## Supplementary material for "Integration of anatomy ontologies and evo-devo using structured Markov models suggests a new framework for modeling discrete phenotypic traits": Tail_N_50char.log (part 1 of 3)

```
Iteration	Posterior	Likelihood	Prior	br_lens[1]	br_lens[2]	br_lens[3]	br_lens[4]	br_lens[5]	br_lens[6]	br_lens[7]	br_lens[8]	br_lens[9]	br_lens[10]	br_lens[11]	br_lens[12]	br_lens[13]	br_lens[14]	br_lens[15]	br_lens[16]	br_lens[17]	br_lens[18]	br_lens[19]	br_lens[20]	br_lens[21]	br_lens[22]	br_lens[23]	br_lens[24]	br_lens[25]	TL
0	-459.212	-389.937	-69.2759	0.00411897	0.0040972	0.0233653	0.00574156	0.00414821	0.0100035	0.0174268	0.0178132	0.00603217	0.0300783	0.00972523	0.0405238	0.00950907	0.0422952	2.8116	0.0401511	11.5572	0.0381687	0.062537	7.87503	1.84558	3.80289	0.00671437	0.125432	0.0883659	28.47853
100	-460.375	-392.375	-67.9999	0.0217443	0.0432406	0.0224276	0.00671115	0.105674	0.0325959	0.00290268	0.00910166	0.0180023	0.00719179	0.00690807	0.00909029	0.0019326	0.0179567	3.83319	0.00182737	4.01157	0.145623	0.0335167	0.976626	5.17594	7.42628	0.0661564	0.0580384	0.0644392	22.09869
200	-473.036	-403.79	-69.2458	0.00323038	0.0115928	0.0175118	0.058148	0.0875586	0.000617887	0.010238	0.000933249	0.0135443	0.0824134	0.00143416	0.0616529	0.00209161	0.0391037	4.11514	0.0153724	3.6792	0.288336	0.189672	12.9641	3.50051	3.01889	0.0117896	0.127248	0.0275579	28.32785
300	-468.51	-395.178	-73.3317	0.046428	0.00467791	0.0652405	0.0312637	0.0402174	0.0276673	0.0179357	0.00566132	0.0140501	0.0788806	0.0489205	0.00337641	0.014628	0.00302801	9.86783	0.00336885	12.8481	0.0780782	0.116009	4.91807	0.0848355	20.3075	0.0564258	0.0154362	0.0599636	48.75761
400	-469.446	-400.013	-69.433	0.00878252	0.015585	0.00550334	0.0353859	0.0033194	0.0539062	0.0700355	0.0560982	0.071615	0.0129025	0.0333103	0.0217269	0.0128969	0.0420888	3.48672	0.0196651	4.2526	0.115106	0.0462885	7.85507	9.07068	3.72963	0.156589	0.0625294	0.0261534	29.26418
500	-461.33	-393.061	-68.2685	0.00196644	0.0047291	0.000940104	0.00598438	0.0156293	0.113004	0.0295515	0.00326241	0.0424811	0.0562534	0.0140753	0.00429812	0.0165675	0.0529463	2.34109	0.016162	5.09597	0.0514177	0.104253	7.92738	6.21526	1.1236	0.0258527	0.113885	0.0650632	23.44162
600	-465.216	-392.157	-73.0594	0.00385844	0.00603679	0.0105474	0.000492733	0.0106896	0.044825	0.0157799	0.0964307	0.0146508	0.005805	0.0190894	0.0266395	0.0211687	0.0158575	16.1385	0.00512005	7.54291	0.00979595	0.00200989	15.7573	0.808783	6.48548	0.0392116	0.236943	0.0779371	47.39587
700	-458.875	-390.966	-67.9089	0.0156967	0.0140691	0.000830117	0.0118182	0.0343999	0.024114	0.020886	0.00864196	0.0196763	0.133666	0.00587597	0.0155015	0.00499095	0.0139951	2.87096	0.0594011	7.3776	0.00154226	0.0946996	5.04937	4.70719	0.963721	0.112549	0.0295194	0.0529686	21.64368
800	-468.356	-397.835	-70.5202	0.000381106	0.0188885	0.0105677	0.00524428	0.0619627	0.18859	0.0307568	0.0110719	0.0431163	0.0645028	0.016828	0.0318014	0.00303826	0.0541474	3.16481	0.0643715	11.9646	0.0241082	0.103932	0.951398	4.87153	12.8918	0.0151535	0.0497643	0.0575508	34.6999
900	-463.088	-394.24	-68.8481	0.0214638	0.00513034	0.0106009	0.017739	0.0113599	0.0201713	0.0417092	0.0339391	0.01124	0.0295595	0.0397667	0.0277918	0.0643837	0.0391813	7.62144	0.023541	4.2801	0.0527783	0.0359779	6.44682	5.90896	1.48664	0.00174792	0.0424797	0.0652029	26.33972
1000	-459.907	-390.613	-69.2942	0.0168915	0.00960834	0.00731372	0.00414149	0.00028748	0.00297535	0.00871407	0.0565273	0.0321685	0.13175	0.0345083	0.0190882	0.00376309	0.00765507	2.9823	0.00503515	8.24681	0.0313078	0.158677	2.94838	1.90177	11.7486	0.0497046	0.0555203	0.106358	28.56982
1100	-465.734	-394.75	-70.9847	0.0138308	0.0970291	0.0661556	0.0110523	0.0431353	0.0349794	0.00650558	0.0138799	0.0306455	0.0748637	0.0103551	0.0429277	0.00186062	0.0170271	4.90425	0.0123657	11.6692	0.00329964	0.0307359	9.03773	3.64289	7.11461	0.0029025	0.0248262	0.115577	37.02263
1200	-469.486	-395.447	-74.0386	0.000519407	8.08668e-05	0.0236171	0.00769401	0.00863245	0.0059017	0.0417464	0.133014	0.00288678	0.0109122	0.0892664	0.0925986	0.00247344	0.0267564	20.5286	0.0241482	8.64684	0.0118736	0.0528332	2.33528	10.6166	9.44532	0.0276159	0.0606307	0.0962799	52.29213
1300	-462.667	-390.055	-72.6119	0.00756076	0.0117891	0.0155281	0.00609192	0.0248148	0.00652874	0.0733274	0.0129664	0.0141403	0.0239971	0.00383962	0.0176565	0.0103469	0.0268647	4.99302	0.0360065	12.5328	0.0753076	0.0501794	2.28282	13.6149	11.0541	0.0718765	0.0140093	0.177725	45.15828
1400	-473.546	-404.844	-68.7015	0.0169616	0.0790163	0.00548382	0.0583861	0.0059686	0.00302925	0.0447063	0.0448334	0.0206	0.0146734	0.00294079	0.0159157	0.0191285	0.000208907	10.1495	0.04738	4.1256	0.352652	0.00734146	1.91705	2.96704	5.40252	0.149146	0.0893564	0.0668473	25.60627
1500	-467.168	-393.691	-73.4777	0.00509108	0.0266922	0.0057407	0.0164413	0.0789074	0.00175576	0.0234738	0.0243589	0.0216071	0.113419	0.0543677	0.0157079	0.00534621	0.0141054	14.2027	0.00674802	24.7892	0.0670843	0.0905856	0.970941	2.87644	5.83723	0.117017	0.0550508	0.0672271	49.48725
1600	-461.676	-391.966	-69.71	0.03447	0.0117913	0.00606305	0.00304006	0.111879	0.0231438	0.0150311	0.00987229	0.0362679	0.0458056	0.0546086	0.00644948	0.011122	0.0130002	3.64139	0.0243152	8.35689	0.023433	0.0342381	1.72418	12.9482	3.27985	0.0943719	0.0605031	0.0791927	30.64916
1700	-455.221	-386.868	-68.3532	0.00951889	0.00184757	0.0043714	0.00965842	0.0074252	0.00139243	0.0375842	0.0411498	0.0266212	0.0276849	0.0260644	0.00842592	0.00531133	0.00122167	7.00384	0.0540846	7.16779	0.0104244	0.122382	3.03798	3.09239	3.032	0.021114	0.0361037	0.0784934	23.86488
1800	-464.496	-392.421	-72.0747	0.0563538	0.00264772	0.0278511	0.0124923	0.0157503	0.00284749	0.00406089	0.0114606	0.033441	0.0699589	0.0369192	0.0562552	0.0083323	0.0409363	3.48989	0.0126348	6.41965	0.0142643	0.029081	13.1082	7.67993	11.2088	0.014481	0.0749479	0.041451	42.47265
1900	-462.557	-395.383	-67.1737	0.0695603	0.0183423	0.0278544	0.00409983	0.0284984	0.100781	0.00312737	0.0302694	0.0274335	0.0186713	0.0562204	0.00474113	0.00651926	0.0012461	4.87199	0.00221132	4.75163	0.0882633	0.0549345	1.47279	3.40698	2.72489	0.0780048	0.0235701	0.0947379	17.96736
2000	-457.693	-390.317	-67.3767	0.0308137	0.0146545	0.00808795	0.000575032	0.008548	0.0644693	0.00802556	0.0623843	0.018605	0.032021	0.0132534	0.017075	0.0103221	0.0121017	5.01265	0.0130152	5.93962	0.00507681	0.0977206	2.60826	2.82937	2.03495	0.088102	0.00995447	0.0426517	18.9823
2100	-456.239	-387.065	-69.1736	0.0036827	0.00236311	0.0287247	0.0138265	0.0112266	0.00835202	0.0157129	0.0147943	0.0175218	0.0846738	0.00505297	0.0124848	0.0159155	0.0314475	11.6566	0.00629945	6.02097	0.00998061	0.0539811	0.525987	3.72821	5.50883	0.0739734	0.043941	0.0724086	27.96692
2200	-466.232	-395.708	-70.5236	0.0446933	0.0228556	0.00339984	0.0100635	0.0146236	0.0558725	0.0154116	0.0207995	0.0198602	0.0230348	0.0465276	0.0642016	0.0045047	0.0244651	12.5235	0.0530859	5.76	0.0965811	0.0494974	1.59355	1.13885	12.9836	0.0397205	0.0413937	0.0667148	34.71675
2300	-475.142	-396.19	-78.9513	0.00484948	0.0360298	0.00793391	0.0291702	0.0623602	0.00898887	0.0075711	0.0498353	0.0674321	0.0230718	0.0280564	0.00568766	0.030304	0.0247938	24.9115	1.19359e-05	16.5436	0.0433856	0.0916697	10.4947	3.76091	20.2509	0.000397785	0.10995	0.262475	76.8556
2400	-463.843	-393.219	-70.6241	0.0200483	0.0150283	0.0293799	0.00943712	0.0304606	0.0217767	0.001473	0.039526	0.0893569	0.0433468	0.0317929	0.0366227	0.011184	0.0325256	7.68702	0.00897894	16.0049	0.00284077	0.00505963	5.96187	4.53869	0.377171	0.0176239	0.0837217	0.119427	35.21931
2500	-455.937	-384.664	-71.272	0.0200324	0.00172221	0.000102424	0.0130137	0.00355638	0.00865075	0.0142977	0.0194794	0.0508511	0.0375938	0.00883055	0.0298698	0.00109076	0.000338632	3.28757	0.000683099	9.83567	0.008947	0.100092	10.1762	3.28844	11.3736	0.0548904	0.0644357	0.0592365	38.45916
2600	-463.563	-390.708	-72.8552	0.0109378	0.0232459	0.00300707	0.012521	0.14292	0.0602658	0.00529379	0.013367	0.0156064	0.00589976	0.0115435	0.0371421	0.0248214	0.00479824	2.7115	0.0463556	10.3457	0.0104781	0.0406961	1.97948	15.2641	15.5215	0.0126899	0.0389206	0.0323292	46.37507
2700	-468.384	-396.254	-72.1295	0.00258661	0.00850266	0.0227226	0.00259385	0.0406602	0.0685808	0.045418	0.0222646	0.0166001	0.143333	0.0601119	0.0384056	0.0279033	0.0243589	6.55152	0.0513154	5.27061	0.010118	0.0307765	7.16159	1.31446	21.6995	0.0285824	0.00504564	0.098685	42.74624
2800	-463.573	-390.155	-73.4181	0.0105274	0.034988	0.0152895	0.0191559	0.0239206	0.0503045	0.0179083	0.000684565	0.0308186	0.111049	0.00551932	0.0234454	0.00413537	0.0121101	7.6805	0.0272237	10.3815	0.00838654	0.0929724	13.6662	14.5232	2.31114	0.0269377	0.0553243	0.0561163	49.18939
2900	-465.476	-396.891	-68.5858	0.032844	0.0321999	0.0163485	0.0647784	0.0696243	0.0236946	0.0285093	0.0505431	0.0288293	0.0609333	0.00549521	0.0126626	0.0204061	0.0390543	2.79118	0.00379022	5.95637	0.0652359	0.0346509	8.32241	3.37018	3.82157	0.00849894	0.0470878	0.120882	25.02777
3000	-474.212	-400.24	-73.9719	0.00168177	0.0211867	0.0115357	0.0310043	0.0109171	0.0751668	0.0149961	0.271222	0.0172485	0.0594093	0.0526105	0.000448153	0.0316393	0.016839	12.7837	0.0177892	16.5401	0.0138849	0.00773938	9.81893	9.57186	2.31191	0.00559515	0.169124	0.101905	51.95847
3100	-462.335	-394.534	-67.8017	0.0132879	0.00432689	0.0656843	0.00755332	0.0790922	0.0548569	0.0593455	0.0934801	0.00780019	0.045921	0.0151033	0.0122764	0.0110515	0.0195954	5.19329	0.0105685	4.09221	0.0153055	0.0486215	3.27603	4.5422	3.29901	0.0163533	0.0726774	0.0520403	21.10769
3200	-460.685	-390.72	-69.9652	0.0245851	0.0386056	0.0389478	0.0329762	0.033059	0.00187426	0.0365537	0.0247012	0.0067261	0.00473067	0.0105527	0.00463501	0.0274279	0.00370411	7.40768	0.00520308	4.15004	0.0594532	0.0221314	2.10696	10.8601	6.88272	0.0224942	0.0485869	0.0702866	31.92474
3300	-457.477	-388.152	-69.325	0.000674446	0.00837741	0.0258938	0.00891722	0.0273288	0.0562748	0.00736179	0.041496	0.00887602	0.0519462	0.00553456	0.0262439	0.0100389	0.00738739	6.95294	0.0393617	4.1406	0.0241702	0.0227041	7.93209	2.20275	6.96082	0.0369792	0.0518787	0.0735401	28.72418
3400	-463.231	-392.51	-70.7208	0.00529114	0.0413461	0.0029377	0.0264879	0.0626661	0.0602346	0.0229192	0.0606946	0.00595683	0.0470875	0.0104504	0.000550677	0.00519696	0.00102563	3.8156	0.0218861	8.16275	0.137649	0.0709017	11.2734	6.24533	5.52526	0.0526137	0.00678078	0.0379804	35.70296
3500	-464.512	-391.445	-73.0676	0.00593381	0.0171381	0.00971093	0.0218549	0.017671	0.0964769	0.000227213	0.0222733	0.00662544	0.00168908	0.0566949	0.0309962	0.0193082	0.00253678	5.86177	0.0305832	5.96838	0.100853	0.0123018	6.00993	17.0103	12.0414	0.0041722	0.0516037	0.0367047	47.43715
3600	-463.363	-392.521	-70.8425	0.0148485	0.00710047	0.0119357	0.0425191	0.0136543	0.0879687	0.0255989	0.00140178	0.017728	0.0104408	0.00943366	0.0488478	0.00791493	0.00266887	5.37557	0.00782318	5.45247	0.0859519	0.105962	18.109	6.08921	0.56587	0.0611493	0.105697	0.0504499	36.31125
3700	-463.504	-392.153	-71.3511	0.0193764	0.0272386	0.0173311	0.0220457	0.00660768	0.0167975	0.00307776	0.0380192	0.0200003	0.0635777	0.0221152	0.0159218	0.00143774	0.00899483	2.80183	0.0252573	15.4161	0.16627	0.073936	11.6876	7.63248	0.677931	0.0141906	0.0117421	0.0647703	38.85466
3800	-462.181	-394.755	-67.4259	0.0148985	0.00661166	0.0388405	0.0154194	0.00645597	0.0100055	0.011563	0.00285976	0.0464524	0.127126	0.0249811	0.0122811	0.0434777	0.0207739	3.56506	0.0174502	5.48155	0.0419433	0.0930067	2.192	1.15303	6.07885	0.114708	0.0544623	0.0547602	19.22856
3900	-467.681	-392.552	-75.1286	0.0079229	0.0261151	0.00377802	0.00861874	0.00203071	0.0191534	0.0155603	0.0420456	0.0174141	0.117571	0.0288412	0.0831706	0.00559404	0.0354534	6.48099	0.0244391	21.598	0.0198071	0.0422189	0.727079	14.7349	13.5331	0.0288828	0.0341961	0.105106	57.74196
4000	-463.587	-393.559	-70.0278	0.000279417	0.0242424	0.0109757	0.00221361	0.0233571	0.0557152	0.100336	0.0244943	0.0228416	0.00879765	0.00306258	0.0089162	0.0241343	0.0339146	3.60596	0.0300699	5.58522	0.0936651	0.0893259	5.18654	16.2877	0.83673	0.0826675	0.0419024	0.0550307	32.23806
4100	-468.186	-398.253	-69.9332	0.0216192	0.0151785	0.0396761	0.0115996	0.0243034	0.00219007	0.0722527	0.0275119	0.0344289	0.223822	0.0094144	0.0461661	0.00772967	0.00592803	9.8808	0.0445838	4.3449	0.0408112	0.00317486	0.124373	9.17491	7.36822	0.0683474	0.0643818	0.108583	31.7649
4200	-465.349	-392.041	-73.3082	0.00542996	0.00666548	0.0100104	0.0101469	0.0395738	0.0176237	0.0706878	0.0561661	0.0269359	0.00264875	0.00272925	0.00123951	0.0232807	0.00182556	2.53897	0.0165969	14.8882	0.121586	0.063505	3.72753	11.8712	14.9422	0.15124	0.00804545	0.0359809	48.63999
4300	-471.74	-395.176	-76.5642	0.023226	0.0177447	0.0207385	0.00637093	0.116666	0.0194091	0.0354017	0.0184475	0.0102236	0.0188276	0.00111494	0.000594374	0.0265454	0.00663193	14.7281	0.0135914	13.6693	0.0821722	0.139239	24.3131	6.75021	4.74557	0.105056	0.0459879	0.00572857	64.91996
4400	-468.803	-398.009	-70.7946	0.00164186	0.0261009	0.0366581	0.00776665	0.0436754	0.000484496	0.00493996	0.0184	0.138585	0.0207181	0.035172	0.0441184	0.0185821	0.00344856	9.80896	0.00589075	5.55678	0.0123132	0.0445673	0.825959	0.484174	18.5941	0.0317516	0.0218367	0.285412	36.07201
4500	-463.089	-390.481	-72.6079	0.0046651	0.0302012	0.00046432	0.0488481	0.0422765	0.00193318	0.0111904	0.0431918	0.0247918	0.0501186	0.00226961	0.000191811	0.0222196	0.0411021	3.94993	0.03141	8.27138	0.0502129	0.0170679	23.3315	3.98192e-05	9.03463	0.00697179	0.0669983	0.0548545	45.13843
4600	-466.618	-396.252	-70.366	0.0249724	0.0108314	0.0359953	0.0300857	0.0151458	0.0580513	0.0311439	0.0366424	0.113984	0.0527189	0.00902832	0.0348444	4.72338e-05	0.00386341	3.28777	0.0306416	12.5422	0.0377769	0.0447639	0.906499	9.63057	6.9354	0.0351421	0.0136169	0.00712147	33.92884
4700	-456.902	-388.321	-68.5815	0.00145164	0.000996494	0.0210072	0.0187163	0.00187677	0.0213912	0.00544535	0.0612771	0.00500784	0.116596	0.0134085	0.00424191	0.00748176	0.00524704	4.28862	0.0288904	6.58473	0.0258482	0.0327453	7.704	2.93454	2.85942	0.105428	0.0348109	0.123196	25.00637
4800	-465.664	-395.697	-69.9669	0.0108845	0.0203062	0.0328371	0.00316132	0.0707432	0.00920503	0.0334143	0.0180374	0.00169577	0.0396583	0.00787135	0.0695192	0.0132901	0.009903	1.28529	0.0215932	11.5768	0.041107	0.0896401	0.309926	4.75349	13.2894	0.0836228	0.0812983	0.0606747	31.93334
4900	-455.339	-383.929	-71.4098	0.0188332	0.00866102	0.0123221	0.00240493	0.0138103	0.00427494	0.0144283	0.00661645	0.0110429	0.0187776	0.0304155	0.00970794	0.00974744	0.00169591	5.42695	0.0168412	6.64613	0.0175413	0.0566144	9.89085	0.658603	16.0689	0.068735	0.0452919	0.0889892	39.14815
5000	-459.687	-391.119	-68.5679	0.00204615	0.0285842	0.0114935	0.0321012	0.0496239	0.0513564	0.0313294	0.0171426	0.00240099	0.0739101	0.00597253	0.0113149	0.0137019	0.00686838	6.39258	0.0502626	9.79101	0.0441404	0.0361772	1.31808	1.8809	4.89519	0.0387337	0.0862649	0.0670561	24.93824
5100	-460.121	-391.802	-68.3191	0.00992548	0.0108494	0.00171257	0.00368388	0.0381996	0.0397802	0.0193579	0.0369821	0.0046099	0.00380688	0.0167038	0.00083438	0.0132096	0.0054988	4.54618	0.00890697	8.88089	0.0538644	0.215287	2.91159	3.67206	2.85764	0.0126434	0.125056	0.20541	23.69468
5200	-466.624	-395.98	-70.6448	0.0149135	0.0404825	0.0123454	0.0238904	0.0468687	0.04154	0.0320963	0.133768	0.0872358	0.0121466	0.0160165	0.00463053	0.00282472	0.0165328	4.51885	0.00617649	16.9542	0.00648739	0.114416	6.15488	2.79068	4.09386	0.0317043	0.0218594	0.144814	35.32322
5300	-468.04	-393.755	-74.2848	0.0505119	0.00788938	0.00832051	0.0183967	0.00341357	0.0504043	0.0378314	0.0238403	0.00792135	0.0349622	0.0281389	0.0074847	0.0337053	0.0132291	5.93445	0.000613435	19.173	0.056982	0.116521	21.5381	3.61222	2.54362	0.121261	0.0573197	0.0430531	53.52318
5400	-453.546	-386.143	-67.4031	0.00501657	0.00736114	0.0138786	0.0095054	0.0210953	0.000525039	0.0397677	0.021784	0.0120877	0.00584938	0.0137223	0.00374451	0.00832199	0.0101417	2.71536	0.00521548	5.56454	0.102	0.0300327	5.92309	4.07908	0.39759	0.00435235	0.00212881	0.118437	19.11463
5500	-458.689	-387.284	-71.4052	0.0200948	0.00687818	0.00691901	0.00532118	0.034338	0.0793067	0.00980651	0.00613266	0.00359504	0.0108001	0.0275213	0.014838	0.000699416	0.0195733	5.61929	0.0196743	9.2403	0.0127443	0.0357101	10.0175	8.98726	4.70017	0.0334056	0.103923	0.109112	39.12491
5600	-462.696	-390.024	-72.6724	0.0119319	0.0118112	0.000927134	0.0158253	0.0435619	0.0222984	0.0116654	0.00229169	0.0360192	0.00454168	0.0547938	0.0464141	0.00154648	0.000344913	4.33291	0.00955492	26.1415	0.0252928	0.0802856	1.78233	9.84054	2.85642	0.0111015	0.108353	0.00869531	45.46094
5700	-463.581	-394.235	-69.3457	0.00351774	0.0181014	0.0621058	0.000633108	0.0686115	0.172308	0.0713779	0.0232919	0.000329822	0.0216477	0.0102895	0.00781039	0.0267569	0.00151102	6.82666	0.0189305	7.85919	0.0474757	0.0212933	7.3005	2.47464	3.63139	0.00165597	0.047769	0.109819	28.82762
5800	-471.649	-400.396	-71.2529	0.0767871	0.0416729	0.00243999	0.0173143	0.0327061	0.013667	0.0851768	0.0181206	0.00895747	0.0509451	0.0309472	0.0165661	0.00523085	0.0332217	4.87015	0.013925	7.36005	0.0512391	0.0199079	10.7151	10.5784	3.86857	0.0452481	0.18668	0.220561	38.36359
5900	-465.625	-396.032	-69.5929	0.014226	0.0661295	0.0015847	0.00323203	0.0516742	0.0214362	0.0273173	0.04877	0.134406	0.0072474	0.00866568	0.0359987	0.0209036	0.000155056	2.21658	0.0132173	12.3472	0.0158111	0.00510997	1.8875	4.56121	8.37033	0.0942615	0.0759803	0.0346029	30.06353
6000	-462.483	-388.747	-73.7357	0.0205647	0.00771303	0.00255793	0.00346701	0.00427671	0.00626943	0.00809445	0.0159974	0.00587879	0.0288611	0.0228599	0.0128998	0.0030247	0.0069453	3.79836	0.021989	8.00104	0.0458187	0.0386158	4.46083	5.86966	28.0112	0.28068	0.0517903	0.048013	50.7774
6100	-470.899	-394.957	-75.9422	0.0049298	0.0352474	0.0235926	0.021687	0.179367	0.110783	0.00781628	0.00737295	0.00483504	0.0637646	0.00530012	0.0174204	0.00219142	0.00794454	8.26134	0.0397258	17.8817	0.0251429	0.0881495	7.83049	16.347	10.6167	0.00229436	0.0751276	0.149949	61.80992
6200	-463.53	-391.351	-72.1786	0.00321849	0.0688773	0.0111602	0.00948559	0.0485754	0.0162399	0.00519635	0.00293735	0.0369308	0.0564316	0.000740343	0.00950674	0.0252956	0.00865688	6.2179	0.0102221	8.25901	0.0455609	0.0637476	17.1704	1.19195	9.53901	0.130942	0.016218	0.0439215	42.99213
6300	-469.686	-398.004	-71.6819	0.0136211	0.0208144	0.00498176	0.0344386	0.0783113	0.117594	0.0660133	0.0240374	0.0471716	0.0747524	0.0490963	0.0562522	0.00364558	0.00561972	5.79027	0.005169	11.0615	0.0595862	0.0426707	7.34963	7.19094	8.23331	0.0215243	0.103827	0.0537528	40.5085
6400	-467.387	-397.106	-70.2818	0.0142094	0.00299333	0.00235344	0.0117085	0.000328268	0.00582944	0.0243022	0.273844	0.00426849	0.0767845	0.0159386	0.0036027	0.0245607	0.0202505	8.04511	0.0635747	6.67921	0.0610943	0.104718	13.6384	1.88721	2.43563	0.0214556	0.0582648	0.0325721	33.50817
6500	-458.109	-388.678	-69.4317	0.022984	0.0137711	0.00581761	0.00758751	0.0127256	0.00172157	0.0327804	0.0157486	0.0644135	0.0010484	0.0373848	0.0504655	0.0214254	0.00423081	3.35798	0.000480954	7.18438	0.0408387	0.0383739	8.22566	9.70071	0.233983	0.0183218	0.0665707	0.0978844	29.25728
6600	-469.734	-398.28	-71.4532	0.00470533	0.015775	0.0368038	0.0317987	0.0288705	0.0661843	0.0624985	0.0190834	0.150687	0.00600199	0.00747817	0.0463378	0.00761989	0.0179726	15.3006	0.0123876	10.7825	0.101782	0.0946581	1.70646	8.035	2.74325	0.00969974	0.00357614	0.0730935	39.36484
6700	-472.516	-399.87	-72.6458	0.00343057	0.00491743	0.00204872	0.0258896	0.0147743	0.0973882	0.0648	0.0595597	0.0108499	0.0789619	0.0727706	0.0326906	0.000698466	0.00679322	12.0828	0.0597001	4.674	0.00370606	0.0608896	9.82738	11.8582	5.91423	0.0239426	0.271329	0.0763238	45.32812
6800	-468.362	-396.606	-71.7561	0.00795922	7.58765e-05	0.0131664	0.0556073	0.128095	0.0193737	0.196763	0.0631723	0.0287575	0.0130496	0.000770475	0.0258385	0.0313494	0.000460651	17.7056	0.0125764	13.1983	0.0730302	0.00958545	3.03865	1.21642	4.96003	0.00462286	0.0307989	0.045367	40.87948
6900	-459.62	-389.245	-70.3757	0.0693759	0.00384477	0.0186726	0.00825016	0.0229417	0.0131213	0.0363727	0.0334314	0.0307039	0.0336777	0.0320673	0.00417087	0.004078	0.000227399	3.19968	0.00351325	18.0413	0.0145303	0.0308798	5.86673	4.88482	1.5486	0.0451526	0.00569843	0.02567	33.97748
7000	-474.632	-405.284	-69.3474	0.0124777	0.0447709	0.000164022	0.0330893	0.0619459	0.13356	0.0253429	0.0920177	0.0659863	0.0192979	0.0531784	0.0156693	0.00351556	0.0270098	1.88254	0.0311406	11.7924	0.0448557	0.00947946	0.79182	10.3275	3.02147	0.041108	0.224817	0.0807997	28.83595
7100	-469.902	-399.48	-70.4222	0.0594077	0.0155494	0.0434677	0.0222891	0.00653701	0.0433304	0.0030583	0.0535443	0.065745	0.0343716	0.0419285	0.0440293	0.0114884	0.0082374	5.78179	0.0429293	8.92299	0.0642491	0.0011611	0.469366	10.155	8.12712	0.00559517	0.0112412	0.175742	34.21015
7200	-460.68	-391.728	-68.9516	0.0170044	0.00667755	0.0179921	0.000205831	0.0522519	0.00760479	0.00831463	0.037474	0.0277953	0.0101471	0.0132026	0.0137944	0.0130585	0.0504602	9.26683	0.00433436	6.03438	0.0606641	0.00618852	4.84481	0.885694	5.13085	0.117141	0.0422271	0.188045	26.85714
7300	-470.526	-401.046	-69.4794	0.0058876	0.0556117	0.000319768	0.020718	0.0175282	0.190476	0.0366907	0.00591794	0.112411	0.0180789	0.00628159	0.0326345	0.0357032	0.000410352	5.59963	0.0241831	7.03565	0.00769257	0.051724	5.8742	7.71753	2.29284	0.103333	0.163744	0.0869583	29.49615
7400	-465.429	-395.045	-70.3833	0.0100565	0.0193489	0.04057	0.00828925	0.0481671	0.00339054	0.0337971	0.0292791	0.0437631	0.0549523	0.0531835	0.00871868	0.0398916	0.000807983	7.1202	0.026978	11.0984	0.112542	0.0583586	4.40816	7.50968	3.08462	0.0528327	0.0625127	0.0870818	34.01558
7500	-461.281	-389.416	-71.865	0.0137193	0.0313722	0.00188882	0.00215248	0.123845	0.0225395	0.00975126	0.0216026	0.00216784	0.0200402	0.00712123	0.00272795	0.00397559	0.0075293	2.78916	0.00222597	4.93148	0.0353876	0.0981562	6.40663	9.76483	16.853	0.0210323	0.15769	0.0941898	41.4242
7600	-455.258	-385.517	-69.7403	0.0113082	0.0158931	0.00106665	0.0027718	0.0667431	0.00333167	0.00117103	0.0363385	0.00917753	0.053737	0.0376736	0.0178606	0.00145766	0.00728426	4.84	0.0134819	9.78805	0.0182581	0.107312	4.67953	10.6435	0.332182	0.0054517	0.0495837	0.0574882	30.80068
7700	-461.659	-392.887	-68.7726	0.00938228	0.0067695	0.000658003	0.0290943	0.110972	0.0199952	0.0290351	0.0700791	0.019283	0.0274331	0.00674707	0.0816997	0.00880368	0.0216614	6.48375	0.00774012	5.0437	0.0699405	0.0666532	8.16104	1.61111	3.96003	0.0179701	0.0460694	0.052543	25.96216
7800	-468.573	-396.22	-72.3532	0.0462399	0.0253931	0.00894907	0.0165863	0.0242677	0.0787785	0.00233468	0.00346627	0.00578263	0.0264898	0.00894256	0.0445118	0.0058158	0.0270358	10.3655	0.021181	16.8356	0.267623	0.0391049	3.28753	5.37064	7.23317	0.00943851	0.0111367	0.0993761	43.86488
7900	-460.135	-392.1	-68.0358	0.00305299	0.0207698	0.0251741	0.013276	0.123884	0.0238167	0.021259	0.00564126	0.0089516	0.0415806	0.00526287	0.0281969	0.000118851	0.0377144	5.50781	0.0143042	4.78219	0.13101	0.00550192	2.44278	0.815518	8.12129	0.0231334	0.0104224	0.0652004	22.27787
8000	-460.672	-391.395	-69.2766	0.0379927	0.00527093	0.00199097	0.00242134	0.0598926	0.0370441	0.042112	0.0101173	0.0700822	0.0148479	0.0218831	0.0123073	0.000858868	0.0128685	8.05923	0.0107047	6.67709	0.0928384	0.0569925	1.44952	9.89161	1.74373	0.00406586	0.0360138	0.130728	28.48221
8100	-464.439	-395.965	-68.4741	0.00121927	0.0398585	0.0211338	0.0154643	0.111893	0.0104519	0.0212319	0.0566977	0.00301634	0.113292	0.0570311	0.00183882	0.0400678	0.0158297	3.56954	0.0107572	9.96472	0.0142563	0.0634578	0.220626	2.37746	7.54687	0.0586366	0.00597955	0.127963	24.46927
8200	-467.467	-395.663	-71.8042	0.00124723	0.00571195	0.0582976	0.0422224	0.156336	0.0237993	0.0223506	0.0271647	0.007026	0.0190934	0.018404	0.00842699	0.0417809	0.0169498	13.0335	0.0222971	10.452	0.0344483	0.0480939	7.91943	5.17058	3.74416	0.0062549	0.0188391	0.221653	41.12008
8300	-456.946	-388.882	-68.0636	0.00243861	0.0496693	0.00501696	0.00168576	0.00155067	0.0167834	0.00226067	0.0380456	0.0193924	0.0382864	0.0490725	0.007578	0.00511319	0.000605218	5.91178	0.0167979	8.67359	0.114317	0.0152077	1.2681	2.30434	3.67711	0.0306405	0.0757262	0.091991	22.4171
8400	-472.732	-401.787	-70.945	0.0365116	0.00406563	0.115002	0.00378859	0.00552837	0.00834201	0.000823656	0.0582417	0.0489793	0.122416	0.0442908	0.03657	0.0535224	0.0101648	2.98036	0.0214739	20.5358	0.0685807	0.0329832	5.84536	3.56491	3.00795	0.0165681	0.0542245	0.147421	36.82385
8500	-461.655	-393.02	-68.6351	0.00289519	0.0229372	0.0419723	0.000107928	0.0042347	0.0317539	0.015661	0.0568409	0.0415597	0.0141559	2.32624e-05	0.0301141	0.0599112	0.0176207	3.56492	0.0136167	6.162	0.0311301	0.0926895	0.296542	8.10625	6.61653	0.0200209	0.0111403	0.0200817	25.27471
8600	-468.287	-390.297	-77.9894	0.00327021	0.00483602	0.0552971	0.00656201	0.0445236	0.00353352	0.000330216	0.135517	0.025082	0.0338976	0.00759325	0.000817862	0.0219785	0.00933923	8.95656	0.018908	5.90277	0.0210918	0.00749157	15.6756	15.6885	25.1906	0.0338554	0.0479334	0.150301	72.04618
8700	-463.071	-389.116	-73.9545	0.00279226	0.0111932	0.0109301	0.0109019	0.0293714	0.00168503	0.00143132	0.000106376	0.0249788	0.0193702	0.00915018	0.0290563	0.00108083	0.0321359	2.17566	0.0159366	11.0427	0.0867195	0.0256622	2.0858	4.91308	31.0007	0.149001	0.060075	0.131915	51.8715
8800	-459.834	-391.174	-68.6596	0.0181645	0.00758278	0.00901398	0.000952459	0.0101079	0.0693342	0.0189969	0.129553	0.0208822	0.0234848	0.0563512	0.0101181	0.00308849	0.0068855	10.0923	0.00581306	6.84304	0.0850341	0.0589197	1.53238	1.0347	5.25088	0.0212111	0.0236503	0.0645659	25.39705
8900	-464.408	-395.569	-68.8385	0.00983815	0.00629218	0.0932452	0.0125126	0.0182475	0.0474582	0.00842984	0.0826317	0.0709796	0.0201997	0.0036564	0.00698578	0.00103364	0.00964566	6.94886	0.00835188	3.90827	0.0892621	0.069013	8.98636	3.40094	2.3505	0.0749024	0.011853	0.0518545	26.29132
9000	-469.221	-399.414	-69.8065	0.00902725	0.00808423	0.00280188	0.0450046	0.043859	0.00106588	0.0171734	0.0256085	0.0337803	0.0336415	0.0222048	0.0293507	0.0177614	0.00281245	2.06167	0.101985	16.8534	0.0731191	0.0241512	5.58492	3.71546	1.99948	0.239383	0.0953316	0.0903896	31.13147
9100	-461.571	-391.718	-69.8534	0.0123672	0.0113125	0.0235077	0.000589251	0.0378051	0.0468284	0.0429669	0.0109097	0.0194381	0.00572557	0.0128676	0.00229908	0.0130165	0.0194136	9.80013	0.0763155	6.23829	0.0185231	0.115576	6.84159	3.53354	4.29339	0.00927353	0.125821	0.0542497	31.36575
9200	-467.107	-398.026	-69.0807	0.0179985	0.024568	0.0596102	0.00128574	0.184547	0.0575031	0.0572549	0.00887612	0.00495469	0.0878839	0.000764892	0.0226139	0.0404171	0.0275353	10.0859	0.012554	4.1903	0.0135274	0.0188245	5.43026	1.2452	5.82035	0.0437007	0.0114617	0.0347328	27.50261
9300	-465.166	-391.924	-73.2413	0.0406695	0.0269687	0.0024493	0.0281061	0.0456287	0.00783687	0.000469699	0.00335854	0.0433966	0.00303047	0.00790137	0.0780254	0.0214354	0.0147929	11.5782	0.0138238	5.66745	0.107838	0.0584361	5.11097	6.16361	19.2099	0.0032045	0.0238335	0.0443794	48.30573
9400	-468.842	-399.465	-69.3762	0.0690229	0.0157048	0.00402193	0.0247195	0.00172374	0.0396928	0.00161547	0.0491431	0.00649931	0.0729641	0.0441477	0.0487267	0.0247045	0.0367093	9.00291	0.0315806	4.66876	0.129408	0.0627277	4.25692	5.96804	4.28783	0.0167926	0.0342091	0.0812464	28.97981
9500	-472.327	-397.774	-74.5526	0.0589939	0.0469909	0.0197124	0.0110718	0.183889	0.0461402	0.0015607	0.0105251	0.000516385	0.0283909	0.0340432	0.0470785	0.0107063	0.0143539	5.96589	0.0446322	10.5206	0.0174004	0.0435783	12.4966	6.40022	18.6746	0.0540519	0.0517099	0.0789176	54.86219
9600	-455.454	-385.273	-70.1815	0.0115315	0.00411024	0.00950506	0.0262404	0.0121819	0.00527183	0.00651464	0.0169688	0.00531435	0.0795991	0.0174767	0.00703491	0.00820602	0.00311343	7.8253	0.0113284	7.585	0.0231116	0.0246142	6.51711	7.20888	3.48399	0.0709031	0.00418427	0.0392419	33.00673
9700	-457.188	-387.75	-69.4379	0.00388959	0.00194805	0.0326112	0.0204085	0.0444415	0.0112613	0.00255377	0.0307724	0.0294064	0.072422	0.012551	0.00191382	0.00219765	0.00338389	5.09824	0.0423053	7.76452	0.000243354	0.0214284	6.38764	5.44765	3.97588	0.00542449	0.0879239	0.18751	29.28853
9800	-461.135	-392.319	-68.816	0.00468864	0.00401536	0.0211584	0.00413803	0.00875791	0.0270835	0.0190126	0.00219647	0.0133341	0.0110329	0.0221311	0.0385185	0.0121272	0.0422656	9.00829	0.0356434	5.64826	0.0860755	0.0094448	3.5797	4.33213	2.91366	0.1245	0.0791186	0.131587	26.17886
9900	-472.059	-401.103	-70.9557	0.00620909	0.0685612	0.00913606	0.00663628	0.0599431	0.00525099	0.00205577	0.0147267	0.0257613	0.0196532	0.0328134	0.0227955	0.0482854	0.0908523	2.51143	0.0790044	7.23635	0.0489093	0.0322814	9.5074	3.03068	13.7372	0.00202606	0.165182	0.114309	36.8775
10000	-465.09	-393.347	-71.7436	0.00283236	0.0605728	0.0172336	0.000910221	0.0298416	0.0159512	0.0728516	0.0152283	0.0123018	0.00784477	0.0181657	0.0289611	0.0249787	0.0059758	5.54823	0.0422032	3.52496	0.0628065	0.0575629	5.39523	16.8467	8.86733	0.040589	0.0723285	0.0452885	40.81688
10100	-462.167	-394.099	-68.0679	0.0282006	0.00870734	0.0122563	0.00593252	0.0138588	0.0787816	0.0596839	0.0490607	0.0238789	0.0103882	0.0731364	0.0368387	0.0201418	0.000204386	4.40669	0.000833073	7.40942	0.012796	0.0359862	3.00135	3.14576	3.75128	0.113103	0.0347205	0.105685	22.43869
10200	-464.413	-392.444	-71.9688	0.0129188	0.0123971	0.00433827	0.000108725	0.029545	0.0243403	0.00774681	0.0257343	0.0090679	0.141873	0.000750407	0.0441992	0.0107828	0.0441361	3.22125	0.00924943	6.80608	0.0472325	0.0325906	7.07744	13.7545	10.3687	0.0249651	0.00255191	0.230538	41.94307
10300	-468.867	-396.795	-72.072	0.0397379	0.0173608	0.05942	0.0164683	0.0420195	0.0201452	0.04446	0.026049	0.0176133	0.0107252	0.0566584	0.00855578	0.0302456	0.0232816	9.8007	0.000950231	4.39099	0.031538	0.0445754	14.869	6.31401	6.33459	0.0781462	0.0136657	0.168309	42.4592
10400	-463.726	-392.724	-71.0026	0.00833218	0.00828498	0.000825744	0.0111823	0.0500036	0.0363735	0.0246246	0.00502817	0.027611	0.0312183	0.0120232	0.0317049	0.00415668	0.088149	1.93797	0.0403935	12.581	0.0246489	0.0803897	10.4905	4.57659	6.87691	0.0178528	0.0114505	0.134594	37.11184
10500	-462.759	-392.645	-70.1141	0.0429306	0.0661669	0.0209676	0.00793776	0.0324426	0.0572691	0.0114804	0.0205267	0.00978396	0.0775522	0.00323411	0.0370282	0.00556392	0.00485295	2.88724	0.0132033	10.5837	0.0159397	0.0831201	7.57989	1.62587	9.39239	0.0140423	0.00385371	0.072534	32.66948
10600	-464.104	-395.079	-69.0254	0.0101035	0.0060648	0.0346853	0.000875589	0.183	0.00523202	0.0562985	0.0498321	0.0201962	0.0498978	0.0176694	0.0167237	0.0132079	0.0254202	2.87663	0.0550065	13.1356	0.0258177	0.104873	3.91036	2.90618	3.6092	0.0246579	0.0283897	0.0602525	27.22615
10700	-459.532	-388.734	-70.7976	0.00063339	0.0440762	0.00888602	0.0062804	0.0175761	0.0430775	0.0274703	0.0092128	0.0169689	0.00264917	0.049064	0.0202299	0.0118897	0.00161688	5.40425	0.000558227	18.98	0.0107648	0.0335427	1.43458	0.768861	8.95088	0.0107546	0.0866714	0.146693	36.08719
10800	-455.96	-385.288	-70.6717	0.0016097	0.00227151	0.0185214	0.00441056	0.0221439	0.0100058	0.0128689	0.0101933	0.0221321	0.0186868	0.054271	0.0290778	0.0162026	0.00398889	4.82726	0.000350568	10.9001	0.0733798	0.0556184	8.60312	6.87162	3.78665	0.00977814	0.0492764	0.0538674	35.45741
10900	-456.442	-388.136	-68.306	0.0157578	0.0255226	0.0119883	0.00468084	0.0459632	0.0252797	0.0188083	0.043468	0.0029434	0.0297937	0.014589	0.064348	0.00167717	0.0186187	6.90427	0.000390186	5.43471	0.0227452	0.00616275	3.0291	2.84802	4.91505	0.0133225	0.0237312	0.107815	23.62876
11000	-465.354	-395.379	-69.9747	0.0158396	0.00222226	0.0016435	0.0427424	0.017502	0.0318377	0.00275308	0.0836999	0.114966	0.0108477	0.032091	0.0434056	0.00849508	0.0147021	3.90084	0.00882034	11.224	0.131864	0.0144595	5.66885	8.40084	2.16034	0.0147573	0.013517	0.0116505	31.97266
11100	-458.843	-388.161	-70.6823	0.0348934	0.0059239	0.00806058	0.00723429	0.0627805	0.0226433	0.022946	0.00349156	0.00331713	0.0222453	0.00821476	0.0114124	0.049291	0.00632382	9.35223	0.00333805	10.5334	0.00456249	0.0115397	5.04942	8.85979	1.1986	0.0552807	0.0511389	0.12254	35.51061
11200	-465.455	-398.377	-67.0779	0.0073476	0.0136154	0.0100257	0.0177541	0.142534	0.0389738	0.0717499	0.0537797	0.017503	0.010562	0.0797325	0.0172251	0.0371023	0.00731298	2.6911	0.0056159	4.63117	0.0144656	0.0998764	1.75166	5.53398	2.13146	0.0636886	0.0153502	0.025093	17.48868
11300	-462.609	-390.513	-72.0954	0.000937203	0.00191197	0.00215765	0.00439321	0.0318044	0.111963	0.0504538	0.000489135	0.0631224	0.0432491	0.00196031	0.00497806	0.00505946	0.0104093	5.8827	0.0553215	12.349	0.030089	0.0227794	2.07283	13.8607	7.86256	0.0574594	0.0427904	0.00712622	42.57623
11400	-462.725	-390.419	-72.3062	0.0133218	0.0241838	0.00148416	0.0334224	0.0238248	0.0202023	0.0161347	0.0189953	0.0602262	0.09622	0.0460434	0.00204603	0.00905386	0.011572	14.6479	0.0241643	6.54773	0.0204124	0.0125856	7.12539	4.12711	10.6564	0.00836789	0.00455836	0.0785375	43.62989
11500	-460.258	-388.411	-71.8471	0.0427638	0.0122636	0.0143516	0.0325257	0.0923016	0.00259644	0.0282241	0.000126204	0.0166798	0.0366606	0.00928242	0.00530295	0.000936413	0.01841	5.53198	0.00190744	19.1708	0.0295529	0.0743999	2.2625	3.80613	10.0695	0.0173099	0.02463	0.033387	41.33458
11600	-461.658	-390.593	-71.0652	0.00334553	0.0016799	0.010136	0.0163577	0.0541209	0.00521188	0.019064	0.0265994	0.0374796	0.0333867	0.0970577	0.0357557	0.0115233	0.00356518	3.0947	0.0476197	14.1082	0.000137127	0.026599	6.60944	8.4243	4.59707	0.0171743	0.0369766	0.10732	37.42486
11700	-465.057	-393.493	-71.5644	0.0162672	0.0105588	0.0180832	0.00834617	0.0381114	0.0762915	0.0330309	0.0455674	0.0108636	0.0847413	0.0331322	0.0296828	0.0221615	0.00617153	11.0033	0.0217615	12.5186	0.0589856	0.0967177	4.29037	3.89455	7.50142	0.0395394	0.0129912	0.0495169	39.92084
11800	-463.388	-395.975	-67.4126	0.00831664	0.00991673	0.00350727	0.0545422	0.0276005	0.0123813	0.107802	0.00552807	0.0036219	0.102904	0.00329196	0.0118612	0.0153257	0.0514038	1.75593	0.026049	6.83962	0.0216423	0.0703161	1.39742	2.1371	6.47276	0.00491572	0.00774631	0.0104761	19.16199
11900	-463.854	-392.033	-71.8209	0.00761865	0.0268268	0.0216754	0.0523252	0.0176312	0.00319875	0.113333	0.0300569	0.0186167	0.110538	0.00308996	0.000488053	0.0055951	0.00102595	5.70028	0.0302332	8.88748	0.00248829	0.0300426	10.5573	9.05999	6.39749	0.0245794	0.0835607	0.0180136	41.20349
12000	-469.21	-396.762	-72.4487	0.0274945	0.0272553	0.00318005	0.0203549	0.0244039	0.055108	0.0452706	0.0232638	0.00888459	0.0126259	0.00973509	0.0555434	0.0462557	0.0421549	6.22745	0.0188347	16.2819	0.106997	0.10687	5.84865	2.11499	13.1311	0.00168231	0.0618935	0.0404835	44.34236
12100	-458.301	-390.791	-67.5096	0.00543286	0.0041817	0.0124521	0.0253312	0.0652534	0.0485261	0.0164145	0.0262501	0.0304512	0.00837583	0.0100433	0.0174288	0.01014	0.0199358	3.7924	0.0319178	4.72654	0.0182191	0.0226529	2.0371	4.37294	4.10865	0.128681	0.0311473	0.076378	19.64685
12200	-464.007	-391.154	-72.8534	0.0126012	0.0260799	0.00252749	0.0249694	0.0265411	0.0558825	0.0676265	0.0307534	0.0134102	0.0343609	0.0052085	0.000939017	0.00460168	0.00171065	11.5633	0.0480788	12.2113	0.0441869	0.0400678	3.78637	5.29643	12.7779	0.0339193	0.0862852	0.170794	46.36588
12300	-463.59	-393.037	-70.5523	0.00804385	0.0381653	0.0518612	0.0265323	0.018727	0.0249903	0.00599055	0.00227522	0.00342947	0.122559	0.0202275	0.0166975	0.000768101	0.00694463	6.94083	0.0107457	4.97448	0.0319483	0.119851	9.22747	6.56062	6.41245	0.0570287	0.0267049	0.151082	34.86042
12400	-456.778	-386.92	-69.8572	0.0169816	0.00641658	0.0230844	0.00122821	0.0532105	0.049111	0.0491021	0.0270511	0.0132356	0.0176206	0.00281097	0.0171707	0.00764879	0.00168022	4.96931	0.0191518	7.92252	0.00386151	0.0759969	4.1509	7.83524	5.96111	0.0157231	0.048275	0.0967384	31.38518
12500	-462.754	-394.478	-68.2766	0.000950315	0.00332611	0.00318331	0.0180673	0.0119424	0.107569	0.002623	0.0630354	0.0635642	0.0242357	0.00981984	0.0349377	0.0119565	0.0051644	7.68854	0.0112106	5.06879	0.0073634	0.168475	6.63193	2.01081	1.39402	0.0730677	0.0558709	0.0117665	23.48223
12600	-467.395	-395.52	-71.8751	0.0530771	0.0364073	0.00153733	0.00255252	0.0451523	0.0273151	0.0305944	0.0603201	0.00360701	0.0133391	0.0175842	0.0886086	0.0149581	0.00199626	3.50809	0.0102862	14.4558	0.00460246	0.0234157	15.9292	2.1214	4.70198	0.0317405	0.175622	0.115047	41.47425
12700	-466.13	-394.582	-71.5472	0.0458016	0.00983756	0.00639468	0.00254527	0.0197652	0.0292539	0.03305	0.0281599	0.0376226	0.0914531	0.0268414	0.0179829	0.00421392	0.0247803	13.8837	0.0295524	9.50475	0.0253941	0.0695521	5.17622	0.943604	9.67444	0.131697	0.00464399	0.0140075	39.83523
12800	-473.349	-400.257	-73.0919	0.0206744	0.0236781	0.118234	0.0027142	0.0419782	0.0124182	0.0143387	0.00638608	0.0295392	0.0684467	0.00112037	0.00676819	0.00323827	0.0252671	12.0155	0.0626573	16.2679	0.0190618	0.035643	12.5161	3.97264	1.89948	0.123801	0.225866	0.0451321	47.5585
12900	-464.581	-391.806	-72.7756	0.0117047	0.00506638	0.00204223	0.00263134	0.0784142	0.0661496	0.0292248	0.0647044	0.0163634	0.109987	0.028567	0.0133905	0.00441994	0.0421368	5.19647	0.00117142	5.26248	0.0413231	0.0488664	14.5181	0.618582	19.6657	0.0409296	0.0174132	0.0911741	45.97705
13000	-464.537	-396.423	-68.1143	0.00975238	0.0317368	0.0107595	0.014117	0.0211142	0.025385	0.11502	0.0517137	0.121258	0.00824721	0.024764	0.00707812	0.0209781	0.020385	5.0654	0.0107346	3.82552	0.00119293	0.0925485	3.96748	6.1241	2.96404	0.0486011	0.0169172	0.0717123	22.67055
13100	-468.546	-394.989	-73.557	0.000125756	0.0153204	0.0147958	0.0414064	0.0653482	0.0693245	0.0439109	0.0323326	0.0691506	0.00105949	0.0139478	0.0171587	0.0416628	0.00669113	5.36987	0.0221926	4.38457	0.0813945	0.0752822	10.3299	14.721	14.3537	0.0222341	0.0116303	0.0799738	49.88391
13200	-464.879	-395.989	-68.8895	0.000471371	0.00891052	0.00832444	0.00795669	0.0891316	0.0506565	0.0153863	0.0314534	0.105779	0.0492543	0.0204075	0.0583217	0.000856614	0.0345932	2.90164	0.0542303	12.9829	0.0274697	0.0131378	1.79847	2.34663	5.67778	0.0338158	0.0652473	0.163797	26.54663
13300	-462.783	-393.62	-69.1628	0.0526264	0.0152193	8.11283e-05	0.00454599	0.0173495	0.0862744	0.00732561	0.0354578	0.0145057	0.0137708	0.00394495	0.0242023	0.00117087	0.091705	7.352	0.010287	4.47398	0.00287384	0.0618139	11.0875	1.07462	3.36595	0.00296163	0.0259329	0.0870374	27.91314
13400	-465.819	-393.025	-72.7942	0.0210271	0.0301355	0.00524423	0.0255986	0.00947165	0.0282121	0.0413622	0.00461145	0.101033	0.0671235	0.0420343	0.0135262	0.00542288	0.00745668	2.82819	0.0201075	10.6636	0.0235868	0.0533207	14.0506	14.5269	3.45176	0.0178466	0.00209817	0.0299671	46.0702
13500	-458.386	-388.914	-69.4718	0.0112456	0.0278097	0.0115321	0.012253	0.0666478	0.0193984	0.0279187	0.043848	0.0027786	0.0313939	0.00322013	0.013814	0.00182055	0.00675278	2.22355	0.00906579	4.97786	0.0207372	0.00389844	12.0366	9.65834	0.0290972	0.0754118	0.00648354	0.136381	29.45784
13600	-465.981	-395.452	-70.5296	0.0025133	0.000187493	0.0357858	0.0278721	0.0452535	0.0434628	0.0685213	0.0213843	0.0206148	0.0217598	0.0155926	0.077987	0.00123774	0.000982563	6.37322	0.000462769	12.9268	0.123658	0.0123097	5.39474	6.61489	2.58679	0.072288	0.151176	0.10745	34.74689
13700	-463.906	-391.653	-72.2524	0.0038975	0.00936844	0.00581574	0.00744782	0.0640099	0.00599569	0.093564	0.0358682	0.0453295	0.011496	0.00222698	0.000398825	0.0205434	0.0130566	3.96944	0.00569901	7.58056	0.140525	0.030035	21.6982	7.64343	1.71709	0.035899	0.0391035	0.181889	43.36094
13800	-459.901	-391.446	-68.4557	0.00645564	0.0013344	0.00701022	2.39138e-05	0.00114466	0.0433091	0.0661719	0.0314219	0.00990482	0.0302285	0.00189998	0.0279071	0.0162894	0.0567197	8.85	0.0120195	3.44441	0.036663	0.0251234	8.07089	0.0492715	3.49778	0.0160973	0.00747266	0.0677143	24.37727
13900	-471.606	-403.004	-68.6022	0.0327135	0.0060339	0.00490757	0.0434479	0.0386134	0.080003	0.0103022	0.0395936	0.181315	0.0243851	0.0608377	0.0247907	0.00214801	0.00312974	5.12262	0.04193	7.17663	0.0802823	0.0048636	8.23311	2.62808	0.935313	0.00241813	0.0582424	0.274173	25.10989
14000	-461.32	-392.363	-68.9573	0.0111325	0.0184544	0.0242823	0.0125686	0.0265452	0.0196748	0.0422979	0.00631839	0.123423	0.0375242	0.037791	0.00627765	0.0259636	0.00878388	2.74359	0.00566381	9.77705	0.0199973	0.068213	5.07914	7.47053	1.12872	0.0512761	0.0161398	0.124071	26.88543
14100	-461.4	-391.389	-70.0118	0.0522938	0.0233498	0.00846919	0.0223737	0.0133728	0.00226606	0.0527588	0.0662332	0.0135765	0.05349	0.00113149	0.0107032	0.0191119	0.0235557	2.06473	0.00621164	12.2214	0.000277929	0.0576987	3.32663	4.20876	9.77856	0.0194393	0.0330319	0.0787584	32.15815
14200	-463.452	-395.136	-68.316	0.00668575	0.00772917	0.0376388	0.0019878	0.144773	0.000835299	0.0716746	0.0173456	0.0201846	0.0357987	0.0324533	0.0307289	0.0117332	0.0456728	7.59509	0.0500097	4.95781	0.00651003	0.0742199	2.87495	1.3966	6.11766	0.0186904	0.0718263	0.0504078	23.67902
14300	-464.617	-392.393	-72.2232	0.0269652	0.00392178	0.0188399	0.00520987	0.000378821	0.0334617	0.0294257	0.00234973	0.0451971	0.0265097	0.0630349	0.057804	0.0291089	0.0151507	5.45519	0.000753789	22.0447	0.0541356	0.0656125	8.56557	0.0994968	6.3917	0.065004	0.0270115	0.0883657	43.21493
14400	-466.83	-393.262	-73.5679	0.0373655	0.0131186	0.00425695	0.00793407	0.11147	0.0177717	0.0200856	0.0410406	0.0376835	0.0261641	0.00416016	0.02763	0.0195021	0.0314396	22.1119	0.00828956	7.4696	0.0214362	0.163304	12.3304	2.52203	4.75642	0.0335724	0.0474502	0.0745994	49.93863
14500	-466.813	-396.788	-70.0243	0.0174331	0.00651161	0.00760566	0.00967604	0.000527877	0.0223377	0.0717419	0.15236	0.0655362	0.00460727	0.00621983	0.0573997	0.0571603	0.00432983	5.04458	0.0196456	10.1199	0.0175747	0.0320787	2.83854	9.80633	3.67809	0.0907825	0.000636167	0.0889363	32.22051
14600	-463.06	-390.613	-72.4474	0.0117163	0.0258002	0.039773	0.0437326	0.0780993	0.0115478	0.0189007	0.0652909	0.0118205	0.0029533	0.00125677	0.0159931	0.00383924	0.00925469	6.44669	0.0127466	14.6515	0.0653998	0.0510018	11.063	0.866144	10.7029	0.0226304	0.0513651	0.0626169	44.33594
14700	-464.424	-391.407	-73.0174	0.00927396	0.00125447	0.0177359	0.00235985	0.0881383	0.00273422	0.00802525	0.0803213	0.0192478	0.0675716	0.036012	0.00143204	0.0541275	0.028986	6.44047	0.0113274	9.56342	0.0249156	0.0292198	0.850373	4.60945	25.1125	0.0588513	0.0253943	0.042789	47.18596
14800	-456.762	-387.869	-68.8935	0.00589356	0.00807869	0.0167189	0.00286786	0.0445308	0.0577695	0.0050868	0.0136137	0.0795821	0.00194912	0.0423386	0.00589365	0.0157563	0.00154925	2.73501	0.0124175	6.04314	0.0185048	0.0318305	3.71498	12.0334	1.50766	0.0167781	0.0329933	0.118032	26.56643
14900	-465.789	-395.308	-70.4807	0.0106375	0.0618891	0.00563354	0.00493277	0.10157	0.0159417	0.100306	0.0112518	0.00119261	0.0325267	0.0370188	0.00267101	0.0277942	0.0117048	7.49536	0.00677785	9.39506	0.0580078	0.0327071	9.2151	4.21086	3.39068	0.144175	0.00652431	0.122366	34.50269
15000	-466.422	-393.37	-73.0526	0.0203501	0.0197229	0.0187233	0.0105015	0.0135578	0.0109965	0.0543913	0.0184874	0.008631	0.0438378	0.0449672	0.00579353	0.0671906	0.0234433	12.2969	0.0241228	6.00763	0.0153752	0.0260618	5.72444	18.6629	4.03058	0.100329	0.0451645	0.0677224	47.36187
15100	-459.527	-390.683	-68.844	0.025533	0.00750707	0.0199751	0.00149368	0.0133528	0.00237313	0.0349501	0.0467628	0.0239087	0.0403293	0.000779074	0.0588742	0.013193	0.00407488	9.34608	0.0392994	4.61034	0.00414396	0.118165	0.731032	3.02153	8.10497	0.010645	0.00570771	0.0340924	26.31911
15200	-474.121	-398.445	-75.6759	0.0219386	0.00951894	0.0293608	0.0172178	0.0301543	0.0114292	0.0220199	0.0187921	0.0177655	0.128192	0.0224731	0.0447384	0.0343455	0.00524526	4.92497	0.00118254	11.048	0.0389706	0.217567	4.33894	22.0778	17.0973	0.0758774	0.116493	0.128409	60.4787
15300	-468.394	-395.101	-73.293	0.00956365	0.0164219	0.0619606	0.0215263	0.000641452	0.114656	0.0384324	0.0491931	0.00136623	0.0356929	0.0249111	0.0115204	0.0142925	0.0321449	8.12722	0.000665199	15.296	0.00981832	0.085314	5.29977	3.48889	15.6617	0.0876446	0.000623288	0.0738831	48.56389
15400	-467.336	-397.978	-69.358	0.0801305	0.0176768	0.0154315	0.00299173	0.0166713	0.0357238	0.0389922	0.0931479	0.0322432	0.0729215	0.057717	0.0280881	0.0101401	0.00148311	10.8743	0.0214426	8.63291	0.0400286	0.0542214	0.685371	4.45926	3.44147	0.0392348	0.00750239	0.129894	28.88896
15500	-459.585	-388.771	-70.8145	0.00948234	0.00352802	0.0021963	0.000968041	0.0469675	0.0233664	0.0313208	0.0478187	0.0237653	0.063112	0.0122953	0.0334791	0.0341559	0.000353417	2.68468	0.0335105	17.4254	0.0371963	0.0216987	0.189233	1.81604	13.4919	0.017342	0.0468472	0.0746645	36.1713
15600	-465.869	-391.55	-74.3188	0.0029325	0.0418592	0.0157398	0.00172845	0.0180321	0.00027954	0.0751178	0.00943898	0.010684	0.0609618	0.00923078	0.011444	0.00915459	0.0207333	4.37623	0.0241413	12.9514	0.110645	0.0220463	1.52995	8.43605	25.7128	0.0403121	0.147525	0.0548029	53.6932
15700	-461.976	-390.83	-71.1465	0.046772	0.00871824	0.00308377	0.000174855	0.0134191	0.0342325	0.0204976	0.0611343	0.0496609	0.0187774	0.00289193	0.00896704	0.00346371	0.0021787	3.03246	0.0295383	17.1729	0.0508725	0.0175715	10.5642	5.3639	1.07264	0.0833513	0.139911	0.0301793	37.83154
15800	-471.966	-397.914	-74.0519	0.0198926	0.0283914	0.0146917	0.041934	0.00808451	0.0453377	0.0159099	0.138107	0.0063615	0.0245057	0.0239538	0.0992532	0.00385878	0.0233864	2.78993	0.0138775	19.9326	0.0390939	0.091333	10.7113	8.7086	9.47435	0.00752721	0.0561768	0.0402763	52.35864
15900	-468.937	-398.15	-70.7868	0.00206137	0.0113089	0.0119678	0.0319841	0.00995931	0.00461075	0.0143113	0.0414904	0.0151141	0.00356406	0.000397806	0.132954	0.011017	0.0146405	17.7825	0.13582	6.70666	0.0425205	0.121551	2.44899	4.46091	3.89384	0.0654155	0.0307382	0.0389236	36.03323
16000	-464.411	-387.528	-76.8825	0.00664266	0.0161015	0.00075787	0.0266561	0.00246694	0.0121795	0.00715971	0.0987089	0.0197185	0.042382	0.0174285	0.00789522	0.0185144	0.0159377	4.92719	0.00644535	11.5225	0.00755638	0.0761089	7.55359	1.13397	40.9003	0.0311113	0.0259415	0.0342528	66.51144
16100	-467.179	-399.264	-67.9151	0.00314995	0.0845775	0.000374237	0.00388487	0.0495136	0.0694494	0.059424	0.0391208	0.0325194	0.0513061	0.0284219	0.017171	0.0104348	0.0300141	3.19735	0.0354695	6.047	0.145013	0.117806	3.61738	4.32102	3.6152	0.0204492	0.0295674	0.0489656	21.67459
16200	-471.515	-398.776	-72.7393	0.0140281	0.00294467	0.0187618	0.00499707	0.048395	0.00534994	0.0459399	0.0364619	0.0592313	0.0622554	0.000555808	0.0828597	0.0284884	0.0170183	13.0205	2.69626e-05	12.0362	0.353294	0.000260675	0.676457	1.46603	17.6837	0.0224338	0.0219385	0.087479	45.79564
16300	-457.921	-386.748	-71.1731	0.00808439	0.00344444	0.00275485	0.0143602	0.0429947	0.0412186	0.000197915	0.0628101	0.032131	0.0409059	0.0169511	0.00884446	0.00283535	0.000129473	17.3355	0.0171529	6.5605	0.0109716	0.0338875	0.806968	6.56474	6.16285	0.0451625	0.112911	0.036216	37.96454
16400	-467.062	-397.556	-69.5055	0.00765017	0.0394087	0.00429673	0.020197	0.032834	0.0661455	0.0659708	0.0128906	0.0505963	0.0289739	0.0235414	0.0197528	0.00548485	0.0745417	7.00281	0.0737235	8.28116	0.0687051	0.0484582	0.533602	3.56031	9.51668	0.0141684	0.0176843	0.0567601	29.62634
16500	-463.086	-393.357	-69.7291	0.0320843	0.00602882	0.00986535	0.0140698	0.0299728	0.049666	0.0232965	0.0113298	0.018752	0.0434795	0.0237583	0.0157038	0.0197805	0.00633529	10.5581	0.0169672	8.32573	0.0486383	0.0161545	5.08796	2.31712	3.65941	0.139387	0.0653112	0.205446	30.74439
16600	-460.892	-390.598	-70.2936	0.00771452	0.046419	0.00869141	0.00511298	0.101335	0.0158714	0.000816099	0.0246152	0.0561297	0.053313	0.00775027	0.00161606	0.0138193	0.00170006	14.7665	0.0494181	5.948	0.0399946	0.0397527	2.98342	0.806043	8.46304	0.0670051	0.0274141	0.0315363	33.56705
16700	-462.654	-389.535	-73.1189	0.00977793	0.006101	0.000907737	0.0190599	0.0137437	0.0205679	0.0632818	0.0161874	0.0138039	0.0562446	0.00304728	0.023687	0.0098913	0.0299675	6.60116	0.0396629	10.0536	0.0102692	0.00923026	15.0323	10.0957	5.43892	0.0755163	0.0359613	0.014842	47.69344
16800	-463.283	-393.165	-70.1181	0.0164142	0.0272334	0.0101661	0.0139062	0.00793542	0.0202915	0.0853225	0.0590667	0.00573232	0.0816261	0.0454779	0.0123366	0.0339531	0.000913297	10.0588	0.00281264	4.65961	0.0117451	0.0592517	6.46771	3.23517	7.52759	0.0702774	0.0477811	0.128274	32.68936
16900	-469.908	-392.165	-77.7427	0.00794767	0.00826957	0.000822298	0.0159366	0.00376659	0.0394909	0.134606	0.046402	0.062773	0.00892207	0.0105275	0.0122562	0.0072444	0.00180901	18.6563	0.0327844	35.8775	0.0185783	0.0568152	6.06291	8.18413	1.31974	0.00280315	0.0706424	0.169263	70.81227
17000	-469.169	-396.942	-72.2262	0.0274857	0.0109345	0.00828475	0.0286909	0.174381	0.0514846	0.0217868	0.00910868	0.0285184	0.103912	0.0248107	0.00733767	0.0112032	0.0406183	11.2828	0.00319974	14.5151	0.0060774	0.00916286	8.64406	0.15875	7.84122	0.0304267	0.163715	0.0268303	43.22984
17100	-461.484	-392.48	-69.0039	0.0345288	0.0159863	0.0290538	0.00051	0.0252383	0.0701106	0.0954759	0.00254564	0.00828848	0.0169029	0.000380204	0.0170221	0.000165965	0.0138786	8.25069	0.018958	8.69357	0.10039	0.0279027	1.45902	0.516456	7.5349	0.0962876	0.0124187	0.0779723	27.11866
17200	-462.099	-392.595	-69.5041	0.0147804	0.00113732	0.0237692	0.0167142	0.103203	0.0023103	0.143807	0.0723793	0.0080336	0.0598326	0.0324211	0.00849924	0.0195216	0.0058882	6.71362	0.0134045	5.55993	0.0078034	0.0599579	8.62746	7.56178	0.443029	0.0100737	0.0153815	0.0949808	29.61972
17300	-468.738	-399.448	-69.2897	0.0548662	0.000377193	0.00343845	0.0171024	0.0213243	0.00919111	0.127028	0.144522	0.0230772	0.00735199	0.0130705	0.0185396	0.00997327	0.0427375	2.46162	0.00204201	6.72531	0.00199584	0.0147602	12.6766	4.90745	0.989761	0.168478	0.0718324	0.0348203	28.54726
17400	-465.2	-397.257	-67.9438	0.0163522	0.00775364	0.0205079	0.00494855	0.0446545	0.060171	0.0750001	0.00234582	0.0242275	0.0777323	0.0508956	0.00579038	0.0132094	0.00675948	6.63482	0.0248316	9.64646	0.0156964	0.168424	1.27155	1.85122	1.73816	0.0165059	0.00414887	0.0358124	21.81798
17500	-468.264	-396.146	-72.1177	0.0219056	0.00398737	0.00108965	0.00276772	0.00633445	0.0916695	0.0448979	0.0823724	0.0972809	0.00808079	0.0246871	0.0497622	0.0153463	0.0302871	9.39467	0.0355052	16.0527	0.0442602	0.0619786	5.69487	9.39699	1.40626	0.0581017	0.0146573	0.0469917	42.68746
17600	-463.097	-393.275	-69.8224	0.0416527	0.0204256	0.0017687	0.00699995	0.0274448	0.206472	0.0133745	0.024791	0.00289706	0.0383708	0.00721843	0.0207335	0.00639079	0.0199198	5.54044	0.018434	8.02957	0.0131656	0.0947389	0.925522	4.85545	11.1277	0.0534966	0.0408917	0.0730892	31.21094
17700	-464.014	-393.198	-70.8155	0.0211228	0.00862603	0.022494	0.0098153	0.0145458	0.0628284	0.0497785	0.0633462	0.0510966	0.0196022	0.0175154	0.0118272	0.0202103	0.00894952	11.9984	0.0721782	6.54781	0.0179099	0.0229641	4.25544	5.35908	7.38097	0.0205369	0.0189322	0.100274	36.17625
17800	-466.057	-392.778	-73.2788	0.0517786	0.00458442	0.0106536	0.0538555	0.0566549	0.00683447	0.0258605	0.00834515	0.00869203	0.0126544	0.0220024	0.057853	0.0165106	0.0127215	4.26063	0.00869918	22.1687	0.0784309	0.0542634	9.10548	4.05974	8.21313	0.0184774	0.0679751	0.108634	48.49314
17900	-461.221	-392.924	-68.2974	0.00196403	0.0140982	0.00976971	0.0374073	0.0607621	0.0781206	0.00239398	0.0335625	0.0235566	0.0840434	0.0229204	0.0195279	0.047116	0.00208211	2.46481	0.00152994	4.4829	0.0679286	0.0523753	7.63373	5.27065	3.08249	0.00906892	0.0101544	0.0728678	23.58583
18000	-462.774	-391.278	-71.4961	0.00907028	0.0294272	0.0105759	0.0304357	0.00300848	0.0105521	0.00920114	0.0163558	0.0274812	0.0729052	0.0760895	0.0183166	0.00125886	0.0240767	10.2544	0.000676982	4.71941	0.0675064	0.0357207	8.18657	13.0505	2.83266	0.014797	0.0487863	0.0294782	39.57928
18100	-457.508	-387.193	-70.3147	0.0198438	0.00753659	0.00343421	0.0325846	0.033818	0.0128682	0.0516276	0.00711622	0.0642911	0.0048991	0.0210683	0.0240738	0.00688164	0.00194707	10.1255	0.00506378	9.5112	0.036304	0.0521997	1.21345	5.81067	6.50737	0.0225968	0.0417776	0.0543749	33.67251
18200	-463.38	-395.483	-67.8969	0.00479576	0.0534264	0.00862532	0.00592947	0.00490123	0.0066862	0.0978474	0.0329983	0.105602	0.028608	0.0204911	0.0332865	0.000630204	0.0592499	3.49059	0.00778174	6.018	0.022357	0.00596549	4.99034	3.39679	2.98572	0.0571325	0.0666123	0.0792052	21.58357
18300	-466.605	-397.734	-68.8716	0.0317259	6.88705e-05	0.0183157	0.00571801	0.0218586	0.0619345	0.0285978	0.0891421	0.0688438	0.0200805	0.0115006	0.0357484	0.0101562	0.00358621	7.27898	0.00997361	4.84018	0.0390002	0.0995749	8.9036	0.104565	4.41796	0.199611	0.0912884	0.0651321	26.45714
18400	-461.583	-390.321	-71.2625	0.00459686	0.0307583	0.00607885	0.0153065	0.0247991	0.0154141	0.0128305	0.02693	0.0270734	0.0589226	0.0126278	0.0355473	0.0127551	0.0232117	3.88771	0.00705661	13.039	0.0190785	0.147461	0.819	14.9109	5.14847	0.00786107	0.0858031	0.0325203	38.41168
18500	-465.478	-395.857	-69.6217	0.0211034	0.00972768	0.035713	0.0215797	0.000579024	0.00547345	0.0951506	0.0756121	0.0251106	0.012551	0.0149238	0.0171379	0.00344676	0.0701002	2.91364	0.0157952	8.3188	0.0330416	0.0412179	1.41677	6.64215	10.2459	0.0228754	0.125959	0.023096	30.20747
18600	-466.178	-393.466	-72.7122	0.0232938	0.00896174	0.00997868	0.00493375	0.00173936	0.0200142	0.0660065	0.047154	0.0346492	0.1	0.0526937	0.0255935	0.00107445	0.0240224	10.4909	0.0136469	19.4858	0.0148954	0.0325276	3.32484	2.90432	8.67189	0.083794	0.109817	0.107537	45.66009
18700	-462.34	-388.242	-74.0979	0.0115012	0.0223783	0.00460926	0.0180787	0.0406428	0.0254163	0.0223536	0.00488627	0.00997391	0.0469101	0.024546	0.0204848	0.0159768	0.0220718	9.36425	0.027619	10.3943	0.033579	0.066394	12.8828	16.5279	2.85668	0.0217498	0.048208	0.0750867	52.58836
18800	-460.592	-389.4	-71.1919	0.00317195	0.000225967	0.00478003	0.00454812	0.0343763	0.0416569	0.0590542	0.0542864	0.00879257	0.0875161	0.0156751	0.00282036	0.0195046	0.00690851	8.16601	0.0377801	15.7737	0.0303787	0.0519083	1.67313	5.70683	6.07859	0.0565795	0.0923295	0.0480221	38.05854
18900	-461.901	-391.686	-70.2152	0.00748709	0.016549	0.00787091	0.0170602	0.0413066	0.0117696	0.0135074	0.0310994	0.00411115	0.0107774	0.00409859	0.0786269	0.00765297	0.00231446	3.07905	0.0200596	5.25369	0.0365929	0.0378398	11.2863	5.83721	6.98067	0.163292	0.0544045	0.171517	33.17484
19000	-464.754	-393.79	-70.9642	0.0150533	0.00710934	0.00121916	0.016471	0.0614673	0.0615344	0.0916355	0.020159	0.0167968	0.050199	0.0413864	0.0295014	0.0269866	0.00470507	13.2744	0.00197832	4.11585	0.0049052	0.02614	8.21202	1.92465	8.64681	0.119522	0.0502692	0.0991918	36.91992
19100	-465.407	-392.641	-72.7659	0.0318932	0.0362686	0.0126623	0.00197854	0.0736209	0.0242029	0.0482201	0.0300927	0.0140904	0.0139651	0.0684356	0.027631	0.00186331	0.0055191	6.87928	0.0202328	7.8066	0.0566875	0.0274751	2.47581	20.0032	8.05803	0.0357611	0.0477179	0.127065	45.92826
19200	-466.911	-399.193	-67.7183	0.0164608	0.00734392	0.0843741	0.0264309	0.00235887	0.0451409	0.00599729	0.0278753	0.0741765	0.0389259	0.0209481	0.00111196	0.0259663	0.0153403	2.57423	0.00399069	5.25145	0.097628	0.183446	0.328812	3.23254	8.45643	0.0891521	0.0412862	0.0388862	20.6903
19300	-465.399	-391.746	-73.6533	0.00543659	0.010469	0.000588505	0.00416324	0.018699	0.0494181	0.0156194	0.00732076	0.0187828	0.0807885	0.0324601	0.0401582	0.0052192	0.0140347	5.0972	0.0758706	16.3825	0.0158635	0.0835853	10.1563	14.8026	3.21411	0.120572	0.0343521	0.0793153	50.36544
19400	-458.298	-388.915	-69.3834	0.00908461	0.0216079	0.0278113	0.0101688	0.00657924	0.00189883	0.000661522	0.0567147	0.0203346	0.0353797	0.00326215	0.0293589	0.00197911	0.0198101	13.0832	0.0115189	4.34021	0.00972049	0.0433999	4.98579	5.79282	0.229516	0.0683476	0.088796	0.118134	29.01608
19500	-474.323	-401.847	-72.4763	0.0446787	0.0141643	0.00325767	0.0166062	0.376509	0.0115301	0.00198461	0.00292809	0.0981303	0.04426	0.0464487	1.08704e-05	0.0249985	0.0392189	20.3696	0.0160438	7.78604	0.00438186	0.0616931	5.61808	7.87061	1.81429	0.0372205	0.121599	0.0559857	44.48024
19600	-471.74	-401.223	-70.5163	0.0536474	0.0263791	0.0536813	0.0471417	0.0548821	0.0056293	0.102671	0.00823908	0.0529417	0.0244952	0.0581819	0.0141104	0.0075729	0.00502947	12.973	0.0824108	5.86317	0.0398052	0.0128929	2.89515	6.33603	5.85141	0.0299454	0.0465971	0.0356867	34.68067
19700	-471.78	-399.223	-72.5567	0.029031	0.00602135	0.0211253	0.0446142	0.114886	0.142823	0.00119302	0.00912691	0.00365207	0.0679937	0.0282751	0.0177276	0.0029801	0.0152068	5.28123	0.0286079	27.2473	0.0362541	0.0570449	6.89425	2.81796	1.66992	0.0433359	0.154473	0.147419	44.88243
19800	-460.819	-391.758	-69.0608	0.0151653	0.0124435	0.00731845	0.0051665	0.0238939	0.00215174	0.0328774	0.00820838	0.00684106	0.0363619	0.0136447	0.0195234	0.0165466	0.0204012	9.82722	0.0209231	3.31922	0.0171147	0.169494	5.25189	6.43078	1.9909	0.0206819	0.12056	0.0136847	27.40302
19900	-462.848	-393.784	-69.0639	0.00495436	0.00795306	0.0109727	0.010161	0.0222412	0.0151539	0.0448869	0.0311489	0.00477986	0.00406872	0.00419968	0.0174515	0.0993589	0.0230514	2.6431	0.0239901	9.86575	0.0431562	0.163582	5.32938	4.29747	4.58508	0.0220195	0.0826973	0.0618872	27.41849
20000	-456.912	-387.508	-69.404	0.00172394	0.00738933	0.00343526	0.00718217	0.0323626	0.00732142	0.00958894	0.0705809	0.0159113	0.0155218	0.0190868	0.0127144	0.00422621	0.0460058	5.22839	0.0159403	6.97089	0.00043079	0.0201275	6.15705	6.83228	3.40068	0.0888476	0.0367358	0.114357	29.11878
20100	-459.577	-384.76	-74.8174	0.00204503	0.00923395	0.00324082	0.00105344	0.0573353	0.00459015	0.0568953	0.030043	0.0124992	0.0213146	0.0246287	0.0068073	0.00769613	0.0042382	17.7879	0.0230002	7.53835	0.0579105	0.0473323	10.8572	8.51332	11.0422	0.0126322	0.0366823	0.0279131	56.18607
20200	-457.558	-388.514	-69.0438	0.0213791	0.00481144	0.0157105	0.0117225	0.0902312	0.0386611	0.00834598	0.00417512	0.00731594	0.109295	0.0286651	0.00970054	0.0143621	0.0171773	3.68082	0.00681636	6.21024	0.0162285	0.00387254	3.3479	7.33327	6.22209	0.000334824	0.0244137	0.0905759	27.31811
20300	-464.423	-393.501	-70.9214	0.00196021	0.0487668	0.00684538	0.00181889	0.0544194	0.0263367	0.00325664	0.0487192	0.0325401	0.0617584	0.0313834	0.000580003	0.00269013	0.00633699	5.31812	0.00674098	7.41145	0.0491198	0.158863	5.04289	11.7655	6.31179	0.0364058	0.0191657	0.25867	36.70618
20400	-469.31	-401.428	-67.8824	0.000699734	0.011716	0.0176031	0.00333455	0.0224298	0.00186406	0.0198781	0.165364	0.00415879	0.138166	0.09888	0.0019994	0.019726	0.00253146	5.26926	0.0163655	5.76296	0.0359073	0.24309	6.53272	0.0593312	2.93026	0.100693	0.0231266	0.0287466	21.51082
20500	-464.262	-394.435	-69.8272	0.00893237	0.0123068	0.00652527	0.00125192	0.074618	0.0798048	0.009794	0.00902862	0.0323807	0.0576068	0.00333665	0.0435163	0.0308089	0.00676418	2.84028	0.0248176	5.00827	0.0793496	0.048902	5.60703	0.136505	16.8841	0.161295	0.0393241	0.0283789	31.23497
20600	-462.129	-390.762	-71.3668	0.0244562	0.000457872	0.00462087	0.000981584	0.0421652	0.00119359	0.00179953	0.0389753	0.00766705	0.0691998	0.00733332	0.00362909	0.00316471	0.0277518	10.5822	0.0538466	12.2457	0.0577169	0.0991746	0.290296	5.33649	9.76283	0.149047	0.0136549	0.108817	38.93309
20700	-459.52	-388.899	-70.6217	0.0228357	0.00940158	0.00635558	0.0133461	0.0198384	0.0207831	0.0152557	0.0034535	0.0386015	0.0669106	0.0176251	0.0630127	0.00801736	0.00443645	12.1648	0.0287082	7.30112	0.0139882	0.0553824	11.0485	1.56553	2.58975	0.00409511	0.0428733	0.082834	35.20745
20800	-461.016	-390.198	-70.8178	0.00689348	0.000797036	0.0112471	0.00906539	0.0607291	0.0159474	0.0130381	0.0393939	0.0310946	0.0110229	0.0786798	0.00433067	0.0104841	0.00862645	16.7412	0.0147008	6.58551	0.0483185	0.0254831	3.7265	6.34384	2.12027	0.0999937	0.0266536	0.154186	36.18801
20900	-466.101	-397.06	-69.0406	0.00267027	0.0526445	0.00883003	0.00206495	0.0383599	0.0408321	0.112977	0.00882535	0.054439	0.0834906	0.0037483	0.0604869	0.027591	0.00130694	12.7143	0.0243978	5.20587	0.0230642	0.0335941	3.52061	0.546174	4.501	0.0633445	0.139007	0.032594	27.30222
21000	-467.704	-395.705	-71.9986	0.00405668	0.00325286	0.0855197	0.0100209	0.00294871	0.0057284	0.0113617	0.0498053	0.0350661	0.0743283	0.0621562	0.0349626	0.00819887	0.0664478	7.71855	0.0048188	10.6777	0.0221842	0.0229111	0.550452	15.5434	6.89254	0.0325059	0.0469176	0.126253	42.0921
21100	-464.357	-392.031	-72.326	0.0519509	0.0120302	0.0159353	0.017854	0.0144646	0.0567262	0.00772679	0.027341	0.0232315	0.00188358	0.00670395	0.0218148	0.0270307	0.0268345	10.3489	0.0107349	3.85177	0.0427502	0.021762	17.9647	0.827525	10.2501	0.0481014	0.0106907	0.0406946	43.72916
21200	-470.896	-401.547	-69.3489	0.00209322	0.0228958	0.00537794	0.0122104	0.0750233	0.0161965	0.247996	0.049338	0.0103085	0.0874555	0.00826191	0.00840515	0.0226305	0.0548144	3.18303	0.0903463	5.13001	0.0290108	0.0403961	11.6396	4.74838	3.17176	0.0625875	0.0278122	0.0975016	28.84347
21300	-460.078	-389.986	-70.0927	0.00608197	0.000679365	0.0103503	0.0190898	0.000707	0.0111858	0.00795843	0.0371081	0.0619348	0.0411854	0.00275634	0.00190827	0.0135601	0.0428907	13.0055	0.033279	11.2302	0.0566145	0.0388073	3.76449	0.718766	3.22927	0.0417415	0.0641953	0.122084	32.5624
21400	-460.951	-392.099	-68.8522	0.00335485	0.0216602	0.0128815	0.00350602	0.00416956	0.026362	0.0124555	0.0386579	0.00875375	0.0450646	0.0180524	0.105922	0.00640852	0.0200914	4.86713	0.0420841	9.73029	0.0245498	0.0126432	5.07955	4.57696	1.558	0.0696605	0.0446835	0.0273395	26.36023
21500	-463.856	-395.287	-68.5693	0.0121367	0.0143954	0.00332277	0.0128362	0.0128456	0.0765844	0.0395068	0.0510072	0.00461838	0.0285914	0.0815977	0.0394902	0.0268126	0.0167336	3.94744	0.0272396	5.79548	0.0430957	0.0336892	1.19268	0.897865	12.3875	0.0561358	0.0236346	0.120395	24.94568
21600	-471.387	-403.214	-68.1726	0.0103847	0.0282778	0.00300877	0.0441385	0.0931679	0.0277608	0.145585	0.00639003	0.0166477	0.0544176	0.0853797	0.0518439	0.0107434	0.0220722	5.53081	0.0462495	4.21997	0.0113352	0.0315197	2.28921	2.49561	7.45146	0.00849573	0.211009	0.0667444	22.96222
21700	-468.64	-398.059	-70.5807	0.0107234	0.00115547	0.00266401	0.00066627	0.0659422	0.12486	0.00268746	0.11261	0.0300775	0.013379	0.0159039	0.0241956	0.0740645	0.00716228	19.9075	0.0508985	5.04076	0.0892152	0.0253234	4.22855	1.75144	3.28629	0.0893581	0.0119141	0.0352089	35.00254
21800	-463.323	-394.276	-69.0474	0.0120687	0.00434482	0.0313419	0.0249422	0.0578682	0.000411895	0.0367033	0.0156208	0.0746667	0.0217202	0.0205208	0.0188886	0.00105846	0.012272	1.97076	0.0136009	12.8067	0.0599861	0.0741185	1.66729	6.45655	3.64763	0.0949868	0.144404	0.0672389	27.33575
21900	-469.165	-400.256	-68.909	0.0615561	0.0527347	0.0096444	0.00382322	0.0938291	0.0232597	0.0365815	0.0486067	0.0516996	0.0634424	0.00425276	0.00278198	0.0115597	0.0301361	8.47995	0.00222648	4.77809	0.107236	0.00165495	1.86806	0.30948	10.315	0.0506293	0.104989	0.132815	26.64404
22000	-461.403	-391.691	-69.7119	0.0315133	0.0201861	0.00344044	0.00613967	0.0459343	0.024423	0.0639209	0.0452684	0.0554256	0.00252015	0.00787904	0.0143866	0.0382638	0.00861594	9.52854	0.00368385	8.27872	0.0966562	0.0127759	4.68406	5.65499	1.86515	0.00284307	0.0730545	0.0902188	30.65862
22100	-475.975	-402.964	-73.0115	0.0318585	0.0151448	0.00189186	0.0160268	0.100533	0.0334873	0.0543359	0.0198585	0.0232545	0.0318864	0.068221	0.0755805	0.0123679	0.00428746	10.731	0.0294913	4.09603	0.146887	0.113966	5.36999	15.7418	10.2681	0.133888	0.0108129	0.0258754	47.15654
22200	-470.604	-394.285	-76.319	0.0036146	0.0100495	0.00178197	0.0604203	0.00664006	0.0235756	0.0342887	0.0549383	0.00243345	0.0496233	0.044561	0.00153914	0.0107894	0.0504394	6.30974	0.0180496	25.0251	0.0706805	0.0643439	8.83263	12.442	10.3115	0.06078	0.094561	0.1098	63.69385
22300	-469.201	-396.676	-72.5257	0.00695245	0.00776725	0.0027293	0.0271848	0.0565568	0.0722885	0.0269587	0.0587048	1.59669e-05	0.0379006	0.0382491	0.00254568	0.0198687	0.0185106	19.9049	0.000492996	14.3952	0.0750417	0.150818	2.59547	4.49185	2.37865	0.0738033	0.0826974	0.202197	44.7274
22400	-461.536	-390.267	-71.2685	0.000564331	0.00127656	0.00412267	0.00471193	0.0321687	0.00374328	0.0157057	0.00968631	0.0187704	0.0628497	0.0931756	0.0374508	0.0103288	0.000375826	3.00517	0.0131117	4.81968	0.0976408	0.0132955	6.0525	23.6839	0.284354	0.102077	0.022163	0.0525768	38.44143
22500	-462.476	-393.796	-68.6805	0.0087467	0.0164138	0.0022581	0.0327113	0.0236292	0.00846899	0.0630081	0.0152127	0.0441347	0.00114872	0.0154357	0.0600082	0.00612587	0.0220626	2.09334	0.0390506	14.5999	0.124003	0.0340553	3.95266	1.39969	2.78306	0.0209031	0.0496613	0.0857877	25.50146
22600	-468.924	-392.757	-76.1665	0.0114385	0.016422	0.00303225	0.0185527	0.0348068	0.0113173	0.0855242	0.00694977	0.0222325	0.107903	0.0202288	0.00975218	0.0140545	0.0895168	19.3551	0.00461534	10.375	0.0256101	0.0298709	13.0331	7.82883	11.6945	0.0317527	0.0370754	0.0640947	62.93129
22700	-462.954	-393.197	-69.757	0.0163779	0.015997	0.0300055	0.0439613	0.00186621	0.0148672	0.0608003	0.00517332	0.0165986	0.02389	0.00244388	0.0162328	0.0444149	0.0183328	5.62089	0.015342	10.4773	0.0284551	0.0928869	9.06113	3.55257	1.50749	0.02072	0.0671387	0.129286	30.88416
22800	-467.134	-395.428	-71.7065	0.0212158	0.0110826	0.00502087	0.0090281	0.0683798	0.018933	0.123622	0.0332683	0.00485994	0.0768517	0.0233939	0.0378028	0.0115164	0.000940115	4.12625	0.0227578	8.63605	0.0640195	0.116659	14.9397	8.8497	3.25484	0.113899	0.0207636	0.0409051	40.63141
22900	-463.231	-393.255	-69.9758	0.0192326	0.00169694	0.00535354	0.0940471	0.0175755	0.013246	0.00502203	0.0675166	0.0295619	0.0098391	0.00267671	0.0511716	0.0218667	0.00143232	1.96812	0.00664261	7.56603	0.0568891	0.0762798	6.93434	4.36568	10.507	0.0316143	0.0795198	0.0456327	31.97798
23000	-460.525	-393.045	-67.4798	0.0269201	0.00918405	0.00440705	0.0271906	0.0184451	0.00834156	0.0660431	0.00675158	0.0462643	0.0357663	0.0227241	0.0115048	0.0191836	0.0173823	4.8364	0.0271514	3.32213	0.0712111	0.0234816	4.27167	4.29082	2.12984	0.0412826	0.0186887	0.145312	19.4981
23100	-456.912	-388.51	-68.4015	0.0200156	0.0110446	2.84491e-05	0.0261326	0.0634701	0.00844044	0.0130122	0.0329745	0.012373	0.00190846	0.000341197	0.0446445	0.00217264	0.0131906	3.82994	0.0232607	7.45285	0.0275614	0.0544778	2.34163	1.14194	8.75016	0.0968387	0.0638558	0.074274	24.10653
23200	-455.254	-385.856	-69.3978	0.018108	0.00213206	0.00197348	0.00198088	0.0004509	0.0229853	0.0496695	0.0101565	0.0112305	0.008151	0.0129811	0.0156184	0.0338726	0.0105623	8.68013	0.0121514	7.0943	0.0269146	0.0594992	5.2377	0.821148	6.75591	0.0282468	0.0671778	0.10508	29.08813
23300	-463.47	-394.526	-68.9432	0.00564646	0.0766901	0.000458201	0.00977516	0.00563088	0.0249187	0.00719552	0.0127635	0.0362552	0.0611501	0.0157578	0.0127011	0.0117553	0.0323355	4.66735	0.00384843	9.15938	0.12544	0.0651365	0.650785	3.72093	7.81149	0.096226	0.0245931	0.17695	26.81517
23400	-464.758	-392.68	-72.0785	0.000374482	0.0143316	0.0155141	0.0124888	0.0129308	0.0234546	0.00380194	0.0286383	0.0158335	0.149058	0.0141821	0.0600398	0.00250885	0.0201043	8.88132	0.0268529	11.2544	0.00462364	0.115595	4.04118	12.792	4.84552	0.114037	0.0225265	0.0203659	42.49169
23500	-466.145	-390.686	-75.4585	0.0146882	0.040341	0.0187639	0.00197493	0.00833471	0.00372402	0.126784	0.00231346	0.0188537	0.0375414	0.0344738	0.0107787	0.0188113	0.0165984	5.77828	0.0144741	17.2906	0.0190434	0.0232953	30.4337	3.19311	2.19417	0.00154872	0.0074121	0.0817318	59.39132
23600	-461.689	-391.646	-70.0429	0.00325666	0.0157906	0.00773856	0.0366265	0.0046966	0.0193274	0.0279921	0.0559549	0.0774569	0.00791971	3.52196e-05	0.0093289	0.00508143	0.00294508	9.9115	0.0151999	6.76748	0.200666	0.0369311	4.31493	0.0589369	10.5388	0.0277959	0.0557714	0.111406	32.31356
23700	-466.362	-392.836	-73.5256	0.00287706	0.0231729	0.0308272	0.0166318	0.0745057	0.0227546	0.0308029	0.0314594	0.0110612	0.0877778	0.0141904	0.0557272	0.00340588	0.00158353	7.45377	0.00294672	10.9399	0.00335399	0.104404	15.1896	2.51815	12.8203	0.039812	0.135369	0.112646	49.72694
23800	-461.609	-389.576	-72.0326	0.00133821	0.0356802	0.0071693	0.0166256	0.00334487	0.0356183	0.0138807	0.0216009	0.00206687	0.00344247	0.00501834	0.0378579	0.0175902	0.0127241	14.1733	0.0353836	8.88301	0.0768651	0.0363829	8.16052	1.73536	8.75779	0.020008	0.13247	0.036701	42.26175
23900	-471.154	-400.811	-70.3436	0.0564381	0.0451848	0.0142177	0.00751569	0.0474236	0.00485585	0.102263	0.101745	0.0202245	0.0226081	0.0120285	0.0039328	0.00605888	0.00313057	11.4026	0.0859029	4.336	0.0422955	0.0606381	2.95748	10.9841	3.26537	0.074529	0.149734	0.0108092	33.8171
24000	-465.659	-395.42	-70.2389	0.000748817	0.0301993	0.0349333	0.0126972	0.064143	0.0339233	0.0379318	0.0314898	0.0253228	0.0879954	0.00485644	0.0148608	0.044223	0.0154123	3.82609	0.027789	5.3085	0.0848241	0.0600104	8.57759	13.9071	0.933095	0.0343562	0.0639988	0.0314445	33.29349
24100	-459.202	-388.295	-70.9069	0.0254433	0.00386312	0.00194987	0.0532965	0.00380013	0.00588636	0.0140139	0.0932057	0.0337845	0.00182316	0.0105424	0.0205359	0.00445949	0.002607	4.86241	0.0128684	12.0017	0.0589144	0.0072003	2.33442	9.91649	7.0486	0.0253538	0.0324125	0.057814	36.63337
24200	-477.601	-404.989	-72.6118	0.0386421	0.00366367	0.0225432	0.00330129	0.0195963	0.007982	0.163013	0.0372364	0.0721826	0.162162	0.0938376	0.0516489	0.0337602	0.019657	5.43256	0.00909356	7.64645	0.00643984	0.00522173	19.692	3.19262	8.11394	0.143954	0.0272967	0.159306	45.1581
24300	-467.236	-394.274	-72.962	0.013333	0.0159813	0.0194563	0.0126509	0.0282084	0.0756807	0.0185262	0.019338	0.00968029	0.0033013	0.0462985	0.00223132	0.00528054	0.0288443	4.38159	0.0284524	11.597	0.034542	0.133781	6.73751	8.69225	14.7991	0.0354188	0.1557	0.0147972	46.90897
24400	-460.531	-387.437	-73.0937	0.00252034	0.0021902	0.010471	0.0394637	0.0360516	0.0277466	0.020855	0.0630884	0.0340458	0.0190986	0.0080653	0.0229705	0.00317684	0.0104281	8.90435	0.0172456	10.9624	0.0292657	0.0326601	0.856198	12.3237	14.0918	0.00889689	0.0177562	0.0233632	47.56773
24500	-460.977	-391.296	-69.6814	0.00223418	0.0284855	0.039066	0.0124133	0.0140635	0.0511566	0.012074	0.0475904	0.014239	0.0439869	0.0379663	0.00753675	0.0136311	0.00152641	11.3975	0.0261926	7.34499	0.0103046	0.0779444	5.66401	3.20971	2.22382	0.0835192	0.0312626	0.110732	30.50596
24600	-468.598	-391.161	-77.4375	0.00361498	0.0328351	0.000941958	0.0347437	0.0278283	0.0125021	0.0416078	0.0308056	0.058893	0.0655008	0.00246496	0.0150428	0.0148451	0.0216564	6.33496	0.0193127	12.6186	0.014045	0.0849073	29.7126	15.758	4.17923	0.0234474	0.0435389	0.134534	69.28645
24700	-471.148	-396.527	-74.6214	0.00490844	0.00583721	0.0416264	0.00174422	0.00255057	0.107964	0.0971898	0.0367199	0.0509477	0.0159903	0.0441559	0.000611532	0.0193932	0.00416741	4.67971	0.021769	3.44907	0.114367	0.0079884	5.36281	38.0668	2.9496	0.0254689	0.062118	0.0325185	55.20599
24800	-457.71	-388.045	-69.6653	0.0264416	0.00479566	0.0180647	0.00498236	0.0239551	0.0219214	0.0167852	0.0186793	0.0258754	0.152569	0.0381913	0.000495054	0.00105279	0.00787805	4.87073	0.000118881	8.35397	0.0158276	0.0734757	3.60185	1.42651	11.6221	0.0153061	0.0562828	0.0274321	30.42531
24900	-466.45	-392.774	-73.6763	9.73926e-05	0.0207357	0.0191761	0.0390329	0.00561314	0.0447143	0.0240016	0.00181467	0.0518943	0.00357927	0.0620893	0.00809101	0.00120551	0.030786	7.09429	0.00130479	13.972	0.0179537	0.166474	4.47109	15.2335	9.01935	0.0687585	0.050881	0.0719176	50.4803
25000	-458.772	-390.517	-68.2546	0.00430332	0.00266688	0.000195584	0.00418787	0.0734809	0.0585384	0.10928	0.000122325	0.0146083	0.0627376	0.0136529	0.0167459	0.017326	0.00411907	1.34914	0.00837057	5.79911	0.0126449	0.0909773	7.92391	4.82125	2.90154	0.00227365	0.0301547	0.0504149	23.37175
25100	-457.662	-388.39	-69.2721	0.0417966	0.00732129	0.0058162	0.0108502	0.0607995	0.00376941	0.0169986	0.0160041	0.0331864	0.00268948	0.0206776	0.0182611	0.0019973	0.00923825	2.24141	0.03288	17.5228	0.0422186	0.0493964	3.83206	0.750851	3.61196	0.0378574	0.0485224	0.0400301	28.45935
25200	-459.941	-389.371	-70.5703	0.0203583	0.0333583	1.94447e-05	0.00163856	0.0154229	0.0786362	0.00280886	0.00816724	0.0335957	0.074989	0.00309624	0.0953128	0.00339601	0.00055371	10.5771	0.00855493	6.78719	0.00452808	0.0151029	9.15959	6.92693	0.954953	0.00114027	0.0783573	0.0658323	34.95061
25300	-469.218	-401.417	-67.8016	0.00845169	0.013658	0.00513875	0.0116173	0.0829228	0.0439347	0.0836215	0.0225777	0.0364109	0.0204898	0.01373	0.0518068	0.0302213	0.0210736	5.35269	0.0307149	3.56331	0.0417019	0.0127286	3.15708	0.491677	7.55824	0.229808	0.00262075	0.220962	21.10718
25400	-471.153	-400.645	-70.5076	0.00147247	0.000278917	0.0746778	0.000271499	0.0477164	0.0149674	0.0424109	0.0927326	0.0722223	0.0149651	0.0479925	0.00750115	0.000853668	0.035939	13.4011	0.0167686	7.61625	0.0187584	0.137655	4.1763	7.0383	1.38862	0.180994	0.034036	0.174327	34.63712
25500	-461.833	-391.548	-70.2849	0.0258829	0.0331083	0.0055759	0.00139707	0.0142523	0.0549695	0.112957	0.0133609	0.00629754	0.0517593	0.0136458	0.00225967	0.0117312	0.0159849	1.84829	0.00677168	7.78602	0.0544063	0.00855221	14.8024	2.57147	5.99498	0.00239161	0.0435042	0.0413987	33.52338
25600	-466.12	-393.489	-72.6307	0.00334634	0.00887623	0.0523287	0.0035111	0.00762285	0.0202301	0.0173832	0.0829475	0.0111727	0.0284133	0.00645363	0.0374994	0.0195718	0.00195789	4.42961	0.0596929	12.8752	0.0524677	0.0533807	13.6297	9.22713	4.31102	0.0657871	0.0456485	0.201257	45.2523
25700	-460.93	-394.329	-66.601	0.014606	0.0144443	0.0111105	0.0137492	0.0680953	0.0110521	0.0498235	0.00626261	0.0533927	0.0453512	0.0155721	0.0138271	0.0793052	0.00646606	1.82966	0.0281242	4.47099	0.00315763	0.0511923	2.52874	0.246969	5.36521	0.0200213	0.0182903	0.138674	15.10408
25800	-460.398	-389.922	-70.4763	0.0452597	0.038285	0.00324453	0.00234623	0.0106852	0.0384739	0.0052177	0.0271295	0.0152069	0.0842576	0.03374	0.0258509	0.000135844	0.0169086	2.68427	0.0183378	14.3315	0.0263743	0.0277167	3.82064	4.99176	8.08674	0.0438162	0.0355975	0.0669471	34.48041
25900	-460.865	-391.334	-69.5308	0.000337086	0.0471676	0.0148217	0.00318138	0.0421465	0.0741644	0.0658113	0.0169578	0.00250616	0.0486886	0.010813	0.000793942	0.0214388	0.0118166	7.36182	0.0198864	7.31614	0.0343467	0.0152383	1.11661	3.79591	9.57862	0.085112	0.0406898	0.0280746	29.75309
26000	-459.603	-388.172	-71.4313	0.0271146	0.0107883	0.00379813	0.0165345	0.00597074	0.0139347	0.00393413	0.00266676	0.0155371	0.0769869	0.0501251	0.00544933	0.0497139	0.00254717	9.56695	0.0194871	10.6853	0.0273385	0.0230695	12.9395	1.80358	3.76917	0.0325087	0.0283271	0.0751149	39.2554
26100	-467.903	-396.015	-71.888	0.00750189	0.0194559	0.00272739	0.00981426	0.0634335	0.0209757	0.015929	0.0359503	0.0793466	0.0271642	0.0339216	0.00358433	0.0127239	0.0108228	2.83519	0.0109562	4.15429	0.0404192	0.0567474	8.77422	19.1509	5.71915	0.0187979	0.305732	0.128972	41.53875
26200	-463.684	-393.455	-70.2292	0.0127409	0.00387199	0.010418	2.57525e-05	0.00609563	0.00115555	0.130582	0.00357492	0.00707996	0.0514302	0.00376224	0.0371469	0.0159677	0.0845446	8.45471	0.0301002	8.59052	0.0554434	0.0139827	2.57837	8.85856	4.09314	0.061079	0.0864673	0.0544334	33.2452
26300	-470.665	-397.46	-73.2042	0.0286985	0.0176408	0.0383566	0.00232282	0.100873	0.144883	0.00651764	0.00622498	0.146254	0.021414	0.0259221	0.00638399	0.000544267	0.00865603	3.41887	0.0386299	10.5114	0.0690649	0.0230517	19.9131	10.4039	3.14902	0.00919613	0.0162162	0.0126096	48.11977
26400	-471.07	-397.459	-73.6104	0.0251037	0.0247218	0.00318418	0.00912203	0.00756453	0.0236811	0.00895308	0.0182774	0.0647166	0.114186	0.0522549	0.00669096	7.51419e-05	0.0467639	22.811	0.0110101	3.76237	0.0554223	0.142365	6.54127	4.82823	11.3355	0.0238621	0.0256865	0.209154	50.15117
26500	-463.956	-393.461	-70.4954	0.00385556	0.0136327	0.00104796	0.0458102	0.0683612	0.0485186	0.00490481	0.015103	0.0490388	0.00902285	0.0313119	0.00673761	0.0176262	0.0329289	7.36468	0.0103299	9.13095	0.113517	0.0255736	7.57	8.37498	1.35964	0.0537181	0.0550241	0.169601	34.5759
26600	-472.584	-399.58	-73.004	0.00131115	0.0544238	0.0131858	0.0393479	0.0994345	0.0324744	0.004691	0.0582264	0.0328648	0.00690548	0.0266895	0.050456	0.0148843	0.0187517	14.0894	0.0314994	13.0548	0.166118	0.0428091	0.0449639	11.153	7.84369	0.0612358	0.0586909	0.119097	47.11891
26700	-468.663	-397.452	-71.211	0.0555287	0.00378921	0.0069388	0.00173586	0.0351678	0.0986586	0.0366938	0.0831297	0.0383062	0.0820324	0.0364935	0.0276558	0.0101165	0.0129026	5.21752	0.0390772	5.67395	0.0123761	0.0209063	6.76057	6.11623	13.564	0.041114	0.130985	0.0480261	38.1539
26800	-456.636	-388.126	-68.5104	0.00457116	0.0166841	0.017797	0.0347251	0.0115073	0.0176228	0.0274392	0.0192262	0.0116343	0.0187571	0.0121944	0.0120651	0.0101383	0.00333294	4.84249	0.0450712	8.54342	0.0441918	0.0239327	4.28637	4.51759	1.93104	0.0299378	0.10236	0.0668083	24.65091
26900	-463.57	-391.912	-71.6574	0.020113	0.000433056	0.00248671	0.0224476	0.108882	0.0376015	0.0334769	0.0175355	0.0882555	0.0113269	0.0347149	0.0188143	0.0126039	0.00850888	2.60232	0.00572896	5.67167	0.12758	0.020769	11.427	8.8137	11.1681	0.0108849	0.037269	0.083729	40.38598
27000	-464.388	-389.609	-74.7787	0.0381105	0.00571575	0.0255095	0.000422974	0.0350146	0.0401428	0.0498687	0.0023376	0.0534386	0.000527085	0.0044131	0.00394229	0.00177539	0.0167472	4.14334	0.0687978	6.08632	0.037719	0.0190307	32.8372	0.755359	11.6706	0.0231125	0.0334945	0.0394507	55.99238
27100	-454.417	-385.18	-69.2367	0.0118912	0.0105478	0.00546379	0.00498847	0.0367019	0.00416452	0.0094093	0.00241751	0.0114434	0.00362395	0.0183912	0.0189989	0.0156453	0.0136588	1.89675	0.00133022	11.7367	0.0472643	0.0356375	0.529207	5.5548	8.09552	0.06483	0.0822864	0.0707096	28.28238
27200	-466.504	-393.848	-72.6562	0.00129234	0.0160698	0.0218177	0.0232078	0.0137182	0.0243227	0.0157294	0.0500728	0.00523025	0.0583839	0.0583181	0.0247128	0.029095	0.0190224	2.10194	0.027336	6.99369	0.0181574	0.0683668	7.94846	27.4164	0.203976	0.0431546	0.111218	0.0861466	45.37985
27300	-466.643	-393.943	-72.6996	0.00587402	0.000683371	0.036627	0.0296613	0.0234998	0.00156712	0.0305796	0.0368697	0.0443736	0.054798	0.028024	0.0474586	0.0163312	0.0531522	1.76387	0.0106811	11.2433	0.000184059	0.0258183	3.88722	4.67316	23.4247	0.0698335	0.0266266	0.0621347	45.59699
27400	-460.315	-392.77	-67.5448	0.0187535	0.0156288	0.0153051	0.00666206	0.00504955	0.0511471	0.0228268	0.00105299	0.0217889	0.0462242	0.0208241	0.007811	0.0436305	0.0078045	6.48441	0.0071442	3.16414	0.0389474	0.0104737	0.410494	3.64654	5.62814	0.00362923	0.12598	0.0184733	19.82288
27500	-462.325	-394.621	-67.7048	0.0185018	0.000803222	0.0536566	0.00399886	0.0333503	0.0773844	0.0419833	0.0344763	0.0275484	0.00212884	0.038959	0.0154618	0.00806643	0.0058302	1.62637	0.013989	6.13213	0.0225903	0.0107861	1.21165	2.13747	8.81057	0.0576058	0.0399904	0.197574	20.62287
27600	-455.433	-386.116	-69.3171	0.00242937	0.00968376	0.00403286	0.00620789	0.0235947	0.0170002	0.0152691	0.0180836	0.0416938	0.00331625	0.013924	0.00989638	0.0237435	0.0001309	5.62391	0.038353	7.83859	0.0618333	0.0362169	5.03729	5.01738	4.63182	0.022209	0.108769	0.0790283	28.6844
27700	-471.142	-400.263	-70.879	0.0633393	0.00193432	0.0460107	0.0307872	0.0811533	0.00964066	0.047766	0.0143688	0.0239515	0.0136725	0.0666241	0.016473	0.0171887	0.0229399	14.5576	0.0516376	4.55963	0.124946	0.0852637	5.16728	8.08783	3.29304	0.00926774	0.0117478	0.0898376	36.49391
27800	-458.766	-389.507	-69.2586	0.0186226	0.0169851	0.00870502	0.00787453	0.00957332	0.00591385	0.00853329	0.0308616	0.0251783	0.0161794	0.0102833	0.0147988	0.00628161	0.0147169	6.58296	0.0605701	5.28252	0.0645048	0.0259549	9.8847	5.72645	0.284666	0.0280587	0.10037	0.156648	28.3919
27900	-461.998	-394.248	-67.7504	0.00408184	0.00618301	0.0186747	0.0223999	0.022302	0.000425615	0.00118226	0.0962737	0.00230296	0.0430007	0.00666526	0.00194634	0.00200564	0.020301	6.0081	0.051613	4.41103	0.0450808	0.125704	0.718309	7.45742	1.63944	0.0212759	0.0488798	0.0766122	20.85121
28000	-463.55	-394.756	-68.7945	0.00360728	0.000430386	0.00112598	0.0474613	0.0608106	0.0689941	0.10124	0.01428	0.0469886	0.0272659	0.0155254	0.00828187	0.0265511	0.0300638	2.82123	0.00867282	7.05549	0.114736	0.0209248	4.96107	4.92702	5.5947	0.0414657	0.0383325	0.0351397	26.0714
28100	-458.954	-387.662	-71.2925	0.00265627	0.057181	0.000532992	0.0093706	0.0142839	0.0121977	0.00037053	0.0290247	0.0156252	0.0132637	0.0298813	0.0240731	0.00190677	0.000125558	4.90325	0.0175417	6.18795	0.0228077	0.0135104	0.155782	9.32467	17.4411	0.106068	0.0353691	0.143099	38.56168
28200	-463.787	-394.128	-69.6585	0.0114671	0.0196629	0.00257497	0.0100409	0.0100861	0.013634	0.00258909	0.0220017	0.0216728	0.0817341	0.0221986	0.0102617	0.0250741	0.0696804	3.93011	0.0479429	5.78398	0.102173	0.0600428	14.7789	0.463765	4.76477	0.0706422	0.0148627	0.0516103	30.39145
28300	-459.767	-387.673	-72.0937	0.00711337	0.00656089	0.00361066	0.000957798	0.0361647	0.00561482	0.00495094	0.0296121	0.0291565	0.0470535	0.00980295	0.00548972	0.00816965	0.0322206	2.21426	0.0229895	5.77335	0.00289448	0.0672497	7.9389	25.5333	0.667091	0.0881105	0.0225124	0.0104435	42.56755
28400	-460.857	-390.422	-70.435	0.0197879	0.0153107	0.0059432	0.026353	0.0503644	0.0473981	0.00972452	0.00768073	0.0720776	0.0201834	0.0268358	0.0131013	0.00325981	0.0103485	4.08098	0.0119062	4.46933	0.00599528	0.02736	2.40199	16.612	6.07772	0.0333908	0.0403259	0.184731	34.27405
28500	-460.432	-386.552	-73.8794	0.00516069	0.0123595	0.00929109	0.00971774	0.00152883	0.0457969	0.0935618	0.00547272	0.00128171	0.012664	0.00010361	0.00786622	0.0225803	0.000519796	13.2727	0.0323497	8.75456	0.0477851	0.0535017	15.5551	9.39881	3.99136	0.0485491	0.027558	0.0860211	51.49618
28600	-461.338	-393.922	-67.4164	0.00098887	0.0284024	0.025641	0.0005838	0.106575	0.00472886	0.0208801	0.030217	0.0369902	0.0100544	0.072075	0.0149259	0.0102764	0.00546087	3.06627	0.00864481	4.01385	0.0186694	0.200661	6.1529	4.65002	0.548673	0.00977809	0.059948	0.0839401	19.18116
28700	-470.263	-399.633	-70.6302	0.00775532	0.00538778	0.022842	0.029805	0.149467	0.0162954	0.00194881	0.0187283	0.0280817	0.0865721	0.0025965	0.0515808	0.0480591	0.0236631	15.1794	0.00125876	3.92715	0.203867	0.0302799	8.36735	3.46554	3.44205	0.0775079	0.0130735	0.0495577	35.24987
28800	-469.365	-399.904	-69.461	0.0103892	0.00527385	0.0128481	0.00146534	0.0582188	0.0351418	0.0269086	0.145636	0.01232	0.0113924	0.0742721	0.0214456	0.0565742	0.00273353	3.70781	0.0946466	6.83352	0.029816	0.079413	1.21707	6.69385	10.0426	0.0587131	0.0319769	0.139675	29.40375
28900	-469.453	-401.12	-68.3335	0.0159808	0.0122159	0.0179269	7.71663e-05	0.00810591	0.0548776	0.142423	0.0424441	0.100956	0.0415291	0.00229346	0.0175991	0.0410916	0.00664273	7.95669	0.0580693	6.79109	0.00257911	0.116752	1.99558	2.11927	3.87365	0.0475985	0.169717	0.131169	23.76634
29000	-462.839	-394.502	-68.3371	0.0557219	0.00206123	0.00197625	0.0238592	0.00860907	0.000385557	0.0561987	0.0285289	0.0395765	0.0761173	0.00254487	0.0410342	0.00148102	0.0256185	5.98562	0.0254996	8.46943	0.0487879	0.0905149	0.509165	3.48483	4.54742	0.0944386	0.0171192	0.148176	23.78471
29100	-464.034	-394.563	-69.4714	0.00103107	0.0333922	0.0307811	0.00206383	0.093729	0.0228932	0.0588892	0.00504872	0.0736012	0.0489412	0.0259155	0.00153896	0.00894375	0.00116234	13.3926	0.050451	5.63996	0.0997545	0.0820348	3.86053	5.06004	0.767004	0.0264941	0.00736155	0.061643	29.4558
29200	-466.971	-397.47	-69.5015	0.00377717	0.00464562	0.0108457	0.00754352	0.124773	0.0468492	0.0016619	0.0101233	0.0370598	0.158449	0.00292165	0.0119236	0.0278719	0.033159	4.36894	0.00140448	3.90241	0.0391628	0.173448	3.42597	3.88039	13.0732	0.0599091	0.070117	0.129924	29.60644
29300	-471.126	-396.301	-74.8255	0.0261168	0.00513034	0.064711	0.0104038	0.0853437	0.0238699	0.0106652	0.0333069	0.0193215	0.068754	0.00238597	0.026897	0.0445687	0.0234767	27.1291	0.0343544	9.90698	0.04373	0.0304165	9.27844	1.32273	7.80147	0.0630816	0.0843175	0.0871065	56.22665
29400	-465.189	-395.618	-69.5712	0.0196585	0.000696554	0.0311427	0.0268015	0.140961	0.026621	0.00841864	0.0119317	0.0278875	0.00259289	0.0428305	0.0269359	0.0101731	0.00326334	7.07	0.0237265	5.67116	0.0573516	0.208482	11.8125	3.55831	1.01453	0.0309549	0.0396244	0.0884662	29.95506
29500	-468.582	-397.128	-71.4539	0.0153627	0.0402214	0.0202589	0.0279319	0.0198594	0.0236204	0.0116125	0.0757259	0.0332976	0.0187925	0.000378207	0.00854602	0.00687089	0.0378925	10.443	0.0510859	11.3933	0.0209551	0.154551	7.42362	7.55586	1.74828	0.151969	0.0493856	0.035952	39.36824
29600	-466.48	-395.883	-70.5977	0.012246	0.0197467	0.0227119	0.0213318	0.0100761	0.10306	0.00460723	0.000543734	0.0146665	0.0696444	0.0214948	0.0694169	0.0159761	0.00251704	3.95954	0.00390914	11.2448	0.00452696	0.0318996	3.69546	14.4504	0.88132	0.127385	0.0906246	0.209425	35.08736
29700	-469.134	-397.898	-71.236	9.10169e-05	0.0276438	0.00176665	0.000647648	0.034185	0.0066555	0.119304	0.125635	0.0584505	0.0194583	0.0277202	0.0118073	0.00860478	0.0215279	14.3943	0.0591416	12.7243	0.020821	0.0401586	3.18762	0.23841	6.8302	0.0982775	0.161962	0.0604345	38.27907
29800	-461.56	-388.938	-72.6222	0.00802016	0.0168289	0.00302629	0.0187229	0.0216419	0.0377171	0.0220947	0.00830814	0.075356	0.0288275	0.00119086	0.0309525	0.0237904	0.0159223	12.0889	0.0227819	8.30349	0.0177504	0.0251366	4.78108	0.0206892	19.4488	0.0234745	0.0803523	0.084984	45.20984
29900	-463.848	-393.637	-70.2105	0.0660989	0.00363781	0.0714872	0.00493427	0.0411072	0.0122822	0.0123962	0.0365328	0.010439	0.0207361	0.045347	0.0168403	0.0120363	0.0219453	4.21176	0.0215759	4.53397	0.0357275	0.0224404	0.381181	8.15875	15.324	0.00319904	0.0081657	0.0750965	33.15168
30000	-471.989	-398.699	-73.2896	0.00653357	0.00085777	0.0477236	0.00461973	0.150032	0.00200646	0.0664637	0.00907194	0.0672223	0.0288603	0.0523919	0.0171871	0.0339274	0.00786986	17.0142	0.0388971	14.9834	0.0129739	0.143172	3.18991	11.8403	0.651939	0.0686746	0.0191961	0.0894597	48.54691
30100	-465.342	-396.742	-68.6007	0.00695915	0.089309	0.0296493	0.0111429	0.0113925	0.0728181	0.0586912	0.0343846	0.027436	0.213354	0.00613045	0.00413962	0.00277207	0.00556788	5.89059	0.000655094	6.1205	0.000689916	0.00685389	1.04075	4.65497	6.66631	0.040498	0.0637572	0.0431697	25.10248
30200	-465.005	-396.723	-68.2817	0.00908784	0.0279128	0.00858603	0.0116404	0.0294059	0.0297546	0.0770566	0.0583349	0.00382485	0.0905244	0.012664	0.0310952	0.0172834	9.42214e-05	4.61445	0.043064	5.29991	0.0560394	0.000641648	3.95856	0.972839	8.08573	0.00173315	0.0650987	0.00218119	23.50752
30300	-458.266	-389.451	-68.8144	0.017982	0.0146628	0.0105572	0.000640091	0.0300454	0.0265219	0.0395684	0.0697513	0.0422366	0.0245533	0.000287224	0.00471043	0.0263064	0.0307951	4.34487	0.00859135	8.30347	0.0234971	0.011499	2.42638	2.05937	8.49125	0.0168978	0.0299247	0.116419	26.1708
30400	-462.706	-392.001	-70.7058	0.0372615	0.026542	0.0147346	0.00605284	0.0269883	0.00137359	0.00720506	0.122498	0.0538196	0.0157024	0.000390016	0.00182505	0.00390329	0.0183539	11.6341	0.0426968	4.22672	0.0278743	0.0292933	9.28536	1.34059	8.5251	0.0399616	0.0865765	0.0530039	35.62796
30500	-477.079	-405.946	-71.1334	0.126502	0.0153194	0.00768341	0.00144959	0.00645079	0.111019	0.0185182	0.0591325	0.0543471	0.0195451	0.0123415	0.0579143	0.00265574	0.0229574	5.85326	0.0707191	19.7224	0.0829497	0.026523	6.04619	2.19226	2.92506	0.245467	0.0182882	0.0669944	37.76596
30600	-468.285	-392.655	-75.6302	0.00171643	0.00256274	0.0130736	0.0191124	0.0428922	0.000639236	0.00845457	0.0979323	0.0280148	0.0272551	0.0192365	0.0311555	0.00615285	0.00518119	1.63909	0.0357134	42.475	0.0669007	0.0357003	0.540523	4.29808	10.5804	0.131175	0.062003	0.0819386	60.24995
30700	-466.015	-394.477	-71.5381	0.00590105	0.0188609	0.00429612	0.0548236	0.0232795	0.184608	0.0120584	0.0555536	0.039994	0.0139734	0.00348086	0.0162671	0.00419009	0.000343769	5.96095	0.00181495	8.00254	0.0189479	0.0152392	10.4352	11.9922	2.73563	0.0746363	0.093629	0.0209625	39.78931
30800	-464.105	-394.338	-69.7674	0.0104913	0.0425429	0.00665382	0.00158428	0.0297744	0.0034329	0.0247744	0.0126036	0.00227271	0.0204454	0.00547379	0.0591551	0.0322056	0.01478	5.69625	0.00898473	9.50491	0.0567428	0.24834	8.36236	3.2069	3.33527	0.0490438	0.0480246	0.152788	30.93581
30900	-459.007	-388.398	-70.6083	0.00483955	0.0121513	0.0131196	0.0194923	0.00257517	0.0186487	0.000608233	0.013651	0.0166832	0.0267707	0.000685668	0.0322236	0.0153303	0.0425145	15.2248	0.0132856	5.97596	0.0155778	0.103193	8.75269	0.720984	3.91767	0.0347296	0.0714987	0.090755	35.14043
31000	-468.903	-395.046	-73.8568	0.00218784	0.00231226	0.0276716	0.0418042	0.07959	0.0450612	0.0106523	0.020095	0.0232218	0.112634	0.0607391	0.0256001	0.0332897	0.0316972	12.8575	0.00609777	10.6704	0.0304008	0.0360385	10.3585	7.65938	9.06956	0.0161228	0.0435441	0.118688	51.38275
31100	-468.474	-396.346	-72.1281	0.00853703	0.0231441	0.0396638	0.0302384	0.00702371	0.0254823	0.0363355	0.0283881	0.0039786	0.0562082	0.0343209	0.0347054	0.0743114	0.0213911	17.7577	0.0290409	5.01079	0.0280071	0.0147699	8.14033	4.30149	6.87086	0.0335929	0.0638197	0.0656278	42.73973
31200	-461.421	-390.647	-70.7736	0.000275973	0.00948435	0.0187362	0.00198664	0.00443656	0.0248477	0.0737031	0.0318608	0.010046	0.0823856	0.00943579	0.0133441	0.0215186	0.0188781	3.86035	0.00872771	17.2843	0.00554014	0.0997635	2.9576	1.00125	10.1633	0.114433	0.0980164	0.0528041	35.96706
31300	-469.126	-398.36	-70.7658	0.00347649	0.00933682	0.00310429	0.0113271	0.0196356	0.0322606	0.0803415	0.066258	0.0452213	0.00570149	0.0762033	0.00338686	0.0430238	0.0120434	5.5108	0.0223879	4.65386	0.0538629	0.180855	8.2956	7.9994	8.61074	0.0851909	0.0908217	0.0132666	35.92811
31400	-469.718	-400.651	-69.0665	0.0601074	0.00435243	0.0152241	0.00529088	0.0219589	0.185883	0.0694941	0.0237795	0.0241684	0.00236059	0.0150849	0.0234735	0.0369565	0.0127269	8.82302	0.0421827	8.2943	0.0445175	0.0695674	5.9238	2.48247	1.02251	0.00976228	0.0306641	0.187959	27.43161
31500	-462.482	-392.671	-69.8118	0.00929382	0.00672508	0.00529344	0.0334956	0.00923239	0.063482	0.00317321	0.00871171	0.0100329	0.0526841	0.00351832	0.050469	0.0102983	0.00702411	10.8431	0.0533528	3.16734	0.0721509	0.0419982	2.23475	3.38521	10.9004	0.000476185	0.0578889	0.127828	31.15795
31600	-472.639	-401.385	-71.2531	0.0201313	0.000792861	0.0561716	0.0300275	0.0516457	0.0353396	0.045109	0.0347789	0.0321934	0.0378912	0.0138164	0.0106058	0.0411838	0.0428335	4.38923	0.00900009	5.01268	0.0416639	0.0964382	6.87068	18.9011	2.17503	0.039774	0.120325	0.25595	38.36443
31700	-463.616	-394.713	-68.9033	0.001775	0.00767743	0.00960835	0.00454802	0.0203498	0.0162583	0.00268287	0.0205442	0.00145437	0.0967061	0.0485289	0.0790667	0.0214622	0.023517	5.14522	0.0187641	5.74414	0.010629	0.213094	1.3014	6.5528	7.05563	0.0419081	0.0269398	0.150994	26.61569
31800	-457.011	-385.628	-71.383	0.00311737	0.0138426	0.0108558	0.00676537	0.0184065	0.0508202	0.00581225	0.0219263	0.00845609	0.0258958	0.00592541	0.0199962	0.0238779	0.0129802	3.40461	0.0255006	5.7867	0.00814021	0.0263125	15.6363	3.98435	9.76471	0.0189922	0.0211906	0.108692	39.01417
31900	-467.358	-397.283	-70.0745	0.0217688	0.0116312	0.00363396	0.00739141	0.0710054	0.000449325	0.0665602	0.00284038	0.0499055	0.0784246	0.0556625	0.0196503	0.0895249	0.032637	11.2577	0.0208364	5.93179	0.0219485	0.0243563	1.71177	1.93311	10.8263	0.0258161	0.0849497	0.12193	32.47154
32000	-463.782	-393.456	-70.3256	0.0471392	0.00209939	0.00622226	0.0105073	0.0164155	0.00377488	0.10542	0.0376395	0.043597	0.00716727	0.0322241	0.0209407	0.00045856	0.0076534	2.32816	0.00512899	6.22795	0.0274151	0.171427	16.5876	2.05344	5.77151	0.0781561	0.0703235	0.0645553	33.72692
32100	-466.227	-396.772	-69.4551	0.00521897	0.000516933	0.00580683	0.00218025	0.0203148	0.0850203	0.0481198	0.150029	0.00999264	0.0493861	0.00474104	0.0290929	0.0398437	0.00213924	3.30182	0.00354369	9.05378	0.00675507	0.270608	7.39867	5.38351	3.33001	0.0201278	0.139783	0.0136341	29.37465
32200	-464.902	-394.4	-70.5022	0.00158223	0.0148157	0.071742	0.00246572	0.0422303	0.00237516	0.0037944	0.0024558	0.0835606	0.103355	0.0370099	0.0202704	0.00486837	0.00530193	7.84167	0.00722426	7.06854	0.112588	0.0672448	0.701898	4.35572	13.8198	0.0770774	0.0831678	0.0794165	34.6102
32300	-464.193	-387.9	-76.293	0.0492144	0.0353333	0.00653683	0.00206507	0.000322976	0.0106568	0.00341873	0.0338571	0.0099941	0.0147656	0.00754264	0.00698678	0.014944	0.0221153	14.6065	0.0235214	38.4601	0.00587451	0.0261039	4.75933	2.59336	2.758	0.0591767	0.0228679	0.0316448	63.56422
32400	-461.043	-390.824	-70.2191	0.0118335	0.0389021	0.00272495	0.0211699	0.110115	0.010404	0.0123455	0.0105306	0.0058629	0.00222446	0.0164092	0.00993326	0.00153679	0.0221124	10.2814	0.00538494	5.64621	0.00695901	0.113737	0.227487	6.55503	9.80526	0.0385342	0.0911947	0.146962	33.19426
32500	-463.491	-395.309	-68.1818	0.00389143	0.0755156	0.00328604	0.00124857	0.0730876	0.062349	0.100857	0.0392521	0.0398955	0.0314814	0.0210842	0.0155408	0.0121231	0.00483631	4.33498	0.000682292	6.72029	0.091707	0.0616343	2.81502	0.0239307	8.28727	0.00540546	0.0992225	0.0831828	23.00778
32600	-469.849	-399.587	-70.2619	0.0437373	0.0238145	0.0244011	0.0230271	0.0267347	0.0170631	0.0645859	0.0181405	0.0212995	0.0839986	0.0188003	0.0236746	0.0631005	0.00197488	5.46529	0.00891809	11.4618	0.126958	0.023433	10.3552	1.47581	3.75513	0.00462001	0.0141703	0.26283	33.40846
32700	-465.39	-394.621	-70.7684	0.000783768	0.0297158	0.0520028	0.00238996	0.0123222	0.010567	0.0347414	0.00816406	0.0423973	0.018026	0.0112522	0.0120227	0.00648633	0.00743294	13.8218	0.0379501	5.92251	0.00654306	0.0865286	7.60038	7.07736	0.794589	0.112765	0.217248	0.0149845	35.94101
32800	-463.465	-395.418	-68.0473	0.000114615	0.00531286	0.011315	0.0196896	0.0734335	0.125767	0.0339614	0.00842711	0.0809103	0.00895658	0.0261874	0.0179164	0.00508443	0.00615548	2.74226	0.0104064	2.76378	0.0491749	0.126015	6.06546	2.6039	7.41479	0.0273347	0.0295627	0.0795258	22.33543
32900	-461.25	-391.817	-69.4338	0.0148528	0.0097365	0.0571353	0.0274602	0.0115743	0.0179642	0.00365645	0.018629	0.0357479	0.0541998	0.0106209	0.00958806	0.0184076	0.0103469	7.21415	0.00773943	7.86168	0.0623625	0.123536	6.56024	4.2518	2.76416	0.0548308	0.0365208	0.0310041	29.26794
33000	-459.075	-389.862	-69.2136	0.00661631	0.00641814	0.000321917	0.0138089	0.0828668	0.0190078	0.110302	0.00233515	0.0170325	0.00109508	0.0244289	0.00640725	0.00336672	0.00792897	2.23906	0.0280189	6.92152	0.0113669	0.0386684	2.27558	15.3474	0.894688	0.0201013	0.0592381	0.0297071	28.16724
33100	-464.912	-391.75	-73.1619	4.06571e-05	0.00640276	0.0222421	0.0347116	0.0309136	0.0142558	0.0779122	0.0495615	0.0211257	0.00368685	0.0428512	0.027528	0.0127019	0.0219466	10.9788	0.000659706	8.87969	0.0581739	0.00661414	4.52068	3.83117	19.0915	0.0505003	0.00266837	0.122109	47.90843
33200	-471.197	-398.712	-72.4846	0.143314	0.0291441	0.0483627	0.0140695	0.0171762	0.0111955	0.0284211	0.0194861	0.114408	0.020085	0.00450115	0.0115328	0.00980773	0.0031247	1.85909	0.00896193	21.327	0.0258131	0.0272709	8.66801	8.79264	3.21757	0.0374626	0.00880336	0.0749577	44.52215
33300	-464.506	-392.912	-71.5942	0.0186551	0.0255815	0.00219231	0.00797943	0.0104781	0.00509677	0.0383498	0.119393	0.0672803	0.0708764	0.000971474	0.0137632	0.00406628	0.0292391	4.23877	0.00209059	24.1916	0.00197906	0.0983755	0.0603985	4.5369	6.32456	0.00131394	0.0855788	0.114302	40.06976
33400	-457.459	-386.937	-70.5227	0.0116724	0.00258092	0.00185877	0.0122903	0.000190548	0.0374763	0.0776807	0.00816985	0.0070435	0.0278277	0.00735068	0.000624095	0.0135648	0.0159528	8.93151	0.0203398	11.5905	0.063959	0.0344991	2.08835	3.64062	7.98636	0.0795267	0.0275451	0.0249851	34.71251
33500	-463.941	-394.185	-69.7568	0.0181268	0.00382124	0.0292735	0.0203284	0.134031	0.0257249	0.00216779	0.0103704	0.128521	0.0114486	0.00519893	0.00018581	0.0114453	0.0067264	2.50604	0.0169804	11.4129	0.109048	0.0800312	8.12997	1.13901	6.86594	0.0368172	0.0491575	0.129664	30.88295
33600	-459.018	-389.45	-69.5679	0.0175161	0.00311821	0.00213732	0.00367281	0.125521	0.0760243	0.0016409	0.000821105	0.0238828	0.00837653	0.0102923	0.0418419	0.0139995	0.0135221	14.9341	0.00168266	3.40086	0.0428836	0.0748327	3.73478	2.87063	4.38988	0.00394086	0.0667156	0.0758446	29.93857
33700	-462.958	-391.559	-71.3984	0.0293775	0.015504	0.0319889	0.0200681	0.0289033	0.0204863	0.00161409	0.0984528	0.0152836	0.00793452	0.00629478	0.0267039	0.00618472	0.00824212	11.1874	0.039966	10.9766	0.00806138	0.0685012	6.12025	0.368631	9.8314	0.0746456	0.0321289	0.0662026	39.09085
33800	-460.466	-388.605	-71.8602	0.000629393	0.0013415	0.00321183	0.000882332	0.11535	0.0632874	0.0116034	0.0182713	0.00590702	0.0306097	0.00370084	0.0295604	0.00234223	0.00766733	2.72864	0.038823	6.75904	0.0945375	0.0803183	3.62409	16.7267	10.8887	0.0198364	0.0909025	0.0541342	41.4001
33900	-465.544	-392.464	-73.0794	0.0143825	0.0204054	0.00502969	0.00985661	0.000573817	0.0165093	0.0554187	0.0221315	0.0410798	0.0733926	0.0552787	0.00925615	0.00348121	0.0056148	13.8211	0.0153281	9.06925	0.121825	0.0596467	8.8131	0.365431	14.6374	0.0523742	0.0638624	0.144211	47.49595
34000	-468.044	-396.757	-71.2863	0.00870574	0.00837077	0.0498807	0.0347862	0.025274	0.0481974	0.0321481	0.120902	0.0119262	0.00269385	0.00623457	0.00290039	0.0353939	0.0115035	10.9905	0.0632583	6.36986	0.0321044	0.0231069	4.80153	2.75095	12.8577	0.122817	0.024537	0.0949881	38.53024
34100	-466.367	-395.917	-70.45	0.00805535	0.0225662	0.000871597	0.00634507	0.0540635	0.156623	0.00542969	0.0448041	0.0234543	0.0385676	0.0094871	0.004379	0.00359803	0.02077	17.1211	0.0417361	5.25775	0.0326318	0.00935034	6.00849	0.613154	4.53304	0.108506	0.167422	0.0568077	34.34901
34200	-466.967	-396.035	-70.9325	0.00961442	0.00655054	0.0130094	0.00542765	0.166499	0.00990796	0.0159422	0.0777805	0.018778	0.00990461	0.0310626	0.049491	0.0116471	0.00111944	3.92772	0.00334392	15.8003	0.211344	0.0836759	1.107	2.77629	12.2039	0.0143541	0.118016	0.0886674	36.76135
34300	-468.462	-397.053	-71.4094	0.0126371	0.0275722	0.00051201	0.00428846	0.0263123	0.0766379	0.0121689	0.0596346	0.00665473	0.133101	0.00143574	0.0182993	0.00696086	0.0632118	17.1852	0.0116803	3.34596	0.00814305	0.119035	8.82473	0.269339	8.70436	0.0611809	0.121655	0.0450358	39.14578
34400	-464.494	-393.231	-71.2628	0.0108841	0.0332241	0.0480995	0.00191937	0.0206765	0.0290719	0.0127011	0.0464313	0.000702994	0.0149472	0.006537	0.0508737	0.0431235	0.00777193	4.73284	0.000908689	3.90195	0.0432211	0.0101363	6.77056	20.3159	2.11334	0.1149	0.0297025	0.0523696	38.41277
34500	-463.814	-396.48	-67.3347	0.000699767	0.00439207	0.00736563	0.0323377	0.00553408	0.0452663	0.0375868	0.0213177	0.0218991	0.00292812	0.00387606	0.027828	0.0205879	0.0869192	3.07935	0.00922125	7.73938	0.107864	0.0414171	0.288115	1.82312	5.05698	0.0229071	0.198	0.0877281	18.77262
34600	-462.417	-392.757	-69.6598	0.0169047	0.0139739	0.000915109	0.0206625	0.118587	0.0169371	0.00125242	0.00440133	0.0155552	0.164574	0.0205704	0.0310336	0.00160474	0.00447264	9.5982	0.00582282	3.59643	0.0380391	0.105073	3.17605	4.73965	8.66761	0.0100457	0.0187555	0.0110246	30.39814
34700	-465.97	-395.063	-70.9071	0.0104952	0.00248748	0.0577721	0.035027	0.0826336	0.0242795	0.0482427	0.0523053	0.00417275	0.0238018	0.0104513	0.0555302	0.00746894	0.027498	3.87188	0.0148183	11.4462	0.0531371	0.114738	6.53199	10.9322	3.11132	0.0112039	0.0591466	0.0456281	36.63447
34800	-469.404	-397.22	-72.1848	0.00210954	0.021379	0.0501429	0.0110509	0.0411065	0.038677	0.0377684	0.0525279	0.018958	0.0486387	0.0274269	0.010816	0.0243306	0.0452974	5.18709	0.00374255	5.36448	0.0311488	0.0208845	3.7615	4.46558	23.3756	0.0464584	0.131726	0.204605	43.02307
34900	-466.585	-394.411	-72.1743	0.00237975	0.0489678	0.0315456	0.0049687	0.0822525	0.00164766	0.0192227	0.0881149	0.0619465	0.00492046	0.0395025	0.00164078	0.00596124	0.0236928	5.21668	0.0524732	17.09	0.00934955	0.0526757	6.10824	10.8738	2.98703	0.0329096	0.0230162	0.107538	42.97052
35000	-461.311	-392.803	-68.5086	0.0516429	0.0120972	0.000485903	0.0255406	0.0285318	0.0204138	0.0610913	0.0249815	0.0187118	0.068871	0.00471581	0.0411991	0.0024857	0.00830336	7.84432	0.0129129	3.60379	0.0650536	0.0474265	3.12383	6.44147	2.9578	0.0581638	0.0423311	0.0757361	24.64191
35100	-463.259	-392.917	-70.3418	0.000884873	0.0488029	0.0225161	0.00972439	0.00830827	0.00992119	0.0513504	0.0270963	0.14452	0.00281725	0.00342659	0.0436357	0.000683127	0.0060087	8.25488	0.0122296	8.42594	0.0972183	0.0172897	9.47571	6.74607	0.181591	0.0371286	0.0528719	0.127345	33.80797
35200	-467.25	-393.794	-73.455	0.00230717	0.0398919	0.0488213	0.0120283	0.0255511	0.00510809	0.013719	0.0760202	0.0122265	0.0781268	0.0100091	0.00454234	0.0636637	0.00450221	13.4366	0.0468693	11.0946	0.0189462	0.00663311	5.46141	12.1907	6.54194	0.0341237	0.0377862	0.108046	49.37413
35300	-462.74	-394.249	-68.4912	0.0149572	0.0195514	2.21703e-05	0.00923348	0.00911008	0.094824	0.0344698	0.0132881	0.00305451	0.0266889	0.0350436	0.00591063	0.0077927	0.054615	3.4107	0.0550245	5.65954	0.0680024	0.0668097	5.01715	5.0008	4.6994	0.0275842	0.0767388	0.144613	24.55493
35400	-467.868	-397.767	-70.1004	0.0442568	0.025065	0.00188736	0.00326212	0.0228706	0.0207329	0.0336031	0.000164385	0.0243231	0.0226268	0.0075171	0.0260008	0.0498549	0.0701302	4.89642	0.0345504	3.33139	0.0624751	0.0734692	7.92656	10.6192	5.13602	0.0786557	0.0636949	0.0265578	32.60123
35500	-471.272	-393.581	-77.6902	0.015882	0.0238497	0.00931584	0.0199258	0.0417368	0.0216364	0.0574541	0.0243947	0.00236806	0.14019	0.0107585	0.00688094	0.00441231	0.0063616	10.184	0.020313	10.4411	0.0586092	0.171049	0.238798	13.8863	35.0299	0.0388875	0.0703542	0.0255962	70.55018
35600	-464.982	-393.408	-71.574	0.0186941	0.012137	0.0310866	0.0217016	0.026976	0.0522006	0.0620269	0.0568303	0.0126045	0.0102948	0.0122516	0.0268528	0.00701849	0.0427774	5.28967	0.00377915	14.7919	0.049538	0.0794759	11.025	6.48883	1.71845	0.0025208	0.00178757	0.124537	39.96903
35700	-460.067	-388.613	-71.4543	0.00195943	0.0160908	6.3304e-05	0.00858165	0.0300855	0.0103811	0.000918578	0.0480929	0.0819688	0.170999	0.00547585	0.0365391	0.00746539	0.00232245	4.87697	0.00147155	8.64965	0.0237242	0.0206888	13.1173	7.31267	4.77148	0.049936	0.0611948	0.0646565	39.37065
35800	-463.834	-394.722	-69.1122	0.0155758	0.00350885	0.011961	0.0106806	0.0809794	0.0791095	0.0639702	0.102185	0.0325821	0.019681	0.00750667	0.0204151	0.00265237	0.0146911	9.16402	0.0205305	8.715	0.0104037	0.0415644	4.4577	0.216105	4.3528	0.147175	0.00733522	0.0620024	27.66013
35900	-468.805	-393.807	-74.9977	0.00906154	0.0235264	0.0340277	0.000203408	0.0315742	0.00498513	0.0221344	0.0712552	0.0163936	0.0214987	0.0257912	0.0649065	0.000624557	0.0172507	12.8258	0.047028	10.8922	0.106553	0.00706161	6.34635	6.25133	20.067	0.0573905	0.0507104	0.0928861	57.08745
36000	-463.057	-394.836	-68.2208	0.0172884	0.00581767	0.00179666	0.00203608	0.052708	0.0170523	0.0272684	0.0450886	0.00787751	0.0461083	0.0127217	0.0809148	0.0496801	0.00917227	4.07547	0.0191247	5.73538	0.018166	0.14204	1.45992	3.53672	7.6038	0.0618622	0.00542578	0.169485	23.20294
36100	-470.254	-402.876	-67.3783	0.0197128	0.0267239	0.0177621	0.0213601	0.0136547	0.00478075	0.0744749	0.0798666	0.0214176	0.0674678	0.016694	0.0148282	0.0292146	0.00317523	4.31607	0.013124	5.14972	0.0587774	0.076328	3.35322	4.06218	0.951546	0.0870462	0.0440413	0.467063	18.99025
36200	-470.218	-397.623	-72.5958	0.0477892	0.00169297	0.0128699	0.015892	0.0896468	0.0558753	0.084734	0.0077712	0.0907701	0.0727524	0.057708	0.0297055	0.0029873	0.000948717	5.29913	0.0210266	5.07588	0.0394375	0.0498081	0.889287	20.3125	12.6368	0.0572035	0.0679275	0.0576765	45.07778
36300	-462.085	-392.3	-69.7849	0.0343824	0.00609535	0.00372372	0.0553918	0.0306636	0.0467867	0.0570247	0.0245245	0.0385357	0.0811473	0.00820827	0.021584	0.00636412	0.00084718	2.7531	0.0214111	13.8959	0.0344474	0.0390093	3.24526	1.66642	8.85306	0.0494102	0.0163756	0.033848	31.02348
36400	-462.215	-389.948	-72.2671	0.00979693	0.020282	0.00559961	0.0209713	0.0105185	0.0156818	0.00217734	0.0134655	0.0447072	0.019037	0.0679636	0.0373992	0.00726164	0.00201289	6.42306	0.00550919	7.95029	0.0445764	0.062713	7.11621	18.9015	2.37754	0.0520838	0.0883458	0.135902	43.43463
36500	-466.521	-396.46	-70.0611	0.00696666	0.0302394	0.0271715	0.00732602	0.146491	0.0276299	0.101796	0.112526	0.0019056	0.00380648	0.0234002	0.00073332	0.0205998	0.0204714	3.66516	0.0356067	12.6647	0.0320088	0.0910623	0.0706361	3.01184	12.1766	0.0205051	0.0258988	0.0795287	32.40459
36600	-464.334	-393.041	-71.2924	0.0247542	0.00825798	0.00948984	0.0151576	0.00476457	0.0643579	0.0350311	0.0230673	0.014764	0.138308	0.0404259	0.0029287	0.0301569	0.00985248	7.57795	0.0125077	18.1394	0.048613	0.047286	2.39412	5.4782	4.23486	0.0236698	0.0249261	0.157893	38.56076
36700	-468.057	-397.445	-70.6115	0.0176745	0.0295115	0.0351735	0.0207952	0.0645122	0.115974	0.00128787	0.0343978	0.0753718	0.033263	0.022532	0.00532865	0.0198541	0.0113569	3.82265	0.008205	10.6894	0.0978051	0.0813022	6.94486	0.471178	12.3905	0.0877056	0.0266068	0.0490289	35.15631
36800	-465.188	-393.181	-72.0071	0.0315321	0.03035	0.00354163	0.00432739	0.000401938	0.00701181	0.0312489	0.00490294	0.0126312	0.0500548	0.0187388	0.0312105	0.00940068	0.0444466	7.41324	0.0138556	10.0408	0.0409421	0.23174	12.9877	0.580757	10.4443	0.0388676	0.025665	0.0370391	42.13467
36900	-459.388	-388.774	-70.6141	0.00925523	0.018589	0.0436547	0.0238683	0.0267788	0.00813319	0.000965899	0.017862	0.0220033	0.0372999	0.00974194	0.0144498	0.0214011	0.00177911	3.46563	0.0293334	8.55735	0.0274242	0.041456	2.08834	9.47592	11.0031	0.06559	0.0586683	0.100699	35.16931
37000	-469.737	-400.756	-68.9809	0.00656634	0.039248	0.0207991	0.119003	0.0243025	0.0580477	0.0177709	0.0257875	0.00820874	0.0312898	0.0518045	0.0404293	0.0466755	0.00324196	7.89367	0.00980922	7.26023	0.0267144	0.119888	5.26605	1.38532	4.3682	0.00359086	0.0243074	0.152345	27.00329
37100	-460.49	-389.191	-71.2998	0.0383581	0.00349018	0.012743	0.0184397	0.0227537	0.00791875	0.0111895	0.0719967	0.0192358	0.0513261	0.0210476	0.00172534	0.00332025	0.0350742	7.15075	0.0373799	8.73162	0.0147571	0.0545244	5.64861	12.7497	3.79509	0.00089157	0.0413157	0.0545319	38.59775
37200	-458.655	-388.39	-70.2647	0.0221249	0.00242348	0.00725044	0.0149614	0.00510903	0.0076187	0.0537555	0.0315285	0.0296027	0.0242385	0.0403053	0.0221366	0.00829363	0.017264	14.5406	0.0077726	6.19281	0.0481823	0.0312436	7.96698	1.83691	2.39151	0.0293054	0.0175753	0.072982	33.42246
37300	-466.282	-393.344	-72.9381	0.0160461	0.00657461	0.0322904	0.0306092	0.00100058	0.0357544	0.0163022	0.00120734	0.128644	0.0685775	0.024033	0.052667	0.00026661	0.000505895	9.94395	0.0199344	20.927	0.00536706	0.0223145	3.82842	9.10349	2.31975	0.0617431	0.108419	0.0343747	46.78929
37400	-459.734	-391.3	-68.435	0.0214412	0.000594585	0.0320572	0.0125041	0.0110613	0.026481	0.00859547	0.0307028	0.061132	0.0320711	0.0262838	0.0191242	0.00227681	0.0306623	4.46631	0.017007	5.128	0.0742782	0.0408621	2.59021	1.60874	9.8333	0.0323821	0.100182	0.067477	24.27374
37500	-466.488	-394.538	-71.9499	0.0178698	0.00151777	0.00478103	0.0254113	0.0628333	0.0112167	0.100805	0.0681388	0.0683586	0.0151634	0.0240737	0.00316936	0.0259573	0.0302986	10.0455	0.00525613	9.25165	0.079578	0.0332004	8.56375	12.6775	0.50971	0.0156584	0.0786557	0.128254	41.8483
37600	-464.171	-394.564	-69.6069	0.00367044	0.0159463	0.00107479	0.00443935	0.00586856	0.0478392	0.000856152	0.042065	0.0179913	0.148028	0.00198976	0.0284208	0.0410008	0.00679941	7.15622	0.0326526	8.292	0.0176441	0.100692	1.81569	9.98199	2.04255	0.0514362	0.136908	0.139613	30.13339
37700	-468.491	-392.501	-75.9901	0.0163174	0.0175978	0.0113341	0.0357372	0.167623	0.0660806	0.0181319	0.0454848	0.0030762	0.0308081	0.0184348	0.0124406	0.0226355	0.0151941	10.567	0.00840021	11.1051	0.00877525	0.0575774	20.5806	7.50336	11.6585	0.0174176	0.0308129	0.0308229	62.04926
37800	-461.617	-391.913	-69.7038	0.0114649	0.011255	0.00416587	0.0362936	0.0629974	0.0544347	0.00348241	0.0186067	0.00532343	0.154225	0.00375527	0.00963252	0.00939109	0.00405994	4.78458	0.0108945	9.06722	0.028368	0.0731428	8.20476	1.98595	5.89569	0.0484609	0.112678	0.0169725	30.61781
37900	-467.956	-393.045	-74.9114	0.0196834	0.0137209	0.0158484	0.00196955	0.115218	0.00367432	0.0419113	0.0617064	0.00121082	0.0191769	0.0207739	0.0636322	0.0131155	0.0173882	25.7868	0.0312585	12.4435	0.0207747	0.0222611	4.52858	7.48325	5.72455	0.0863764	0.0464437	0.0730485	56.65585
38000	-468.124	-395.768	-72.3559	0.0316708	0.0123573	0.0123691	0.0257228	0.144005	0.0214423	0.024385	0.00279541	0.0748272	0.00862355	0.0379701	0.0209776	0.0258773	0.0236887	8.38113	0.0076113	13.3333	0.0723563	0.00070941	9.82877	10.5777	1.01775	0.0297456	0.0115041	0.151042	43.87831
38100	-469.868	-397.853	-72.0147	0.0150555	0.015089	0.0549735	0.00958584	0.0821868	0.00579397	0.148734	0.0288154	0.0361231	0.0917924	0.0103887	0.0574891	0.0082171	0.00486361	9.49452	0.00688196	11.3624	0.0475037	0.0276116	2.18748	5.74267	12.4497	0.0030008	0.00328993	0.278209	42.17239
38200	-463.368	-390.26	-73.1072	0.0133767	0.0255829	0.00366531	0.00864999	0.0890352	0.0213293	0.00358396	0.0354696	0.104496	0.0336334	0.0212464	0.00663915	0.0100709	0.00680629	4.42879	0.0239626	7.49641	0.0248555	0.0571228	7.24502	24.1275	3.67217	0.0176563	0.0929886	0.0648266	47.63494
38300	-466.763	-396.742	-70.0207	0.00996433	0.0852933	0.00832981	0.0137543	0.0312162	0.0572445	0.00703094	0.0065401	0.0260811	0.0649777	0.0241185	0.0213825	0.0158853	0.00293286	1.40474	0.01654	10.5021	0.0302445	0.0406592	0.960821	15.4935	3.11034	0.0713749	0.0268425	0.170654	32.20261
38400	-468.968	-397.631	-71.3375	0.0114696	0.0574317	0.0586546	0.00690386	0.0402707	0.0564754	0.000825006	0.0203215	0.0255808	0.0873352	0.00880032	0.0090396	0.0226402	0.0398774	7.55374	0.0237495	18.7623	0.023242	0.0177579	2.41706	4.54293	4.76431	0.039672	0.161823	0.0340325	38.78629
38500	-461.321	-392.839	-68.4826	0.0113877	0.0142886	0.0133517	0.00517477	0.138719	0.0299373	0.0526038	0.011425	0.0341545	0.00827684	0.0258449	0.0429235	0.0317853	0.00350908	1.75738	0.0125322	6.72205	0.0431933	0.00990132	10.2032	4.49812	0.705311	0.0133008	0.057239	0.066396	24.51199
38600	-461.476	-390.672	-70.8041	0.0443016	0.0101977	0.0250818	0.0222862	0.116664	0.00884554	0.00102539	0.00305227	0.0576607	0.068416	0.00551723	0.00391316	0.00652188	0.0168422	3.44232	0.0249866	6.06469	0.0132855	0.0365734	20.6854	3.21769	2.09562	0.00177511	0.0869385	0.059745	36.11935
38700	-461.975	-387.705	-74.27	0.00656927	0.00720228	0.0132916	0.00199508	0.0972213	0.00745412	0.0289854	0.0487708	0.00543855	0.0902645	0.00138208	0.0106938	0.00735928	0.0221675	17.1422	0.00855706	12.2707	0.0182921	0.00152821	7.73988	4.83579	10.8895	0.00931841	0.0173719	0.167139	53.44912
38800	-459.109	-389.695	-69.4143	0.0216051	0.0093056	0.013028	0.000986158	0.0295176	0.0165169	0.0171795	0.033506	0.0161041	0.0130776	0.00961817	0.0070407	0.0165741	0.0693602	6.01625	0.0460722	9.56979	0.0175582	0.0542979	6.34253	4.44971	2.25233	0.0422179	0.0321689	0.0741839	29.17052
38900	-462.597	-392.245	-70.3516	0.0381168	0.0020889	0.00366271	0.000252214	0.154559	0.0127561	0.0319022	0.0367879	0.0124853	0.0137055	0.0580671	0.0174952	0.0118024	0.00238462	4.15648	0.0049597	22.4294	0.00568519	0.0148089	1.44782	1.46595	3.63972	0.0462616	0.0466965	0.203124	33.85698
39000	-463.366	-392.674	-70.6925	0.016874	0.0122772	0.0132758	0.00346834	0.126358	0.00282068	0.030785	0.0279801	0.0393631	0.0307348	0.0590436	0.0148675	0.000679972	0.0447412	7.00753	0.00510212	8.28703	0.0669954	0.0356302	10.3303	7.37195	1.98552	0.0144655	0.00184477	0.0316094	35.56127
39100	-478.001	-409.921	-68.0793	0.0263721	0.0396858	0.00105056	0.0826907	0.139651	0.0530958	0.0190391	0.171566	0.0671515	0.0386486	0.0234219	0.00333979	0.074574	0.00307507	4.43798	0.0051911	4.56876	0.0329906	0.246616	6.25604	5.07069	0.995728	0.103799	0.0207073	0.0134221	22.49529
39200	-467.6	-393.594	-74.0063	0.00179453	0.0167015	0.00147876	0.0582577	0.0523067	0.0254267	0.0763612	0.0278736	0.0432104	0.009257	0.0226647	0.0263002	0.00112118	0.0112572	14.9365	0.0258305	10.6961	0.131931	0.0287517	0.369211	21.05	4.3303	0.00238555	0.0380472	0.147343	52.1305
39300	-460.986	-393.452	-67.5342	0.0035541	0.00982831	0.0194754	0.00849763	0.00806132	0.000182248	0.0137522	0.0102117	0.0594309	0.00206695	0.0135804	0.0687901	0.0466925	0.00307826	4.59126	0.0424431	7.46039	0.00639689	0.0339417	2.24332	1.24052	3.66194	0.15198	0.0424633	0.0280294	19.76987
39400	-459.882	-391.56	-68.3229	0.00951066	0.00696802	0.00449397	0.00523095	0.0246327	0.0150984	0.0681519	0.0950396	0.0333011	0.0705488	0.0315133	0.00341487	0.00623616	0.00358583	5.30921	0.000708486	5.67551	0.0757257	0.110249	3.38488	4.95661	3.61995	0.0816377	0.0331032	0.0881503	23.71345
39500	-468.509	-398.022	-70.4875	0.00125963	0.0306743	0.0155526	0.0121249	0.0740117	0.00377879	0.0501133	0.0904123	0.0602333	0.0083771	0.0856169	0.000938528	0.00952414	0.00705741	6.03682	0.0179553	14.0785	0.0312714	0.0154283	1.69637	2.87845	8.978	0.165401	0.134341	0.0543863	34.53663
39600	-460.392	-389.184	-71.2076	0.00618764	0.00041473	0.0138411	0.024431	0.107707	0.0268063	0.00357247	0.0428218	0.0547326	0.0193397	0.00331803	0.00370749	0.00485473	0.00589443	4.06463	0.0400807	23.3148	0.0266597	0.0747809	4.14886	3.04993	2.89489	0.0330961	0.0294864	0.142234	38.1371
39700	-470.171	-395.907	-74.2647	0.0102536	0.009924	0.0124853	0.0154679	0.113934	0.00233431	0.0060609	0.0227516	0.00317103	0.0275247	0.00268402	0.0139204	0.0355787	0.0339963	12.998	0.0328949	6.49864	0.0286196	0.0397127	9.36693	3.2872	20.3869	0.220626	0.118802	0.134213	53.42263
39800	-466.672	-398.678	-67.9942	0.0540085	0.00128678	0.019946	0.0921259	0.0184837	0.0221689	0.029486	0.07169	0.0108841	0.0217827	0.0485874	0.0409665	0.0240914	0.0171449	4.40162	0.00247671	6.07165	0.0149825	0.0611465	5.34859	1.2169	4.32648	0.0235542	0.107282	0.0225944	22.06993
39900	-467.44	-396.661	-70.7789	0.00195309	0.0209001	0.123835	0.0125762	0.0535968	0.026095	0.0273962	0.101916	0.0221474	0.0111199	0.000371977	0.0306441	0.0181132	0.00947226	17.7496	0.00121057	5.91468	0.107219	0.0179822	4.4542	7.03127	0.152932	0.00244555	0.0560069	0.0456121	35.99328
40000	-464.552	-396.975	-67.5766	0.00373332	0.00336091	0.0688819	0.116852	0.0244628	0.00478696	0.0103621	0.0104733	0.0638635	0.000723877	0.0123321	0.0262676	0.0215919	0.00466067	3.84811	0.0480308	4.86594	0.0197109	0.0124595	3.79217	4.10764	2.75291	0.0461835	0.0750774	0.0414741	19.98206
40100	-462.27	-395.358	-66.9124	0.00757915	0.0440147	0.0052325	0.0188879	0.020927	0.0637584	0.0652155	0.000624513	0.0207128	0.0116378	0.0049018	0.0669934	0.00792858	0.0221023	1.99748	0.0430911	5.85906	0.0303091	0.00802815	1.87826	2.66726	3.73623	0.0242532	0.0466235	0.00965425	16.66077
40200	-465.647	-394.934	-70.713	0.00225945	0.001117	0.0216103	0.00145605	0.0485277	0.00981735	0.0338896	0.0936632	0.114645	0.017751	0.0277863	0.0224136	0.0241926	0.0465798	7.50178	0.0372952	17.424	0.00617235	0.0802755	2.33582	1.97543	5.68568	0.0343416	0.0593815	0.0580228	35.66387
40300	-464.797	-393.716	-71.0816	0.0178013	0.00386595	0.00378324	0.00120954	0.0343696	0.00708145	0.119054	0.0183265	0.0211402	0.0827142	0.018405	0.00242125	0.0124557	0.00154972	8.70133	0.0444079	10.5896	0.0251023	0.0729279	2.28193	6.97034	8.11579	0.00320651	0.303952	0.0541808	37.50698
40400	-463.601	-392.662	-70.9398	0.0116262	0.000237518	0.0130846	0.00333619	0.136109	0.0344382	0.0135693	0.0259656	0.0598105	0.00802091	0.0135036	0.026548	0.0241579	0.0152694	14.9058	0.06769	9.48399	0.0718647	0.022086	4.57051	6.48007	0.669107	0.0347673	0.0219387	0.0847479	36.7982
40500	-465.658	-393.863	-71.7946	0.0569901	0.00547693	0.0407575	0.00700594	0.101077	0.063224	0.013897	0.0240017	0.00750267	0.0481516	0.0065866	0.0353796	0.021421	0.00291688	3.44859	0.00342247	18.0502	0.0282376	0.0218689	2.98779	9.07926	6.77538	0.104567	0.0372768	0.101205	41.07219
40600	-465.675	-395.284	-70.3913	0.000209899	0.0138377	0.00528907	0.0762835	0.0641254	0.00383142	0.0605944	0.0279121	0.0345851	0.0109233	0.00918826	0.013556	0.0331824	0.00210602	12.7075	0.0186892	4.45133	0.0891273	0.00562144	2.93784	0.367828	12.8004	0.041392	0.0650659	0.215156	34.05566
40700	-464.283	-393.629	-70.6543	0.0104799	0.0488827	0.00880064	0.0614769	0.00931426	0.0276843	0.0097552	0.0241255	0.0361381	0.00259111	0.00521528	0.00348269	0.004492	0.0165663	4.34949	0.039212	6.49084	0.0419884	0.0291076	2.73011	8.76228	12.3151	0.0460203	0.136011	0.161143	35.37026
40800	-468.129	-396.617	-71.5114	0.00264496	0.0255921	0.0351603	0.0225612	0.0690932	0.0141622	0.0124817	0.181773	0.0200496	0.0202417	0.0237105	0.00638853	0.0381065	0.000329435	14.2497	0.0259392	9.48893	0.00914651	0.0506377	4.62095	9.23447	1.20543	0.0483075	0.0796843	0.17036	39.65583
40900	-470.616	-401.593	-69.0239	0.00540084	0.00606297	0.00241689	0.0143037	0.122274	0.00919065	0.0662533	0.0292819	0.013699	0.0315546	0.255588	0.0321477	0.0209675	0.0221913	4.24599	0.0134655	6.61699	0.0221755	0.0622077	6.35068	5.94701	3.20233	0.0434806	0.0504143	0.0325081	27.21857
41000	-465.545	-395.771	-69.7739	0.00852879	0.00449644	0.00355157	0.0020249	0.0377868	0.0542702	0.0482147	0.0855542	0.0075586	0.0583907	0.0171284	0.00753021	0.0115926	0.0236639	5.78426	0.00559627	11.7835	0.124218	0.130296	1.97491	7.42	3.06019	0.00726659	0.0315504	0.276506	30.96857
41100	-463.998	-393.996	-70.0017	0.00265905	0.00340739	0.0215266	0.0258746	0.0126321	0.00621199	0.0195743	0.0238866	0.00535881	0.0459206	0.057373	0.0286512	0.00299753	0.0134181	6.20808	0.0428758	5.71721	0.0876895	0.213806	5.18486	1.76602	12.4826	0.0577811	0.0192094	0.0580017	32.10765
41200	-471.915	-399.489	-72.4266	0.00806732	0.0365624	0.0246839	0.00651534	0.027254	0.000272672	0.0522526	0.0364853	0.0239436	0.0243369	0.0468175	0.00133227	0.0380598	0.00893749	13.8741	0.105329	8.4729	0.0816726	0.149534	16.1617	2.19611	2.61298	0.0573515	0.043703	0.141106	44.23201
41300	-469.026	-391.11	-77.9162	0.053908	0.0110631	0.0154552	0.00702842	0.00875366	0.0893123	0.0120695	0.0172938	0.00605542	0.0182887	0.0198556	0.00217312	0.00868922	0.0168907	9.14553	0.0649913	25.4247	0.0206515	0.0315346	14.9772	14.8091	6.73915	0.0819125	0.031722	0.0667479	71.68006
41400	-463.376	-391.393	-71.9836	0.00156584	0.0185735	0.00199969	0.00621218	0.0152112	0.0904276	0.0158124	0.0547483	0.0255627	0.0155957	0.0176815	0.00317281	0.00664125	0.0105499	13.4433	0.00981266	12.5801	0.133676	0.0741404	1.84324	0.968035	12.4008	0.0499273	0.0994389	0.130754	42.01691
41500	-458.295	-388.222	-70.0725	0.0279508	0.00587049	0.0166128	0.00324457	0.0568263	0.0109243	0.0011307	0.0133381	0.00155055	0.0151697	0.0356962	0.011861	0.014817	0.0078012	8.58546	0.0209986	5.17718	0.0218302	0.0984241	1.64951	5.59807	10.8367	0.067336	0.0563596	0.126851	32.46147
41600	-464.122	-394.187	-69.9346	0.0011423	0.000515735	0.0266863	0.0133595	0.0386303	0.00694274	0.0590607	0.0422129	0.0680525	0.0838364	0.0274148	0.00401551	0.0150903	0.00167495	2.68261	0.0602117	5.08017	0.060413	0.133112	13.5352	0.65663	9.01333	0.0133197	0.059966	0.0884247	31.77198
41700	-460.835	-388.583	-72.2524	0.0089528	0.00756003	0.0360066	0.0132192	0.00736959	0.0505363	0.0238349	0.00096435	0.0211805	0.000209524	0.0447453	0.0411976	0.0134793	0.00466183	7.41861	0.00158669	18.0617	0.0541908	0.0213108	4.72996	10.345	2.31126	0.0238385	0.00917637	0.110332	43.36092
41800	-462.672	-389.604	-73.0675	0.0147821	0.00628387	0.000270009	0.00530122	0.0138593	0.0426478	0.034603	0.0126963	0.0749259	0.0376133	0.00667343	0.0072743	0.00223889	0.00102024	2.56748	0.0421943	9.01079	0.0851685	0.0953091	9.99198	4.85397	20.433	0.0622082	0.00584104	0.0283984	47.43652
41900	-462.756	-391.708	-71.0487	0.0332291	0.0240008	0.0363135	0.00935987	0.0965948	0.0478953	0.000135438	0.0525669	0.0200152	0.0339075	0.0210083	0.0152806	0.0021119	0.00241226	2.87712	0.0402794	11.8172	0.000982452	0.0993221	1.67163	1.71574	18.6295	0.00540419	0.0184297	0.0721573	37.34259
42000	-464.142	-392.44	-71.7016	0.0204528	0.000455964	0.0121504	0.00512975	0.0510201	0.0452499	0.0277391	0.0302428	0.0184333	0.0656057	0.0112739	0.0299007	0.0279444	0.0111078	3.35935	0.0203427	18.4531	0.0180056	0.0364045	0.746497	11.3336	5.95293	0.046272	0.187016	0.0968103	40.60699
42100	-472.009	-398.897	-73.1118	0.0267676	0.0536324	0.00185619	0.0160365	0.023395	0.0226094	0.0716445	0.0351571	0.0454312	0.0806034	0.0402317	0.0786617	0.0316252	0.0262334	5.36118	0.00816815	15.2467	0.00168665	0.0132708	13.1507	12.2799	0.804803	0.00751786	0.0146978	0.215201	47.65778
42200	-471.973	-401.286	-70.6867	0.0271329	0.00684746	0.000814585	0.00105453	0.0630755	0.0772046	0.00551254	0.0487634	0.027933	0.0995244	0.0634705	0.0324737	0.0311548	0.00435194	16.0616	0.00942424	7.60243	0.0219874	0.174468	2.78654	1.32353	6.62818	0.0749615	0.158721	0.201252	35.53244
42300	-465.324	-395.095	-70.2296	0.0011547	0.0168383	0.00656896	0.0194686	0.053702	0.0306906	0.0357184	0.0185148	0.0157315	0.0845415	0.0258403	0.0200302	0.00334832	0.0630004	1.56054	0.0234537	6.55672	0.00135993	0.02894	0.257003	9.73692	14.4327	0.156976	0.0185024	0.0784451	33.24674
42400	-464.045	-394.495	-69.5502	0.0197042	0.00255617	0.00409308	0.0209358	0.0485294	0.0748698	0.0347895	0.120936	0.0287725	0.132557	0.0046429	0.0217105	0.0228247	0.030153	9.42757	0.00209341	4.77074	0.0192951	0.0266779	3.49601	3.86653	7.55696	0.0108437	0.0372328	0.0689468	29.84997
42500	-472.037	-399.296	-72.7409	0.00522447	0.00841645	0.00839576	0.0179381	0.219528	0.0381189	0.101686	0.0655315	0.000800753	0.0386889	0.00915006	0.00887235	0.0272135	0.0221179	13.9362	0.0382701	8.2539	0.174162	0.0412184	15.6613	4.24833	2.76539	0.00608315	0.0813394	0.0258502	45.80369
42600	-471.785	-401.488	-70.2972	0.00815704	0.0334686	0.0411429	0.0108616	0.117287	0.00299925	0.012314	0.0233586	0.0750114	0.105362	0.0474772	0.013829	0.00142201	0.00748275	5.79868	0.0414394	5.71181	0.19026	0.00709713	13.5699	2.26888	5.21266	0.0560984	0.168059	0.0599641	33.585
42700	-473.769	-401.145	-72.6231	0.0128629	0.0576587	0.0102792	0.0338247	0.0474923	0.130799	0.073274	5.08619e-05	0.0147941	0.0028243	0.0238714	0.0476265	0.0577557	0.00501096	9.60726	0.00442291	5.58283	0.141433	0.0227903	3.96028	22.8317	2.37396	0.000817445	0.143952	0.0270224	45.21463
42800	-460.06	-391.352	-68.7081	0.00722295	0.0118388	0.00276377	0.017309	0.137229	0.0364506	0.0404094	0.0454096	0.0419394	0.0318494	0.0106845	0.0178353	0.038602	0.000184775	5.41339	0.00579751	7.99647	0.052625	0.0119244	2.76629	4.94188	3.92424	0.0303597	0.0017326	0.054839	25.63927
42900	-460.734	-390.128	-70.6054	0.0151742	0.0467111	0.0116659	0.0215154	0.00395535	0.0224619	0.0501596	0.00321288	0.0223178	0.020041	0.0103568	0.000770735	0.00891668	0.0136662	2.55897	0.0240839	5.06171	0.0185365	0.0845719	13.299	13.1044	0.600985	0.0173593	0.0835886	0.0220599	35.12618
43000	-468.222	-398.44	-69.7816	0.0349309	0.0153317	0.0274683	0.0387162	0.0741626	0.0304266	0.0694997	0.0214585	0.0146883	0.103855	0.0271196	0.00599873	0.0385136	0.028547	8.20843	0.0276061	6.65957	0.0309946	0.0420292	4.65641	1.45443	9.21623	0.0956532	0.016989	0.0678746	31.00693
43100	-458.705	-390.212	-68.4927	0.00156585	0.0143935	0.00955382	0.0197347	0.00227384	0.0545085	0.0582904	0.00181858	0.0680281	0.0102018	0.0207034	0.0105972	0.000261527	0.00398559	3.0206	0.00929242	12.7348	0.0406641	0.0788785	1.23544	1.69815	5.2467	0.162968	0.0166682	0.0425101	24.56258
43200	-462.689	-394.738	-67.9511	0.0368281	0.00969431	0.0599802	1.42928e-05	0.0427173	0.0118065	0.0322066	0.0227669	0.0151646	0.129706	0.0537231	0.0228995	0.00799402	0.00276392	5.79577	0.0070806	7.28523	0.0139974	0.104665	0.0574692	4.75466	3.30199	0.00717458	0.0476236	0.0305277	21.85445
43300	-463.834	-393.242	-70.592	0.00105141	0.0137376	0.0269115	0.0825033	0.0631797	0.00324629	0.0713552	0.0333867	0.0132544	0.014102	0.0129756	0.0548313	0.00916509	0.0139664	2.92101	0.00350626	16.1284	0.000119537	0.080361	4.94407	1.11941	9.38574	0.0119846	0.0242533	0.0266516	35.05916
43400	-462.464	-392.381	-70.0827	0.00778949	0.00568507	0.0224062	0.0105619	0.0325096	0.0106691	0.000693619	0.0381695	0.00560216	0.0640832	0.0587566	0.0204441	0.0318809	0.0223244	8.02283	0.0365024	8.59831	0.0293898	0.124424	0.609464	6.26055	8.31391	0.0133176	0.0347873	0.137463	32.51251
43500	-459.603	-389.379	-70.2244	0.00720369	0.0308956	0.00946057	0.0381967	0.0112043	0.00319028	0.0708541	0.0272593	0.0261283	0.03746	0.0195678	0.0294436	0.000822542	0.0185805	8.63581	0.00188248	8.28031	0.0264102	0.060116	0.885851	4.89111	9.95046	0.0335918	0.0561971	0.0691278	33.22113
43600	-465.167	-394.073	-71.0944	0.00913442	0.00724551	0.0207647	0.00647456	0.0166784	0.0324995	0.0252371	0.0240882	0.0537877	0.0390871	0.135671	0.000234117	0.000703381	0.00334031	7.97065	0.0126248	7.75192	0.0328939	0.044815	8.84082	5.51497	6.67769	0.0992377	0.0745365	0.176123	37.57123
43700	-464.517	-395.741	-68.776	0.0269674	0.00273676	0.000671216	0.0147542	0.198701	0.0401335	0.0060651	0.0128283	0.0602543	0.0259559	0.0057151	0.0944403	0.0288315	0.00180206	2.06046	0.017004	8.209	0.0407542	0.0710906	6.00818	4.43734	4.46269	0.0374752	0.0543069	0.0610287	25.97918
43800	-462.359	-392.089	-70.2701	0.0307818	0.00503878	0.00363593	0.0317111	0.0231953	0.0100579	0.0555587	0.0462024	0.00649769	0.0640331	0.0237041	0.007858	0.0450563	0.00348869	5.07349	0.0246422	10.7686	0.0172112	0.131195	10.0166	2.01582	4.94789	0.0169232	0.051988	0.028135	33.44926
43900	-467.246	-394.177	-73.0685	0.011716	0.0369451	0.0109641	0.00287653	0.0216977	0.0884044	0.0397222	0.0445749	0.0543985	0.0214485	0.0470198	0.0177035	0.0136939	0.00286548	10.4154	0.0263196	22.7987	0.107621	0.0131527	4.91665	6.55179	2.03965	0.0348941	0.0659707	0.0571127	47.44129
44000	-469.12	-393.851	-75.2696	0.00742658	0.0210079	0.0103207	0.0053532	0.0223734	0.0467336	0.104635	0.0041725	0.0184363	0.0881482	0.0206266	0.0177028	0.00624948	0.0160896	17.5838	0.0291728	6.18304	0.0940556	0.0476686	8.25461	4.04216	21.5534	0.0704833	0.0232354	0.17614	58.44703
44100	-467.385	-394.527	-72.857	2.5827e-05	0.00480568	0.0238532	0.00114206	0.0321278	0.0590375	0.09097	0.154631	0.0124422	0.00897565	0.0885431	0.00365315	0.00237841	0.00709409	8.22775	0.00287028	6.3816	0.049341	0.0101826	16.3645	1.12802	13.4496	0.0171065	0.0356936	0.227788	46.38414
44200	-463.402	-391.589	-71.8134	0.0448708	0.00131529	0.0270145	0.0035449	0.00110918	0.00799315	0.0802341	0.0369138	0.0202643	0.00321111	0.0367335	0.0239129	0.00762225	0.00282278	19.7158	0.00103507	8.61793	0.0568054	0.0687146	5.43546	2.19124	4.49012	0.0295834	0.106752	0.15476	41.16579
44300	-456.646	-383.808	-72.8385	0.0161041	0.00400787	0.0046415	0.00200506	0.109902	0.00279091	0.00562843	0.017214	0.0304824	0.0607224	0.0135425	0.00992123	0.00338741	0.00581619	15.7115	0.000307486	6.61124	0.0147737	0.0225457	4.2427	10.8725	8.36419	0.00439447	0.0550637	0.106262	46.29159
44400	-459.069	-390.863	-68.2064	0.0063591	0.00378287	0.0253254	0.0308827	0.0132735	0.019573	0.0134672	0.101783	0.0173123	0.0529326	0.000690065	0.0284486	0.0225649	0.0211142	3.95864	0.0123965	3.51146	0.00187555	0.0299747	0.279669	5.25075	9.60875	0.0146634	0.0520015	0.0531619	23.13086
44500	-456.758	-387.039	-69.7187	0.00593214	0.0125733	0.0439166	0.0175159	0.047031	0.0201364	0.0124699	0.00309465	0.0307159	0.0113552	0.00457359	0.00682696	0.00864583	0.00241313	10.5798	0.0507322	8.11542	0.039218	0.0428953	3.38934	3.22374	4.89264	0.0284346	0.0169069	0.0863582	30.69266
44600	-463.719	-393.421	-70.2984	0.0269782	0.00270677	0.035566	0.0457855	0.0049534	0.00230106	0.0128357	0.0197422	7.73879e-05	0.0114913	0.0365878	0.00853041	0.00826353	0.00999587	4.24417	0.0456842	10.5713	0.0978364	0.152799	8.0232	4.86797	5.13646	0.0501822	0.0724278	0.102919	33.59078
44700	-468.619	-394.715	-73.9043	0.0126745	0.022878	0.0419534	0.023818	0.0410768	0.0223443	0.0174915	0.0184831	0.0192854	0.0177198	0.00615481	0.0301045	0.00121002	0.0379297	12.0371	0.0276909	9.86815	0.108114	0.029738	11.5764	11.8461	5.50819	0.121128	0.0462496	0.138468	51.62049
44800	-458.321	-390.555	-67.7662	0.0437847	0.000505085	0.00892024	0.0141475	0.0760105	0.0462216	0.0393456	0.0160045	0.0191079	0.0299716	0.000218257	0.0207441	0.0187575	0.00511576	1.74246	0.0127335	5.39466	0.0210324	0.0318842	2.43659	5.58617	5.16319	0.034556	0.0661609	0.101621	20.92992
44900	-463.263	-390.987	-72.2768	0.040655	0.0244949	0.0131336	0.0191753	0.0104942	0.0223768	0.00732675	0.0627084	0.0435905	0.0156896	0.0217222	0.0303844	0.00945091	0.00953426	11.367	0.021044	8.70556	0.0226913	0.0153953	4.47275	12.0274	6.33574	0.0531081	0.0610471	0.0703942	43.48279
45000	-467.189	-398.915	-68.2742	0.0212386	0.0288079	0.0293358	0.00407899	0.058194	0.0273543	0.0492762	0.0321439	0.0964285	0.0666536	0.0341976	0.010752	0.00423647	0.0560701	9.14809	0.000911577	5.88236	0.0143311	0.0362901	0.0657562	1.36391	6.2225	0.10152	0.0166055	0.0989736	23.47001
45100	-455.12	-387.305	-67.815	0.00300267	0.0194521	0.00432447	0.0208892	0.0463665	0.0249226	0.00234648	0.0310132	0.000788198	0.117387	0.0140164	0.00688355	0.00177643	0.00760098	5.2906	0.0259375	7.31172	0.0025124	0.065053	1.88634	0.572366	5.59271	0.0235667	0.00278141	0.0995567	21.17391
45200	-459.817	-390.824	-68.9933	0.0223282	0.0201608	0.0359432	0.0295266	0.0204279	0.00551223	0.00911412	0.0114589	0.025653	0.0347241	0.0106065	0.00734697	0.0116357	0.0194099	1.99767	0.00805293	12.3958	0.00411429	0.0750189	2.52341	3.56969	5.97168	0.00706644	0.0382863	0.210749	27.06536
45300	-465.027	-392.67	-72.357	0.00172421	0.016338	0.0151279	0.0160826	0.0822804	0.085039	0.0129704	0.0302204	0.0473284	0.0556637	0.0114159	0.0143303	0.00403677	0.0175074	2.49043	0.00780265	6.31617	0.106494	0.0925836	7.39322	21.8636	5.04729	0.0102277	0.0520614	0.0941264	43.88405
45400	-465.537	-395.321	-70.2162	0.0609296	0.00230762	0.0140412	0.0188752	0.00621391	0.0675264	0.00783833	0.030352	0.0366924	0.0395281	0.00462328	0.0187621	0.0332667	0.0272915	13.1139	0.0128872	3.87623	0.04658	0.12319	5.17576	7.70713	2.64282	0.0125116	0.0628121	0.0377835	33.17984
45500	-460.761	-390.274	-70.4871	0.00884125	0.0133682	0.013187	0.0385797	0.00819595	0.0116227	0.00732713	0.0143264	0.0174323	0.00931305	0.00383177	0.0107617	0.00288054	0.0181459	5.80144	0.0355288	8.95549	0.0672072	0.159906	0.596828	6.48523	12.0662	0.000736866	0.0253424	0.162879	34.53461
45600	-472.632	-400.369	-72.2623	0.0172736	0.00703845	0.0177012	0.00740811	0.109069	0.0211965	0.01902	0.0636667	3.9771e-05	0.0680367	0.107076	0.011127	0.057369	0.030149	27.5561	0.00945089	7.37604	0.0486433	0.0434761	0.278093	2.23515	4.9878	0.000736003	0.0655405	0.273488	43.41069
45700	-464.651	-395.688	-68.9631	0.00983027	0.032625	0.0621097	0.00463278	0.00051536	0.0841387	0.0202497	0.0333577	0.0136591	0.0170457	0.000185909	0.00554972	0.0201702	0.0833521	10.8931	0.0120316	7.51286	0.0309023	0.0382043	3.60461	0.768825	3.54012	0.0276336	0.0106908	0.0881291	26.91457
45800	-455.375	-386.218	-69.1574	0.0067415	0.00362137	0.00558544	0.00145621	0.0105818	0.00513938	0.0196281	0.00467941	0.0143265	0.0124109	0.0314368	0.00546685	0.00842168	0.00521208	9.04878	0.0331676	6.83787	0.0742544	0.114523	6.61598	2.14056	2.65851	0.0731446	0.0328937	0.121701	27.8861
45900	-460.327	-391.401	-68.9263	0.0044909	0.0229851	0.002896	0.0067843	0.00616361	0.0195194	0.0283745	0.011246	0.0577864	0.0790029	0.017385	0.0446604	0.000106914	0.00426797	2.55065	0.00167354	8.29066	0.0741366	0.0226696	2.14427	10.1873	2.81252	0.171096	0.0488475	0.121084	26.73056
46000	-467.246	-395.451	-71.7945	0.00251091	0.0107937	0.0541733	0.0046615	0.0384237	0.084163	0.0356188	0.01495	0.0141018	0.0340247	0.0579926	0.0433546	0.00291678	0.00923555	11.2663	0.0298222	19.18	0.094497	0.0327564	1.41112	6.07152	2.42468	0.0311056	0.00433425	0.118567	41.07169
46100	-463.869	-393.131	-70.7381	0.00609796	0.0375173	0.00324499	0.00442832	0.00783044	0.0207216	0.00515071	0.0644168	0.0482822	0.127101	0.105002	0.0352798	0.00875707	0.00590948	4.7258	0.0011613	11.0118	0.0181163	0.0181573	1.87181	14.0925	3.44296	0.0256071	0.013125	0.0889291	35.78968
46200	-464.835	-392.532	-72.3035	0.00755002	0.00397085	0.00181086	0.0112795	0.136679	0.0885966	0.0130011	0.00603649	0.0415112	0.0763568	0.0011415	0.00738163	0.0410254	0.0167092	4.30068	0.00596556	23.9367	0.0603361	0.0625837	3.7054	7.67357	3.24957	0.0194228	0.0856311	0.0638401	43.61671
46300	-464.692	-392.857	-71.8358	0.000381828	0.0112112	0.0183002	0.0565385	0.106893	0.00907507	0.000927798	0.0465011	0.0107544	0.0222755	0.0118164	0.0428963	0.00964399	0.0364444	4.77139	0.0108598	16.7674	0.000416177	0.0992629	1.56212	2.517	14.9998	0.0517941	0.010977	0.103481	41.27811
46400	-466.374	-398.627	-67.7469	0.0242892	0.0263614	0.00205833	0.000232138	0.0517158	0.037714	0.0174075	0.0979528	0.0239166	0.0228039	0.0186857	0.0144086	0.0817662	0.0252237	1.62159	0.000269427	8.94464	0.0675453	0.0567032	1.49076	2.52135	5.45447	0.127506	0.0548202	0.0494813	20.83368
46500	-461.596	-394.104	-67.4926	0.0415853	0.0176973	0.0163771	0.00599456	0.0366907	0.0122203	0.0266168	0.0405486	0.0531519	0.0711603	0.00415755	0.011376	0.0459408	0.0162859	4.88947	0.0143639	4.35779	0.017971	0.0215362	3.11609	0.161728	6.31862	0.0650128	0.0833098	0.116074	19.56176
46600	-471.694	-393.657	-78.0369	0.00965604	0.00174036	0.0139648	0.0330703	0.0528087	0.0565273	0.052811	0.0564736	0.0425131	0.0663371	0.0215481	0.000853411	0.0186731	0.00199559	2.681	0.00991228	26.8759	0.0716742	0.0212323	18.0222	17.2987	6.69573	0.118475	0.0193698	0.0400887	72.28327
46700	-459.188	-390.162	-69.0262	0.0118629	0.0160372	0.0121406	0.0318493	0.0239618	0.012552	0.0156201	0.00799853	0.00887292	0.0137719	0.00313744	0.0138107	0.00237424	0.0028253	3.76463	0.0158716	17.6085	0.0921994	0.00517009	1.13308	0.47532	3.71493	0.0681973	0.0128989	0.162153	27.22981
46800	-462.063	-389.852	-72.2118	0.00498233	0.0110189	0.00647645	0.00767576	0.0537054	0.0142318	0.0231193	0.0138624	0.0131683	0.058764	0.104372	0.0213695	0.00446631	0.000997806	6.63389	0.0214678	7.27471	0.0207031	0.0424863	3.8719	17.8761	6.95369	0.00642436	0.103375	0.0151593	43.15807
46900	-466.857	-393.862	-72.9957	0.0028013	0.00348573	0.0146949	0.0104402	0.0306715	0.051377	0.0337352	0.0756338	0.108466	0.0159639	0.014866	0.000930222	0.064046	0.0201268	5.70716	0.0141672	9.75687	0.0294566	0.0715826	1.58876	22.8652	6.43812	0.0147179	0.034104	0.110193	47.07761
47000	-466.221	-394.744	-71.4778	0.0132861	0.0216727	0.00387789	0.0274177	0.0406851	2.40551e-05	0.0601838	0.0141857	0.0509899	0.0868131	0.0149953	0.0209478	0.0170268	0.00552632	21.4318	0.0162394	6.8079	0.0417181	0.227008	5.49514	1.79571	3.23721	0.00233887	0.0401179	0.0153493	39.48818
47100	-463.289	-388.564	-74.7247	0.00386805	0.00717684	0.0153607	0.0134104	0.0165171	0.0879998	0.0216742	0.0330552	0.00289923	0.0742258	0.0507032	0.0111751	0.00106176	0.00354796	2.73748	0.0153096	25.8112	0.0234472	0.0866683	6.59545	4.54173	15.4457	0.0105641	0.0437271	0.068729	55.72267
47200	-465.289	-394.784	-70.5047	0.0297466	0.00137778	0.0340151	0.0202275	0.0224495	0.0495457	0.0198156	0.0583339	0.00326375	0.101069	0.0163207	0.0540255	0.0019218	0.0126395	12.7574	0.0117237	10.1574	0.0278491	0.104942	0.6316	4.26986	6.07767	0.103186	0.0371805	0.0192446	34.62274
47300	-460.004	-389.642	-70.3622	0.0119094	0.0129016	0.0148481	0.0194468	0.0149333	0.0363164	0.0442505	0.0198295	0.00995168	0.0237376	0.0195712	0.00712349	0.0107004	0.0111045	6.2757	0.00993552	9.00739	0.179706	0.0188794	7.72806	5.56983	4.7433	0.0244469	0.0408436	0.0552816	33.90999
47400	-461.76	-392.419	-69.3411	0.0228013	0.0219762	0.0123935	0.0267166	0.107938	0.0444664	0.0074115	0.036362	0.00264384	0.0391806	0.0184412	0.0119983	0.00690918	0.0123365	5.04674	0.0408349	7.8327	0.0123849	0.146221	4.39618	3.41097	7.41103	0.00986909	0.0118011	0.114418	28.80473
47500	-470.069	-401.095	-68.9732	0.0277734	0.00147558	0.000991682	0.00348121	0.131308	0.0242172	0.0351052	0.00532233	0.0278251	0.192844	0.15217	0.0262713	0.0493579	0.000218272	4.80677	0.0100481	8.13184	0.0776882	0.012333	8.57394	4.07674	0.470469	0.0426676	0.0264565	0.0575914	26.96491
47600	-461.544	-392.426	-69.118	0.0327791	0.00288012	0.0167225	0.0322855	0.0527357	0.0485479	0.00114218	0.00720888	0.01701	0.0155769	0.000763498	0.0382153	0.0265008	0.00579834	1.63126	0.00022913	5.97095	0.0434505	0.116102	9.85992	2.76104	6.90471	0.0379402	0.0471816	0.0181558	27.6891
47700	-461.026	-391.214	-69.8114	0.00107757	0.0230861	0.0358062	0.00372944	0.0745517	0.00782287	0.0156351	0.00824105	0.0134317	0.0190649	0.0561161	0.00284508	0.0369596	0.00273337	2.59703	0.0304977	4.46093	0.0489851	0.0928295	12.7218	0.125986	10.6421	0.0435452	0.0148511	0.076516	31.15617
47800	-455.329	-385.093	-70.2357	0.000102204	0.0149326	0.0143909	0.00255052	0.00288166	0.0210602	0.0188665	0.00924789	0.033408	0.0334954	0.0164513	0.0227871	0.00983799	0.00554922	2.47459	0.0216713	10.0718	0.0196193	0.0585648	6.16975	9.12559	5.03743	0.0356466	0.0308919	0.0264394	33.27752
47900	-467.876	-391.458	-76.4179	0.0215569	0.0327251	0.0512315	0.00914519	0.0327	0.0057478	0.00190949	0.0429887	0.00404867	0.00857156	0.0385144	0.00500177	0.0247688	0.00550084	2.29612	0.0204527	18.5194	0.00213947	0.00913564	8.02078	33.0628	1.77377	0.0629954	0.0155388	0.120698	64.18829
48000	-466.121	-397.37	-68.7512	0.0173375	0.0339714	0.0100565	0.00703678	0.117552	0.0251951	0.00406881	0.123958	0.0240439	0.0249698	0.00345832	0.0144102	0.0264436	0.034798	7.32977	0.0541065	6.71976	0.0376176	0.00885009	5.41303	1.93762	3.63029	0.0666086	0.0086028	0.181344	25.85489
48100	-469.096	-397.942	-71.1537	0.0378625	0.0228026	0.020288	0.00181028	0.0155668	0.0519942	0.00122779	0.00803607	0.180256	0.124828	0.00508496	0.0106015	0.0125616	0.0491791	11.3345	0.0330271	5.94018	0.0135945	0.00377882	8.55061	8.27731	2.93773	0.0655318	0.112781	0.0563299	37.86752
48200	-470.913	-399.15	-71.7631	0.0150667	0.0144767	0.0115835	0.0104403	0.0481201	0.0229126	0.00904417	0.0145014	0.0539103	0.0759929	0.0581025	0.082148	0.00091894	0.00139479	8.13308	0.0205392	4.00946	0.0186912	0.00790666	1.03049	14.9464	11.8819	0.119677	0.235315	0.0923386	40.91448
48300	-467.07	-397.291	-69.7793	0.0258548	0.00366343	0.0121374	0.00606749	0.12204	0.115513	0.0258995	0.0092521	0.00367586	0.00878184	0.00758388	0.00795462	0.0294275	0.0209337	4.06853	0.0514886	5.78881	0.131873	0.0913865	2.23289	3.71213	14.2706	0.118673	0.0374482	0.0930767	30.9957
48400	-471.125	-401.483	-69.6414	0.010202	0.026713	0.00925669	0.00367627	0.109752	0.110083	0.0473901	0.0307417	0.00549276	0.0366822	0.175445	0.0254815	0.00844373	0.0346303	3.57547	0.0313963	6.97175	0.0263347	0.0208102	1.80892	1.42575	15.6001	0.00220332	0.0592937	0.149979	30.30598
48500	-461.923	-390.875	-71.0476	0.00808117	0.0312164	0.0123631	0.00615297	0.00111621	0.00467815	0.00996348	0.0534933	0.0839481	0.059491	0.0143369	0.00451102	0.0234488	0.0156175	10.7764	0.0184209	8.49661	0.0221668	0.0487501	0.838416	9.4911	7.17378	0.00121566	0.0537427	0.0879771	37.33704
48600	-464.959	-395.813	-69.1465	0.00368968	0.00560402	0.00249541	0.00782963	0.0757197	0.0024964	0.0150249	0.0167581	0.0207546	0.0991531	0.0461281	0.0490533	0.0407033	0.0299838	7.69118	0.0249211	6.5032	0.17691	0.0472855	1.08144	8.84944	2.91942	0.011921	0.0320305	0.0785778	27.83173
48700	-463.067	-391.284	-71.7828	0.0150958	0.00610133	0.00357534	0.0590572	0.0327842	0.0372007	0.024661	0.0468764	0.00902407	0.0396692	0.0489549	0.0224344	0.00528411	0.0383971	14.1528	0.000608789	10.1008	0.0188766	0.0727532	4.3906	1.92058	9.90393	0.00870416	0.0155005	0.0385829	41.01276
48800	-461.578	-392.803	-68.7752	0.00337876	0.00368847	0.0110205	0.00434281	0.0453475	0.00742221	0.0201647	0.0357778	0.00508779	0.00976052	0.00331168	0.0248114	0.0579167	0.0573374	5.86621	0.0153935	6.9315	0.0840102	0.02827	1.34048	6.57773	4.55907	0.00759066	0.191652	0.0835608	25.97484
48900	-457.688	-385.049	-72.6387	0.0107127	0.00692153	0.00156551	0.00236826	0.000938114	0.0264805	0.0135452	0.00956779	0.0114121	0.0447694	0.0221047	0.0113331	0.00403768	0.00104493	3.11838	0.0110914	4.42799	0.0221671	0.00241791	16.4622	2.93745	18.0053	0.0719778	0.0015858	0.0650899	45.29236
49000	-455.731	-386.311	-69.4201	0.00637892	0.00586192	0.0124841	0.00852961	0.0663804	0.0256953	0.00485594	0.00912183	0.00245772	0.0209609	0.0513852	0.0227964	0.0224663	0.00788153	6.3503	0.0124872	5.11883	0.00671934	0.0569656	6.92365	9.68182	0.689482	0.00527969	0.056077	0.0305314	29.1994
49100	-467.957	-394.805	-73.1525	0.00364757	0.00646441	0.0398637	0.00569074	0.0201722	0.01596	0.0819629	0.0534769	0.0147026	0.00289607	0.0384973	0.00776251	0.00819272	0.000599262	4.10372	0.0380384	32.421	0.209813	0.141524	0.240358	3.05629	7.23729	0.00241045	0.0498573	0.0610803	47.86124
49200	-469.307	-398.804	-70.5029	0.020568	0.00472593	0.024948	0.0333211	0.108697	0.0595254	0.0236943	0.0346729	0.112678	0.104624	0.00916376	0.0451647	0.00144987	0.00662644	3.52297	0.0317903	4.28935	0.0349134	0.0744134	10.1335	14.0372	1.75123	0.0430045	0.0728802	0.032522	34.61355
49300	-463.782	-392.959	-70.8236	0.0100149	0.00945974	0.00210083	0.0189858	0.0922362	0.00751641	0.0156787	0.0285815	0.00839312	0.044435	0.0100977	0.00534708	0.0438245	0.00757867	9.05592	0.0262739	8.06341	0.0588175	0.174198	8.25084	0.0980654	9.95229	0.0674065	0.0997221	0.06577	36.21697
49400	-458.15	-388.31	-69.8407	0.0199762	0.00316153	0.0129541	0.00678089	0.0225224	0.017895	0.00377536	0.0639365	0.00672604	0.0144795	0.00281085	0.0704022	0.0229932	0.0116791	3.92298	0.0180855	8.52373	0.00990853	0.0705397	1.15265	11.6468	5.54008	0.0131769	0.0686657	0.0556044	31.30233
49500	-465.941	-393.965	-71.9766	0.011353	0.0438906	0.0371274	0.00895028	0.018861	0.0300782	0.0130477	0.00194601	0.0747302	0.0413868	0.0267712	0.0131742	0.00292467	0.0209511	3.55544	0.0167179	12.865	0.0576477	0.0151927	5.45135	9.62475	9.85093	0.0696992	0.114653	0.0154656	41.98199
49600	-463.131	-391.088	-72.0423	0.00043249	0.0221956	0.0115866	0.0125781	0.0120075	0.0214595	0.0168664	0.114377	0.0592691	0.0779826	0.0148874	0.00361364	0.0153182	0.0198311	9.61282	0.0344209	6.4566	0.0141259	0.051762	0.950104	7.44362	17.2227	0.00616538	0.0292431	0.086675	42.31063
49700	-468.398	-393.766	-74.6324	0.0620478	0.0177497	0.05467	0.0021968	0.0294679	0.00974675	0.056002	0.00681758	0.0281576	0.00331115	0.031189	0.0237401	0.00607862	0.0136404	3.64115	0.00409698	28.3089	0.0507156	0.124728	8.59169	0.00189158	14.0107	0.00655453	0.0719986	0.103479	55.26076
49800	-464.619	-393.613	-71.006	0.0403518	0.00775256	0.00441254	0.0584714	0.101901	0.0364206	0.0126337	0.0171539	0.000624836	0.0241121	0.000711281	0.0149825	0.0138358	0.0120085	5.17609	0.0296817	15.9917	0.0432603	0.13176	8.59518	3.33254	3.30566	0.0423553	0.0904018	0.044915	37.12889
49900	-465.503	-392.224	-73.2782	0.0117363	0.0199297	0.0377137	0.0341447	0.0751363	0.00954308	0.0139179	0.0526112	0.0410447	0.0124338	0.0123644	0.0185799	0.00535922	0.0323163	5.60061	0.0300669	14.3095	0.0155872	0.0108422	12.0681	7.32928	8.6224	0.0374648	0.0405876	0.0486421	48.48991
50000	-464.957	-394.236	-70.7206	0.015747	0.00284933	0.0126812	0.0334589	0.117752	0.0492477	0.025512	0.198004	0.010699	0.0467078	0.00415446	0.0117272	0.0198422	0.00720242	7.79069	0.0283878	9.91407	0.0214059	0.0458146	6.34381	3.43236	7.48009	0.00515427	0.0376669	0.0468397	35.70187
50100	-458.963	-388.911	-70.0519	0.012021	0.00890727	0.0091538	0.00902664	0.0417582	0.0321515	0.0147368	0.0169435	0.0103366	0.012433	0.000826837	0.0389655	0.00417116	0.0168424	4.98051	8.66247e-05	12.7923	0.044895	0.0466797	5.45984	6.41131	2.02573	0.0238494	0.183539	0.161416	32.35844
50200	-464.392	-395.94	-68.4514	0.014375	0.000736999	0.00815343	0.0165399	0.00492169	0.0173841	0.0655855	0.0881905	0.00984163	0.0592434	0.0300029	0.0312207	0.0331621	0.00776395	3.55089	0.0174628	4.0165	0.114162	0.000560378	3.45843	12.2284	0.300874	0.0488084	0.114878	0.117908	24.35596
50300	-463.707	-393.096	-70.6111	0.0270303	0.0195723	0.0220277	0.0129118	0.0114521	0.011004	0.103042	0.0301838	0.00647385	0.0733495	0.00562111	0.0178281	0.0316659	0.00112617	7.02162	0.0372647	6.43292	0.00120125	0.0113374	13.7944	0.910618	6.33882	0.0220598	0.158546	0.0523296	35.15437
50400	-468.072	-399.538	-68.534	0.0376854	0.0235836	0.0279892	0.0422249	0.0737357	0.0183663	0.0313171	0.00193503	0.198837	0.03612	0.0392102	0.0141221	0.00703121	0.031425	7.9966	0.0246492	4.97375	0.0303323	0.0378972	4.94111	2.48983	3.53052	0.0221364	0.0701265	0.0685424	24.76908
50500	-461.866	-394.985	-66.8812	0.00914357	0.0188357	0.0879009	0.00409502	0.0980306	0.0467076	0.0333498	0.00310687	0.00948224	0.015052	0.022986	0.0435716	0.000100451	0.00645773	2.98285	0.00371179	5.65109	0.026177	0.0338537	1.29624	4.04389	1.78335	0.0692241	0.14327	0.0722818	16.50476
50600	-468.077	-399.824	-68.2524	0.0153265	0.0115417	0.0151427	0.016568	0.00502747	0.0553222	0.067388	0.109316	0.0590068	0.0563048	0.0424989	0.0327722	0.0238792	0.00375673	1.89283	0.00911393	8.59169	0.090959	0.0393943	2.84421	4.85222	4.20284	0.0576984	0.0450142	0.221197	23.36101
50700	-464.774	-394.533	-70.2409	0.00152532	0.0142438	0.0127608	0.0329184	0.0937099	0.0530596	0.0473734	0.0153453	0.0212111	0.0208839	0.0591443	0.0463886	0.00339525	0.000135684	4.66161	0.0110559	4.92408	0.0284685	0.031066	10.7306	3.68862	8.68317	0.105005	0.00356261	0.0140003	33.30337
50800	-467.739	-393.756	-73.9828	0.0124151	0.00956912	0.00836396	0.0157275	0.060594	0.0899016	0.0320561	0.000405041	0.0666001	0.0161308	0.0402966	0.0664812	0.00163934	0.00293636	7.08769	0.00139211	12.3549	0.0415782	0.0766121	6.75852	16.7519	8.23666	0.0463324	0.0578821	0.176209	52.01282
50900	-465.7	-391.571	-74.1292	0.020325	0.00190888	0.00529605	0.0124037	0.0211997	0.0102298	0.0141531	0.0111295	0.0130399	0.00774609	0.0133844	0.0220404	0.0139963	0.0468969	22.4196	0.00581364	3.12927	0.0298727	0.043014	3.95548	5.78929	16.8682	0.0866407	0.163966	0.0399986	52.74489
51000	-456.897	-388.686	-68.2104	0.000924443	0.00338545	0.0028272	0.0243761	0.0763064	0.0306571	0.0374134	0.0261218	0.0233492	0.0506832	0.0559373	0.0145651	0.00266924	0.00607574	2.69534	0.000459333	9.26945	0.0606946	0.0189941	4.80015	1.12092	4.75221	0.0347322	0.00737368	0.0356138	23.15123
51100	-465.848	-395.312	-70.5351	0.00586356	0.00967382	0.0231748	0.000201059	0.0591176	0.014777	0.139317	0.00860001	0.0331481	0.0478809	0.0165093	0.000283029	0.0330264	0.00290853	3.34624	0.0620542	11.4757	0.0196753	0.0091089	11.4277	2.38094	5.46477	0.13419	0.0496689	0.0100377	34.77456
51200	-461.485	-392.683	-68.8012	0.0221977	0.016988	0.0122653	0.0169849	0.00130091	0.0621184	0.0795946	0.00993876	0.0887822	5.76283e-05	0.0313294	0.00238563	0.0214421	0.00907377	2.7036	0.00731737	7.58708	0.00929012	0.0367327	2.96821	9.33846	2.90433	0.090533	0.0382736	0.0468956	26.10517
51300	-462.075	-391.027	-71.0474	0.0178276	4.72816e-05	0.0503072	0.0215201	0.015748	0.0168811	0.0232092	0.0271563	0.0656932	0.0522187	0.0263884	0.0389674	0.002178	0.0219755	3.71666	0.00325265	17.1866	0.036526	0.0387782	5.2675	5.1612	5.40211	0.00931294	0.0249411	0.10918	37.33617
51400	-460.063	-389.417	-70.6462	0.019101	0.00217638	0.00372806	0.015004	0.107901	0.0166423	0.00842021	0.018703	0.00322654	0.0104081	0.0307091	0.0184854	0.0175051	0.00868801	4.34317	0.0226526	15.9764	0.115144	0.0373934	8.17169	1.06285	5.14942	0.0369939	0.00709706	0.126248	35.3298
51500	-474.255	-400.375	-73.8801	0.0167454	0.0740179	0.0152939	0.0154112	0.0512904	0.020278	0.0317789	0.143654	0.0114391	0.0103253	0.00267302	0.0222213	0.0170385	0.0231441	16.7307	0.0206112	5.30115	0.0258124	0.0982804	5.04693	2.33857	21.1182	0.150122	0.0592163	0.154774	51.49965
51600	-463.564	-395.254	-68.31	0.0397132	0.0139485	0.0449848	0.0484662	0.0032678	0.00119456	0.0191291	0.0582671	0.0114763	0.0100651	0.035983	0.00535937	0.0117454	0.0142122	1.86178	0.0111208	7.17747	0.0676898	0.0153959	7.64624	2.6536	3.60218	0.0934148	0.0835268	0.118654	23.64888
51700	-464.823	-393.806	-71.0173	0.0766759	0.00691807	0.0101151	0.0071388	0.0279607	0.00714259	0.00867386	0.0160172	0.0790067	0.0569637	0.0032847	0.00815107	0.0413811	0.015667	17.7898	0.0103111	4.6955	0.00203873	0.0592128	5.84511	6.44242	1.6844	0.0455541	0.0650513	0.18124	37.18573
51800	-465.559	-397.326	-68.2331	0.0702854	0.00759962	0.00117861	0.00661037	0.0731236	0.00594049	0.00368552	0.121096	0.0389852	0.00285103	0.015941	0.0314304	0.0261656	0.0101855	4.86802	0.005356	2.90974	0.0647914	0.0577712	0.241532	11.2312	3.25084	0.0889381	0.0702799	0.0607326	23.2643
51900	-464.545	-394.866	-69.6793	0.0224919	0.0124326	0.0465061	0.00366743	0.0206605	0.007731	0.0299226	0.0101577	0.0156315	0.0393576	0.00491744	0.062557	0.02143	0.0346502	2.67942	0.0127906	13.3245	0.0459406	0.0191389	2.78673	3.45993	7.52706	0.0745792	0.0012644	0.231969	30.49542
52000	-468.333	-398.79	-69.5426	0.0229493	0.0128445	0.0144591	0.00212973	0.0233145	0.0139365	0.0468011	0.0521242	0.0854428	0.0637445	0.104856	0.0029526	0.0406189	0.00768873	2.32712	0.00831473	12.0523	0.086789	0.0233108	7.50285	3.10932	3.90606	0.0184219	0.0261721	0.25752	29.81203
52100	-472.132	-400.451	-71.6817	0.0604595	0.0491363	0.00630689	0.00565225	0.0374007	0.00840349	0.116478	0.0475907	0.0299524	0.0492548	0.000515107	0.0233121	0.00428419	0.00498175	1.98052	0.0566911	12.0038	0.0168353	0.143683	4.16059	19.3117	2.17807	0.0802773	0.130068	0.00161948	40.50755
52200	-468.37	-391.751	-76.619	0.00555809	0.00132467	0.00763325	0.0111334	0.0287809	0.0308755	0.0607691	0.0377374	0.0280407	0.0112406	0.036233	0.0726408	0.0172641	0.00513511	7.85739	0.00923698	5.06544	0.0343597	0.0559728	19.9085	16.8347	14.8445	0.0409053	0.00314932	0.185408	65.19392
52300	-462.118	-392.639	-69.4783	0.00743735	0.0128413	0.00257366	0.000297658	0.0200154	0.0481992	0.00484549	0.0762497	0.024681	0.000782941	0.021241	0.0286218	0.0430767	0.056329	3.58863	0.00403887	5.15722	0.113109	0.0248295	2.65113	9.75784	7.74017	0.0190778	0.0584055	0.028876	29.49052
52400	-463.837	-392.672	-71.1646	0.0337469	0.0115602	0.0218121	0.000709002	0.0780538	0.0204999	0.0609259	0.0199101	0.0533541	0.0294741	0.0096744	0.0180036	0.0162033	0.00519847	3.32135	0.0181143	7.12725	0.00461269	0.0831839	14.2549	8.9164	3.57118	0.107091	0.0711076	0.0678347	37.92213
52500	-466.93	-396.213	-70.7165	0.00381447	0.015568	0.0201931	0.00521955	0.124508	0.00738485	0.00908161	0.0112253	0.103612	0.00105488	0.0108496	0.00997762	0.026145	0.00151276	3.23207	0.0237622	6.53162	0.20564	0.110527	4.37336	7.11489	13.4812	0.0722073	0.0700151	0.11621	35.68162
52600	-459.408	-390.681	-68.7263	0.0361048	0.000395411	0.0214922	0.000206873	0.00168214	0.0289127	0.00559442	0.0159233	0.0155781	0.108564	0.00750252	0.0103121	0.00341051	0.042895	2.48601	0.00790196	11.0839	0.0887046	0.07598	5.30687	4.94553	1.34971	0.031459	0.00634053	0.0494678	25.73045
52700	-462.94	-392.316	-70.6238	0.00220419	0.0384482	0.00875332	0.00251727	0.0295703	0.116305	0.0282954	0.00169232	0.0238722	0.0460036	0.0155777	0.00379328	0.038675	0.0268612	5.62514	0.0199162	6.42803	0.0203418	0.0682885	8.43141	10.8585	3.17088	0.00669766	0.0728507	0.133395	35.21805
52800	-463.783	-391.725	-72.0587	0.0139735	0.0281083	0.00479537	0.00434945	0.0201103	0.0215921	0.0232554	0.066827	0.0162118	0.0520788	0.0165471	0.0168414	0.000496716	0.00346154	3.27871	0.0252193	4.18973	0.0837844	0.118583	11.0573	18.1984	4.99703	0.102594	0.0173767	0.0349719	42.39234
52900	-469.063	-399.225	-69.8381	0.0170205	0.00268459	0.0154113	0.0181166	0.200732	0.0134066	0.0149606	0.00864532	0.141613	0.146197	0.0495107	0.00761988	0.00528247	0.0590382	10.56	0.0172461	4.5475	0.0182707	0.026866	5.80334	6.55919	2.8905	0.0286843	0.0380438	0.099773	31.28961
53000	-466.425	-393.258	-73.1663	0.00852351	7.42627e-05	0.00782823	0.00514373	0.0168078	0.103891	0.0603186	0.0523854	0.0179646	0.0369584	0.000132824	0.0810166	0.0163381	0.0182681	3.42802	0.0129706	4.08913	0.041167	0.0163563	15.2604	19.7612	4.73223	0.0801596	0.0319875	0.0514286	47.93071
53100	-463.467	-394.115	-69.3526	0.00495909	0.00153037	0.00423053	0.00196096	0.0452686	0.0382701	0.0104571	0.223504	0.0140196	0.076725	0.00179918	0.00142886	0.0129328	0.0198573	3.1197	0.0228774	10.8712	0.0731251	0.0273684	1.87657	4.1227	8.10613	0.105097	0.000433072	0.0798038	28.86197
53200	-471.262	-403.556	-67.7066	0.0354464	0.0633835	0.00142391	0.0294324	0.0154924	0.0173987	0.0416928	0.0229206	0.0600812	0.0915063	0.0227547	0.0241923	0.0627634	0.0276558	6.66332	0.042779	3.57617	0.0372124	0.0376812	4.35774	3.7172	1.39283	0.108522	0.0201163	0.162148	20.63186
53300	-462	-391.65	-70.3501	0.0230733	0.0370865	0.00387122	0.00774771	0.0274194	0.00771285	0.000775649	0.000155641	0.0537084	0.0331009	0.00121703	0.0145389	0.0224074	0.0581712	3.83239	0.0174962	12.2118	0.0381648	0.0383594	12.1717	0.0634018	4.91227	0.0486781	0.0536526	0.17043	33.84924
53400	-464.089	-391.734	-72.3551	0.00901399	0.00211262	0.0114638	0.00372242	0.067447	0.0603224	0.0111347	0.0620349	0.0348048	0.0188	0.000871091	0.0384722	0.0551512	0.0018948	12.7707	0.0242989	7.73283	0.0662667	0.0406226	2.36332	6.00051	14.3549	0.0441115	0.064881	0.0348634	43.87453
53500	-458.45	-390.931	-67.5193	0.0409733	0.0222853	0.00215266	0.00504078	0.0651628	0.0206901	0.0275425	0.0267502	0.026768	0.0423762	0.00542813	0.0766839	0.00718494	0.00842849	7.3398	0.0169682	4.81317	0.00261718	0.00355572	0.205017	4.76268	2.07286	0.0045764	0.0353878	0.0611694	19.69527
53600	-467.547	-396.572	-70.9748	0.00277134	0.0179578	0.0117583	0.0099556	0.01919	0.0423169	0.0740571	0.15098	0.0245333	0.0669634	0.01616	0.0264573	0.00517182	0.00498392	15.3166	0.00107456	5.65937	0.145317	0.0462508	5.67872	7.18855	2.18304	0.0339946	0.0989843	0.147888	36.97308
53700	-467.825	-399.066	-68.759	0.0306126	0.0447523	0.0573537	0.00778556	0.0671363	0.00634965	0.017182	0.0261307	0.136674	0.160743	0.0109921	0.0211094	0.00431279	0.0100695	9.58768	0.0167638	4.31816	0.0146449	0.00811305	0.139929	6.11861	4.843	0.0540646	0.0315126	0.160404	25.89408
53800	-473.237	-403.647	-69.5893	0.0247334	0.0331704	0.114146	0.0169833	0.019875	0.0393592	0.00522417	0.011642	0.127457	0.0464381	0.0225077	0.0274786	0.0270912	0.0063879	5.33109	0.0698483	8.17297	0.0151414	0.0394007	5.08449	7.58793	2.90815	0.0248692	0.138618	0.150598	30.0456
53900	-470.299	-400.353	-69.9468	0.0147991	0.0160913	0.0678432	0.00966138	0.0844593	0.0608732	0.0387621	0.0566892	0.0754155	0.0224533	0.00179954	0.0391187	0.0373127	0.0029864	4.5853	0.00916425	6.26142	0.0229298	0.150699	5.18738	8.26249	6.60435	0.0126019	0.169848	0.0383695	31.83281
54000	-461.64	-393.176	-68.4639	0.0154375	0.0188342	0.011074	0.0100309	0.0405604	0.00166408	0.0337503	0.00154059	0.0106069	0.0193947	0.000817436	0.00129844	0.0074	0.015144	6.51416	0.0643624	5.39368	0.107518	0.0527252	3.39669	2.05171	6.26079	0.128473	0.173275	0.0876196	24.41856
54100	-461.585	-393.69	-67.8946	0.000784445	0.0194689	0.0058863	0.0326692	0.00268172	0.0359702	0.0858888	0.0267766	0.0194555	0.037587	0.0282765	0.0729684	0.00973323	0.0141249	4.26953	0.0090166	6.00811	0.0342055	0.0332037	4.75689	1.61816	4.18376	0.0992175	0.054779	0.113025	21.57218
54200	-470.644	-396.027	-74.6169	0.00668528	0.0327129	0.0334726	0.0785591	0.0110192	0.00684154	0.092216	0.0489157	0.0109873	0.080637	0.0245358	0.00170275	0.0309329	0.0187047	12.2206	0.0169431	25.7118	0.00961729	0.0252218	4.20475	1.91668	10.4461	0.0602203	0.0254834	0.0682888	55.18363
54300	-461.514	-391.284	-70.2303	0.00264497	0.00781188	0.00313981	0.0104524	0.0805244	0.01298	0.0034372	0.039623	0.00484552	0.0883419	0.0218805	0.00984146	0.0273441	0.0452877	8.30106	0.0356973	7.02513	0.0705899	0.0501677	3.25523	3.58714	10.4121	0.045884	0.0597067	0.0493491	33.25024
54400	-469.959	-399.682	-70.277	0.012815	0.00262788	0.0148822	0.0461793	0.0831689	0.00280812	0.0260824	0.0856899	0.0201931	0.0240687	0.0757176	0.00275291	0.031556	0.00486466	2.54967	0.00084829	12.8015	0.0994887	0.040588	7.97044	1.64519	7.49382	0.0576235	0.182172	0.209452	33.48422
54500	-456.643	-383.658	-72.9843	0.0233478	0.000114936	0.00320399	0.0320639	0.00187995	0.00369418	0.0193295	0.00144381	0.0223404	0.0230016	0.00655733	0.01086	0.00247196	0.00221731	10.9687	0.00509819	13.531	0.0185954	0.012999	8.6468	5.72979	7.77456	0.0692112	0.0682833	0.043023	47.02061
54600	-467.87	-396.98	-70.8894	0.0120485	0.0139361	0.0283191	0.0535986	0.0034401	0.011683	0.00105252	0.020431	0.019826	0.0811928	0.00857296	0.0620746	0.0696712	0.00659219	3.37273	0.000702055	8.4879	0.0833249	0.0727306	3.69914	11.785	8.39816	0.0729889	0.119205	0.0616817	36.54605
54700	-461.828	-392.085	-69.7435	0.00455678	0.0631125	0.0325488	0.0408619	0.020234	0.0131367	0.0144892	0.00149643	0.0420072	0.0274096	0.042867	0.00822674	0.0038497	0.0132271	4.91635	0.035269	5.52071	0.0228868	0.0269942	8.21691	7.9862	3.60883	0.0311299	0.0664771	0.0565153	30.8163
54800	-467.516	-397.372	-70.144	0.0130927	0.00980814	0.0608565	0.0531579	0.0607705	0.00296627	0.0530419	0.154924	0.00135261	0.0152119	0.00279209	0.013218	0.0182984	0.00473913	3.05146	0.00925384	8.20378	0.0713508	0.0171503	2.21273	10.7598	7.75284	0.0016287	0.165351	0.109417	32.81896
54900	-463.444	-394.879	-68.5648	0.0175241	0.0106245	0.0174804	0.0125282	0.00859854	0.000142113	0.129111	0.00341731	0.0499442	0.148619	0.00513782	0.0263377	0.0250117	0.020626	2.97491	0.0328887	8.26517	0.00794033	0.0257215	4.53157	7.85897	0.525688	0.0983627	0.0798519	0.0468224	24.923
55000	-467.241	-396.025	-71.2156	0.00617553	0.00139449	0.0120871	0.00614475	0.0357107	0.0727856	0.0420615	0.024501	0.0284429	0.0374909	0.0555978	0.00216869	0.0356312	0.0120603	3.90501	0.0402616	9.45044	0.0320827	0.0076936	7.54669	1.32735	15.0989	0.105797	0.157444	0.133306	38.17723
55100	-462.081	-390.718	-71.3633	0.0341908	0.0223298	0.0166197	0.0257083	0.0358889	0.011513	0.0278256	0.0277817	0.107489	0.0496688	0.0156923	0.00818223	0.000248931	0.00907447	10.9743	0.0152785	6.62863	0.000555334	0.0171862	2.47135	10.2285	8.03953	0.0124409	0.00927757	0.126167	38.91538
55200	-460.291	-386.503	-73.7879	0.0132293	0.0137321	0.00308983	0.000303838	0.0533514	0.00627382	0.0316316	0.015866	0.0330543	0.0109863	0.0318198	0.00587692	0.00127837	0.00995735	29.0552	0.0176507	11.7197	0.0356235	0.0233261	4.26794	0.464849	5.06273	0.013334	0.120795	0.0270005	51.03861
55300	-461.137	-392.512	-68.6247	0.0138205	0.00665826	0.00445932	0.0205668	0.0307534	0.0968341	0.0318734	0.0398858	0.00519384	0.0332014	0.0135844	0.0489136	0.0110384	0.0113159	5.32092	0.00704108	11.5513	0.0629912	0.0122298	0.522931	3.8698	3.352	0.109997	0.0163893	0.0289992	25.2227
55400	-469.231	-395.565	-73.6657	0.0237943	0.0103103	0.00157002	0.0024283	0.0886957	0.00524184	0.0307581	0.0730309	0.0700388	0.0528977	0.0159254	0.0131116	0.00307705	0.00699201	17.4137	0.0141234	11.1158	0.122833	0.0868564	5.91285	0.0510984	15.0479	0.0447629	0.191174	0.0286773	50.42762
55500	-468.098	-400.148	-67.9508	0.00801856	0.0206713	0.0221336	0.0388306	0.0197229	0.0987826	0.0016283	0.0604685	0.0701367	0.0724796	0.00567605	0.0314526	0.0163927	0.00486858	2.00648	0.0117688	6.72126	0.021821	0.088253	2.7787	4.26937	5.06286	0.148439	0.0790152	0.193635	21.85286
55600	-457.443	-388.48	-68.9623	0.00311315	0.0263553	0.0171011	0.0299661	0.00619306	0.00826136	0.0534398	0.0112959	0.0160184	0.0298262	0.0193715	0.011189	0.00187132	0.0262317	5.403	0.0114597	6.13268	0.0627927	0.0613391	3.81088	3.64139	7.39541	0.049185	0.0374082	0.0446273	26.91041
55700	-463.044	-390.588	-72.4563	0.00414768	0.0294935	0.0146977	0.0103487	0.0325209	0.00274612	0.019326	0.0443745	0.0125045	0.0564148	0.0121359	0.0913852	0.0017886	0.00505285	9.75423	0.00262087	24.9452	0.0360756	0.0503136	0.497399	5.25245	3.29006	0.0325938	0.136397	0.0460052	44.38025
55800	-469.344	-400.841	-68.5026	0.0549833	0.0442264	0.0239311	0.0618601	0.0146357	0.0144345	0.0134079	0.0456545	0.0421483	0.0265671	0.0117444	0.0234191	0.0127633	0.0466884	4.51788	0.0355948	7.3681	0.050883	0.0294542	6.77911	4.28163	0.859936	0.0594191	0.00312412	0.190425	24.61202
55900	-465.317	-390.434	-74.8832	0.0747827	0.0103485	0.00113453	0.0219687	0.00701044	0.0265934	0.0146151	0.0520807	0.00396513	0.0150779	0.0385529	0.000851317	0.0227351	0.0078013	20.113	0.0023919	15.1008	0.011183	0.0334411	8.95523	5.13125	6.73579	0.087728	0.0068224	0.0397055	56.51491
56000	-459.307	-392.782	-66.5258	0.00781989	0.00668343	0.0129875	0.00176933	0.0512054	0.0181352	0.0154326	0.0057448	0.00721916	0.0793515	0.0175719	0.0151029	0.0380919	0.00785231	2.23614	0.0138802	4.13845	0.0230367	0.123618	1.498	3.77128	2.32265	0.0541726	0.175976	0.0858626	14.72803
56100	-460.122	-390.817	-69.3049	0.0054656	0.0313119	0.00836775	0.0244631	0.0188279	0.0262543	0.121395	0.0172737	0.0241691	0.122343	0.000276514	0.0232427	0.0165661	0.000333751	4.32292	0.00767021	9.91353	0.00279319	0.0666202	1.04391	7.50645	5.18285	0.0233715	0.0453741	0.06756	28.62335
56200	-462.218	-392.727	-69.4913	0.00612061	0.0147762	0.0335692	0.0325367	0.0114418	0.00293862	0.072973	0.00955592	0.00159369	0.0295372	0.0184497	0.00419008	0.015737	0.0133765	7.48694	0.0755513	3.23429	0.0300056	0.0249197	1.31861	15.5867	1.44922	0.0266518	0.0335492	0.0223412	29.5556
56300	-459.47	-388.822	-70.648	0.00164935	0.0414701	0.00142876	0.00149817	0.00613351	0.0375214	0.0193937	0.067912	0.00385136	0.0436881	0.0342589	0.0195628	0.0252595	1.0021e-06	6.69454	0.0279799	6.75256	0.0216984	0.0257846	7.15675	1.50743	12.7368	0.0603628	0.0196047	0.0318956	35.33905
56400	-467.171	-393.353	-73.8187	0.00550432	0.000656403	0.00323217	0.019158	0.0257607	0.0128466	0.0447387	0.0186766	0.0321	0.029722	0.00624416	0.0283067	0.0426442	0.0218684	2.07191	0.0885019	31.0259	0.0274009	0.0604682	0.00995155	5.35878	12.0574	0.0394096	0.0446439	0.116741	51.19257
56500	-463.165	-392.921	-70.2434	0.030063	0.03504	0.0201558	0.0133311	0.00696855	0.00919774	0.0091173	0.0642414	0.0430111	0.0270927	0.029541	0.0170284	0.0029002	0.021749	6.81467	0.0653858	5.84358	0.0101033	0.0206853	0.530666	13.3048	6.26253	0.056529	0.0442119	0.0335632	33.31613
56600	-463.027	-394.934	-68.0935	0.0685175	0.0109873	0.00219158	0.0760669	0.0024673	0.0374048	0.00551187	0.0482936	0.00825828	0.022146	0.0120945	0.0501187	0.0144267	0.0139139	8.10128	0.019661	4.90167	0.0468063	0.0398603	2.20873	5.70761	1.07135	0.00669435	0.0431049	0.0471364	22.5663
56700	-461.075	-392.558	-68.5169	0.00408729	0.0201925	0.00491321	0.0011732	0.108183	0.00423059	0.0727791	0.0067269	0.0208565	0.0398393	0.00696291	0.0179175	0.0124845	0.0644369	3.18734	0.052062	6.0876	0.103394	0.0170061	0.843186	10.5379	3.39318	0.00455325	0.0207852	0.0518489	24.68361
56800	-458.659	-388.011	-70.6477	0.00947	0.000102776	0.0203104	0.0280888	0.000108452	0.0056496	0.0336957	0.0121706	0.0184622	0.0447557	0.0523826	0.000339444	0.0260385	0.00597738	5.76725	0.0178599	16.5665	0.0172448	0.0689126	1.7284	8.07742	2.67887	0.0712253	0.0484025	0.0381197	35.33771
56900	-473.718	-401.706	-72.0121	0.00748331	0.0370485	0.016477	0.000272984	0.114697	0.141503	0.0785371	0.0382884	0.0045423	0.120363	0.00521252	0.0661576	0.00141043	0.0834455	12.5127	0.0360299	11.8272	0.0127561	0.0620501	4.74598	1.21218	10.9116	0.0213837	0.0330342	0.0690337	42.15932
57000	-460.609	-391.351	-69.2577	0.00191816	0.00117454	0.0215448	0.0105213	0.0901648	0.036738	0.0467037	0.00214967	0.0465635	0.0894567	0.0152705	0.00124744	0.0121225	0.0429959	2.83382	0.00606638	11.3289	0.00230867	0.118889	5.65968	3.11492	4.82936	0.0208685	0.00169387	0.052605	28.38768
57100	-465.696	-396.165	-69.5313	0.0234004	0.0178102	0.0133121	0.000374573	0.0792809	0.00896658	0.00557541	0.0918369	0.010053	0.0310177	0.0144373	0.0150014	0.0725887	0.0405945	7.98308	0.0265271	6.99091	0.0209386	0.110156	0.657536	5.43517	8.0145	0.0510419	0.0336126	0.00772662	29.75546
57200	-459.987	-390.977	-69.0107	0.005805	0.00463891	0.00970622	0.00373425	0.0293353	0.0401509	0.068818	0.0246582	0.000428773	0.00353928	0.0294506	0.00343744	0.0202189	0.0287947	3.18649	0.0234404	8.74124	0.0579196	0.155449	1.36372	8.19666	5.03059	0.068047	0.00506965	0.0511957	27.15253
57300	-467.197	-395.157	-72.0406	0.00798081	0.0284173	0.00714601	0.0166628	0.111637	0.023084	0.0232697	0.0277594	0.0365575	0.0319876	0.0513006	0.0276437	0.00700344	0.000682635	2.86807	0.00961594	4.13344	0.0407544	0.198193	20.3441	14.1273	0.0109474	0.00928022	0.0575644	0.101728	42.30212
57400	-464.651	-391.01	-73.6416	0.0155471	0.0287758	0.0401942	0.0288233	0.00286813	0.00351152	0.00433728	0.0208808	0.0286512	0.0392605	0.00227016	0.00193608	0.00993045	0.00463804	21.3273	0.0438078	3.39277	0.00876549	0.032127	9.84703	5.42358	9.77114	0.11197	0.0157125	0.101402	50.30721
57500	-466.367	-397.067	-69.3004	0.00162156	0.0166066	0.0290961	0.0116001	0.0104045	0.0128404	0.118638	0.0738024	0.0639246	0.050695	0.00540561	0.0310492	0.0358437	0.00819346	4.91554	0.00626331	4.99128	0.0423932	0.042852	0.769332	12.8145	4.22119	0.0780278	0.139986	0.109892	28.60102
57600	-468.308	-393.846	-74.4619	0.0548177	0.0106753	0.0299013	0.0040583	0.0192887	0.0078903	0.0474996	0.0768985	0.0083671	0.00972727	0.0151667	0.0484633	0.00870797	0.00313323	4.32624	0.00121256	6.41836	0.0255609	0.0276865	28.5508	14.3821	0.0127794	0.0749447	0.141115	0.103113	54.40851
57700	-456.365	-387.442	-68.9233	0.00675145	0.000674882	0.00253563	0.0204284	0.0133255	0.0209658	0.00835232	0.00664205	0.0253014	0.0820631	0.00514361	0.0162335	0.0107524	0.046984	2.24452	0.00852558	10.1576	0.0312847	0.0106039	7.06368	2.98984	3.74704	0.0277946	0.0351071	0.133131	26.7153
57800	-457.606	-388.685	-68.9206	0.0151336	0.0283522	0.00343579	0.00414559	0.0328064	0.0250781	0.0123135	0.0243441	0.0806022	0.00472519	0.0143969	0.0035817	0.017381	0.0186406	3.25354	0.00181774	11.2828	0.0894394	0.0514255	2.95013	4.19909	4.43402	0.00367275	0.0341572	0.117223	26.70221
57900	-466.264	-391.273	-74.9916	0.0317039	0.0108342	0.0302701	0.000610695	0.0348741	0.100941	0.0107582	0.00886498	0.0220884	0.0292448	0.0129916	0.00795296	0.00283013	0.0115734	13.0787	0.0133021	20.5103	0.146783	0.0480435	15.0606	2.70355	5.0104	0.0512081	0.0303618	0.0880149	57.05681
58000	-461.065	-386.009	-75.0552	0.007215	0.00702949	0.0177034	0.0122818	0.0269003	0.0283011	0.00038027	0.00262226	0.0220913	0.0452337	0.0100435	0.0619739	0.0164329	0.000831854	5.35434	0.0220057	28.8911	0.00106914	0.0197606	0.35059	18.1049	4.22696	0.0489032	0.0395649	0.0568231	57.37504
58100	-470.529	-395.347	-75.1829	0.00835957	0.0171944	0.00230432	0.0304961	0.0152745	0.0731395	0.0615337	0.0147079	0.0795748	0.110777	0.0282475	0.0076128	0.00820588	0.0496816	5.02538	0.0105286	30.9671	0.0279315	0.0115247	8.92911	5.81238	6.49793	0.0560624	0.0814877	0.0870862	58.01365
58200	-465.892	-393.419	-72.4727	0.0171435	0.000605133	0.00135557	0.00407902	0.00952016	0.00829296	0.0632174	0.046233	0.0426927	0.127143	0.0199042	0.0187163	0.0450946	0.0128184	20.5588	0.0398945	3.94653	0.00963818	0.0534696	7.35665	11.2373	0.636595	0.0732041	0.0604474	0.0729495	44.46228
58300	-465.862	-395.425	-70.437	0.000535358	0.0215524	0.0112531	0.0585739	0.0392836	0.0730528	0.00863666	0.0469884	0.0026236	0.0358289	0.0145102	0.00394573	0.00101502	0.0220106	1.51191	0.0871009	9.88109	0.000382323	0.0753079	1.65286	10.2206	10.3399	0.0680008	0.0427467	0.0643895	34.28413
58400	-465.677	-393.72	-71.9573	0.00139151	0.0115922	0.00706139	0.00347194	0.00126928	0.0248388	0.00995266	0.01088	0.00541776	0.0451345	0.0415037	0.00131045	0.0529853	0.0201951	6.47486	0.0418454	7.92404	0.000927148	0.000268415	9.1783	8.20806	9.6208	0.173906	0.00316503	0.0222942	41.88546
58500	-470.787	-401.172	-69.6149	0.0395878	0.0189672	0.00835772	0.005721	0.0601609	0.0219376	0.0210816	0.143823	0.035543	0.0262012	0.0250828	0.0541406	0.0227169	0.034994	3.82861	0.0159114	4.46245	0.0331883	0.127127	8.9993	11.092	0.810487	0.127344	0.060351	0.0983477	30.17348
58600	-460.264	-390.095	-70.1687	9.67169e-05	0.00269469	0.00928632	0.00216987	0.0132539	0.0314044	0.0386693	0.020415	0.0218367	0.00459777	0.0533796	0.0114197	0.0305522	0.000397221	3.51143	0.0308073	10.59	0.0274241	0.0307591	10.8242	4.04202	3.28257	0.0523218	0.0693362	0.241492	32.94256
58700	-457.937	-389.725	-68.2115	0.0237777	0.00912335	0.0114685	0.0363813	0.0566393	0.0140887	0.0180713	0.0648208	0.0118731	0.00502196	0.000300183	0.041974	0.0264211	0.000770784	6.67834	0.00170215	6.38168	0.0141309	0.0269559	0.62983	4.65492	4.29671	0.0600817	0.0482608	0.0429487	23.1563
58800	-453.352	-385.457	-67.894	0.00825166	0.0299811	0.00949739	0.00194946	0.0209891	0.00576692	0.0237819	0.00697742	0.0201168	0.0376616	0.00141419	0.0105871	0.0126396	0.0229539	5.90641	0.00162602	5.13675	0.014578	0.023168	2.02727	2.23894	5.85686	0.0132613	0.0496174	0.0879514	21.56901
58900	-462.026	-390.899	-71.1263	0.0457016	0.0144729	0.0127155	0.0134834	0.0739302	0.0178433	0.135458	0.00235715	0.0104532	0.0245944	0.0199307	0.017185	0.0138303	0.00993759	3.0183	0.0184669	10.8545	0.00668074	0.0323465	13.3185	8.06407	1.88119	0.00612237	0.0550537	0.063662	37.73074
59000	-463.836	-395.54	-68.2962	0.0295208	0.050967	0.0196651	0.00425285	0.0668831	0.00145202	0.00195911	0.0387662	0.040284	0.000451164	0.00818435	0.00518411	0.0248964	0.00177436	2.59984	0.110388	4.16803	0.135135	0.0461484	0.174777	7.30479	8.68542	0.00435134	0.0139284	0.0428259	23.57988
59100	-457.456	-390.502	-66.9535	0.00235121	0.0106246	0.00277671	0.00231587	0.0140601	0.012764	0.0446309	0.0201156	0.0334757	0.039614	0.0331372	0.000113612	0.0461164	0.00320831	4.35497	0.016557	4.20647	0.0352235	0.17306	0.315353	4.9567	2.39627	0.0281432	0.057907	0.060379	16.86635
59200	-474.452	-397.918	-76.5344	0.00832016	0.112509	0.042281	0.025348	0.0224795	0.0333088	0.0318957	0.0126093	0.0113532	0.0691289	0.0445587	0.0405744	0.0121879	0.00867842	8.98533	0.00180742	5.25571	0.0204693	0.113091	43.5879	3.99041	2.26267	0.0275105	0.0229914	0.0276972	64.77083
59300	-476.094	-401.822	-74.2723	0.00917433	0.00213235	0.0546764	0.0430275	0.0983749	0.0353267	0.0129966	0.0521626	0.00542026	0.0523553	0.0762732	0.0230715	0.0171553	0.00189452	15.2004	0.0466533	7.73678	0.0746088	0.0185962	5.12926	8.03595	16.3273	0.0750258	0.122875	0.209011	53.46054
59400	-460.289	-390.376	-69.913	0.0122128	0.0243787	0.0114041	0.0036874	0.0702101	0.00312304	0.0102229	0.0151441	0.0358697	0.0988203	0.027094	0.0112007	0.00968972	0.00245721	1.84031	0.028984	17.763	0.00688971	0.00385406	5.6706	5.45493	0.306676	0.0596916	0.0430855	0.15044	31.66398
59500	-456.631	-386.951	-69.6801	3.05523e-05	0.0033554	0.0247562	0.0622443	0.0364711	0.00632756	0.0101571	0.0225969	0.00717489	0.0418887	0.00415738	0.0132989	0.00416893	0.00638343	6.66185	0.0469821	6.6372	0.00400643	0.0259231	7.62981	0.751038	8.33727	0.0250056	0.0207842	0.116735	30.49961
59600	-460.119	-391.167	-68.9523	6.09717e-05	0.034598	0.0291362	0.00475448	0.102042	0.0123392	0.0274797	0.014771	0.0100664	0.0792889	0.00475175	0.00329765	0.0291443	0.00451605	2.33983	0.0508028	11.7189	0.032724	0.0460055	2.37975	7.23256	2.56291	0.0568392	0.00983977	0.0742703	26.86068
59700	-459.771	-389.764	-70.0071	0.00269407	0.0235131	0.00472164	0.0200332	0.0212767	0.00155541	0.0220933	0.0747356	0.0386079	0.145925	0.0142654	0.000542177	0.0304109	0.000578972	2.78469	0.0117475	10.6284	0.0247427	0.0288206	2.99338	13.7431	1.40463	0.0221274	0.0534529	0.0382548	32.13436
59800	-461.54	-387.373	-74.1671	0.00718293	0.00539443	0.000453206	0.00349579	0.0110038	0.0353117	0.0110118	0.0395399	0.0897598	0.0102173	0.00530517	0.0185088	0.0193116	0.00125207	20.3895	0.00315888	6.28465	0.00665892	0.0718388	14.2296	10.0061	1.47717	0.0167382	0.0128042	0.178572	52.9345
59900	-463.087	-392.938	-70.1487	0.0110237	0.015882	0.0091985	0.00585042	0.0172674	0.0249199	0.0198114	0.0162751	0.0533849	0.0752253	0.0170452	0.00287624	0.00370857	9.85902e-05	4.65687	0.0664218	4.51928	0.118005	0.0441158	8.41265	14.0253	0.48844	0.140469	0.00565233	0.0927945	32.84257
60000	-458.56	-390.46	-68.1001	0.0242732	0.0272282	0.0219651	0.00719036	0.0436095	0.054596	0.00261167	0.00103824	0.0189153	0.0158103	0.00274918	0.0193865	0.00837236	0.010266	3.29363	0.00460438	6.05702	0.0643346	0.126301	2.39461	9.82899	0.341178	0.0559419	0.073063	0.10189	22.59958
60100	-460.289	-390.592	-69.6976	3.77437e-05	0.0264818	0.0471395	0.00443297	0.0376578	0.035893	0.0512986	0.00148637	0.00927954	0.0651632	0.0180047	0.0481782	0.000325435	0.00305298	13.9227	0.0277658	4.31783	0.0168989	0.0233119	4.56889	6.1747	1.0453	0.0575212	0.047924	0.0356859	30.58698
60200	-466.163	-392.192	-73.9716	0.0017954	0.0155196	0.015881	0.0155442	0.00618228	0.00876509	0.00631166	0.0441499	0.0215046	0.0127313	0.0666043	0.0232929	0.00694256	0.0141067	10.7925	0.0111987	13.0553	0.0151365	0.150338	9.40278	10.9796	7.05598	0.153201	0.0543792	0.0271016	51.95692
60300	-465.829	-392.681	-73.1483	0.0243295	0.0175889	0.0120573	0.0413292	0.00809918	0.0285299	0.062686	0.0155628	0.00609046	0.00991968	0.053608	0.000552141	0.0163527	0.000919876	16.6877	0.00670732	7.17137	0.0514266	0.0162367	3.28611	12.369	7.6114	0.0648325	0.144175	0.133905	47.84048
60400	-459.445	-390.934	-68.5113	0.00640151	0.0160251	0.0396429	0.0121234	0.142611	0.0228913	0.0267112	0.00456926	0.000241799	0.0158074	0.00260744	0.0343003	0.00250127	0.00611745	8.60986	0.0402043	6.15298	0.035138	0.012938	0.821972	4.00831	4.439	0.00951406	0.131617	0.0615792	24.65566
60500	-454.283	-385.879	-68.4046	0.0199007	0.011257	0.0122016	0.00714185	0.000348364	0.0107794	0.0402365	0.00172831	0.00568622	0.0135128	0.00629484	0.00566829	0.00449614	0.000903867	7.38656	0.0286753	5.03583	0.000106088	0.0315067	1.47848	7.94597	1.80984	0.15309	0.0452122	0.0664279	24.12185
60600	-466.807	-395.975	-70.8327	0.0372018	0.062785	0.0248379	0.0585747	0.0265673	0.0210617	0.0103625	0.0253685	0.0149617	0.109837	0.0314095	0.03464	0.00471583	0.0070161	5.57311	0.0216104	6.05239	0.0143557	0.0439226	2.38593	11.6443	9.98725	0.00482503	0.00488584	0.0606613	36.26259
60700	-464.782	-394.522	-70.2596	0.0213563	0.00736192	0.00386963	0.0659358	0.0409078	0.0175492	0.0405697	0.0121284	0.00560187	0.0728933	0.0453364	0.0610356	0.00328171	0.00474456	11.6796	0.0132607	10.9512	0.0195699	0.0476868	4.99677	4.99938	0.00176058	0.0526685	0.126391	0.1059	33.3968
60800	-472.508	-396.925	-75.5829	0.0072667	0.0900848	0.000123429	0.00181355	0.0705836	0.0583117	0.0539068	0.0081765	0.0347569	0.028466	0.00119512	0.0827013	0.0392727	0.00155362	13.2369	0.00538283	26.1019	0.000495137	0.112774	14.8643	2.96955	2.02562	0.0147701	0.0210038	0.182492	60.01342
60900	-462.334	-388.045	-74.2898	0.0021377	0.0316965	0.0347372	0.00249216	0.00162218	0.0110734	0.0107004	0.00414875	0.00408377	0.0588474	0.0700977	0.00659861	0.000528153	0.00370509	17.8609	0.0413588	6.83699	0.0530179	0.017151	1.85858	18.5119	8.03213	0.0279403	0.0251329	0.0403353	53.54792
61000	-468.688	-396.682	-72.0055	0.0407339	0.0193602	0.0116983	0.0208918	0.175909	0.141534	0.0209402	0.0178621	0.0270511	0.0558013	0.0176697	0.00313882	0.0175057	0.0048207	17.0057	0.0325632	8.86774	0.0390421	0.0160156	1.21994	4.28844	9.91088	0.0381606	0.00907625	0.124243	42.12673
61100	-466.202	-389.783	-76.4191	0.00203255	0.00649854	0.000768284	0.00376411	0.102933	0.069512	0.0384665	0.00415758	0.0314875	0.036093	0.0315429	0.00215607	0.00913355	0.0161482	4.89359	0.0449361	10.6412	0.0185257	0.0744278	11.6385	22.2132	14.1059	0.0147947	0.0927481	0.101759	64.19429
61200	-464.755	-393.835	-70.92	0.0185918	0.00336582	0.0189799	0.0466038	0.116264	0.0118933	0.0160927	0.130161	0.00273837	1.62806e-05	0.022307	0.00428908	0.0161711	0.00397879	3.57345	0.0252057	9.36583	0.0810189	0.102244	11.3983	7.35566	4.26871	0.0387229	0.0433368	0.035081	36.69907
61300	-461.065	-392.097	-68.9677	0.0176765	0.00116172	0.00515577	0.0246943	0.0510968	0.0700036	0.0183114	3.92058e-05	0.0484923	0.0759767	0.00705056	0.00867725	0.0033705	0.0151682	8.52493	0.050218	3.61407	0.0108903	0.0383894	5.16344	8.27389	0.669886	0.111678	0.0283077	0.104705	26.93728
61400	-465.062	-395.811	-69.2515	0.0383882	0.00607235	0.0208885	0.0393967	0.0136162	0.064368	0.0170549	0.00657197	0.0463615	0.0232323	0.000273352	0.00159533	0.0053177	0.00800887	4.11794	0.115357	8.42186	0.0536406	0.0783647	7.84501	1.48085	5.70524	0.123388	0.0374132	0.0861245	28.35634
61500	-457.946	-389.707	-68.2394	0.00189342	0.0233115	0.00269894	0.00108479	0.0446806	0.0425855	0.0163448	0.0282197	0.0195662	0.0730936	0.00196648	0.0733558	0.00852293	0.0083685	2.82725	0.00285521	8.18033	0.0579299	0.0695801	3.97512	0.421036	7.22616	0.0273253	0.0570892	0.105707	23.29608
61600	-460.406	-389.375	-71.0314	1.95766e-05	0.0139312	0.01042	0.00739012	0.0453717	0.000265131	0.014342	0.0118166	0.0325856	0.00320444	0.013047	0.0283359	0.00416091	0.0203563	1.7894	0.00496639	11.0525	0.167682	0.0311977	3.98411	11.6612	8.10774	0.00584924	0.0901805	0.156182	37.25623
61700	-466.202	-395.709	-70.4936	0.0482865	0.00274275	0.0184679	0.00516534	0.0439795	0.017205	0.0436626	0.00752347	0.0457526	0.0131317	0.121125	0.0088238	0.011945	0.0365782	3.89907	0.0012372	13.9386	0.0250985	0.0721468	5.91626	7.68149	2.42572	0.101761	0.00678323	0.0745798	34.56717
61800	-469.587	-394.042	-75.5456	0.0320943	0.00506452	0.00870075	0.00218091	0.0180384	0.0217834	0.0245823	0.0124508	0.0901836	0.00396075	0.0415636	0.0483284	0.00296531	0.0310658	25.4623	0.0394586	11.888	0.132216	0.0422672	13.3435	6.16264	2.32678	0.0387252	0.00678099	0.0415332	59.82711
61900	-461.817	-392.464	-69.353	0.0111202	0.0731283	0.0137589	0.00427295	0.0216584	0.00689727	0.0671647	0.049647	0.00338616	0.0786201	0.0195862	0.0449777	0.0177742	0.00446236	9.28229	0.0148851	5.84775	0.0150887	0.0153121	5.76776	0.620984	6.7131	0.00644925	0.0592098	0.104621	28.8639
62000	-472.165	-400.492	-71.6733	0.00316884	0.0131315	0.0590201	0.0145949	0.0203037	0.00291364	0.239677	0.0308022	0.0374481	0.0139334	0.000728068	0.0399024	0.00328206	0.0267548	3.12319	0.0400731	8.94746	0.0935018	0.0210694	12.0648	2.54963	12.7748	0.0693011	0.00368954	0.272459	40.46558
62100	-462.921	-390.875	-72.0464	0.0170287	0.00070175	0.00963274	0.0217037	0.077605	0.0122368	0.0395804	0.046402	0.0264457	0.0169114	0.00344964	0.0134163	0.0130491	0.00578146	6.56394	0.0659086	9.85301	0.044618	0.0648712	1.51361	17.1145	6.57852	0.0382902	0.027773	0.161763	42.33077
62200	-468.5	-399.509	-68.9907	0.00822853	0.00545178	0.0725079	0.00882596	0.0667653	0.0377409	0.0914361	0.0108638	0.0516151	0.00801493	0.00750782	0.07288	0.0204314	0.000426242	9.51715	0.00568808	7.50795	0.0065237	0.149403	3.60508	5.45551	0.0681099	0.176333	0.0140693	0.0841431	27.05266
62300	-458.929	-389.28	-69.6492	0.0127765	0.00643151	0.0371928	0.0173388	8.52976e-05	0.0932521	0.0101223	0.032783	0.0139103	0.0564276	0.0467248	0.00239127	0.0056812	0.0116473	6.95486	0.000269198	5.22516	0.00830644	0.00978779	3.153	12.6318	1.85893	0.0490182	0.0196487	0.0873438	30.3449
62400	-459.357	-390.688	-68.669	0.0125964	0.0428088	0.0214954	0.00945925	0.055223	0.00994478	0.00397724	0.0525601	0.00278335	0.0555918	0.0144247	0.00677013	0.00781158	0.0149571	5.76596	0.0134689	7.81552	0.0463423	0.0137924	7.69729	1.13907	2.4676	0.0667348	0.0546149	0.0530473	25.44385
62500	-461.951	-393.144	-68.8065	0.0222029	0.00273077	0.00572111	0.00706786	0.0190605	0.0724209	0.00772329	0.0170875	0.0293979	0.0414035	0.0287462	0.0158692	0.0319549	0.00718989	9.95612	0.00659817	2.95576	0.000145284	0.032085	3.75049	6.90375	1.9548	0.191581	0.031967	0.0398598	26.13174
62600	-459.447	-389.278	-70.1691	0.000484682	0.0358509	0.0183052	0.000536625	0.0189181	0.0223942	0.0547133	0.00276751	0.0165131	0.0697235	0.00892038	0.0166368	0.0216953	0.00710736	4.1856	0.00660344	4.82902	0.031946	0.00826053	12.6631	4.76582	5.91801	0.0643342	0.0154967	0.161517	32.94429
62700	-464.098	-392.113	-71.9846	0.0173447	0.00979757	0.00319001	8.92063e-05	0.0108938	0.0425615	0.00138044	0.00447876	0.00797063	0.0393076	0.079608	0.033405	0.0335277	0.00782962	8.23062	0.0210326	10.0428	0.0657643	0.0801283	4.28375	2.13503	16.658	0.13122	0.038499	0.0435998	42.02188
62800	-467.974	-397.496	-70.4774	0.0259619	0.00694399	0.0218398	0.00903572	0.00615405	0.0662306	0.0479916	0.040626	0.00136358	0.0477805	0.0419753	0.00388367	0.0352464	0.000332202	9.77548	0.0156923	9.41797	0.154731	0.025179	5.18743	6.41481	2.79279	0.0107389	0.00572687	0.330019	34.48593
62900	-462.979	-394.4	-68.5785	0.00479293	0.00920176	0.0528423	0.0151772	0.00133357	0.0419339	0.00557964	0.0336399	0.0018609	0.0851258	0.042696	0.039088	0.00141392	0.0234929	6.44573	0.00387292	7.29608	0.0267637	0.15624	1.86581	8.35554	0.26152	0.0504102	0.0187395	0.152647	24.99153
63000	-467.138	-390.399	-76.7395	0.0105555	0.0261903	0.00851838	0.00314576	0.0137886	0.023524	0.0233265	0.0418295	0.0203848	0.0621206	0.018594	0.0126927	0.00226575	0.00326605	14.8087	0.0515571	12.1598	0.0548338	0.0200462	4.25768	29.673	4.19547	0.0195837	0.0421016	0.243722	65.79662
63100	-471.015	-402.602	-68.4129	0.043768	0.10256	0.00832604	0.0067502	0.059519	0.00266399	0.0023181	0.00463558	0.0826254	0.116766	0.00647134	0.028065	0.0222953	0.00874469	3.55268	0.013667	7.1993	0.00366311	0.190995	3.95544	7.35556	1.03521	0.107494	0.0292226	0.224873	24.16361
63200	-459.813	-391.834	-67.9787	0.0404964	0.0043442	0.014389	0.00772368	0.0222606	0.00622582	0.00239794	0.0271739	0.0629595	0.0224146	0.0127664	0.0347643	0.0307387	0.00663447	4.81478	0.00254717	5.0195	0.0654549	0.0629472	3.38331	0.905748	7.17522	0.0674486	0.0744282	0.125878	21.99255
63300	-462.554	-395.032	-67.5213	0.0143905	0.0231633	0.017615	0.00898342	0.125509	0.0264708	0.00250611	0.0682854	0.063569	0.0502856	0.00691617	0.0106128	0.0054157	0.0216153	4.51799	0.00805231	6.04104	0.0175796	0.0394412	1.23802	6.73556	0.367678	0.0383273	0.0517724	0.204679	19.70547
63400	-463.645	-396.086	-67.5588	0.0253589	0.00484091	0.0659956	0.0147561	0.0132271	0.146929	0.0460424	0.0346999	0.00116168	0.0752161	0.00287464	0.00244149	0.00191912	0.00390388	2.35551	0.0500931	3.79215	0.0442619	0.0130429	7.04547	1.86305	4.20086	0.019816	0.039465	0.0298499	19.89294
63500	-469.992	-397.764	-72.2284	0.0089191	0.0212697	0.0259732	0.0282341	0.0708179	0.0190471	0.0470139	0.00345122	0.165933	0.0172172	0.0552569	0.0125561	0.000869985	0.0114186	6.08437	0.0201469	13.7953	0.0203598	0.057028	4.79492	11.8665	5.83325	0.0551485	0.178779	0.0471695	43.24096
63600	-474.572	-401.423	-73.1496	0.00882727	0.0167824	0.00795941	0.0125602	0.115302	0.0146088	0.00523557	0.372617	0.00575008	0.0179999	0.0205343	0.0862244	0.000541245	0.0134725	13.8755	0.0194119	6.68932	0.0313041	0.0633179	6.98278	3.51588	15.7609	0.0438393	0.127899	0.0385754	47.84718
63700	-464.843	-393.733	-71.1095	0.00780702	0.00376429	0.0370835	3.89687e-05	0.0266684	0.00381345	0.087155	0.0338146	0.0284717	0.106258	0.0273061	0.0120888	0.0204277	0.00249062	10.5012	0.0298454	16.243	0.00832738	0.144794	4.49603	4.89319	0.680545	0.0462072	0.0682003	0.137911	37.64646
63800	-456.015	-387.004	-69.0113	0.0526687	0.00545232	0.00647029	0.00121702	0.00490496	0.0134437	0.0075293	0.0113133	0.0576146	0.0219348	0.037161	0.0116267	0.019816	0.0100487	2.49045	0.00345034	7.69091	0.0103606	0.0353392	6.33813	7.97136	2.25286	0.013208	0.0401116	0.0480628	27.15544
63900	-467.408	-397.763	-69.6452	0.00369379	0.0244402	0.0185916	0.0101112	0.0110549	0.0219663	0.00628238	0.060727	0.014556	0.0286661	0.077979	0.0334124	0.0770691	0.0266255	14.6553	0.00254078	4.85115	0.0398444	0.0946742	3.27657	2.51441	4.21828	0.0796234	0.0963063	0.0810642	30.32496
64000	-464.102	-395.154	-68.9482	0.0251078	0.0145764	0.00950372	0.0268186	0.0963768	0.112759	0.00745452	0.0276073	0.0260345	0.0501347	0.000133292	0.000179904	0.037023	0.0218316	12.3314	0.0442798	6.20823	0.00830147	0.0295684	4.0389	2.41594	1.12942	0.00706651	0.0459907	0.125391	26.84
64100	-461.063	-391.482	-69.5802	0.00391144	0.0200549	0.0421628	0.036465	0.0160478	0.00732782	0.0549689	0.0187707	0.0170229	0.0219132	0.014866	0.00883825	0.0127328	0.012051	3.03013	0.0395626	5.92186	0.0608042	0.096685	5.65728	4.63219	10.129	0.0260138	0.0535718	0.0655665	29.99978
64200	-471.028	-395.02	-76.0076	0.0279435	0.0323975	0.00421908	0.0591223	0.00763809	0.0195292	0.0812138	0.0092442	0.0495304	0.0278729	0.0248981	0.041207	0.0149048	0.0323993	3.65019	0.0113912	7.76266	0.000122379	0.0573031	0.0351655	29.4084	20.7034	0.0271022	0.0202032	0.0287088	62.13677
64300	-473.587	-402.397	-71.1903	0.0131361	0.00903368	0.00466797	0.0328802	0.0698636	0.0594756	0.0199448	0.0693598	0.039631	0.0309691	0.0336301	0.0233916	0.00642697	0.00627692	3.59775	0.191414	23.6721	0.0757088	0.0303962	1.20912	4.27511	4.36202	0.114781	0.0457257	0.0577291	38.05053
64400	-464.131	-396.703	-67.4281	0.020254	0.00795332	0.00352289	0.0105249	0.140522	0.00685795	0.0549328	0.105204	0.0399713	0.028989	0.0146319	0.00803911	0.00309063	0.00225018	3.94929	0.0514222	5.46971	0.00526953	0.0582469	2.40715	0.507859	6.0691	0.022	0.0237586	0.228699	19.23925
64500	-464.505	-395.714	-68.7914	0.00192107	0.0349469	0.0940013	0.00308496	0.0230565	0.032284	0.00186677	0.000836701	0.0130061	0.0325909	0.000435142	0.0236931	0.0488911	0.00281068	2.1841	0.0462654	5.93197	0.00776892	0.0747585	3.51076	0.904342	12.8164	0.110704	0.0597558	0.0958447	26.05613
64600	-462.757	-394.029	-68.7278	0.0545406	0.0151949	0.00444252	0.0337036	0.0291988	0.00429573	0.00846051	0.0066358	0.00448601	0.0213745	0.0692241	0.0108423	0.0596258	0.00684918	9.21331	0.0419404	4.36526	0.0386606	0.0131769	4.66177	6.47191	0.454895	0.00220401	0.073993	0.0717935	25.73778
64700	-463.869	-394.437	-69.4317	0.0124004	0.033458	0.00616879	0.00144372	0.0109814	0.047664	0.0315768	0.0206649	0.0770983	0.0459122	0.0435417	0.0660426	0.0109107	0.000885396	5.05075	0.0191248	7.87412	0.0521667	0.0502296	1.96334	12.881	0.725122	0.120681	0.0326801	0.079412	29.25738
64800	-461.608	-389.948	-71.6596	0.00691168	0.0204999	0.00565438	0.00952039	0.0148872	0.019825	0.00529489	0.00258379	0.0343917	0.0406554	0.0105893	0.052935	0.00529626	0.0233133	3.22923	0.0598496	9.0724	0.030551	0.119278	15.7467	9.71434	2.04809	0.0367712	0.0401598	0.0471725	40.39691
64900	-471.586	-402.739	-68.8461	0.0459899	0.00942212	0.0207718	0.0365682	0.202454	0.0917661	0.00353511	0.0340542	0.0641101	0.091228	0.0154734	0.0405509	0.0113975	0.00299854	2.11285	0.0168156	7.70234	0.00931426	0.23282	4.70692	5.0467	5.70721	0.0107083	0.0473494	0.0661617	26.3295
65000	-462.428	-390.064	-72.364	0.00129626	0.0222565	0.0103874	0.0014697	0.00662154	0.0754018	0.00236866	0.0563728	0.0297225	0.0260322	0.00614327	0.0314188	0.00316989	0.0265842	5.89509	0.0681872	15.9664	0.0233524	0.0249757	10.893	6.34878	4.29958	0.00213326	0.0458188	0.0523194	43.91893
65100	-459.354	-391.371	-67.9834	0.00550613	0.0205066	0.00877188	0.00999227	0.0663194	0.0103092	0.00793839	0.00531668	0.0243242	0.0527157	0.0435872	0.0473868	0.0185147	0.0396224	4.46781	0.00106375	7.99629	0.0645274	0.0293618	4.19486	1.01601	3.68694	0.00942815	0.0680965	0.120817	22.01601
65200	-465.119	-394.56	-70.5589	0.00596498	0.0654279	0.00387112	0.0787299	0.037594	0.0604132	0.00831645	0.0230343	0.0303344	0.047938	0.0179375	0.00245496	0.0262379	0.00415109	5.42274	0.0360438	12.9195	0.0367451	0.0455754	9.92857	2.58529	3.36315	0.0215643	0.0275234	0.0943692	34.89343
65300	-468.414	-396.19	-72.2238	0.021005	0.00412188	0.0171972	0.000393926	0.0535833	0.0346721	0.0329698	0.0908484	0.00634722	0.0354244	0.0716439	0.0199061	0.000360533	0.00774583	1.58569	0.0645403	14.6618	0.0438415	0.113183	17.4023	4.63696	4.18478	0.0535691	0.0345917	0.0405454	43.218
65400	-463.357	-392.328	-71.0287	0.011093	0.00692013	0.00854484	0.0160196	0.0863576	0.032724	0.00406223	0.0121865	0.00615006	0.0300893	0.0248768	0.0405763	0.0109742	0.0147029	4.10787	0.0523916	12.7464	0.0768893	0.0515168	0.451314	15.671	3.50851	0.0100634	0.156395	0.104751	37.24237
65500	-473.382	-400.269	-73.1127	0.0306706	0.0800417	0.0303592	0.00117809	0.0269036	0.0456928	0.0408058	0.00767157	0.00459243	0.016674	0.00147804	0.0142149	0.0664075	0.0011337	8.28128	0.0093835	25.3652	0.100839	0.123123	6.68473	0.759605	5.67017	0.165043	0.086363	0.0491373	47.66271
65600	-466.877	-398.52	-68.3567	0.0761302	0.0231396	0.00173845	0.0293814	0.00150377	0.00962411	0.0173577	0.0371581	0.0240864	0.0332324	0.0154382	0.0586179	0.0266679	0.00826666	2.60787	0.0978872	9.51089	0.0208242	0.0929955	0.239504	5.18646	5.5932	0.0194743	0.0774999	0.0735186	23.88246
65700	-467.913	-398.217	-69.696	0.00256728	0.00540898	0.00140451	0.000503579	0.0936199	0.0197687	0.0264919	0.0462668	0.0231745	0.0839233	0.0648606	0.0213687	0.0899234	0.0204641	7.3272	0.0169128	7.42212	0.14031	0.00879049	6.2123	3.66608	5.07269	0.0579549	0.0570102	0.0977841	30.57891
65800	-463.726	-389.285	-74.4411	0.000621396	0.000270645	0.00465703	0.037216	0.0150589	0.0315378	0.0729314	0.0536439	0.0186249	0.0309364	0.00460876	0.00335667	0.0232705	0.00220535	3.48438	0.0292098	25.4821	0.101235	0.0120322	0.457739	19.3729	4.9601	6.82038e-05	0.028656	0.0770512	54.30434
65900	-467.552	-395.662	-71.8895	0.0355323	0.0477256	0.0135125	0.00915164	0.0410139	0.0173318	0.0585179	0.024102	0.0438176	0.0122764	0.0340353	0.0197309	0.0161705	0.0303466	8.06457	0.0368778	10.0287	0.0151528	0.00487294	4.16197	5.83983	12.7661	0.033457	0.0148074	0.176747	41.54626
66000	-465.795	-393.74	-72.0548	0.0357505	0.00246073	0.00906401	0.0204021	0.0450694	0.00264439	0.078441	0.0012552	0.0269056	0.000206089	0.00249394	0.00628601	0.00348008	0.00578119	6.84613	0.104884	6.01391	0.0122236	0.0134314	10.9745	8.99719	8.84817	0.063086	0.172071	0.0871064	42.37299
66100	-467.32	-398.29	-69.0306	0.0211041	0.0102495	0.0130701	0.0614118	0.0256488	0.0213116	0.0131693	0.0231602	0.0387736	0.0166333	0.0571678	0.0452201	0.0190714	0.0403896	4.26674	0.0609388	7.35891	0.00991254	0.0938239	0.823796	7.63439	6.43179	0.077596	0.0385671	0.0492556	27.2521
66200	-462.506	-393.027	-69.4791	0.00422348	0.0200023	0.0114292	0.00775506	0.0251163	0.00978697	0.125371	0.00975189	0.00656936	0.025455	0.0111127	0.0212451	0.0182173	0.0160027	2.73401	0.0143803	11.2411	0.122657	0.0949822	7.84265	0.602543	6.27109	0.0807954	0.0730804	0.105125	29.49441
66300	-464.254	-395.938	-68.3158	0.0516805	0.00661551	0.00851972	0.0887088	0.0195549	0.000747273	0.0401182	0.0312806	0.0306755	0.0629285	0.0138463	0.0276669	0.00900858	0.00389272	4.47922	0.0241461	4.15687	0.0470176	0.0889364	4.10627	3.49881	6.79449	0.00403093	0.0654806	0.0174972	23.67801
66400	-474.85	-399.09	-75.7602	0.000199281	0.0543386	0.00625337	0.0787886	0.0109397	0.0556379	0.00181036	0.00215493	0.0269179	0.06016	0.0166951	0.0488276	0.0149499	0.0295917	32.5451	0.0445526	14.3546	0.105357	0.0355462	0.184935	6.87943	6.07092	0.0445052	0.0722633	0.15555	60.90001
66500	-455.978	-388.384	-67.5937	0.00840112	0.0155716	0.0200345	0.0276712	0.0614887	0.0140413	0.000124352	0.0225948	0.0289432	0.0126857	0.00177303	0.0173342	0.00306539	0.00765539	2.53288	0.0315836	7.29455	0.0389096	0.0368087	4.01503	1.56937	4.07813	0.0498547	0.0931899	0.0857346	20.06743
66600	-462.445	-392.44	-70.0046	0.0389621	0.00680898	0.00982857	0.000460817	0.00525111	0.0522975	0.0701676	0.0823571	0.0030942	0.0442754	0.0162852	0.021042	0.00125492	0.00964881	3.42808	0.0362508	4.84797	0.0149599	0.0661351	9.81662	8.80132	4.48944	0.0434438	0.0915834	0.124395	32.12193
66700	-462.423	-393.556	-68.8672	0.00449931	0.00293335	0.00223368	0.0396633	0.0128186	0.0201832	0.0256186	0.00202926	0.0263775	0.0527941	0.0311616	0.00832549	0.0227426	0.00984585	3.63587	0.00279701	7.62156	0.2793	0.0833115	9.89373	3.08761	1.48207	0.00131959	0.0161699	0.069853	26.43481
66800	-466.32	-396.235	-70.0857	0.0246296	0.0569453	0.0512645	0.00319957	0.00407982	0.0427327	0.00518425	0.00125512	0.00151453	0.00646337	0.0351827	0.00126912	0.00832215	0.0186346	4.77361	0.00405614	9.83075	0.316463	0.0588642	2.88479	7.21042	7.03284	0.0269432	0.0324962	0.0957543	32.52765
66900	-464.527	-394.532	-69.9953	0.0176867	0.00593598	0.0526086	0.0270553	0.000739283	0.0067991	0.0466419	0.0156638	0.019411	0.170337	0.0107284	0.0108551	0.00161897	0.00948211	10.6664	0.000865461	6.04469	0.0372743	0.0402443	0.300453	11.1994	3.06103	0.0140224	0.0341195	0.281285	32.07537
67000	-463.557	-393.203	-70.3544	0.038807	0.00805114	0.0119342	0.00680192	0.0794135	0.015394	0.0189083	0.048553	0.0711145	0.0518266	0.0149982	0.00663978	0.000676744	0.00916362	18.9072	0.064706	4.55569	0.000574338	0.119641	3.62529	4.41127	1.66439	0.0482005	0.0463108	0.0455471	33.8711
67100	-465.679	-394.231	-71.4478	0.00525762	0.0107856	0.0238348	0.0322355	0.0558384	0.00941036	0.169609	0.024282	0.0302417	0.016423	0.0173686	0.000308592	0.019511	0.00995277	6.43478	0.0444932	12.9672	0.0547306	0.0601375	2.96104	8.57298	7.61495	0.0246355	0.066282	0.11185	39.33812
67200	-465.39	-394.033	-71.3572	0.016619	0.0112238	0.00415111	0.0176427	0.0164237	0.00648047	0.0583681	0.0794744	0.0292279	0.0198351	0.0263534	0.0270604	0.0176946	0.00419382	9.53979	0.00352491	11.2096	0.118287	0.100393	2.61227	3.80526	10.8629	0.0905622	0.0484497	0.159351	38.8851
67300	-458.333	-389.959	-68.3743	0.0387479	0.0133463	0.0106449	0.0161019	0.0322388	0.00829163	0.00513294	0.078712	0.00654899	0.129291	0.00297347	0.00921645	0.00370944	0.00587898	2.0104	0.0143967	8.02469	0.00684744	0.0612207	2.52842	9.16543	1.63256	0.0722306	0.022252	0.0713769	23.97066
67400	-467.439	-392.073	-75.3659	0.00238095	0.0112084	0.000196656	0.0114306	0.0859791	0.00415083	0.027603	0.0682898	0.0591718	0.154091	0.0141875	0.0246441	0.023091	0.00244685	17.12	0.000235835	6.43456	0.0917305	0.0303846	0.365033	9.07428	25.1597	0.000261749	0.0868965	0.0763968	58.92834
67500	-461.17	-391.877	-69.2928	0.00597395	0.00849315	0.00961626	0.000351787	0.018918	0.0239334	0.0129938	0.020452	0.108584	0.0193296	0.0265285	0.0231606	0.0310521	0.0112205	3.24375	0.00372644	16.8723	0.00554845	0.0736928	2.97881	4.5639	0.222049	0.177716	0.0245479	0.0764013	28.56305
67600	-463.65	-390.938	-72.7117	0.0219053	0.0019863	0.00270208	0.0268682	0.0236515	0.00717888	0.0469317	0.0197907	0.0268463	0.0600106	0.0445167	0.0142191	0.0253676	0.0318153	3.67971	0.012316	4.21733	0.0234561	0.0454903	2.80171	18.1478	16.3115	0.0117137	0.0323581	0.0204014	45.65757
67700	-476.901	-405.091	-71.8105	0.007646	0.00782617	0.0233644	0.0445078	0.0727571	0.0422916	0.12912	0.0114935	0.229312	0.016189	0.0596902	0.0114456	0.0345571	0.0319446	9.06225	0.00810952	18.2057	0.0118194	0.0021252	4.12761	0.627349	8.17547	0.111432	0.0377469	0.0596651	41.15144
67800	-467.107	-394.691	-72.4154	0.0019399	0.016275	0.0120837	0.00192865	0.000552712	0.0265996	0.155024	0.0972624	0.00547364	0.0355843	0.019013	0.000235872	0.00378203	0.0159577	8.71392	0.0131509	4.05657	0.113521	0.0460752	15.7005	10.2536	4.70513	0.00432399	0.134693	0.0426743	44.17582
67900	-459.476	-389.991	-69.4851	0.00055502	0.0269698	0.0398495	0.0258204	0.0178794	0.0365959	0.0147375	0.0134466	0.00299331	0.00402386	0.00527183	0.000882527	0.0202943	0.0119179	2.05436	0.0578849	15.3955	0.0538125	0.0239186	1.40344	5.68387	4.43185	0.0356502	0.0379242	0.124958	29.52439
68000	-458.298	-389.885	-68.4132	0.0733022	0.00911952	0.000343554	0.000278883	0.0635825	0.0169935	0.0182266	0.0357483	0.00638755	0.0129373	0.0249204	0.0173079	0.00268971	0.00776136	4.51524	0.0048159	3.04967	0.0276017	0.0614183	0.887741	12.8825	2.28275	0.000894009	0.0248974	0.137937	24.16505
68100	-460.936	-391.032	-69.9045	0.00357605	0.0251165	0.000422168	0.00410501	0.0668602	0.0208295	0.0459842	0.0411447	0.0786537	0.0301454	0.0346604	0.019335	0.0107482	0.0107246	4.03091	0.00576241	3.55566	0.0709637	0.00239791	7.85269	12.4705	3.12685	0.0143309	0.0211596	0.0780547	31.62157
68200	-463.948	-394.452	-69.4961	0.0628288	0.027967	0.00240216	0.0162067	0.0228775	0.00342822	0.0335377	0.0343522	0.0209797	0.0490036	0.0267369	0.0157747	0.00283882	0.00207127	3.36755	0.0110683	13.8842	0.0672822	0.0315743	7.64954	1.23583	2.87439	0.0061311	0.129527	0.00130727	29.57944
68300	-466.756	-399.405	-67.3509	0.00620806	0.0685474	0.0491576	0.0261118	0.0143889	0.0837277	0.00804072	0.00303379	0.0313681	0.135353	0.0614698	0.0145416	0.010412	0.0223542	4.12358	0.0123562	5.09827	0.00911324	0.069171	3.6623	4.33313	0.854521	0.0379321	0.0927383	0.0257605	18.85359
68400	-462.079	-393.908	-68.1704	0.0392608	0.00171343	0.0108071	0.00703301	0.0202748	0.0574257	0.0157554	0.0129412	0.102281	0.0187631	0.00593488	0.0018733	0.0177103	0.061188	3.83345	0.0143654	10.8886	0.063068	0.0324621	0.0149809	5.4713	2.12485	0.0397037	0.0020539	0.0933967	22.95119
68500	-461.439	-386.788	-74.6516	0.000294395	0.0100079	0.00769397	0.0140209	0.00862085	0.0150738	0.00277653	0.0673821	0.0261157	0.0188936	0.0348763	0.0141451	0.00236286	0.0046741	28.921	0.00226332	4.06095	0.0537301	0.0951182	0.352616	13.2151	8.33661	0.0469001	0.0172108	0.0283917	55.35676
68600	-463.602	-390.324	-73.2785	0.00314495	0.00402724	0.0479463	0.0030665	0.192927	0.0112224	0.000658125	0.0171272	0.00917971	0.00453979	0.0586787	0.0310957	0.0112552	0.00532381	10.2346	0.000875432	4.75837	0.0162186	0.0500396	8.54403	8.89293	15.4416	0.0174055	0.0650402	0.0703919	48.49164
68700	-467.95	-397.306	-70.6446	0.0237838	0.0133733	0.0114094	0.00614243	0.0369114	0.0644075	0.0243339	0.0408794	0.0279491	0.0356061	0.0109588	0.0613621	0.0114887	0.00990215	2.98919	0.106592	4.45742	0.101631	0.0578168	10.412	5.57958	11.1092	0.050313	0.0199083	0.0597663	35.3219
68800	-461.452	-389.79	-71.6615	0.0293857	0.00345685	0.000999195	0.00050451	0.0461792	0.00506537	0.0128684	0.0500887	0.051024	0.00410917	0.0173622	0.00974958	0.021109	0.0076268	3.87199	0.0548911	8.68445	0.0500842	0.0652843	10.6471	7.47784	9.08351	0.0667294	0.08525	0.059654	40.40632
68900	-466.418	-391.356	-75.0626	0.0230882	0.00121452	0.0362098	0.0272354	0.00053921	0.0141159	0.0377319	0.0417135	0.00596594	0.0165888	0.000453984	0.017457	0.00495988	0.046178	3.07991	0.0487478	25.5279	0.0383221	0.00202628	13.612	2.85284	11.8486	0.020392	0.0445286	0.0632996	57.412
69000	-463.38	-392.959	-70.4208	0.00639752	0.0660798	0.0110748	0.00417718	0.0194995	0.0249515	0.0707481	0.0447216	0.00313855	0.033937	0.0105432	0.0380816	0.0098658	0.0197294	5.31974	0.0250829	15.98	0.086532	0.0146422	4.42563	3.20337	4.60617	0.0333557	0.0713991	0.0741866	34.20306
69100	-458.152	-388.601	-69.5507	0.000669383	0.018556	0.00437556	0.0380212	0.0239529	0.0160721	0.0142326	0.00878582	0.0631473	0.0303732	0.00377557	0.0292259	0.00881734	0.0369847	6.86602	0.0122048	5.93437	0.0112737	0.0445402	6.8866	3.99926	5.66705	0.0628862	0.0180755	0.0530347	29.8523
69200	-461.628	-391.817	-69.8117	0.0253308	0.00328526	0.00984747	0.00614668	0.0350843	0.0334207	0.00742517	0.0499174	0.00747556	0.0175927	0.0252845	0.00404479	0.00479174	0.0381587	7.14934	0.0452013	8.18077	0.116153	0.0179214	1.41837	9.6155	4.0823	0.0175983	0.0233904	0.223353	31.1577
69300	-464.019	-392.891	-71.1273	0.0222125	0.00208624	0.0502049	0.0399387	0.0594782	0.00647927	0.0177969	0.00561756	0.0367784	0.0654995	0.00534432	0.000336276	0.0133305	0.0059324	5.05396	0.0721566	10.5438	0.0242438	0.0883251	6.05894	13.2035	2.14556	0.0276652	0.0699776	0.116268	37.73553
69400	-465.649	-394.809	-70.8399	0.0678075	0.0105687	0.0196264	0.000110017	0.0798116	0.00672816	0.0160681	0.029672	0.0156272	0.0231389	0.0040407	0.0414731	0.00589267	0.0397026	4.81033	0.0349054	8.21412	0.118574	0.0706008	1.85483	10.7761	9.91225	0.0348988	0.0079548	0.103619	36.29846
69500	-463.867	-390.751	-73.1156	0.00576871	0.00181545	0.00588511	0.00696498	0.2189	0.0160268	0.0033077	0.0169374	0.0520474	0.0405799	0.0332181	0.0249084	0.000829224	0.00167106	2.92738	0.0102478	15.7107	0.0407784	0.0454704	4.06705	15.9995	8.20225	0.068761	0.0269427	0.149022	47.67699
69600	-465.198	-395.004	-70.1943	0.024926	0.016644	0.0012516	0.0124255	0.0704033	0.0250376	0.00380274	0.0641834	0.0879369	0.00088615	0.0280439	0.0341941	0.082879	0.00286414	6.82744	0.000966929	7.71451	0.0413971	0.00418798	8.71735	2.08619	7.01497	0.038347	0.0682735	0.101154	33.07027
69700	-467.441	-397.414	-70.0272	0.0164736	0.00126846	0.0112365	0.0247786	0.052537	0.0474998	0.0534926	0.0517315	0.0615661	0.120849	0.0398965	0.0906995	0.0150813	0.00859607	9.36835	0.0028196	7.94063	0.0260226	0.0198129	1.15758	11.2992	1.62531	0.0743178	0.0472119	0.0778355	32.23479
69800	-462.336	-392.213	-70.1228	0.0303002	0.023382	0.00504181	0.0218335	0.0344964	0.0182742	0.0390132	0.0260654	0.0463862	0.0164855	0.0421912	0.001498	0.0167167	0.0294606	2.98349	0.00149007	8.36014	0.0992004	0.0481777	9.62801	4.82672	6.22909	0.0216812	0.0294491	0.1342	32.71279
69900	-464.225	-395.536	-68.6895	0.0124494	0.0669334	0.0308953	0.0050782	0.0319239	0.00106883	0.0031944	0.0588502	0.0228343	0.0477804	0.0350096	0.0352646	0.0269257	3.21798e-05	4.56865	0.0193346	6.7059	0.0214494	0.0563597	2.66601	8.86597	1.91826	0.0322525	0.0747397	0.23951	25.54669
70000	-461.191	-389.986	-71.2051	0.02219	0.0197239	0.0137934	0.00835805	0.038394	0.0379888	0.00577899	0.0342876	0.0202191	0.0252023	0.0016564	0.0209727	0.00216693	0.0161315	3.68071	0.0243106	12.7586	0.020077	0.06694	6.52567	1.43998	13.0683	0.102589	0.109682	0.0608356	38.1246
70100	-465.741	-395.37	-70.3712	0.0410722	0.0223009	0.00195095	0.00454016	0.00853142	0.0358688	0.112646	0.0148487	0.00981713	0.0660434	0.0194077	0.0196743	0.0312589	0.00908629	3.12353	0.000878922	13.3068	0.0129713	0.0134877	9.00449	3.16399	4.55604	0.152651	0.148659	0.0744995	33.95502
70200	-461.362	-390.214	-71.1479	0.00867407	0.00234841	0.000561707	0.00849219	0.116653	0.0193274	0.031196	0.0704072	0.0208611	0.0367372	0.00140273	0.02085	0.00300979	0.00229967	2.25167	0.0220109	7.1702	0.0494648	0.183345	5.59153	5.09341	17.101	0.00433335	0.009351	0.0195724	37.83873
70300	-465.511	-397.428	-68.0836	0.0543328	0.000486688	0.00151542	0.00575785	0.0281683	0.0651611	0.0110372	0.00996484	0.0132293	0.00898355	0.023417	0.030112	0.0360981	0.000586648	4.78038	0.0667975	9.34364	0.0122473	0.116881	2.20197	4.77807	0.572376	0.029397	0.260376	0.0659347	22.51692
70400	-471.929	-398.63	-73.2994	0.00103677	0.0120292	0.0681919	0.00674958	0.0174507	0.139128	0.0870939	0.0193561	0.0160277	0.0729087	0.0531221	0.00421954	0.00526342	0.0182901	2.92885	0.0128346	28.3331	0.141769	0.0588257	4.29296	1.68077	10.5258	0.045043	0.0127616	0.0422476	48.59579
70500	-463.996	-394.012	-69.9844	0.0116335	0.000910793	0.0179012	0.00465639	0.0170053	0.0440049	0.0101891	0.0111444	0.0080644	0.0416712	0.0070735	0.0740532	0.0428218	0.102801	9.8621	0.00343888	10.2393	0.0174601	0.0585654	5.70874	1.88834	3.7859	0.00450678	0.0405935	0.0181477	32.02102
70600	-464.26	-394.37	-69.8903	0.00601329	0.00156644	0.00885064	0.0693308	0.0125329	0.081167	0.0626094	0.00852911	0.0223904	0.0720362	0.000268214	0.0258361	0.0151684	0.012866	15.2716	0.00104181	9.5629	0.000852081	0.0145542	1.1652	3.85791	0.969598	0.105048	0.095146	0.107383	31.55038
70700	-458.142	-389.166	-68.9755	0.0272475	0.0286962	0.0103421	0.0232067	0.0432749	0.0190263	0.0106549	0.00179629	0.0136888	0.010862	0.0401136	0.0313583	0.00241686	0.00626137	2.82918	0.0049361	5.32745	0.00120389	0.0672514	6.26968	3.98932	8.0508	0.0448756	0.0839839	0.0386795	26.9763
70800	-460.955	-391.029	-69.926	0.0255268	0.0223369	0.000473712	0.00436218	0.0743133	0.0748531	0.0220856	0.0293735	0.0140281	0.0145112	0.00725766	0.0221596	0.00352972	0.00300946	1.99247	0.0174339	13.9342	0.0414588	0.187034	6.19152	4.94786	4.01985	0.01813	0.0248787	0.0364444	31.72912
70900	-469.667	-398.093	-71.5738	0.0119639	0.0510576	0.000125069	0.000411578	0.0370418	0.0132784	0.0323505	0.00896156	0.00335711	0.00471315	0.0646552	0.0131734	0.00135188	0.0269295	12.7879	0.0280264	7.76172	0.0851954	0.181574	7.91548	8.97901	1.51847	0.0914768	0.126965	0.222739	39.96793
71000	-463.977	-395.551	-68.4265	0.00511063	0.0111037	0.0148725	0.00584573	0.039342	0.0690685	0.0630303	0.026232	0.0310796	0.0999777	0.00177785	0.0632184	0.0116852	0.0174501	3.32353	0.0596085	5.24427	0.000552586	0.106592	6.24591	2.54919	6.18639	0.0297615	0.00611109	0.0195631	24.23127
71100	-459.846	-391.742	-68.1047	0.00848297	0.016493	0.006207	0.00198596	0.0380529	0.0113874	0.0405606	0.0568429	0.000775623	0.016188	0.118927	0.00768532	0.0164379	0.00175702	2.68121	0.0122048	6.26378	0.00572016	0.116132	0.416099	7.12276	5.46954	0.0110572	0.0999983	0.0819808	22.62227
71200	-465.15	-392.189	-72.9611	0.0218967	0.0328277	0.00092641	0.0134302	4.80064e-05	0.0056374	0.115093	0.121907	0.00402247	0.00441352	0.0111844	0.0242307	0.00332691	0.00333302	17.3538	0.0129488	6.37002	0.0574372	0.0230315	3.74779	5.40258	13.2912	0.0735415	0.0277579	0.182083	46.90455
71300	-467.197	-394.871	-72.3266	0.0129759	0.0341163	0.00084324	0.0536722	0.0582611	0.0479127	0.0319504	0.00209718	0.0497935	0.0164346	0.00304018	0.00168191	0.0222211	0.0210769	4.16886	0.0239106	5.24525	0.0609734	0.05027	4.19454	8.87641	20.562	0.120284	0.0490711	0.0241838	43.73182
71400	-466.558	-392.682	-73.8761	0.0299386	0.0352524	0.0116662	0.039782	0.00837254	0.0942691	0.00793359	0.0218687	0.0212117	0.0190839	0.00527499	0.0228621	0.0459132	0.00983425	5.2901	0.00363916	12.7737	0.0040416	0.0157148	4.75819	7.52747	20.583	0.0469755	0.0152871	0.0880763	51.47947
71500	-455.847	-385.767	-70.0804	0.014169	0.0110067	0.012299	0.000814212	0.00484859	0.02273	0.0217293	0.0082641	0.00937499	0.0601592	0.0118954	0.0123807	0.0066585	0.00465614	3.69284	0.0377677	6.54204	0.00374655	0.0238853	6.13699	12.2691	3.37413	0.0852788	0.00589774	0.12833	32.501
71600	-468.517	-400.602	-67.9149	0.0268343	0.0180583	0.000907267	0.0123782	0.0325975	0.00230562	0.128535	0.0705829	0.0565003	0.023886	0.00666527	0.0281821	0.0268361	0.0135676	3.12496	0.0776205	3.36698	0.0706333	0.0145956	3.11604	2.59662	8.56082	0.0273522	0.136724	0.133285	21.67346
71700	-470.036	-399.515	-70.521	0.0495177	0.00467952	0.0487854	0.0069419	0.0174114	0.00198683	0.0245509	0.0326045	0.0198682	0.0224736	0.0501478	0.120727	0.018018	0.0142881	6.05909	0.0351539	13.2847	0.0755767	0.112422	1.49929	10.626	2.40826	0.0292652	0.0770115	0.0650791	34.70386
71800	-465.177	-397.747	-67.43	0.000601507	0.0103595	0.00159001	0.0382382	0.00443744	0.0781164	0.00625915	0.0122397	0.00276358	0.0806859	0.0194543	0.00647474	0.0247947	0.0137187	4.41411	0.0411621	3.93963	0.115339	0.0447171	1.32297	1.77274	6.93909	0.0581858	0.083025	0.21833	19.24903
71900	-464.197	-393.721	-70.4756	0.0152046	0.055155	0.0199076	0.0102591	0.0961478	0.0282357	0.0228015	0.00219702	0.00522492	0.016724	0.0328829	0.0279172	0.0376698	0.0123805	14.8689	0.00658752	5.46555	0.00741251	0.042235	5.94982	6.56057	0.944581	0.0889031	0.0237408	0.135848	34.47686
72000	-461.892	-390.574	-71.3181	0.00461633	0.00129948	0.0222053	0.018636	0.0932505	0.00322588	0.0222745	0.0243675	0.0343041	0.00703495	0.00400602	0.0104803	0.0373356	0.0318363	2.36011	0.0162344	8.68387	0.0260255	0.058561	3.58526	12.8982	10.5471	0.0571791	0.0796466	0.0623087	38.68937
72100	-467.696	-393.098	-74.5983	0.0527252	0.0189753	0.0213853	0.0105121	0.042686	0.000333943	0.0218512	0.0759952	0.00731783	0.0394287	0.00492561	0.00289128	0.0026845	0.0602162	2.67807	0.0162312	17.9394	0.0519328	0.00445629	22.2061	0.784568	10.8576	0.0204724	0.011765	0.158204	55.0907
72200	-470.179	-400.268	-69.9112	0.0167006	0.0634128	0.0336264	0.00792878	0.0128069	0.0127414	0.0225597	0.0688469	0.0413596	0.0683982	0.00118406	0.0147464	0.0891418	0.029076	3.70355	0.0224527	11.8195	0.0173247	0.100107	2.59896	4.99861	7.71066	0.0270327	0.137158	0.0372368	31.65517
72300	-460.194	-391.744	-68.4499	0.00361161	0.0104037	0.0253125	0.0103484	0.0302687	0.0919903	0.0167817	0.0243906	0.00412245	0.00610004	0.0183556	0.0499241	0.019904	0.0138899	7.18738	0.016076	4.93053	0.0605584	0.0607398	2.32042	4.09	5.13478	0.0606576	0.0771812	0.0849467	24.34868
72400	-465.025	-392.131	-72.8943	0.0426468	0.00459804	0.0177444	0.00217185	0.0624783	0.065995	0.0139158	0.0129737	0.0100107	0.0223419	0.0538131	0.0241084	0.0200762	0.00287908	6.25584	0.0490785	27.9668	0.015599	0.0506694	6.01196	0.47729	5.30265	0.0394471	0.0213326	0.0242034	46.57061
72500	-461.454	-392.487	-68.9674	0.0543611	0.0387373	0.00221311	0.0140847	0.0235403	0.0419271	0.010316	0.0185916	0.00207347	0.0162715	0.0584886	0.0150692	0.0355514	0.0267243	10.3666	0.00251191	4.65313	0.0055944	0.02506	6.17337	3.86744	1.38266	0.00992431	0.0506318	0.041002	26.93588
72600	-462.042	-393.066	-68.976	0.0128388	0.0389091	0.00448156	0.0298388	0.0211683	0.0384234	0.0197766	0.0452599	0.00254949	0.0850778	0.00778674	0.0374241	0.0054934	0.00335399	3.40939	0.00906304	5.65624	0.0616766	0.0256439	11.6479	4.84881	0.846939	0.0966476	0.0141636	0.0100001	26.97883
72700	-461.942	-392.131	-69.8112	0.0236578	0.00108333	0.0157284	0.0148221	0.0784823	0.178661	0.00392643	0.00488112	0.0511027	0.0179886	0.0139033	0.0180302	0.0181311	0.00491723	2.89629	0.00507838	8.07933	0.0879307	0.0134402	7.814	0.265463	11.4174	0.00953203	0.0140263	0.107277	31.15512
72800	-466.948	-398.383	-68.5651	0.021008	0.0607282	0.00315125	0.0072492	0.00414339	0.0168213	0.0655279	0.00891815	0.0547321	0.215046	0.0377222	0.00508688	0.0146367	0.0032531	4.45352	0.000373871	3.07051	0.00601838	0.0490512	2.35123	9.2356	4.91576	0.0540498	0.085149	0.185099	24.9244
72900	-458.22	-387.934	-70.2858	0.01046	0.00133292	0.037554	0.00932071	0.0235323	0.0101314	0.0080802	0.0180069	0.0391697	0.0308847	0.0029157	0.0558887	0.00161447	0.00805939	5.35455	0.0119689	7.12032	0.0161088	0.130218	12.7961	4.47885	3.21813	0.0556178	0.0297893	0.0592346	33.52781
73000	-463.355	-391.404	-71.9507	0.00636083	0.0101524	0.0130684	0.0313759	0.00640933	0.000835399	0.101842	0.0326889	0.0150486	0.0572138	0.0353727	0.00229866	0.00561869	0.030664	16.7705	0.0278021	9.68812	0.0335095	0.0528889	0.605254	10.6202	3.49941	0.020015	0.0151825	0.170601	41.85248
73100	-456.436	-388.026	-68.4102	0.0123342	0.0106616	0.00261944	0.0292575	0.0259815	0.00954317	0.00332388	0.00150857	0.00293777	0.0402665	0.0112489	0.019413	0.0228883	0.0111481	4.19955	0.0213394	7.19578	0.0187021	0.0930034	5.86903	2.4448	3.83711	0.00640584	0.141431	0.119515	24.14981
73200	-457.892	-389.493	-68.3992	0.000528236	0.0561078	0.00856349	0.000163639	0.0065194	0.0197043	0.00968176	0.0479502	0.0209313	0.00702176	0.0121901	0.0146307	0.0147992	0.00542635	2.27915	0.00535485	6.41792	0.0777109	0.016159	8.95311	5.33112	0.499922	0.122197	0.0491576	0.118839	24.09486
73300	-459.469	-383.11	-76.3582	0.000599412	0.0008634	0.0093506	0.00179231	0.0242454	0.00761855	0.0105385	0.00511664	0.00356234	0.0255562	0.0133572	0.0256533	0.00552348	0.00590426	11.0903	0.0107931	24.327	0.0578923	0.0446651	4.40353	21.3854	2.24132	0.109822	0.0151373	0.0642892	63.88995
73400	-463.685	-394.65	-69.0355	0.0280451	0.000470356	0.018368	0.0220128	0.151359	0.0176787	0.0394263	0.0310276	0.00681843	0.0180612	0.057246	0.0134774	0.00632258	0.0223847	6.41605	0.03984	10.077	0.0642351	0.0208186	4.44244	0.843806	4.78526	0.0382231	0.0724418	0.0435689	27.27641
73500	-462.334	-392.675	-69.659	0.028712	0.00336967	0.0177043	0.0399649	0.0356212	0.012663	0.0141733	0.00200048	0.0149621	0.103781	0.0157775	0.00595705	0.0230763	0.00674556	10.0337	0.0843315	10.8778	0.0332922	0.0719839	3.87307	3.22122	1.72273	0.00518026	0.0197847	0.126384	30.39399
73600	-466.633	-394.802	-71.8314	0.0263872	0.00868177	0.0187187	0.0380212	0.02618	0.0172571	0.00886397	0.0820309	0.050993	0.038101	0.0325747	0.0164931	0.0122059	0.0187831	3.29502	0.0403539	9.53884	0.104898	0.0438404	5.92149	7.5447	14.2629	0.0420657	0.0235358	0.0432175	41.25617
73700	-464.449	-392.403	-72.0457	0.0161571	0.0311203	0.0213988	0.00642401	0.0410261	0.0715832	0.000750398	0.0316616	0.0266748	0.0171523	0.0542413	0.00554115	0.0157199	0.0133281	2.8065	0.0319315	13.9887	0.0194508	0.126615	8.45651	9.28646	7.12309	0.00885448	0.0428205	0.0838913	42.32759
73800	-462.319	-391.839	-70.4798	0.0602502	0.000227704	0.0257337	0.0115309	0.0579414	0.0044646	0.0286167	0.00207518	0.00382916	0.0431986	0.0371923	0.00653449	0.00877887	0.0476195	5.59249	0.0054067	11.1104	0.0388429	0.0649744	7.75177	1.9638	7.39838	0.0420491	0.0863588	0.105464	34.49788
73900	-474.061	-401.605	-72.4556	0.00495735	0.0180722	0.0156209	0.00377251	0.0370274	0.0115612	0.0454803	0.0212622	0.128269	0.0227554	0.0136788	0.00485471	0.00913283	0.0445609	2.22925	0.0142185	8.78698	0.0767856	0.0251853	24.9479	5.10892	2.15173	0.0492962	0.0904767	0.515022	44.37676
74000	-460.063	-390.895	-69.1677	0.000373952	0.00465178	0.0265742	0.00341308	0.0467858	0.0749698	0.0816065	0.0264315	0.0173909	0.0279055	0.00464109	0.00903808	0.00123539	0.0105586	8.27073	0.00122438	3.65719	0.08399	0.0752352	5.03243	9.44346	0.949423	0.0163947	0.0557045	0.015966	27.93731
74100	-470.588	-399.935	-70.6527	0.003937	0.00543142	0.00822329	0.0198185	0.0888051	0.0954712	0.0548182	0.0205598	0.0980578	0.0798505	0.0346056	0.0601131	0.00681699	0.0546492	4.24117	0.0276303	14.5859	0.0651156	0.0210174	5.44466	8.89722	1.30185	0.0658377	0.0320322	0.0487794	35.36234
74200	-470.087	-398.31	-71.7773	0.00128706	0.0296262	0.0220925	0.0207398	0.0462879	0.239892	0.0304595	0.0050557	0.0501815	0.054576	0.00444604	0.0514523	0.00914913	0.00745594	4.24737	0.0577511	12.2937	0.000276243	0.0484311	5.2386	15.7286	2.61579	0.0945032	0.0191618	0.0686245	40.98547
74300	-461.147	-392.472	-68.6749	0.0246496	0.0478434	0.021088	0.0119745	0.0219329	0.0132007	0.0301709	0.0133519	0.00609395	0.00199225	0.00563154	0.016084	0.0100413	0.0416329	2.53035	0.0346052	3.52523	0.0584702	0.0463883	0.676159	15.6752	2.51987	0.0601241	0.0194342	0.0618172	25.47337
74400	-458.924	-386.14	-72.7834	0.00878965	0.00252405	0.0130917	0.0112912	0.0228338	0.0212163	0.00630403	0.01993	0.01667	0.0244454	0.0111056	0.0177759	0.00434127	0.0383764	3.21771	0.0249551	6.27059	0.0336656	0.0229737	25.562	7.42323	3.07653	0.0672166	0.0258602	0.0726647	46.01611
74500	-467.591	-395.194	-72.3968	0.0149019	0.00544709	0.0243666	0.0168228	0.041267	0.00832436	0.0833582	0.0550998	0.0347518	0.0242358	0.0176951	0.0791106	0.026708	0.0297576	9.69692	0.00646145	8.65475	0.0147747	0.115887	18.23	6.71475	0.0726626	0.00544077	0.0705444	0.039148	44.08315
74600	-459.995	-393.521	-66.4733	0.00167479	0.0187595	0.0528757	0.00347629	0.0208624	0.0507287	0.00835459	0.00258283	0.0240439	0.00880894	0.00303089	0.080234	0.00934026	0.00527139	3.14177	0.0110985	4.40123	0.0697178	0.0643334	1.78292	3.33519	1.08567	0.0852566	0.0276658	0.170743	14.46564
74700	-466.135	-388.298	-77.837	0.00575407	0.0707025	0.0120851	0.000964889	0.0279431	0.0139674	0.0196713	0.0343451	0.028182	0.0064688	0.00502177	0.0269219	0.00670175	0.000104464	6.40792	0.00511094	5.98959	0.0317022	0.0668838	13.2353	4.54599	40.5668	0.0874405	0.0318867	0.056506	71.28396
74800	-465.936	-395.807	-70.1288	0.00191439	0.0229769	0.0228396	0.0845678	0.00145567	0.0176623	0.0210085	0.046172	0.0373494	0.112331	0.0100954	0.00121385	0.00651201	0.0100049	4.73172	0.0098971	12.5119	0.00177933	0.146517	1.623	10.0723	2.96839	0.119097	0.0552065	0.107351	32.74319
74900	-467.833	-398.066	-69.7672	0.027896	0.0413435	0.0403592	0.014837	0.0328351	0.00255423	0.0245763	0.0314154	0.022387	0.0439035	0.0328474	0.0819195	0.0176437	0.0297714	13.6678	0.0230809	6.16113	0.0159514	0.109703	1.22922	6.12745	2.93912	0.0157234	0.0845606	0.117161	30.93517
75000	-463.158	-390.013	-73.1456	0.00332237	0.00617365	0.00247717	0.0422325	0.0774226	0.00321402	0.00372931	0.00241394	0.0123096	0.0583272	0.0104266	0.0179221	0.0231409	0.00551229	7.63595	0.028885	5.64012	0.0780657	0.0738457	4.52292	7.61665	21.7545	0.0515589	0.00802892	0.147647	47.82677
75100	-465.538	-395.562	-69.9764	0.00197669	0.0732108	0.0247044	0.00722357	0.0467391	0.043111	0.0158195	0.0349713	0.0642329	0.000512771	0.0526344	0.0383449	0.00155042	0.0246673	7.12444	0.00331791	8.8432	0.0230259	0.0554987	10.6069	2.32748	2.33863	0.04563	0.0740021	0.1092	31.98102
75200	-473.721	-403.074	-70.6474	0.0178082	0.00624193	0.00502271	0.0519039	0.160706	0.0418715	0.0930787	0.0137297	0.0697463	0.00499079	0.0152965	0.00227727	0.031979	0.00764798	4.34453	0.0659583	10.3395	0.125896	0.117386	10.3721	5.74042	3.46677	0.0106925	0.197634	0.0328659	35.33604
75300	-461.653	-388.298	-73.3552	0.00249824	0.0173524	0.0480386	0.00436055	0.0539877	0.00208696	0.00749133	0.033086	0.00598211	0.00909684	0.00523304	0.00405401	0.079272	0.00332677	8.19557	0.00955674	6.97693	0.0169965	0.0568147	15.7823	10.0975	7.36216	0.000619048	0.0264837	0.0740734	48.87482
75400	-465.743	-395.276	-70.4677	0.0530988	0.00397426	0.0320988	0.0277766	0.0410224	0.0689518	0.11195	0.0130227	0.0282472	0.041936	0.017099	0.0259159	0.00801428	0.0325832	6.32532	0.00863794	9.52024	0.00661448	0.0304256	11.5802	0.285728	6.02175	0.0169579	0.0582864	0.0777618	34.4376
75500	-460.578	-391.129	-69.4489	0.000502513	0.00746748	0.0171075	0.0314387	0.00583632	0.0577123	0.0685278	0.0551914	0.0340105	0.00601404	0.00492414	0.0250293	0.0103343	0.00379616	7.25502	0.0190502	6.42485	0.0752179	0.039095	4.29877	7.98981	2.67428	0.04303	0.0622586	0.134075	29.34336
75600	-463.15	-393.028	-70.1224	0.0112918	0.0341832	0.030028	0.00805577	0.000814538	0.00569772	0.0524187	0.0373255	0.0120538	0.0108184	0.00712719	0.0144319	0.0170137	0.0373629	3.28011	0.00230429	14.9255	0.143765	0.0360279	5.08747	1.59543	7.29795	0.027386	0.000583838	0.035822	32.71096
75700	-459.388	-392.178	-67.2098	0.000123448	0.00379085	0.0141331	0.00980396	0.152054	0.0561882	0.0575696	0.00595737	0.0110492	0.0156731	0.00818667	0.0236149	0.000935299	0.00463282	2.59704	0.0336066	3.82011	0.00262739	0.101803	2.99533	7.20591	0.793849	0.0207818	0.126702	0.0863546	18.14783
75800	-460.525	-393.005	-67.5201	0.0347389	0.0178468	0.0263959	0.00945503	0.0372782	0.0296802	0.0662374	0.00622257	0.0702291	0.0138169	0.0152592	0.00751742	0.00660236	0.00312771	3.26125	0.00807523	4.5197	0.0196135	0.0641768	1.9499	9.14803	0.14141	0.0785621	0.109202	0.0549892	19.69931
75900	-462.961	-391.909	-71.0514	0.0269011	0.0133496	0.0384039	0.00845579	0.0940186	0.00584971	0.0358506	0.00326528	0.00249036	0.0702693	6.38433e-05	0.0329919	0.0441476	0.00523831	12.3086	0.0078385	13.1691	0.0224973	0.0271964	1.71232	7.32933	2.17726	0.0211659	0.146603	0.052619	37.35587
76000	-452.884	-386.288	-66.5967	0.0126853	0.00779312	0.0122869	0.00693569	0.0558131	0.0132718	0.0349796	0.00910642	0.000181527	0.0573777	0.00356206	0.00264483	0.00213712	0.000492637	2.67397	0.0332731	5.48873	0.0783695	0.0362856	0.415182	4.12191	1.85561	0.00428493	0.026684	0.128805	15.08238
76100	-466.972	-395.399	-71.5724	0.0186549	0.0035246	0.0952431	0.000344613	0.151977	0.00664577	0.0841454	0.018269	0.0247364	0.0244442	0.0289213	0.0171397	0.0131925	0.00968019	2.65988	0.0318113	10.1764	0.0292198	0.00821646	0.69024	12.8249	12.9364	0.00383862	0.0634727	0.0399117	39.96121
76200	-469.091	-396.174	-72.9166	0.00506161	0.0259222	0.0157809	0.0229427	0.0400617	0.016827	0.00223848	0.00399537	0.0365339	0.0125242	0.0335016	0.0311455	0.00560075	0.103979	4.32844	0.0360494	23.3735	0.145109	0.0590593	7.0899	0.382332	10.78	0.019724	0.0165102	0.0954581	46.68219
76300	-457.463	-389.018	-68.4447	0.00597159	0.000164282	0.00269742	0.000711758	0.00840577	0.0141759	0.0570319	0.00496319	0.0623105	0.0229187	0.0102861	0.0397643	0.00283051	0.0195649	12.7446	0.00376746	4.80826	0.0314737	0.0498914	1.70987	2.3261	2.12727	0.120066	0.0583835	0.0909753	24.32242
76400	-469.306	-396.759	-72.547	0.0160988	0.0149645	0.0334856	0.0382116	0.0216958	0.0596326	0.0253126	0.00323006	0.0380773	0.0668729	0.00934072	0.014589	0.00942554	0.0189183	5.95744	0.000105076	11.5584	0.0527877	0.2307	6.24056	0.375804	19.8455	0.0725628	0.0771024	0.0530052	44.83379
76500	-458.763	-386.713	-72.05	0.00712754	0.0262296	0.00750301	0.00673511	0.0399947	0.0521252	0.0175665	0.0312265	0.024821	0.0226058	0.0218532	0.0061451	0.000295242	0.00135738	5.28344	0.00778827	10.853	0.036763	0.00444408	18.23	1.96074	5.56382	0.0596453	0.0443341	0.0395506	42.34918
76600	-463.129	-391.995	-71.1343	0.0198398	0.00016473	0.00509171	0.0114803	0.0174627	0.00997664	0.0205054	0.00229392	0.039944	0.0766099	0.0187082	0.0420855	0.0184386	0.0437418	3.65554	0.0223437	21.8516	0.0189025	0.123091	3.34114	4.49467	3.70021	0.0481885	0.087106	0.101564	37.77069
76700	-464.666	-393.334	-71.332	0.0284682	0.00555124	0.0359187	0.00734646	0.00456487	0.00938161	0.0669801	1.82975e-05	0.0280839	0.0554492	0.011388	0.0823801	0.0179037	0.00873373	2.73742	0.00164954	8.99742	0.0122937	0.139164	10.6095	8.32713	7.40017	0.0340285	0.100131	0.0380739	38.7591
76800	-470.862	-400.857	-70.0052	0.00394	0.00397625	0.00602295	0.00559369	0.0174939	0.00205917	0.119243	0.0709652	0.178295	0.0527379	0.0489864	0.00213965	0.01527	0.0245282	3.87773	0.0920589	7.18265	0.0671348	0.0447365	7.0173	5.88216	7.19995	0.000510161	0.124734	0.0849559	32.12518
76900	-465.989	-396.24	-69.7483	0.0392531	0.0270116	0.0444613	0.0109314	0.0197422	0.0237663	0.0194364	0.0753059	0.0352612	0.0135183	0.0382912	0.0268493	0.0397045	0.00527664	3.76581	0.021869	12.7057	0.0187197	0.0608696	0.954142	6.90528	5.75082	0.0429075	0.0446295	0.150784	30.84034
77000	-465.544	-393.663	-71.8812	0.0127468	0.018468	0.0077201	0.029721	0.0120691	0.0159625	0.0409783	0.0316853	0.0190042	0.0731231	0.0104989	0.0335366	0.0576575	0.000890656	17.6382	0.022111	8.6683	0.00338405	0.0494552	9.55916	0.953949	3.95044	0.070148	0.131814	0.0938233	41.50487
77100	-467.932	-397.985	-69.9468	0.00285894	0.0443871	0.00230586	0.00607714	0.0397609	0.0472164	0.0473594	0.0511805	0.088912	0.00491759	0.00502285	0.00331426	0.00355534	0.00333963	3.76921	0.089449	17.9582	0.112124	0.00802776	3.4504	3.97276	1.78967	0.122133	0.158196	0.0527584	31.83313
77200	-458.49	-389.072	-69.4177	0.0186977	0.0340877	0.0179569	0.0260453	0.0260977	0.00527217	0.00506476	0.0863179	0.00290382	0.063244	0.00561069	0.0102037	0.000439395	0.0174894	2.64785	0.0375277	10.9935	0.0102295	0.0233251	3.26635	3.22095	8.56675	0.0188658	0.0404338	0.0421131	29.18738
77300	-469.178	-399.629	-69.5492	0.0188525	0.0301717	0.0116948	0.00836162	0.00531191	0.00659693	0.0534915	0.0250928	0.0597175	0.00180703	0.00120412	0.0294045	0.126499	0.00762118	5.72629	0.0490189	5.1091	0.137294	0.0624546	4.35746	5.74466	8.13107	0.0863347	0.0138733	0.0415656	29.84495
77400	-467.183	-394.292	-72.8903	0.0140379	0.0644347	0.00822229	0.046677	0.0928237	0.0409946	0.0019486	0.0381846	0.0728364	0.0800464	0.0156966	0.00131938	0.00740348	0.0004462	6.01829	0.0159553	16.1858	0.0247229	0.0230086	9.2112	8.09145	6.30467	0.0407145	0.0219086	0.127767	46.5506
77500	-472.786	-403.676	-69.1094	0.0234706	0.0310996	0.0211525	0.029113	0.136262	0.0165012	0.015801	0.0931304	0.0380725	0.2392	0.0232018	0.0110198	0.0694927	0.00108324	3.0543	0.00326777	9.45678	0.0279966	0.0493446	5.74444	2.70958	5.61265	0.102088	0.0615053	0.0752495	27.6458
77600	-470.777	-402.869	-67.9074	0.0098069	0.0309916	0.0502412	0.00224887	0.0867395	0.266626	0.0280687	0.0659616	0.0357906	0.105642	0.0117959	0.0606244	0.00656272	0.0141095	3.69474	0.00174274	4.76196	0.00610041	0.0120891	8.09198	3.84184	0.24111	0.0392238	0.0251432	0.145082	21.63623
77700	-466.643	-395.444	-71.1991	0.00713347	0.00482944	0.0121738	0.021564	0.0960482	0.00809065	0.0319694	0.0637091	0.059623	0.0825279	0.017126	0.0265468	0.0469742	0.0310605	2.98449	0.0236336	8.17901	0.00379418	0.0972497	15.9173	6.75322	3.52201	0.0426191	0.0322101	0.0295044	38.09445
77800	-464.577	-392.732	-71.8454	0.00940176	0.00524307	0.00585705	0.00181682	0.0871835	0.0476856	0.0609676	0.0133226	0.00661809	0.0217154	0.00154736	0.02925	0.0278705	0.0398455	1.90858	0.00329182	11.652	0.104125	0.0747876	6.76375	8.44852	11.821	0.0687705	0.033274	0.0893779	41.32576
77900	-463.25	-391.46	-71.7898	0.0350363	0.0114125	0.0306449	0.00401461	0.0582792	0.0149314	0.0440791	0.00865871	0.0260694	0.124361	0.0117153	0.0128458	0.000616281	0.0381892	3.05498	0.0121772	3.81669	0.00267218	0.013259	3.29869	22.8223	7.50254	0.018369	0.0448736	0.0406758	41.04806
78000	-460.685	-390.068	-70.617	0.0034891	0.00818492	0.00451081	0.000382165	0.00389157	0.0552162	0.00260614	0.0731037	0.0186573	0.0559044	0.04353	0.0175744	0.00447745	0.00853664	7.84503	0.0278957	14.4902	0.0328792	0.0163239	1.17513	4.28692	6.76504	0.00719222	0.174323	0.062852	35.18384
78100	-466.398	-395.574	-70.8245	0.0336017	0.00109451	0.0269991	0.0210356	0.0658806	0.0072829	0.0141058	0.0333501	0.0419146	0.034893	0.083359	0.019472	0.000369675	0.023212	8.52991	0.0505236	17.073	0.00900787	0.0286932	1.80594	3.60162	4.43698	0.0127129	0.0646047	0.201899	36.2215
78200	-461.032	-385.693	-75.3383	0.0020231	0.00359735	0.0016736	0.000775034	0.010279	0.0140941	0.00537531	0.055262	2.72063e-05	0.0544289	0.0179049	0.0100144	0.00228629	0.00365214	9.09267	0.0146038	3.72577	0.116211	0.0297103	25.979	14.2399	5.30197	0.0275203	0.0561671	0.0255335	58.79052
78300	-467.714	-398.443	-69.271	0.00341414	0.00271117	0.00981191	0.00760406	0.0401655	0.111402	0.0673527	0.0460753	0.0176006	0.0823985	0.0521206	0.0164601	0.0136359	0.000303991	10.1708	0.0345888	5.88203	0.0390195	0.000989821	0.632648	3.88172	6.9796	0.0403329	0.24811	0.0729431	28.45383
78400	-461.227	-392.473	-68.7536	0.0168284	0.0112895	0.0214972	0.00415689	0.0261036	0.0149848	0.040348	0.0780594	0.0309516	0.0131031	0.0605853	0.0792852	0.00676175	0.00459611	8.49542	0.0204224	6.45337	0.00174938	0.017751	3.84259	5.74509	0.771424	0.00674253	0.0233651	0.080378	25.86685
78500	-467.672	-396.617	-71.055	0.0172611	0.0115415	0.0310502	0.00259116	0.000219595	0.051459	0.173579	0.0092892	0.0167098	0.0030884	0.0757096	0.0430461	0.00694201	0.00326093	3.23411	0.00578638	10.8249	0.0584269	0.00577032	1.6117	11.0907	9.91888	0.000350819	0.144047	0.0336783	37.37411
78600	-461.605	-393.434	-68.1704	0.0270008	5.24361e-05	0.000359905	0.00945041	0.0364076	0.0377489	0.0239161	0.0134135	0.060022	0.0756519	0.0485431	0.00874271	0.000426213	0.0420416	3.35382	0.0223014	7.07582	0.00485017	0.0602717	7.17144	4.13647	0.438642	0.0145784	0.15863	0.130634	22.95123
78700	-468.87	-397.053	-71.8165	0.0598031	0.017696	0.0219998	0.0179291	0.0216674	0.0139122	0.0947095	0.018047	0.0492303	0.0360906	0.0196831	0.00170776	0.0107535	0.0226146	14.5637	0.0566828	6.88925	0.0426155	0.143164	0.233954	14.5685	4.13859	0.0508213	0.0261894	0.0619804	41.18133
78800	-460.596	-390.557	-70.0394	0.0172024	0.00735287	0.00856667	0.0156384	0.0389603	0.141278	0.000535404	0.00157812	0.0319652	0.0434078	0.00466056	0.0140275	0.0172519	7.56526e-05	2.42837	0.0072478	3.50517	0.0283531	0.0350645	16.1768	2.54042	7.10336	0.0426332	0.0593964	0.0265799	32.29591
78900	-455.225	-387.702	-67.5232	0.0391347	0.00540768	0.0215165	0.0132649	0.0189744	0.0117569	0.0116149	0.00572173	0.0188159	0.0401852	0.0247668	0.012912	0.0282516	0.0026843	2.1582	0.00761381	7.02939	0.0218017	0.0646275	0.223314	5.60842	4.22968	0.0212348	0.0547356	0.0409385	19.71496
79000	-456.507	-388.905	-67.6023	0.00727723	0.02569	0.00356658	0.000929943	0.0133289	0.0199601	0.00332815	0.00285868	0.012842	0.0928827	0.0291906	0.00864126	0.0104375	0.0286602	3.60675	0.00769353	5.49299	0.0338502	0.0699274	0.258999	4.01595	6.16465	0.0784539	0.0886785	0.0329051	20.11043
79100	-459.598	-392.32	-67.2776	0.00312289	0.00829546	0.0316957	0.0043033	0.0124619	0.00415855	0.00120263	0.0345487	0.1476	0.00812362	0.00624735	0.0327451	0.0079138	0.0381921	3.24762	0.0221299	4.30562	0.0242638	0.0576172	2.28764	7.74964	0.228582	0.0494006	0.0422372	0.1315	18.48686
79200	-461.085	-390.516	-70.5689	0.102336	0.022613	0.00109059	0.0242225	0.00706021	0.0273041	0.02345	0.00920997	0.0179966	0.0875972	0.0412976	0.00519698	0.00171105	0.00362235	6.05978	0.000667207	14.3933	0.00634334	0.0372575	3.17336	3.91407	6.85291	0.026221	0.0280995	0.0769493	34.94368
79300	-466.32	-392.652	-73.6683	0.0180398	0.00464611	0.0107958	0.0257282	0.0316071	0.0178384	0.01171	0.077038	0.0550557	0.0729313	0.00898786	0.039775	0.00763831	0.00102104	7.34296	0.00727577	15.306	0.0732517	0.0828034	9.12551	8.03215	9.83222	0.0174609	0.102531	0.135482	50.44044
79400	-465.955	-394.083	-71.8721	0.00327492	0.0965777	0.0107728	0.0219561	0.00020547	0.00146911	0.00125737	0.0197033	0.00986939	0.0552981	0.0263988	0.0838817	0.00809499	0.0164682	9.58444	0.00493834	16.2374	0.00656334	0.0642062	0.68841	11.0126	3.29103	0.140805	0.0303683	0.0433747	41.45936
79500	-467.086	-394.772	-72.3141	0.00875026	0.0258983	0.029581	0.00380774	0.0179477	0.024395	0.0128787	0.104645	0.13266	0.105473	0.0135213	0.0114726	0.00044132	0.00232704	10.2866	0.00554735	14.9438	0.0569194	0.0374917	3.5026	2.80138	11.3278	0.00603993	0.138188	0.0693437	43.66955
79600	-461.103	-392.041	-69.0616	0.0296502	0.0327383	0.000764577	0.0178123	0.0987174	0.0194621	0.00372038	0.000309169	0.142815	0.0569837	0.0147892	0.00442048	0.00180348	0.0138418	10.6457	0.0203851	5.53618	0.0128517	0.0962854	0.424137	4.43246	5.69199	0.00670148	0.0233719	0.0791862	27.40706
79700	-467.32	-395.57	-71.7501	0.000276807	0.0214176	0.0182599	0.0544269	0.0116547	0.00730888	0.00183099	0.0107986	0.0607844	0.0255428	0.031178	0.0613911	0.0122042	0.0122096	7.57399	0.0597993	4.81011	0.12178	0.039629	0.39827	7.7945	19.5661	0.0353198	0.0159351	0.104892	40.84959
79800	-468.689	-398.901	-69.7873	0.0109668	0.0109957	0.0420198	0.0310758	0.0402997	0.0437741	0.0406481	0.0130486	0.0119083	0.0615454	0.0484391	0.0326102	0.0258207	0.00595141	12.2879	0.039096	5.78182	0.0390615	0.0757409	6.58998	4.41035	1.05875	0.113366	0.138844	0.081577	31.03557
79900	-458.743	-389.589	-69.1531	0.0341783	0.00522059	0.0450291	0.00670644	0.0286509	0.0278414	0.00230065	0.0162551	0.0516674	0.0755758	0.0180939	0.00383304	0.000112302	0.000825707	3.33316	0.0149509	6.20577	0.106646	0.0250217	8.74534	2.2223	6.7574	0.0309634	0.0290441	0.0777653	27.86465
80000	-457.436	-386.703	-70.733	0.00828213	0.00333468	0.00992922	0.00115964	0.0291522	0.00348306	0.00747961	0.00548337	0.0148814	0.0169115	0.0612081	0.00634018	0.017286	0.0464864	5.6728	0.0066533	6.27309	0.0203588	0.0494432	9.38085	6.46138	7.48321	0.0742881	0.0496464	0.06108	35.76422
80100	-467.551	-396.309	-71.2429	0.00910085	0.00226437	0.0045218	0.0100916	0.0459769	0.00211647	0.0531733	0.128903	0.030034	0.0494121	0.00483379	0.0316502	0.0112661	0.0334498	9.36945	0.0314815	9.18134	0.00188146	0.123707	14.2006	3.43627	1.2507	0.120074	0.129836	0.0513413	38.31343
80200	-462.113	-393.786	-68.3272	0.0460302	0.0256484	0.00768573	0.00449751	0.0448727	0.0189409	0.0245323	0.0147001	0.0102888	0.00890203	0.0200041	0.0176409	0.037387	0.00494901	2.40445	0.0217903	5.67763	0.111596	0.167945	8.76321	3.89618	2.25563	0.0296096	0.0334595	0.0873172	23.7349
80300	-458.455	-388.533	-69.9213	0.00148513	0.0034411	0.0139744	0.0054412	0.0640142	0.00403785	0.00345269	0.0245245	0.0993902	0.145739	0.00507213	0.00825316	0.00103832	0.0216543	1.9755	0.0141928	8.06977	0.0236589	0.0413227	7.67337	11.2102	2.18863	0.0198811	0.0294607	0.0581784	31.70565
80400	-467.39	-398.529	-68.8608	0.000513629	0.00403694	0.0076649	0.00874977	0.195397	0.0557668	0.0913039	0.0572955	0.00268357	0.0276545	0.0059269	0.047133	0.0619483	0.00260971	4.80793	0.027487	6.6726	0.101402	0.0696028	3.59744	4.5991	5.74673	0.0377122	0.0255813	0.148721	26.40299
80500	-463.433	-391.338	-72.0954	0.000385374	0.042409	0.00243035	0.0321007	0.0600951	0.010295	0.0581928	0.0195182	0.0197881	0.00324686	0.0135166	0.00192593	0.00971157	0.018403	2.90334	0.0319249	9.53416	0.0178942	0.00695153	6.61567	22.618	0.285269	0.0669916	0.0191436	0.184504	42.57589
80600	-460.341	-391.947	-68.3938	0.0255586	0.000362708	0.027329	0.0324978	0.0639296	0.0623276	0.0278511	0.00143894	0.0282242	0.0435314	0.00390063	0.0244622	0.0184512	0.0149813	2.13547	0.0204793	8.39155	0.0408285	0.0429226	4.49389	3.43673	4.95631	0.0424698	0.0198444	0.112498	24.06783
80700	-466.083	-397.488	-68.5952	0.00363964	0.0138173	0.0236331	0.0401853	0.0267282	0.0101091	0.0578381	0.0781959	0.0367044	0.0798042	0.00204513	0.00394629	0.0291934	0.0481278	1.80338	0.00404289	6.59933	0.0731599	0.119604	3.01333	8.70809	4.22405	8.11719e-05	0.0331472	0.0427516	25.07493
80800	-464.528	-396.849	-67.6791	0.0223265	0.0100564	0.0261755	0.0139071	0.0536398	0.00361173	0.068383	0.0491111	0.048846	0.00102068	0.00346159	0.017991	0.00591747	0.00203291	5.10468	0.0233667	5.97163	0.178608	0.0263437	2.437	2.22302	3.83222	0.0452253	0.184715	0.140984	20.49427
80900	-471.766	-399.213	-72.5533	0.0188509	0.00715159	0.00121342	0.00217009	5.6695e-05	0.0497661	0.106843	0.121046	0.101045	0.0423541	0.0711943	0.00445976	0.0511776	0.0119908	9.03941	0.000276961	21.3322	0.0565877	0.0735279	1.29439	11.1843	1.12646	0.0481385	0.0823331	0.0384161	44.86536
81000	-459.889	-388.764	-71.1247	0.00572053	0.0112236	0.0196871	0.00250625	0.0424292	0.061663	0.00783458	0.0111999	0.0272162	0.0282546	0.0136284	0.00712338	0.00092273	0.00415828	10.1423	0.0326592	11.1647	0.12172	0.00305486	7.19898	2.17568	6.4438	0.0800037	0.039998	0.0762599	37.72271
81100	-467.964	-397.119	-70.8446	0.00442701	0.0369922	0.0895128	0.0044711	0.127273	0.0912934	0.00123327	0.0294267	0.00188626	0.0557798	0.0608169	0.0247761	0.00508532	0.00538868	10.7722	0.0132783	9.72547	0.0726522	0.0143721	2.28634	9.13717	3.59951	0.0109409	0.0600069	0.0915323	36.32179
81200	-471.874	-400.783	-71.0903	0.0245215	0.0313622	0.00415014	0.00333118	0.0911304	0.018536	0.0322158	0.0969216	0.0088077	0.0107231	0.0200486	0.00219933	0.121812	0.0258963	16.6871	0.0710279	5.46732	0.0323241	0.0516076	0.332427	4.82031	9.35798	0.0209468	0.0625044	0.155094	37.55027
81300	-468.333	-394.619	-73.7142	0.00495837	0.0649946	0.00345434	0.0101844	0.0309602	0.0214167	0.00213466	0.0114705	0.00724976	0.0317615	0.0550734	0.00915376	0.0890776	0.0039921	17.6662	0.0176549	8.03776	0.0341684	0.0206876	4.0649	18.4011	1.83011	0.00998787	0.178788	0.0628426	50.67007
81400	-462.026	-389.366	-72.6594	0.0227512	0.0147751	0.00962833	0.00421181	0.102443	0.0145809	0.00371431	0.0713574	0.0185615	0.00813618	0.0173302	0.0221441	0.0163746	0.00612739	13.4597	0.0165809	6.51698	0.0220593	0.105452	18.1818	4.39578	2.264	0.0363277	0.0236724	0.0413789	45.39593
81500	-466.3	-397.375	-68.9252	0.0641727	0.0351278	0.000181518	0.00622932	0.0609011	0.0193156	0.0437002	0.0136247	0.00234659	0.00940509	0.0236976	0.0212579	0.0291303	0.0809822	1.55132	0.0235687	9.12734	0.00949245	0.0514376	5.68596	6.89448	2.86007	0.0206744	0.0616038	0.0289634	26.72499
81600	-466.633	-393.489	-73.144	0.00222643	0.00209589	0.00466371	0.0119045	0.00355647	0.0321661	0.0987156	0.0656984	0.000404872	0.00723171	0.00356934	0.0141149	0.0354051	0.014838	11.528	0.0716813	5.65443	0.0217718	0.104688	6.144	9.73652	13.9953	0.0311262	0.103082	0.131831	47.81903
81700	-465.42	-394.797	-70.6224	0.0246684	0.00508387	0.0456499	0.0144927	0.193277	0.00153744	0.0576462	0.0161808	0.039147	0.0277283	0.0390562	0.0356025	0.00281905	0.00533008	9.00348	0.0126579	5.94498	0.00800714	0.0484377	2.47211	3.50098	13.5083	0.00300951	0.127349	0.0736761	35.21123
81800	-464.693	-391.551	-73.1417	0.0314715	0.0254876	0.0399122	0.0110453	0.0223572	0.0237615	0.040486	0.0691038	0.0134118	0.00948118	0.012075	0.0245406	0.00142925	0.01721	7.94811	0.0131909	15.0615	0.0474893	0.0567113	5.94318	14.113	4.14794	0.0260324	0.0040304	0.104703	47.80773
81900	-472.086	-399.533	-72.5524	0.00312833	0.00230353	0.0354868	0.0327263	0.0105312	0.162067	0.0825708	0.0286772	0.00618045	0.0488006	0.0194043	0.0104845	0.0282949	0.0113424	1.72482	0.0461557	27.3969	0.10259	0.080696	3.08154	5.31281	6.56979	0.0241132	0.0120892	0.0274529	44.86094
82000	-467.776	-398.92	-68.8558	0.00859817	0.00276451	0.00448802	0.00840489	0.0333586	0.0648714	0.0155451	0.0180017	0.138866	0.0560563	0.00577439	0.0281217	0.0209149	0.0723672	1.69679	0.00800474	9.04662	0.062834	0.101907	0.187662	8.38982	6.14155	0.092674	0.0459488	0.12589	26.37783
82100	-459.724	-389.213	-70.5117	0.0106535	0.00191833	0.00456208	0.0235157	0.00484575	0.0675653	0.015609	0.00446447	0.0812354	0.102817	0.0260245	0.00382808	0.0203418	0.00148855	5.36769	0.00910984	3.74636	0.00368676	0.0245492	16.445	4.42789	4.17539	0.0114018	0.0354527	0.0419933	34.6574
82200	-463.372	-395.081	-68.2909	0.0191963	0.0276257	0.0512304	0.0427403	0.0180532	0.0130405	0.00172945	0.0691588	0.00686053	0.0354416	0.018055	0.068529	0.00138488	0.029648	4.61718	0.0205247	9.97334	0.0718584	0.0193142	2.52308	5.13796	0.691538	0.0194803	0.0292127	0.0474134	23.5536
82300	-466.721	-393.28	-73.4404	0.0157331	0.0124542	0.00640165	0.00200138	0.0116627	0.0709107	0.116839	0.0294489	0.0739698	0.0748308	0.0408686	0.0135141	0.0101618	0.00612346	7.14808	0.0189531	17.6754	0.0013442	0.0213676	3.08492	13.0389	7.59183	0.0714729	0.0552965	0.108627	49.30111
82400	-466.234	-398.969	-67.2647	0.00739393	0.00214603	0.0414933	5.25637e-06	0.0331913	0.0134994	0.0443891	0.0214605	0.070923	0.0396526	0.0651784	0.0507499	0.0144104	0.00590247	3.56755	0.028592	2.32096	0.0664387	0.0290941	7.02388	0.162547	4.62422	0.0184138	0.0513838	0.118994	18.42247
82500	-471.13	-397.061	-74.0696	0.0192661	0.0102335	0.0166928	0.0598543	0.0179758	0.0584634	0.00601492	0.0361171	0.00950767	0.0768315	0.017412	0.0268508	0.0107859	0.0227178	11.641	0.033608	14.2772	0.1668	0.0160841	11.5668	3.81852	10.3144	0.0625807	0.0650709	0.0963555	52.44714
82600	-464.066	-392.297	-71.7689	0.00604587	0.00496935	0.0248687	0.00220122	0.0769868	0.0180536	0.0361926	0.0726302	0.0557738	0.000112534	0.104633	0.00260706	0.00118724	0.0155622	3.30958	0.0189653	5.88527	0.0830962	0.035278	2.25023	25.548	3.33553	0.000266983	0.0221572	0.0334312	40.94362
82700	-454.087	-385.623	-68.4637	0.000318053	0.016675	0.0117305	0.00103959	0.0784873	0.0202564	0.0168837	0.0298549	0.0425621	0.0223426	0.00486492	0.0175602	0.00103779	0.00255952	8.61382	0.00255159	6.77704	0.0228708	0.0744302	2.7269	2.0258	3.74679	0.0304612	0.0532526	0.0772437	24.41732
82800	-468.034	-395.256	-72.7785	0.0326562	0.0115731	0.00570279	0.0795157	0.0446396	0.0491989	0.0919136	0.0275082	0.00667655	0.021115	0.0206917	0.0444631	0.00669246	0.000145746	5.41175	0.0102519	20.5353	0.0494346	0.0719682	4.45014	5.62921	9.19598	0.064399	0.0275939	0.103096	45.99159
82900	-472.057	-396.435	-75.6217	0.00773545	0.0650237	0.0184305	0.0195842	0.0286569	0.00540506	0.085916	0.0205534	0.026097	0.058909	0.0181615	0.00567985	0.0308981	0.0412879	23.524	0.0194993	15.2748	0.0110554	0.0178075	11.6894	7.56668	1.40249	0.0885304	0.117896	0.0628645	60.20739
83000	-463.367	-390.852	-72.5145	0.0157973	0.0126388	0.0112389	0.0145704	0.0640144	0.0108973	0.0259009	0.023378	0.0752066	0.037071	0.0392346	0.00274234	0.0110685	0.0311964	4.36713	0.00166176	11.7123	0.0169289	0.0513774	0.306126	8.52903	19.0763	0.0650759	0.0420068	0.128413	44.67126
83100	-471.05	-397.598	-73.4517	0.024261	0.00711811	0.0257298	0.0350952	0.0508097	0.0103584	0.0139355	0.0950179	0.0564981	0.0110036	0.0572895	0.0485711	0.00713863	0.00402823	4.34923	0.00340106	12.1785	0.049548	0.14909	2.71359	6.31656	22.8848	0.0174197	0.0743547	0.174427	49.35774
83200	-463.083	-393.175	-69.9071	0.0344676	0.00904407	0.011967	0.00571768	0.15757	0.0182588	0.0440197	0.030751	0.00592687	0.0307617	0.0068237	0.00923843	0.0469849	0.019965	7.42723	0.0187598	4.41827	0.0461545	0.0324867	10.4434	7.31145	1.31773	0.0201666	0.0559698	0.111488	31.63465
83300	-473.406	-405.088	-68.3177	0.0243403	0.00747715	0.0145508	0.0295461	0.124286	0.0580806	0.00149601	0.012405	0.182402	0.164568	0.0110494	0.00189269	0.0336352	0.0325926	3.43802	0.0449564	4.64938	0.0511399	0.0520025	1.2059	9.8297	3.38418	0.0396995	0.0637648	0.230394	23.68746
83400	-461.091	-392.238	-68.8528	0.00452415	0.00331552	0.0154821	0.0114836	0.0647988	0.0630881	0.0191659	0.0770418	0.00807034	0.120395	0.0172645	0.00120897	0.0104548	0.00208832	4.78174	0.0164246	7.3564	0.0993109	0.0642202	7.20028	0.286309	5.94957	0.043826	0.017657	0.129101	26.36321
83500	-469.897	-395.36	-74.5365	0.0121899	0.0191908	0.0300574	0.0255552	0.0487203	0.0685213	0.0174003	0.0327291	0.0104425	0.0337929	0.00365586	0.0292189	0.0570246	0.00635455	4.80881	0.00248539	41.4085	0.0236611	0.0570262	4.08125	0.470306	3.28561	0.0561827	0.0209599	0.17157	54.78125
83600	-465.241	-395.03	-70.211	0.0232152	0.00519593	0.00577165	0.000591356	0.05193	0.038355	0.0785739	0.103604	0.0154471	0.117803	0.0118689	0.0486391	3.16594e-05	0.0108813	8.1251	0.0687062	8.66636	0.0141509	0.0241647	10.8175	1.93446	2.81641	0.0141224	0.0190103	0.142002	33.15391
83700	-459.852	-390.528	-69.3243	0.012697	0.00422807	0.00226321	0.00326952	0.0038799	0.0102408	0.0238535	0.109761	0.103925	0.0604659	0.0177766	0.0103273	0.00277855	0.00957334	7.28546	0.00609789	11.3614	0.0961388	0.000379792	2.44463	3.01411	3.93439	0.0722138	0.0310836	0.0994139	28.72035
83800	-464.486	-391.661	-72.8257	0.00770604	0.000588319	0.0117407	0.0121318	0.0176219	0.070206	0.0451601	0.0392709	0.00428579	0.0132505	0.0605169	0.0424363	0.0228845	0.00454356	12.1547	0.0126486	6.08251	0.0252698	0.0468689	6.84565	11.6663	8.82042	0.00526512	0.138802	0.0766522	46.22743
83900	-461.312	-393.169	-68.1433	0.0144912	0.00390005	0.0237656	0.0210998	0.13584	0.00399106	0.0106117	0.104379	0.0428774	0.0628723	0.0190161	0.000783802	0.0066808	0.00965646	8.6531	0.0356926	4.08007	0.0110193	0.0684554	2.03264	3.82391	3.59348	0.0209225	0.0149038	0.0210825	22.81524
84000	-461.843	-392.709	-69.1336	0.0247239	0.0122716	0.00558421	0.0229225	0.0279313	0.0335087	0.00092178	0.0069022	0.00447487	0.069412	0.0122523	0.0361432	0.00338931	0.0173097	3.3493	0.0540454	2.66826	0.0259239	0.0137064	14.7312	4.66701	1.84687	0.0653066	0.0231887	0.0444703	27.76704
84100	-462.845	-391.228	-71.6167	0.0236964	0.0240633	0.0282182	0.0143552	0.0374404	0.0893261	0.0516707	0.00193205	0.0146673	0.0109601	0.0170948	0.0385181	0.00330851	0.0182084	9.45231	0.0142399	5.67518	0.0229324	0.0188025	12.1322	9.94485	2.45695	0.0277995	0.0285225	0.0353155	40.1826
84200	-460.491	-392.962	-67.5285	0.00744112	0.00420153	0.00327568	0.0124799	0.044837	0.0195116	0.00773236	0.0176167	0.0891326	0.00607808	0.0216574	0.0139136	0.0107162	0.00910576	6.57103	0.00267825	3.46019	0.0716126	0.163694	4.94669	2.58287	1.42247	0.0508801	0.0929008	0.108948	19.74167
84300	-467.77	-392.666	-75.1042	0.00500809	0.00813479	0.00780172	0.00884103	0.063939	0.119387	0.00799889	0.0469085	0.0148043	0.00876047	0.0118442	0.0434476	0.00175252	0.0348215	11.2473	0.00785833	21.2213	0.0892945	0.107666	3.7003	1.93107	18.7923	0.0547646	0.0441286	0.0406439	57.62005
84400	-457.684	-390.019	-67.6656	0.0142195	0.00548814	0.0163225	0.0337444	0.00548307	0.00602917	0.00517035	0.00795385	0.0031115	0.0512239	0.00990632	0.0301251	0.0951508	0.00384274	3.06506	0.000369648	6.29226	0.0418966	0.065243	3.57392	5.44331	1.53456	0.0232317	0.0504479	0.0487063	20.42679
84500	-461.008	-392.48	-68.528	0.00159435	0.0210116	0.0338678	0.00401893	0.0371094	0.0405972	0.0607517	0.00476536	0.00716668	0.0244225	0.0660527	0.0234756	0.0366513	0.00653439	9.72757	0.0121663	3.59461	0.0442848	0.0442026	5.36739	3.29772	2.21656	0.0110683	0.0148791	0.0407029	24.73917
84600	-464.941	-395.537	-69.4037	0.0368674	0.00312263	0.021014	0.0113115	0.0264433	0.0599448	0.0155756	0.098549	0.0359415	0.0772543	0.0413672	0.0203455	0.00321553	0.04075	13.9535	0.00563322	6.89006	0.0416098	0.0356202	3.43483	2.50676	1.57979	0.0290548	0.0406368	0.108439	29.11762
84700	-457.265	-386.287	-70.9782	0.0251396	0.00233089	0.00489488	0.00659378	0.0297883	0.0179729	0.0100284	0.0201321	0.00816608	0.0239379	0.00380412	0.0249564	0.0110052	0.00308195	3.27722	0.0401283	16.688	0.0265603	0.00480935	5.57427	6.55596	4.48683	0.0852573	0.0213197	0.0378833	36.99003
84800	-457.509	-388.575	-68.9338	0.00175592	0.00127094	0.000749635	0.0817243	0.0544737	0.000822413	0.00186829	0.0213043	0.0225666	0.031455	0.0105161	0.0217687	0.0102798	0.0136334	5.46213	0.00633931	9.29976	0.0279388	0.0132315	2.27468	6.70879	2.57961	0.0399859	0.0660927	0.0151304	26.76788
84900	-461.281	-391.55	-69.7309	0.00287739	0.0184321	0.0208484	0.00283771	0.0442144	0.0095255	0.00909135	0.0079448	0.0735215	0.0780568	0.0287709	0.0587974	0.0022381	0.00168316	7.53276	0.040132	5.40051	0.0484695	0.0826532	0.27391	11.5612	5.31049	0.0591145	0.0312001	0.0544306	30.75372
85000	-470.393	-401.077	-69.3158	0.0151427	0.0400844	0.0343096	0.00482046	0.0252271	0.0635854	0.0536768	0.00706983	0.0884304	0.00652318	0.0111401	0.00386009	0.0213471	0.0470897	8.38459	0.00604782	4.69802	0.0229386	0.189666	2.01978	5.28477	7.3239	0.0803766	0.156747	0.0889175	28.67806
85100	-468.183	-400.533	-67.6498	0.0481955	0.0674741	0.023142	0.0220335	0.0172135	0.060016	0.034821	0.00343093	0.0151401	0.07342	0.0866974	0.00606595	0.00334438	0.0229428	3.19273	0.00534053	5.03129	0.00928884	0.212043	4.06669	6.70708	0.467198	0.0494753	0.0540527	0.0689288	20.34805
85200	-457.939	-385.701	-72.2387	0.000989283	0.0294725	0.00578429	0.00381407	0.00537968	0.0138101	0.00220964	0.0228002	0.0217474	0.02189	0.0104674	0.0103069	0.00859701	0.0246394	3.91221	0.0170751	17.5486	0.0225271	0.0418852	1.17114	16.2105	4.01208	0.0100887	0.00930188	0.15516	43.29252
85300	-469.398	-399.53	-69.8677	0.00426245	0.0288785	0.00772321	0.0113676	0.122166	0.0243212	0.0472465	0.145309	0.010958	0.0424195	0.00359933	0.00589337	0.0350039	0.00934079	3.45466	0.016787	6.0548	0.231866	0.0106571	12.7074	6.26179	2.00443	0.0860109	0.0311872	0.0796877	31.43772
85400	-470.54	-397.429	-73.1104	0.00391222	0.00542142	0.00210065	0.00813222	0.0390476	0.158074	0.175305	0.052457	0.00883409	0.00960539	0.0378633	0.072396	0.0199781	0.0179442	10.4914	0.00834287	10.8949	0.00843133	0.0470957	3.96188	7.39614	14.0878	0.00662281	0.0646418	0.0727132	47.6511
85500	-462.745	-392.758	-69.9872	0.0249329	0.00102825	0.0166514	0.00133988	0.0160473	0.0310825	0.00702816	0.0412867	0.143824	0.0821022	0.0350862	0.0220949	0.0171344	0.000533617	8.79073	0.0236837	9.38639	0.0183698	0.00184874	1.88739	3.12493	8.14967	0.0902706	0.03591	0.0856094	32.03497
85600	-469.072	-393.248	-75.8237	0.036767	0.0128366	0.0262906	0.00692301	0.0856339	0.0315093	0.0578691	0.0154758	0.0113486	0.05539	0.00328223	0.0335931	0.0260588	0.0134345	13.9317	0.0121146	5.819	0.0383004	0.0547893	1.77938	27.8862	11.0551	0.00888114	0.126834	0.0888339	61.2176
85700	-462.397	-390.68	-71.7171	0.00853183	0.0425637	0.0140191	0.000403343	0.083184	0.0101507	0.034617	0.0279007	0.00451129	0.0138089	0.0273631	0.0188068	0.0204437	0.0354249	11.7332	0.00632927	8.07147	0.0984965	0.0436884	3.5573	12.8088	3.91022	0.0163319	0.0549597	0.0418308	40.68432
85800	-462.021	-392.866	-69.155	0.00185875	0.00104941	0.00624485	0.0271489	0.0099815	0.0106786	0.0050292	0.0313788	0.0357246	0.00184924	0.0535599	0.0160757	0.00863198	0.0105192	2.9232	0.117026	11.3621	0.0337553	0.107232	0.217786	10.7113	1.9953	0.0565745	0.0283264	0.101485	27.87386
85900	-462.19	-392.631	-69.5594	0.0318228	0.0120885	0.021129	5.94557e-05	0.0685678	0.0169077	0.0333326	0.0330199	0.0268911	0.00582935	0.0457435	0.0269876	0.011315	0.00903111	6.17135	0.0155663	4.54172	0.0337744	0.0220743	6.98437	0.0258487	11.4742	0.103965	0.0418042	0.138713	29.89615
86000	-461.802	-390.76	-71.0414	0.0385923	0.0221219	0.0138376	0.00212906	0.0249358	0.0213138	0.0029809	0.0627642	0.0101312	0.050693	0.00746791	0.0320205	0.0132625	0.00302874	6.77197	0.00974975	5.57144	0.031467	0.0690554	2.74232	6.49142	15.0266	0.0447652	0.123846	0.11783	37.30575
86100	-461.267	-390.177	-71.0902	0.0451916	0.0106734	0.0149618	0.0346822	0.0193835	0.0152801	0.0251649	0.0461244	0.00371264	0.0089475	0.0238255	0.0172148	0.0147809	0.00238918	11.6459	0.0218833	9.06448	0.0196432	0.00572203	2.73072	12.2871	1.2705	0.0551426	0.0348265	0.131933	37.55023
86200	-461.372	-390.253	-71.1185	0.0113665	0.0150874	0.00219811	0.0381976	0.0177974	0.0155511	0.00800952	0.0598565	0.00298615	0.00322875	0.0125013	0.0268488	0.0279553	0.0408636	7.24639	0.0373265	9.53569	0.0159952	0.0152449	5.44076	4.45864	10.4981	0.0224831	0.0374353	0.101143	37.69166
86300	-467.461	-398.309	-69.1512	0.0546472	0.0546985	0.00229393	0.0145331	0.00300581	0.0335695	0.0224145	0.00994037	0.0387929	0.0678308	0.0247412	0.0526396	0.0200014	0.0151745	2.7485	0.0332069	8.46878	0.0711433	0.0403614	0.978286	7.05385	7.7477	0.0359811	0.0578199	0.205141	27.85505
86400	-474.161	-402.146	-72.0145	0.00385332	0.0321889	0.0210465	0.0313447	0.00448056	0.0338679	0.0121308	0.0571692	0.0137281	0.058749	0.0284748	0.03178	0.062543	0.0503069	8.90407	0.0147402	6.36129	0.0601042	0.0853044	4.14427	17.246	4.56028	0.190677	0.118142	0.0448101	42.17133
86500	-471.438	-397.611	-73.8268	0.0106173	0.0509009	0.00815395	0.0282006	0.00783822	0.00399879	0.0494472	0.0328226	0.11694	0.0422143	0.00847838	0.0305065	0.00317394	0.0224214	2.36303	0.0165275	20.7947	0.00625766	0.0677416	2.36609	19.0068	5.9222	0.0438567	0.218878	0.0111256	51.23299
86600	-469.717	-398.687	-71.0302	0.0141394	0.0290609	0.00899016	0.015904	0.0066115	0.0472609	0.00122151	0.00494097	0.0277483	0.0399612	0.00303188	0.0321495	0.00984944	0.00478103	10.2002	0.024095	3.47054	0.335107	0.0695245	0.969328	5.18527	16.4893	0.15193	0.0444095	0.064855	37.25021
86700	-469.667	-399.708	-69.9596	0.00300211	0.0208829	0.0217111	0.0169341	0.0588009	0.0841748	0.00565646	0.0526406	0.00858717	0.0414549	0.0230472	0.0524327	0.0402689	0.0653416	4.13216	0.0269255	9.34153	0.0923389	0.066434	10.8676	1.27466	5.43497	0.0559575	0.0749921	0.0342458	31.89678
86800	-469.139	-395.523	-73.616	0.0180152	0.0256132	0.00310154	0.0591457	0.0995058	0.0162946	0.0923903	0.0275068	0.0150404	0.0137965	0.00606296	0.0107593	0.0253328	0.0282884	10.1306	0.034265	11.0222	0.0756752	0.0584677	11.9458	2.45071	13.872	0.0295876	0.0548523	0.0639591	50.17892
86900	-460.074	-392.054	-68.0203	0.0115914	0.0180731	0.0172958	0.00331684	0.0345931	0.0443008	0.0175614	0.0318605	0.0282643	0.00477481	0.00372081	0.0462982	0.00837042	0.00355677	3.94721	0.0309285	4.51848	0.077428	0.0953789	5.52552	2.58406	4.86836	0.0788378	0.0556641	0.145178	22.20062
87000	-463.796	-393.993	-69.8028	0.0322639	0.000379817	0.00622452	0.00773925	0.0890261	0.0668568	0.0223294	0.0255021	0.0330697	0.0368271	0.011155	0.0236095	0.067999	0.0110584	4.55933	0.0390635	8.07186	0.0194339	0.0544209	10.2499	0.767409	6.8202	0.0149086	0.0633019	0.018979	31.11283
87100	-468.804	-395.869	-72.9357	0.0432657	0.060199	0.00442642	0.0143983	0.0948814	0.00964658	0.0878581	0.0219834	0.0217953	0.0134138	0.0562596	0.0217195	0.00594827	0.0381929	13.0302	0.000471001	16.9889	0.0473017	0.015861	0.160792	7.4723	8.40057	0.0168355	0.0716403	0.078487	46.77733
87200	-473.597	-402.575	-71.0225	0.0247122	0.0206429	0.0746812	0.0055863	0.00571247	0.0684209	0.11434	0.139266	0.11801	0.0080396	0.00152897	0.0317289	0.0184345	0.00563257	10.6061	0.00244605	7.41581	0.0689905	0.096808	1.8151	16.1891	0.267949	0.050691	0.026289	0.0356871	37.21169
87300	-472.482	-396.72	-75.7619	0.088273	0.0196911	0.000577723	0.0108622	0.0902962	0.000665644	0.0324321	0.0737797	0.0284491	0.0697915	0.0110208	0.0210102	0.0139127	0.034955	29.841	0.0114242	7.34218	0.0716218	0.00130721	9.90084	7.23191	5.78348	0.0121268	0.0674985	0.149282	60.9084
87400	-469.696	-397.556	-72.1405	0.00580918	0.00849861	0.0473083	0.0557244	0.0105043	0.00206615	0.0289518	0.0591109	0.0271936	0.00392034	0.0532538	0.00524544	0.0109294	0.014175	5.37401	0.0190998	9.93324	0.0221722	0.1268	18.0876	3.30409	5.27075	0.000612686	0.188873	0.141328	42.80128
87500	-462.807	-391.137	-71.6694	0.00361012	0.0310601	0.00561113	0.0199461	0.0977147	0.0801593	0.0070754	0.0137785	0.00259294	0.00761564	0.0109196	0.0064755	0.039711	0.0081361	6.06991	0.00440019	13.1391	0.0700146	0.0085288	8.15622	0.473121	11.9682	0.0726947	0.0468222	0.102756	40.44612
87600	-462.612	-391.684	-70.9275	0.00891429	0.0157106	0.0186662	0.00323213	0.0134567	0.0237643	0.0129789	0.00486037	0.0385283	0.202706	0.00397716	0.000472209	0.0341006	0.00512506	7.04885	0.0266317	11.9173	0.0028621	0.0996426	0.519263	9.32546	7.2652	0.0636086	0.00144562	0.0799805	36.73671
87700	-464.33	-392.826	-71.504	0.00150904	0.00986407	0.00204582	0.00440904	0.016893	0.00309924	0.0423637	0.0104905	0.137177	0.0290978	0.0326402	0.00548029	0.0292965	0.0332285	4.59208	0.0498107	5.60185	0.0849303	0.0113605	16.609	1.72548	10.5242	0.0270444	0.00783438	0.0278742	39.61909
87800	-458.971	-391.305	-67.6659	0.0322592	0.00244452	0.00727018	0.0129649	0.00976512	0.00446861	0.0212608	0.0660416	0.159995	0.0181411	0.00795663	0.0109624	0.00505484	0.000300845	6.35313	0.0176104	4.98139	0.0506579	0.0594109	3.70034	3.54202	1.26451	0.00449666	0.00780958	0.0880247	20.42829
87900	-466.317	-398.219	-68.0983	0.0028692	0.0127889	0.0148875	0.00426836	0.00258665	0.00845289	0.127993	0.0824445	0.0211159	0.00404262	0.0735054	0.0126272	0.0135183	0.0168319	5.07101	0.00780328	4.34729	0.0150525	0.0915951	0.435065	8.30556	3.47941	0.144219	0.0533684	0.242201	22.5905
88000	-461.75	-392.799	-68.9503	0.0154297	0.00229216	0.0367612	0.000712728	0.0332504	0.031027	0.0319141	0.0155548	0.0302379	0.0433132	0.000260573	0.0335705	0.00350709	0.0288307	3.10494	0.047727	5.89766	0.0621543	0.0939358	12.0653	1.33739	3.69058	0.0128973	0.0676182	0.163431	26.8503
88100	-461.996	-393.489	-68.5078	0.00293452	0.0757571	0.029079	0.00657118	0.0237797	0.00659079	0.0245995	0.0279018	0.00501852	0.0385011	0.0148264	0.00300512	0.00257009	0.0419293	6.65063	0.00274845	3.21495	0.0442421	0.0692555	1.49732	5.31443	7.32188	0.00224956	0.0432543	0.173813	24.63783
88200	-461.548	-390.033	-71.5149	0.0251033	0.00475064	0.00178191	0.0012551	0.0584223	0.0212495	0.0250578	0.00793655	0.0280996	0.0714144	0.00240428	0.0517476	0.0467586	0.00136537	8.86587	0.0111151	9.3116	0.107537	0.013444	2.39214	15.2033	3.30084	0.0341868	0.0297481	0.0565442	39.67364
88300	-464.477	-394.747	-69.7306	0.00402527	0.00429373	0.0050993	0.053473	0.027172	0.0270195	0.0171834	0.0146622	0.0156772	0.00194025	0.0165932	0.0356128	0.0723034	0.0142483	8.27324	0.00122249	13.0762	0.0912546	0.0387539	0.747176	3.97463	3.97001	0.159425	0.0653952	0.0455935	30.75216
88400	-453.889	-384.089	-69.7999	0.00531469	0.00445627	0.00556558	0.00556818	0.0545811	0.0136355	0.00773503	0.0442296	0.0068362	0.029183	0.0182908	0.00740581	0.0163626	0.00632718	6.05425	0.0149064	8.49938	0.0452199	0.0197468	6.10751	6.40703	3.55122	0.00590136	0.0410572	0.126921	31.09864
88500	-458.57	-387.62	-70.9504	0.0186359	0.00287382	0.00284758	0.0162398	0.0452749	0.0205026	0.0700647	0.0146668	0.00321725	0.0368652	0.0016699	0.0786155	0.00342716	0.0102096	12.1712	0.029612	8.80821	1.2919e-05	0.0466687	7.90578	3.15255	4.32106	0.004348	0.036334	0.0503132	36.85118
88600	-466.333	-397.699	-68.6334	0.0198869	0.022266	0.025394	0.0168339	0.166514	0.0185009	0.041499	0.0369691	0.0467731	0.124405	0.0205349	0.00608355	0.0196241	0.00318475	3.30425	0.00451951	5.00976	0.117556	0.0212588	1.82703	5.44432	8.75888	0.0136679	0.0991709	0.0973302	25.26621
88700	-468.077	-397.654	-70.4225	0.000939375	0.0166129	0.0246366	0.00261128	0.00209375	0.00113392	0.00398341	0.00926596	0.0209517	0.0981939	0.0420784	0.0346817	0.011464	0.0323139	3.05648	0.0854216	8.63412	0.184572	0.0801286	2.60559	17.5527	1.52416	0.0160593	0.114319	0.0569769	34.21149
88800	-459.672	-389.452	-70.2198	0.00488194	0.00760796	0.0245982	0.00946948	0.0219376	0.0324518	0.051156	0.0223277	0.00612128	0.0732625	0.0460445	0.0356983	0.00475891	0.00260978	11.314	0.00892007	5.6709	0.0255363	0.016455	3.73503	7.72586	4.21084	0.00669215	0.113553	0.0273832	33.19812
88900	-459.352	-390.104	-69.2472	0.00543584	0.0111762	0.0054187	0.0135391	0.00526604	0.0360325	0.00741999	0.0516649	0.00177713	0.0362312	0.0200842	0.0488283	0.00260824	0.02551	3.44568	0.0251513	18.0009	0.0161029	0.0342403	0.68089	2.45759	3.25695	0.0577668	0.00751099	0.0810113	28.33475
89000	-465.595	-394.37	-71.2251	0.00159957	0.0432628	0.0223987	0.00818193	0.126115	0.0145738	0.00154543	0.00130329	0.0533416	0.00865396	0.0151341	0.0274253	0.00681207	0.013871	7.24085	0.0219808	5.96474	0.0222089	0.0949111	9.85443	6.45966	7.87829	0.146909	0.0600373	0.13634	38.22458
89100	-456.322	-387.428	-68.8942	0.00387414	0.00435794	0.00252954	0.0107217	0.0744919	0.00145964	0.069925	0.02811	0.0240323	0.00327962	0.0109727	0.00180109	0.0158843	0.0207355	2.3164	0.0422371	10.8404	0.0461994	0.0375822	6.34472	4.07776	2.4821	0.0028817	0.0716963	0.0359555	26.57011
89200	-456.25	-386.135	-70.1149	0.0203793	0.0164029	0.00316493	0.00035946	0.00233518	0.0119229	0.0248082	0.00301959	0.0116108	0.0109452	0.0205323	0.031332	0.00664581	0.00917503	7.05273	0.0321131	5.45695	0.0357468	0.0587859	1.04062	7.06265	11.5757	0.0644206	0.00913517	0.111971	32.67348
89300	-462.014	-389.384	-72.6295	0.0205203	0.000388674	0.0103591	0.00916115	0.0105063	0.00294087	0.0365551	0.0168568	0.0331565	0.0551522	0.00450811	0.0146344	0.0153525	0.015578	16.5929	0.0179508	16.2431	0.0253148	0.0225486	6.84606	2.15037	2.76203	0.0134174	0.0621778	0.264795	45.24635
89400	-466.913	-396.186	-70.727	0.00399334	0.0109436	0.0263144	0.000772284	0.033774	0.00729717	0.0294012	0.0182303	0.0921774	0.0437935	0.0105882	0.090703	0.00487641	0.0166943	4.1198	0.0693185	7.77451	0.0265002	0.119665	11.0264	4.21906	7.76142	0.0515363	0.0990532	0.0771564	35.73394
89500	-460.818	-391.98	-68.8378	0.0155736	0.0106689	0.00111092	0.0375882	0.024489	0.00721602	0.00176469	0.00830241	0.0066615	0.0305931	0.00786678	0.0220726	0.0155232	0.00995851	6.70523	0.00163529	6.63041	0.0602445	0.0188823	6.82813	3.81212	1.63142	0.0339611	0.325879	0.0406663	26.28797
89600	-459.272	-389.662	-69.6107	0.00174776	0.00765285	0.00678534	0.0142645	0.0555124	0.00277606	0.0137345	0.136961	0.0063696	0.0190464	0.0308871	0.0084185	0.0165958	0.0124957	11.156	0.00987418	6.74316	0.0693487	0.0183557	0.0181898	8.03918	3.58895	0.0337413	0.0520329	0.0902528	30.15237
89700	-463.019	-393.153	-69.8667	0.00118485	0.0401583	0.0413843	0.00637245	0.0473604	0.0213447	0.000435868	0.0539163	0.0178406	0.000960453	0.00892353	0.00156669	0.00560576	0.0170685	7.84344	0.0771394	8.98233	0.125699	0.0181679	6.33982	0.955618	6.60786	0.0774187	0.0603864	0.0805041	31.43251
89800	-469.728	-400.011	-69.7167	0.0103786	0.0231883	0.00377236	0.00456984	0.0603067	0.0441725	0.116193	0.0190708	0.0295833	0.0441471	0.0438942	0.0314965	0.010781	0.0633609	2.61007	0.00273986	3.76358	0.0548556	0.0540694	4.56997	4.09698	14.6978	0.111083	0.00131264	0.215223	30.68264
89900	-464.157	-392.176	-71.9807	0.00544631	0.00214694	0.0712211	0.0227068	0.014985	0.024623	0.0453123	0.0516595	0.00722781	0.0953492	0.0148104	0.0134473	0.00782456	0.00342936	9.309	0.00165583	9.03914	0.0143204	0.0490262	4.27684	8.46885	10.2335	0.148807	0.0286358	0.0524537	42.00246
90000	-460.321	-389.272	-71.0495	0.012169	0.00846882	0.00723776	0.0170054	0.0139835	0.0376909	0.0612218	0.0228104	0.03736	0.0176619	0.00293269	0.0146524	0.0185044	0.0116124	8.48493	0.0581361	8.3946	0.0389996	0.0490231	2.71047	15.9389	1.3167	0.016082	0.0227531	0.0327226	37.3466
90100	-465.277	-388.755	-76.5219	0.022977	0.0035167	0.00380235	0.0129796	0.00754477	0.0220991	0.0281872	0.0313244	0.0168899	0.039948	0.0358998	0.0289759	0.011505	0.00899391	19.6055	0.0595086	6.00008	0.015426	0.0308992	1.91369	21.3691	15.3148	0.0109034	0.0448711	0.0688912	64.70828
90200	-461.599	-391.993	-69.6063	0.00788048	0.0215326	0.00994973	0.00420625	0.0745103	0.000241901	0.00384607	0.00542502	0.0211423	0.00759446	0.000688649	0.0713875	0.0156093	0.00668199	6.58489	0.00812057	3.23825	0.00635401	0.0522917	10.7602	4.29722	4.57038	0.110478	0.0751972	0.176263	30.13035
90300	-464.46	-395.374	-69.0861	0.00353223	0.00115194	0.00064322	0.0161041	0.125182	0.0962097	0.0109323	0.0216923	0.0462644	0.018883	0.022394	0.0137861	0.0192653	0.0602781	2.80833	0.0112447	4.20116	0.160295	0.03635	7.06597	0.532781	12.1489	0.0218903	0.0178372	0.0682601	27.5293
90400	-465.824	-395.662	-70.1621	0.0158888	0.0138178	0.0315555	0.0150939	0.0283016	0.0533444	0.0172198	0.0125329	0.0151987	0.0320436	0.0698141	0.00591969	0.0757086	0.0101046	10.6611	0.0105965	7.46449	0.0511948	0.00554823	0.665496	7.86702	5.55576	0.0505505	0.107261	0.0737711	32.90936
90500	-471.432	-397.249	-74.1832	0.00388327	0.0120484	0.00341046	0.0409139	0.0127046	0.109047	0.0317043	0.0353062	0.00627871	0.000290341	0.00668674	0.010196	0.0187281	0.0987353	6.04663	0.0335861	18.4104	0.0167708	0.123092	9.2665	10.6941	7.81699	0.084345	0.0391972	0.0936499	53.01523
90600	-466.213	-395.032	-71.181	0.00619382	0.019117	0.00173662	0.00131795	0.0116742	0.0412362	0.0483618	0.0280332	0.0351827	0.0157476	0.00815216	0.0346135	0.114727	0.0101771	4.85076	0.0160659	5.98258	0.00396066	0.0693617	8.20456	5.5244	12.8408	0.06071	0.0654967	0.00917403	38.00409
90700	-468.46	-397.033	-71.4268	0.00168652	0.0165201	0.0311573	0.0253778	0.0380949	0.00359273	0.0888176	0.198294	0.0710775	0.0580637	0.0170334	0.0441893	0.00563574	0.00121326	8.33135	0.00444812	8.01239	0.0512504	0.0218937	11.9628	1.32973	8.73689	0.040494	0.0082043	0.132792	39.23303
90800	-462.802	-391.958	-70.8446	0.00604384	0.0113671	0.0664532	0.007119	0.0703921	0.00926966	0.0375074	0.0252425	0.00355132	0.0394373	0.00252248	0.00525902	3.65626e-06	0.0234004	6.94315	0.0232397	7.02779	0.042415	0.15022	12.9865	5.85568	2.77604	0.041853	0.0261105	0.14145	36.32202
90900	-468.079	-397.213	-70.8665	0.0392682	0.0343858	0.00319444	0.0524305	0.0178091	0.043636	0.034952	0.0153477	0.0629098	0.0313537	0.0484765	0.00849163	0.0213289	0.033809	4.6065	0.0374227	11.7545	0.0478476	0.0492482	6.38351	9.24745	3.69925	0.00512848	0.0385202	0.114722	36.43146
91000	-461.127	-389.768	-71.3595	0.00276881	0.0341981	0.0104257	0.00427511	0.0498705	0.029338	0.018353	0.00570665	0.0349704	0.00168672	0.0499334	0.00432518	0.00309851	0.0167855	1.98921	0.00344523	14.1115	0.0733907	0.106648	16.5516	2.38676	3.28397	0.0101154	0.0876229	0.0266227	38.89664
91100	-465.229	-393.88	-71.3483	0.00399107	0.0146627	0.028564	0.0102595	0.0285416	0.0267015	0.00770842	0.0421813	0.0815178	0.13137	0.0680374	0.00265873	0.0110004	0.0323096	19.5087	0.00991095	9.38024	0.0447685	0.0482969	2.72103	5.2321	1.25938	0.00855427	0.0559913	0.0819936	38.84052
91200	-467.747	-396.75	-70.9969	0.0141254	0.0114706	0.00130931	0.0131878	0.0211968	0.00798003	0.00517762	0.00357766	0.15125	0.0478973	0.0120632	0.024044	0.0211477	0.0120258	5.46914	0.116593	7.43463	0.0790139	0.0301692	12.8353	4.84426	5.63157	0.0687197	0.0403894	0.187062	37.08327
91300	-462.25	-391.966	-70.2842	0.0078108	0.0494071	0.0101419	0.0199262	0.000721797	0.00250076	0.0306285	0.129229	0.0298783	0.0069975	0.00459522	0.0187447	0.00949572	0.00313074	4.96449	5.55708e-05	3.34547	0.0199423	0.0146618	9.32075	9.23033	6.19883	0.0130038	0.0625774	0.0265208	33.51984
91400	-463.095	-392.14	-70.9554	0.00596372	0.0176447	0.0181931	0.0152356	0.0244016	0.0434323	0.0398714	0.0669819	0.102654	0.0314917	0.0201837	0.024728	0.0250733	0.00159017	5.84758	0.000151094	7.78537	0.0154429	0.0537614	4.1135	1.84561	16.6143	0.0434125	0.0627757	0.0569151	36.87621
91500	-454.954	-388.06	-66.8942	0.0126621	0.00821993	0.00935904	0.0369139	0.0445233	0.0055217	0.00403047	0.0615367	0.00650881	0.00226253	0.0157597	0.0139072	0.0100953	0.00426535	1.91679	0.0268005	4.56381	0.0546398	0.0360191	1.1787	4.17481	4.32235	0.00475638	0.0313741	0.0242764	16.56989
91600	-463.148	-391.252	-71.8967	0.00406152	0.00752904	0.0554217	0.0349413	0.0121666	0.0488532	0.0260083	0.00875362	0.0204753	0.00574996	0.0040116	0.0283024	0.00515762	0.0216383	11.9243	0.0594635	7.1642	0.0328374	0.0462593	9.39574	5.5671	7.019	0.013342	0.0462137	0.0309066	41.58242
91700	-463.409	-395.157	-68.2516	0.00778896	0.00218831	0.00365637	0.0164097	0.00543607	0.000332508	0.00403798	0.0330086	0.0701588	0.0409894	0.0142826	0.167707	0.0145805	0.00178759	2.34662	0.00991127	13.0302	0.00454422	0.00556522	0.920907	3.85504	2.45786	0.0630083	0.069165	0.211653	23.3568
91800	-460.554	-390.754	-69.7998	0.0045738	0.00686545	0.00177862	0.0095905	0.0560425	0.0449333	0.06114	0.0306773	0.000578458	0.00361976	0.0190973	0.00689146	0.00512619	0.00583693	10.8199	0.0167756	7.07297	0.0271918	0.0498235	3.11233	4.01367	5.29434	0.0271564	0.159745	0.247196	31.09788
91900	-465.542	-396.798	-68.7444	0.00181515	0.0265237	0.0121935	0.00549218	0.372258	0.0514025	0.0189829	0.055742	0.0166061	0.0906883	0.00339983	0.0074639	0.00170462	0.00366395	8.42952	0.00721537	7.77234	0.000303163	0.0936425	3.07358	0.99531	4.64074	0.0647929	0.0266801	0.0489017	25.82096
92000	-466.723	-397.339	-69.3842	0.0100882	0.0514615	0.00988911	0.0171014	0.0383465	0.0176097	0.0420814	0.0114964	0.0178947	0.0485831	0.0208	0.0145847	0.0114854	0.10332	8.95141	0.00349591	4.21188	0.0196702	0.147698	2.22209	10.4559	2.43814	0.0642119	0.0524566	0.0384055	29.02005
92100	-467.693	-393.881	-73.8116	0.00776481	0.00502006	0.00123124	0.0149746	0.0845749	0.00121823	0.00960518	0.0296928	0.124615	0.0125765	0.000242969	0.0436404	0.000727805	0.0486294	7.06955	0.0409479	6.03636	0.039015	0.0427447	0.327059	15.1734	21.7442	0.0383639	0.0519051	0.208943	51.15705
92200	-476.151	-404.602	-71.549	0.0305352	0.0150003	0.0237108	0.0130364	0.021411	0.170728	0.0231117	0.121067	0.0644797	0.0546503	0.00523152	0.0835846	0.0106309	0.00701436	6.08551	0.0513882	13.1756	0.116674	0.0147185	8.32645	4.76077	6.41144	0.105388	0.0302214	0.121471	39.84386
92300	-455.57	-386.923	-68.6478	0.00381733	0.00215949	0.00110241	0.0101571	0.0188168	0.00553668	0.0843987	0.00818114	0.0483284	0.0240798	0.0196814	0.0189453	0.0128176	0.0174197	5.88648	0.0126576	6.80761	0.0255766	0.0644779	1.42075	5.54425	5.12131	0.0371228	0.0159926	0.126168	25.33783
92400	-459.374	-390.183	-69.1915	0.00344046	0.00181339	0.000958505	0.00489398	0.000173659	0.0245799	0.0736098	0.0187513	0.0978586	0.0510202	0.0140808	0.0230499	0.00467314	0.0224473	2.14699	0.0108782	5.57623	0.0358447	0.0661937	7.88935	5.87444	6.05525	0.0192464	0.00170292	0.03899	28.05648
92500	-464.738	-395.632	-69.1058	0.0111797	0.00414744	0.0722668	0.0239698	0.0113798	0.141131	0.0188827	0.0122283	0.0519259	0.063802	0.0255827	0.056274	0.00145837	0.000826768	5.85471	0.00572428	6.44318	0.0316269	0.0498165	1.65512	11.991	0.924947	0.0668335	0.0156267	0.0943911	27.62805
92600	-458.741	-388.828	-69.9137	0.000466392	0.0149907	0.00698103	0.0083874	0.00406792	0.0625961	0.0560147	0.0483868	0.0104644	0.0548151	0.000721508	0.0083364	0.0148435	0.00122381	5.10172	0.0360931	10.8409	0.0459667	0.0325838	8.14634	1.7657	5.2601	0.0472982	0.0789617	0.0194711	31.66746
92700	-468.955	-396.542	-72.4127	0.00442464	0.0206796	0.0220954	0.00613481	0.0569497	0.0359907	0.00032202	0.00533017	0.0022289	0.00702171	0.00116908	0.025292	0.0299051	0.00108636	9.91131	0.0424748	14.2815	0.0854323	0.00268571	1.72155	1.59952	15.997	0.000881036	0.285898	0.0154801	44.16239
92800	-463.982	-394.266	-69.7155	0.0580316	0.00232048	0.0161309	0.00517859	0.0103853	0.0590398	0.00378186	0.0136492	0.038705	0.0245702	0.0196447	0.0177463	0.0136766	0.0185214	4.67218	0.0242874	16.6824	0.000289851	0.216285	3.314	4.09611	1.25421	0.0128125	0.082551	0.0202122	30.67668
92900	-464.971	-392.976	-71.995	0.0215459	0.0268156	0.0045937	0.0181539	0.0400895	0.0103509	0.0420668	0.0865499	0.0053925	0.0117187	0.0644662	0.00601846	0.0133618	0.000595746	4.10339	0.0427591	7.1118	0.0655697	0.123122	14.5721	12.5995	3.0218	0.0188455	0.0174327	0.0459452	42.07394
93000	-459.941	-391.135	-68.8061	0.0104126	0.0496055	0.00969817	0.00120651	0.00356268	0.0108736	0.0171035	0.0411258	0.0216309	0.100156	0.0271925	0.00348235	0.00324169	0.00424597	1.25221	0.0184272	6.90553	0.0160335	0.0591526	2.25637	14.0631	1.10366	0.050169	0.0309382	0.0702152	26.12934
93100	-466.955	-395.852	-71.1037	0.00128604	0.00435588	0.0132597	0.0111355	0.058547	0.0619329	0.0423253	0.0232896	0.0178931	0.0867095	0.0443451	0.0322866	0.0464015	0.0475557	4.31021	0.000342501	12.545	0.0828551	0.000509077	2.95055	3.66893	13.4661	0.0349017	0.0178255	0.0492119	37.61773
93200	-467.408	-394.211	-73.1972	0.00780298	0.00630556	0.03975	0.00681046	0.0396365	0.055003	0.0147244	0.0311842	0.0469896	0.00247905	0.143494	0.00146826	0.0304321	0.00980667	21.1268	0.00346958	17.7156	0.043605	0.0558643	3.24959	4.5994	0.745123	0.00879698	0.0146919	0.0862162	48.08499
93300	-471.291	-402.554	-68.7368	0.0350516	0.00932736	0.00279475	0.0235366	0.079964	0.063752	0.0456386	0.0600599	0.0149645	0.0276951	0.0130491	0.00709866	0.107829	0.0262673	3.66036	0.000452793	5.00671	0.0939734	0.156651	12.2837	2.22894	1.6435	0.0298516	0.0586021	0.103078	25.78283
93400	-467.754	-397.973	-69.7813	0.0480545	0.0070725	0.0115231	0.079243	0.0384036	0.00917899	0.0297319	0.029493	0.0313236	0.0786247	0.00849589	0.0207069	0.0164367	0.00441917	18.4153	0.0852646	4.17576	0.027944	0.0542373	3.07661	3.27885	1.31083	0.0582087	0.0503308	0.0591851	31.00525
93500	-464.302	-393.706	-70.5964	0.0311342	0.0260324	0.00354033	0.0067997	0.0590559	0.0323	0.0608276	0.0124558	0.0224147	0.043934	0.00808515	0.0154695	0.0196904	0.00666341	10.1216	0.00340971	4.16073	0.0492798	0.00488525	1.86516	2.24317	16.0207	0.0130391	0.189121	0.0613666	35.08089
93600	-464.638	-391.813	-72.825	0.0354475	0.0142374	0.000429785	0.00364941	0.115945	0.0486217	0.00343598	0.00553041	0.205789	0.0244622	0.00489942	0.0308117	0.00103591	0.00340182	7.49277	0.00110276	28.9167	0.0228773	0.0621597	1.12426	4.28672	3.67609	0.00233259	0.0403061	0.10107	46.22409
93700	-455.602	-388.66	-66.9418	0.00347961	0.0164262	0.0324807	0.0111238	0.0243622	0.015647	0.014803	0.00420267	0.0271896	0.0366947	0.0371812	0.00354109	0.0372666	0.012074	3.16399	0.00507324	4.97982	0.00256115	0.0676332	1.6041	5.44723	1.06213	0.0404464	0.0543548	0.104048	16.80786
93800	-467.513	-396.486	-71.027	0.00275404	0.00105356	0.00307701	0.0206124	0.0444876	0.0233	0.0990122	0.08637	0.05303	0.0553993	0.0267368	0.0153213	0.00920224	0.0265838	3.03157	0.0368072	8.80148	0.0550117	0.166155	5.39068	0.652957	18.5586	0.0316427	0.0328645	0.00940988	37.23415
93900	-464.417	-396.275	-68.1416	0.0403259	0.000986341	0.00640488	0.0478458	0.0360358	0.00815794	0.0495055	0.0294747	0.0458378	0.0581854	0.00369759	0.0161696	0.0210376	0.0156321	3.62355	0.030117	10.8708	0.0515234	0.0143157	2.96111	2.52462	2.01752	0.0711182	0.00898796	0.254078	22.80708
94000	-465.804	-398.42	-67.3836	0.00396611	0.0184378	0.00915094	0.0043902	0.0148955	0.215425	0.00502497	0.0108718	0.0237406	0.0650816	0.00504344	0.0071564	0.0123704	0.0352861	2.94164	0.0499747	5.3666	0.112387	0.0197671	2.90149	1.73661	5.13215	0.0783652	0.101559	0.145393	19.01678
94100	-466.825	-399.177	-67.6483	0.0138944	0.00145168	0.0108732	0.0118386	0.0598417	0.237486	0.00767598	0.0178817	0.0404576	0.0232153	0.0612921	0.00116052	0.00403483	0.00933306	2.47929	0.0121616	7.79982	0.0290176	0.0314714	3.90859	0.716851	4.51512	0.19329	0.114773	0.0395991	20.34043
94200	-468.787	-395.622	-73.1641	0.00178385	0.000921659	0.0104405	0.0267071	0.0973502	0.0376244	0.0754473	0.0475465	0.0661614	0.0135003	0.031989	0.0019446	0.0655288	0.00333238	13.7952	0.0137214	9.50598	0.0615746	0.107714	6.93413	6.4708	10.3657	0.0103396	0.038773	0.135292	47.91948
94300	-460.565	-391.939	-68.6257	0.0227941	0.00207824	0.0204103	0.0120554	0.171944	0.0022959	0.0226604	0.0932952	0.018652	0.085937	0.0106096	0.00030098	0.0191382	0.00223932	3.95035	0.00173551	6.43723	0.0409599	0.0244792	3.24811	5.02462	5.83133	0.0106836	0.0678764	0.105823	25.2276
94400	-457.201	-388.326	-68.8751	0.0230024	0.000118059	0.00406643	0.0157475	0.0437372	0.00876878	0.0116351	0.00917749	0.00902196	0.000116601	0.0273698	0.0129343	0.0210798	0.00165481	7.733	0.00696532	9.82161	0.154488	0.021931	2.83714	1.58119	3.90911	0.0497869	0.0935328	0.0771746	26.47435
94500	-457.835	-386.466	-71.3697	0.00130076	0.0163827	0.0123534	0.0168537	0.0339435	0.00483734	0.025774	0.0174489	0.00114518	0.00436281	0.0164568	0.0141312	0.00659693	0.0090327	9.91631	0.021426	7.00474	0.0518565	0.0404862	2.68557	8.73625	10.0285	0.0611417	0.102749	0.117718	38.94732
94600	-460.249	-390.163	-70.0861	0.0203074	0.00702118	0.00896337	0.000463857	0.0543502	0.0931347	0.0280826	0.000160344	0.0428282	0.00251427	0.0260995	0.0210106	0.0192648	0.00861406	6.98882	0.000979721	12.1546	0.0159178	0.129488	4.14711	0.927702	7.67973	0.0378925	0.0480291	0.0661315	32.52926
94700	-456.583	-388.121	-68.4627	0.00974344	0.0161022	0.031698	0.0133374	0.0152185	0.0647872	8.26568e-06	0.00515468	0.00961382	0.00144764	0.0235659	0.00145357	0.00372463	0.00408944	3.23177	0.0304405	8.51436	0.0125597	0.0979557	1.35044	4.50836	6.28671	0.0812979	0.0520552	0.0464444	24.41234
94800	-456.968	-387.696	-69.2726	0.00105232	0.00569913	0.00162204	0.0569508	0.000263203	0.0632689	0.0109345	0.00111769	0.0232703	0.0397249	0.000465097	0.0211067	0.00399763	0.00462586	3.13031	0.0104473	5.56986	0.0425441	0.0754737	1.42781	11.8004	5.97903	0.106481	0.02026	0.065077	28.46177
94900	-463.052	-390.543	-72.5099	0.0167221	0.0328168	0.00619412	0.0058057	0.119932	0.0111359	0.000493445	0.0220384	0.00800894	0.00563157	0.00090025	0.000706812	0.00622129	0.0199737	7.95077	0.000973705	12.4789	0.0998497	0.00894618	7.31032	9.93419	6.44646	0.0786963	0.0550665	0.0277364	44.64848
95000	-462.967	-393.599	-69.3684	0.00370799	0.0229616	0.0432909	0.0278805	0.0159985	0.0467572	0.0695409	0.005946	0.0306359	0.0745934	0.0503367	0.00339023	0.00955038	0.0139245	2.37308	0.0195846	11.0616	0.0207614	0.062439	2.64874	2.49666	9.69698	0.0118165	0.0107083	0.120048	28.94093
95100	-461.196	-390.213	-70.9837	0.0257843	0.00240606	0.0215124	0.00649766	0.0426164	0.0471272	0.0295133	0.0598415	0.0108346	0.0777118	0.0113423	0.052095	0.00606089	0.0144787	5.29177	0.0156022	6.66034	0.0330477	0.025279	5.54897	3.37863	15.538	0.0188359	0.0261612	0.0730489	37.01747
95200	-465.989	-397.689	-68.3006	0.0455133	0.0199291	0.0353141	0.00438128	0.104572	0.0312846	0.0175647	0.0120959	0.0706845	0.0594952	0.0268397	0.0339079	0.0164632	0.00159722	3.2344	0.0159681	10.1027	0.0650624	0.115109	5.05557	0.971233	3.36138	0.0517232	0.0352036	0.113949	23.60196
95300	-460.219	-384.901	-75.3177	0.00147804	0.0123122	0.0120177	0.000617717	0.00855666	0.00434841	0.0554875	0.00770491	0.0153277	0.0272442	0.0196496	0.0109561	0.00146202	0.0117766	7.14099	0.00220193	7.27756	0.0111848	0.0817931	16.0946	7.60241	20.0457	0.0208753	0.101812	0.119245	58.68727
95400	-472.732	-401.237	-71.4947	0.0265356	0.0524331	0.0139694	0.00695498	0.0797301	0.0185643	0.0194323	0.0558268	0.00361269	0.0451542	0.00249448	0.0275883	0.0324021	0.0187879	4.99813	0.0845385	10.4513	0.00582492	0.0527237	4.57402	18.0024	0.586459	0.134764	0.213544	0.0650941	39.57234
95500	-470.919	-401.128	-69.7916	0.054852	0.00341811	0.0604861	0.00345789	0.0588339	0.0438285	0.0295728	0.0187927	0.00624196	0.0792374	0.0190046	0.0871497	0.0256905	0.0726927	4.7825	0.0478376	8.78682	0.0172191	0.046165	1.72721	8.07628	6.85836	0.0253835	0.0235505	0.102645	31.05722
95600	-459.869	-392.478	-67.3909	0.0148533	0.00130966	0.00338809	0.0070718	0.041544	0.0302979	0.0252228	0.0203584	0.104376	0.0122535	0.0399017	0.0117218	0.00132429	0.00459309	1.97219	0.00291283	9.93892	0.0631043	0.026009	0.945752	4.09083	1.38771	0.161122	0.084311	0.0624981	19.05358
95700	-461.556	-392.345	-69.2112	0.0126529	0.0337416	0.0122153	0.0130849	0.0895641	0.0101351	0.0160965	0.0262604	0.0178707	0.0273696	0.0231741	0.00212639	0.0027265	0.0226864	1.78385	0.00252458	14.451	0.0613025	0.0602721	4.7751	4.21142	2.23512	0.121557	0.0783379	0.064868	28.15505
95800	-461.577	-390.563	-71.0138	0.00164632	0.0163924	0.00817449	0.00113973	0.0823519	0.000297115	0.0110049	0.0421335	0.0203667	0.0587274	0.00425757	0.070314	0.0190238	0.00234194	14.3274	0.0113577	8.02508	0.0175993	0.00836099	3.67818	9.71753	0.739285	0.12811	0.0880246	0.0891071	37.16824
95900	-464.662	-392.686	-71.9762	0.0177844	0.00636483	0.0631585	0.0504719	0.0524003	0.0396738	0.0111375	0.016345	0.0322897	0.0440953	0.0459279	0.00642504	0.0343544	0.00518628	9.61751	0.000591293	5.61951	0.0235083	0.0129801	10.2077	2.15806	13.8271	0.0058559	0.0241306	0.0576409	41.9802
96000	-464.037	-390.282	-73.7544	0.0226316	0.00449098	0.0229072	0.00387378	0.0591223	0.0168976	0.0277266	0.0407417	0.0569329	0.0341245	0.044324	0.0186222	0.00928526	0.0113767	2.88461	0.0273754	14.2676	0.038119	0.03895	15.2588	8.90757	8.9631	0.0246904	0.0417445	0.0453581	50.87093
96100	-467.791	-393.249	-74.5413	0.0461396	0.0360782	0.00235683	0.0221667	0.0830342	0.025595	0.00789166	0.0195444	0.0165023	0.010238	0.0065432	0.0331547	0.00741373	0.0495357	23.835	0.00118047	6.23553	0.0319089	0.056521	7.80968	14.9708	1.4249	0.0133657	0.0531503	0.00742288	54.80567
96200	-466.355	-394.903	-71.4526	0.00918907	0.0062994	0.0207593	0.0303851	0.0804521	0.149731	0.0150642	0.00562056	0.00233665	0.0316691	0.0562243	0.030132	0.00774927	0.00117879	8.01625	0.0394396	3.5499	0.0462827	0.0110631	16.7637	6.5168	3.90211	0.0180405	0.0206214	0.0311466	39.36211
96300	-464.131	-393.819	-70.3123	0.0135906	0.00629084	0.010852	0.012374	0.0137341	0.00463012	0.00391352	0.056819	0.0294704	0.0932977	0.0720837	0.0270327	0.0142382	0.00597706	3.93362	0.0039589	19.2228	0.150714	0.076973	0.221734	6.47783	3.00833	0.00867568	0.0786086	0.112943	33.66051
96400	-466.678	-395.677	-71.0006	0.0051264	0.0124649	0.0834483	0.00636033	0.13226	0.0450177	0.0632165	0.0358247	0.0124051	0.0171544	0.0137069	0.00161901	0.0222362	0.0404994	3.90175	0.00680643	11.7426	0.0177904	0.092758	9.90015	0.25184	10.6065	0.0300756	0.0149336	0.0452496	37.10183
96500	-474.009	-404.424	-69.5848	0.030444	0.0015836	0.0385814	0.0160532	0.0661405	0.0404293	0.0134284	0.0230412	0.00151678	0.226994	0.0278882	0.00558598	0.0171072	0.0195066	9.42376	0.0780438	12.0643	0.146734	0.0814607	3.5646	2.28966	1.58626	0.0510185	0.150261	0.0585291	30.02294
96600	-469.55	-398.228	-71.3223	0.0037461	0.0356638	0.0091467	0.00923358	0.0373212	0.0193023	0.0596509	0.0608827	0.00728889	0.00483539	0.0319621	0.0278532	0.0101347	0.0220371	7.20034	0.0473636	10.2663	0.182862	0.0357334	3.58707	14.8427	1.86184	0.105509	0.117666	0.124181	38.71064
96700	-463.053	-392.995	-70.058	0.0428578	0.0159852	0.000935514	0.0177374	0.101455	0.0270191	0.0231502	0.011006	0.018213	0.021139	0.00255748	0.0278023	0.00704756	0.0175425	2.35725	0.0318082	17.5861	0.0263343	0.0259357	2.78062	1.61566	7.33904	0.0609275	0.1281	0.10255	32.38877
96800	-466.906	-396.124	-70.7815	0.0295287	0.0680952	0.0581824	0.0254211	0.00398285	0.00588389	0.0357536	0.0450925	4.07072e-05	0.0102547	0.000934207	0.019845	0.0141992	0.0130887	8.82692	0.0455304	7.92193	0.0487132	0.076057	3.32467	13.2297	1.95991	0.0571465	0.0926497	0.0929444	36.00645
96900	-461.944	-389.637	-72.3075	0.00421611	0.0061418	0.0137206	1.10557e-05	0.097431	0.00902356	0.00297516	0.0401901	0.0190228	0.0868289	0.0235111	0.00364512	0.0302161	0.0162427	10.4749	0.00371301	18.8568	0.0619874	0.0367647	1.6118	6.40541	5.58687	0.0133134	0.123086	0.1086	43.63644
97000	-463.362	-394.975	-68.3873	0.0209174	0.00841065	0.0450809	0.00211527	0.0271829	0.000904843	0.132532	0.0036566	0.00308495	0.0932224	0.0451599	0.0191711	0.0292075	0.000795525	3.52992	0.0180306	10.8216	0.0156921	0.0430207	0.628745	6.04491	2.37232	0.0719439	0.0553366	0.0023819	24.0353
97100	-466.125	-396.083	-70.0424	0.0304686	0.00278811	0.0154395	0.0460251	0.0332926	0.0260368	0.118866	0.0563179	0.0029226	0.014706	0.00433691	0.0124132	0.0163265	0.00664874	9.48221	0.0646304	10.7396	0.0334596	0.0291403	0.984348	5.96874	4.3328	0.0170278	0.176238	0.0961882	32.31101
97200	-461.632	-390.571	-71.0618	0.00294558	0.0036239	0.0142943	0.0163197	0.0978988	0.0141899	0.0416634	0.0354558	0.0710199	0.0153591	0.0326933	0.0198813	0.000360505	0.0177864	9.42415	0.0251718	11.4489	0.0242037	0.00832162	9.53471	0.803261	5.56848	0.0193109	0.0942359	0.0739049	37.40816
97300	-460.95	-390.16	-70.7901	0.0104745	0.0100644	0.0179046	0.0892332	0.0297997	0.0143573	0.00933628	0.0376303	0.0399977	0.031536	0.034977	0.0126309	0.00339494	0.000953562	2.45104	0.0164354	9.89682	0.0231615	0.0348082	8.83284	8.1537	6.22961	0.00640382	0.0176776	0.0448538	36.04963
97400	-461.982	-391.062	-70.9199	0.0396636	0.0268051	0.0152087	0.00663443	0.0362799	0.00033515	0.108681	0.00380959	0.00295535	0.0484269	0.0149079	0.00201423	0.0024317	0.0370528	3.84693	0.0222492	11.4116	0.0327042	0.0722022	3.23952	3.70581	13.8496	0.0131372	0.0104612	0.148935	36.69838
97500	-461.359	-393.196	-68.1622	0.000180167	0.000505783	0.00526054	0.00787626	0.0137592	0.0728991	0.00516098	0.0153447	0.0189625	0.0478359	0.0373332	0.0304902	0.0448629	0.000815905	4.38081	0.0132191	6.7501	0.0828044	0.0867889	2.13765	7.49359	1.35362	0.00311036	0.221163	0.0857152	22.90986
97600	-460.17	-393.481	-66.6892	0.0151081	0.0397184	0.0106565	0.0232275	0.057803	0.0532503	0.0026712	0.0257674	0.032031	0.0394461	0.00113272	0.00224575	0.0550801	0.00231268	1.97707	0.0117777	4.6622	0.00792554	0.0373415	2.72774	5.46313	0.0884504	0.0676065	0.0743362	0.0669071	15.54494
97700	-459.31	-390.917	-68.3925	0.0133452	0.00996373	0.0233375	0.00872432	0.0389124	0.0332765	0.000207944	0.0219831	0.00418756	0.0680017	0.00318458	0.00604431	0.000216546	0.0115124	3.53989	0.0110108	2.89127	0.00160129	0.0551999	2.22155	3.00664	11.7709	0.0140367	0.18394	0.122544	24.06152
97800	-459.815	-392.175	-67.6391	0.00235108	0.0309065	0.00983417	0.00240945	0.0453552	0.0164586	0.105068	0.00887192	0.013801	0.0634845	0.00543635	0.0535184	0.0205026	0.0122296	2.32482	0.0245064	5.04276	0.0055659	0.0550002	3.94826	0.959875	7.38198	0.0134493	0.117664	0.0305029	20.29462
97900	-456.956	-387.553	-69.403	0.0144423	0.00672303	0.000253452	0.00437849	0.0286192	0.0281322	0.000719527	0.0774598	0.00505061	0.0446486	0.0020876	0.0226783	0.010184	0.000424328	11.5107	0.00628203	5.76891	0.0480456	0.0463642	2.9692	1.96621	6.25159	0.057054	0.0930338	0.150877	29.11403
98000	-466.703	-391.859	-74.8435	0.00433627	0.0110779	0.0208135	0.0316636	0.0532031	0.00708827	0.0282374	0.0185092	0.0274328	0.0383209	0.0194764	0.0460735	0.00897301	0.0278921	5.30897	0.00566684	17.8431	0.0429514	0.103777	13.6683	14.1459	4.63549	0.0516867	0.0875767	0.080126	56.31663
98100	-454.845	-386.398	-68.4469	0.0294774	0.00873296	0.00833052	0.000979768	0.0210189	0.00208456	0.0138314	0.00355714	0.0100212	0.12468	0.00175832	0.00117814	0.0143137	0.00619532	2.95612	0.0330889	4.3248	0.0491358	0.0409615	4.55951	1.59818	10.4126	0.00125465	0.0442507	0.0672913	24.33336
98200	-459.772	-391.245	-68.5271	0.00758783	0.0126696	0.0157659	0.00379348	0.00198533	0.024842	0.0196686	0.00258052	0.0144044	0.0688908	0.0273488	0.00478177	0.00224132	0.0226838	4.43982	0.00839869	10.9696	0.0675467	0.0582922	1.85482	0.0177332	6.79604	0.0595957	0.00374442	0.229593	24.7344
98300	-468.835	-395.604	-73.2314	0.0409952	0.0125878	0.000393949	0.0705839	0.0121008	0.0900068	0.0145396	0.0146325	0.0380408	0.0572701	0.00524259	0.0253851	0.00239633	0.00412974	3.43679	0.0169352	24.7205	0.174301	0.00781512	6.43	7.87244	5.02801	0.0434535	0.0453541	0.0918072	48.25575
98400	-467.238	-396.33	-70.9079	1.79633e-05	0.0331767	0.0175005	0.0445798	0.132778	0.0326625	0.0489638	0.000998154	0.00587784	0.0411534	0.00300574	0.0246192	0.00679677	0.0639594	13.5688	0.0413133	4.71517	0.00782376	0.0247687	10.2399	4.3795	2.97517	0.0401754	0.0119708	0.177495	36.63825
98500	-475.611	-400.188	-75.4231	0.00125688	0.00413981	0.00710346	0.154578	0.179152	0.0555706	0.0415552	0.0241507	0.0243519	0.0119723	0.00473682	0.00571427	0.044046	0.00577134	5.91676	0.00824721	11.3324	0.0167326	0.0539672	28.0316	6.1997	6.82909	0.0209235	0.0362622	0.204707	59.21453
98600	-460.098	-388.422	-71.6757	0.0148347	0.000615919	0.0337664	0.00439735	0.0592308	0.00314212	0.0145095	0.0794554	0.0412178	0.0490723	0.00391475	0.00472126	0.00909832	0.00402491	4.79604	0.0479053	9.45597	0.0313013	0.0223878	10.3904	11.2212	4.03466	0.0357042	0.0491261	0.0706504	40.47733
98700	-460.597	-389.931	-70.6662	0.0022495	0.00116799	0.0302359	0.013302	0.151681	0.00652152	0.0301442	0.00817348	0.0522702	0.0166306	0.004421	0.0439869	0.00286905	0.00350998	7.36867	0.0464095	15.6069	0.0165692	0.035633	2.77795	4.09176	4.9445	0.0347567	0.0599985	0.0797853	35.43008
98800	-460.613	-387.699	-72.9138	7.88078e-05	0.0153597	0.00321723	0.0385827	0.0674929	0.0208746	0.00328169	0.0327059	0.0146088	0.0367132	0.00849146	0.00292101	0.01629	0.0194272	3.38163	0.00185869	7.80905	0.0430874	0.0395896	2.09169	26.6369	6.18021	0.0350701	0.0382039	0.130633	46.66801
98900	-468.621	-397.226	-71.3948	0.000263353	0.00554715	0.0697099	0.0603862	0.0368077	0.0612534	0.0481747	0.0346295	0.0281918	0.0667543	0.00896336	0.0186188	0.00546483	0.0052872	15.4581	0.00100249	6.94405	0.152613	0.0576191	3.70753	7.36722	4.83396	0.0614173	0.0104805	0.0287759	39.0728
99000	-465.016	-396.377	-68.639	0.00836471	0.0471818	0.00126048	0.00132304	0.00288601	0.033839	0.147897	0.0207742	0.00453539	0.0442773	0.00430761	0.00446274	0.0078377	0.00520618	5.49175	0.149563	6.03409	0.039489	0.00843877	4.28954	0.170827	8.58419	0.100381	0.0499511	0.0415027	25.29387
99100	-471.444	-402.29	-69.1541	0.0109992	0.0275911	0.0494487	0.0158001	0.00158786	0.0160813	0.0696252	0.0931535	0.0104081	0.119969	0.0160458	0.0413072	0.0212759	0.0415375	4.00537	0.00647408	9.97093	0.0876364	0.0341072	1.80695	7.30548	3.74859	0.117259	0.0129319	0.239144	27.86971
99200	-466.235	-394.185	-72.0499	0.00349657	0.0327303	0.0277356	0.0196883	0.00241078	0.0639437	0.0117685	0.0360201	0.00559954	0.0324777	0.00120332	0.0464378	0.0121921	0.01172	14.1426	0.0445596	9.8554	0.125293	0.0468663	0.518901	3.78194	13.3113	0.027667	0.122614	0.064175	42.34867
99300	-465.88	-396.808	-69.0718	0.0360515	0.0333957	0.0242053	0.0379858	0.134398	0.0210705	0.00789059	0.0775783	0.0116798	0.0766117	0.0121545	0.0270042	0.0169878	0.00899498	6.38001	5.52213e-05	7.38323	0.0995715	0.0648463	6.76329	0.855348	5.26378	0.00322262	0.0714942	0.047071	27.45793
99400	-466.787	-399.89	-66.8963	0.0458429	0.00599473	0.00139755	0.0235525	0.0763512	0.00385961	0.0805699	0.0843877	0.0025117	0.0283233	0.0107932	0.0703344	0.0132946	0.0256707	2.22873	0.0280052	5.15616	0.0638736	0.0914884	1.14959	4.64494	2.49669	0.0365258	0.0281525	0.183577	16.58062
99500	-460.28	-388.677	-71.6033	0.0103375	0.012056	0.0285056	0.00924322	0.0175847	0.00265736	0.0146088	0.0196809	0.0658472	0.0248688	0.0200722	0.00112374	0.00615599	0.0260709	2.63332	0.0266288	15.8295	0.00133577	0.073573	9.19593	9.14507	2.7907	0.0878349	0.0177385	0.0551915	40.1156
99600	-459.266	-390.484	-68.7821	0.00703569	0.00767372	0.00870285	0.00993792	0.0850599	0.0206165	0.0423593	0.00634994	0.07368	0.159997	0.0194985	0.000598961	0.0222221	0.00154826	2.48451	0.0229489	5.58358	0.00221041	0.00203022	7.64598	4.08261	5.6365	0.0308837	0.0140921	0.0388672	26.00949
99700	-452.541	-384.178	-68.3637	0.0015677	0.00599465	0.00481331	0.0218117	0.0132341	0.00153539	0.0124505	0.0189742	0.0141849	0.0679347	0.013131	0.000991172	0.00625926	0.005022	4.40445	0.0134934	6.44487	0.00848961	0.055813	3.8363	0.00251668	8.74223	0.0578102	0.0983917	0.0650718	23.91735
99800	-459.946	-386.933	-73.0128	0.022597	0.00624718	0.0104319	0.0102765	0.00774559	0.0212594	0.00676414	0.0398599	0.00828926	0.0961802	0.0215897	0.0359114	0.000404888	0.00506544	10.2314	0.00237175	9.17666	0.013923	0.0484452	14.458	5.40618	7.3753	0.00645395	0.104868	0.0468057	47.16307
99900	-461.536	-394.217	-67.3191	0.0108471	0.00267988	0.00198993	0.0175611	0.00179423	0.00370685	0.0189523	0.00269414	0.0283633	0.0195761	0.067643	0.0399068	0.00107185	0.0997469	1.66603	0.002041	5.40992	0.0173604	0.0348003	6.69726	3.86377	0.468803	0.0530692	0.112133	0.0527898	18.69451
100000	-466.059	-391.771	-74.2887	0.0231974	0.0251609	0.0108443	0.0139039	0.0235341	0.012153	0.0206181	0.0455631	0.0548174	0.00681057	0.0844807	0.022452	0.0116242	0.00807278	15.6925	0.013875	8.21822	0.0199993	0.0494213	5.1135	12.5848	11.3701	0.0490406	0.0325204	0.0353161	53.54256
100100	-461.845	-389.868	-71.9763	0.00244438	0.00614003	0.0283724	0.0359507	0.05359	0.00507097	0.00390672	0.0293943	0.0602841	0.0397502	0.030449	0.000594583	0.00105384	0.00509288	6.58386	0.0250885	13.1926	0.0795485	0.00274477	2.79421	9.70292	9.10867	0.0293949	0.00944531	0.150017	41.98062
100200	-457.531	-385.589	-71.9418	0.0018944	0.0116156	0.0227756	0.0272293	0.0221945	0.00774648	0.0125447	0.00624807	0.00327497	0.0147715	0.0101737	0.0120425	0.0103835	0.0197659	3.26701	0.00375415	4.46361	0.0571609	0.0272881	27.137	2.34396	4.16332	0.048651	0.0518445	0.0619495	41.80818
100300	-467.38	-395.867	-71.5123	0.00811872	0.00348354	0.0122393	0.0160907	0.0579435	0.0959481	0.00392837	0.0348852	0.0872543	0.0431837	0.0537788	0.0245843	0.00295954	0.000701682	3.07785	0.0380833	7.28497	0.0495967	0.0785744	2.65867	7.0486	18.7323	0.139848	0.00712363	0.0998147	39.66053
100400	-458.867	-388.563	-70.3044	0.00196525	0.00177489	0.0092996	0.0123415	0.0822533	0.0231796	0.0156366	0.0147489	0.0171852	0.0571999	0.00829129	0.0136772	0.00984796	0.0160471	4.9099	0.0111102	15.4347	0.0429928	0.0232471	4.31579	4.29791	3.98753	0.102915	0.0770182	0.134512	33.62106
100500	-456.951	-386.027	-70.9236	0.00866954	0.00113181	0.011062	0.0162029	0.0566923	0.000495809	0.0225287	0.000721813	0.000763146	0.0197559	0.0231161	0.0124582	0.00275982	0.0124867	11.0536	0.00195611	8.40765	0.0939781	0.0230766	7.45668	3.74165	5.50179	0.0660048	0.114134	0.0674084	36.71677
100600	-470.025	-395.427	-74.5986	0.0034969	0.0446888	0.00249811	0.0016887	0.00371953	0.0907041	0.142997	0.00538973	0.0322829	0.0313474	0.00199868	0.0260891	0.0207903	0.0317854	3.93278	0.0437732	13.9592	0.00631596	0.0751692	12.4105	10.7436	13.2492	0.0606912	0.0389177	0.132155	55.09175
100700	-462.701	-393.822	-68.8792	0.0304622	0.00327401	0.0131966	0.00340833	0.00172363	0.0125693	0.0092523	0.0550994	0.0765543	0.144299	0.028079	0.0229027	0.0106655	0.0227147	9.09954	0.00711201	4.55701	0.00660207	0.113609	0.456716	6.08988	5.5109	0.0936085	0.0430013	0.0826162	26.4948
100800	-457.208	-388.016	-69.1916	0.00577423	0.0190678	0.00194151	0.0136485	0.0110241	0.0442935	0.0199417	0.000539895	0.0161651	0.0666198	0.0081089	0.019837	0.0137263	0.00440656	1.70404	0.00898909	12.51	0.0749914	0.0222509	2.20373	4.48596	6.71728	0.0077041	0.0549797	0.0219764	28.05705
100900	-460.254	-392.418	-67.8363	0.0212284	0.00877195	0.0190819	0.000938785	0.107401	0.0125884	0.0163909	0.0351348	0.133356	0.00877475	0.0137954	0.00892699	0.00525297	0.0238046	3.37625	0.003296	6.73334	0.0155884	0.026751	5.14848	1.86621	3.65049	0.0146848	0.0233313	0.00670135	21.28057
101000	-460.689	-389.966	-70.7229	0.0752672	0.000798089	0.022748	0.00118513	0.0973101	0.00757673	0.0211408	0.00692611	0.0272682	0.0470201	0.0214339	0.0171321	0.000126244	0.0349485	5.25635	0.00139783	7.68064	0.0482286	0.0260496	6.58134	2.214	13.4305	0.0126333	0.0217401	0.0599972	35.71372
101100	-460.931	-392.012	-68.9192	0.0014191	0.0213082	0.00476625	0.0101281	0.0792386	0.00284011	0.0177059	0.0180268	0.0415825	0.043053	0.0035206	0.0304349	0.0432094	0.0162502	7.1673	0.029181	8.34707	0.0063157	0.0255888	2.53449	5.40323	2.50641	0.0736643	0.0524421	0.215801	26.69498
101200	-464.448	-395.324	-69.1234	0.0119629	0.0270565	0.0139697	0.0105135	0.101085	0.0758631	0.00537397	0.0346897	0.0142606	0.0857275	0.022514	0.0144564	0.0116279	0.00311337	10.1356	0.0402715	4.00206	0.122903	0.0264187	5.34156	3.97756	3.43264	0.0295662	0.0460019	0.129208	27.71602
101300	-467.62	-397.185	-70.4354	0.0163646	0.00198485	0.00177985	0.00315547	0.00338027	0.105206	0.0508505	0.138623	0.00832547	0.0379471	0.0156252	0.0176618	0.00845609	0.0476268	9.1136	0.028497	11.4443	0.0750901	0.0758897	3.8192	6.04619	2.93149	0.0206528	0.128645	0.13519	34.27578
101400	-459.803	-387.041	-72.7623	0.00731507	0.0245872	0.00687949	0.0198932	0.0976274	0.0217146	0.00120106	0.0135499	0.0375102	0.0309269	0.0313232	0.00577735	0.0015686	0.00224371	13.2097	0.0477547	9.40909	0.00540989	0.058693	5.56817	5.46442	11.7333	0.00241978	0.0298455	0.079692	45.91065
101500	-461.321	-391.776	-69.5451	0.00916825	0.00469573	0.00382842	0.0246541	0.0972659	0.0307441	0.00121289	0.0239266	0.0108911	0.0620064	0.0122642	0.00120026	0.105822	0.0099821	3.16541	0.00334494	13.0242	0.0179436	0.0174272	0.452469	4.70829	7.96394	0.0292206	0.0074004	0.0371941	29.82447
101600	-458.887	-390.575	-68.3123	0.0120544	0.0105402	0.0217209	0.013309	0.000103693	0.0500795	0.0113763	0.0138524	0.0185358	0.000573197	0.0133906	0.0125086	0.00600085	0.014554	7.46862	0.0108834	2.93527	0.0797588	0.106525	0.765166	10.1667	1.81983	0.0416945	0.00633722	0.0609464	23.66037
101700	-478.323	-406.397	-71.926	0.0342228	0.0262909	0.0444449	0.0075055	0.0771475	0.0166592	0.175073	0.0993528	0.0454878	0.0500792	0.0444225	0.0502129	0.00240378	0.069682	13.6925	0.00972681	14.2585	0.0889093	0.00454835	6.51386	1.99594	4.20513	0.00484563	0.133735	0.0782006	41.72896
101800	-470.351	-400.209	-70.1426	0.020577	0.0058696	0.00484538	0.0145923	0.0150848	0.0103462	0.00889318	0.00324826	0.0369995	0.0522825	0.0531919	0.0426465	0.0356019	0.00424889	3.20229	0.0302026	3.02707	0.246249	0.0573396	12.6614	2.41915	10.6111	0.0087185	0.0112705	0.228571	32.81179
101900	-464.391	-397.246	-67.1457	0.0229008	0.0522321	0.0315915	0.0136208	0.0297173	0.0995039	0.0327809	0.00546923	0.00630243	0.0514129	0.0358381	0.0062871	0.000679141	0.0245805	1.63779	0.000129351	6.44569	0.00581646	0.150399	0.141124	5.87539	2.9223	0.0186182	0.102604	0.11491	17.82768
102000	-467.317	-396.721	-70.5957	0.0256603	0.0523269	0.0112389	0.00096546	0.0535003	0.0158469	0.00814181	0.057329	0.0114142	0.0059859	0.0309724	0.0208833	0.028588	0.0120376	11.6726	0.0432708	10.7765	0.0227451	0.193	3.67767	2.86926	5.26902	0.111504	0.032286	0.0746618	35.0774
102100	-464.279	-393.936	-70.3437	0.00376375	0.0172739	0.0102007	0.00592592	0.0580053	0.0260368	0.00435951	0.175838	0.000550627	0.0630145	0.0152932	0.00704782	0.0171492	0.0197755	4.77307	0.0581022	5.39032	0.0578272	0.0902486	8.67002	0.334657	13.8722	0.0122772	0.0806327	0.0540483	33.81761
102200	-463.949	-390.889	-73.0596	0.00574183	0.0384404	0.0235799	0.0158205	0.0138521	0.0390181	0.0175346	0.0198869	0.0372437	0.00615227	0.0786261	0.0195804	0.00214024	0.00438439	5.75848	0.00849901	24.7629	0.0281725	0.0391112	8.11303	0.305095	7.92672	0.0267741	0.00139562	0.10495	47.39715
102300	-473.207	-401.985	-71.2229	0.00567608	0.0157331	0.00200313	0.00969629	0.200971	0.0100576	0.00221097	0.0184285	0.027253	0.192037	0.0101504	0.111217	0.0600006	0.0049432	6.1418	0.0227971	10.4536	0.0479301	0.164445	7.79028	10.3471	2.40368	0.00777278	0.0726862	0.0908388	38.21334
102400	-464.483	-394.96	-69.5224	0.000865572	0.0165226	0.00108253	0.00905388	0.0245959	0.00513084	0.0558389	0.0465867	0.016434	0.0647095	0.013266	0.0126522	0.0206661	0.0338007	3.33995	0.0496733	6.72182	0.00115348	0.184624	0.975108	12.4236	5.36803	0.0400505	0.0847861	0.201193	29.71124
102500	-453.062	-385.228	-67.8339	0.010114	0.0126163	0.00748662	0.00617611	0.00557167	0.000945308	0.0132813	0.0101872	0.0109737	0.0157049	0.00964706	0.00653896	0.00761292	0.00959352	3.17791	0.0293485	5.76818	0.0548834	0.0917751	3.03974	3.67674	5.06435	0.0610418	0.0404829	0.137376	21.26828
102600	-458.929	-391.847	-67.082	0.0129874	0.0351735	0.00192061	0.0128907	0.0390199	0.0764001	0.0306039	0.00282772	0.0211352	0.0619608	0.00986743	0.0146032	0.013701	0.0101406	3.55548	0.0109882	5.69402	0.0183285	0.00565854	4.31107	0.810343	2.55927	0.0566267	0.0642769	0.0797218	17.50901
102700	-464.683	-393.662	-71.0213	0.0130858	0.0152001	0.0465605	0.00681404	0.0708152	0.0260685	0.0792286	0.0164559	0.00326217	0.0216516	0.0522146	0.0232953	0.00114747	0.0309997	13.1167	0.0138437	6.20177	0.00834193	0.0955722	10.6476	1.95975	4.54286	0.0223159	0.0488616	0.141341	37.20572
102800	-468.64	-397.199	-71.4414	0.00438623	0.0114371	0.00504868	0.02138	0.0514129	0.0537326	0.015155	0.012893	0.0122989	0.0123597	0.0366201	0.0756673	0.0101195	0.00490693	5.7028	3.1512e-05	15.9573	0.0655348	0.021115	5.82433	5.24056	5.76893	0.0484839	0.339244	0.010152	39.30586
102900	-457.171	-387.663	-69.5075	0.0117495	0.000151274	0.0158677	0.0111252	0.0223893	0.00406222	0.0435132	0.00406056	0.0044821	0.0722573	0.00269118	0.00704284	0.00761442	0.0373697	11.2582	0.00748987	4.58769	0.0738891	0.0417863	5.10035	2.00774	6.23283	0.00759676	0.0552555	0.0190225	29.63625
103000	-462.717	-392.043	-70.674	0.0433471	0.0497526	0.00872035	0.00956403	0.0245399	0.0160739	0.0295845	0.0390263	0.0396806	0.028907	0.0153241	0.0148865	0.0195517	0.00113933	8.66061	0.00613266	10.5748	0.0736192	0.0143767	6.22934	9.16725	0.172556	0.00160624	0.0554908	0.173291	35.46919
103100	-460.134	-391.106	-69.0275	0.0233292	0.0160894	0.0277737	0.0126579	0.0175583	0.0177262	0.0424844	0.028296	0.0158953	0.0103535	0.00457071	0.041462	0.0188169	0.000488506	4.42925	0.0408111	8.19339	0.102498	0.0291342	3.36126	1.53843	9.08835	0.0208412	0.0474855	0.107561	27.23651
103200	-460.824	-391.295	-69.5288	0.0153555	0.0118289	0.00721871	0.0117471	0.0226328	0.0228308	0.00371789	0.00211154	0.0256613	0.109052	0.0146888	0.00735978	0.0277206	0.0257774	2.9614	0.000774897	14.9064	0.024881	0.166614	2.72717	6.37811	2.08735	0.062022	0.0797647	0.0406551	29.74281
103300	-465.322	-391.425	-73.8971	0.00982925	0.0411037	0.0105725	0.000705303	0.0320377	0.0207422	0.0120095	0.00365808	0.00542637	0.0173824	0.000538602	0.0367201	0.0182046	0.0113303	21.8164	0.000520584	5.53571	0.0268168	0.0737661	8.12471	7.35813	7.99665	0.043452	0.22111	0.16713	51.58463
103400	-464.369	-391.038	-73.3313	0.0073852	0.0201008	0.0359886	0.0548452	0.0292925	0.0278507	0.057129	0.00614042	0.0767065	0.0356186	0.00367295	0.00878787	0.00557958	0.00538158	24.7091	0.00751633	10.3599	0.00350195	0.07114	1.00314	5.99197	6.14433	0.00361378	0.00656455	0.0800727	48.7553
103500	-466.419	-396.964	-69.4545	0.0319646	0.036828	0.00592197	0.0223628	0.00101482	0.122331	0.00508158	0.0198533	0.0301884	0.0237413	0.0107659	0.00359771	0.00224219	0.0102961	2.25491	0.0613541	17.6139	0.0544133	0.0100154	3.31402	1.86855	3.48739	0.0904843	0.0378099	0.252498	29.37152
103600	-460.252	-389.41	-70.8415	0.00674344	0.00103667	0.0262538	0.0242386	0.0297569	0.0233714	0.0366448	0.0164396	0.0102233	0.00288395	0.00505251	0.0113922	0.0322226	0.00760701	6.87536	0.0156958	3.71372	0.0601675	0.0286002	16.7031	3.84615	4.59686	0.072034	0.0702938	0.0907126	36.30659
103700	-462.571	-393.911	-68.6598	0.016995	0.0262804	0.00101899	0.00866947	0.00967145	0.00109134	0.0544309	0.0513469	0.0364095	0.00834204	0.0872067	0.0165337	0.00945539	0.0252167	2.68355	0.00489099	12.8623	0.0279846	0.102612	2.90036	4.74859	1.45347	0.104023	0.0623552	0.0952466	25.39806
103800	-470.953	-401.36	-69.593	0.0223856	0.036636	0.00783541	0.064958	0.0994399	0.0457051	0.0981376	0.027529	0.0970648	0.026714	0.03402	0.00265482	0.00872627	0.0313872	6.53877	0.0135325	7.16317	0.0751232	0.0460546	8.51075	5.77748	1.1036	0.0495161	0.0201001	0.16285	30.06415
103900	-456.999	-388.708	-68.2903	0.00764043	0.0112484	0.00112045	0.00478001	0.0163915	0.0215186	0.0355378	0.0605462	0.0270132	0.0298722	0.00880856	0.0140906	0.00814235	0.021779	3.27899	0.00896386	3.92812	0.0247501	0.0469798	2.30384	12.6967	0.897574	0.0605597	0.0257117	0.00969774	23.55039
104000	-465.912	-397.684	-68.2277	0.00699356	0.00758082	0.0180351	0.0118759	0.0433379	0.0246634	0.0182488	0.076935	0.191182	0.00915258	0.000253468	0.110966	0.0043343	0.0296888	2.32776	0.0129593	5.93603	0.0172908	0.0543876	1.01194	8.29838	4.83967	0.0245109	0.0234939	0.138061	23.23773
104100	-460.894	-388.595	-72.2992	0.021147	0.00384945	0.0194512	0.0255246	0.019052	0.0307351	0.016499	0.00693293	0.0259931	0.039908	0.0184359	0.0264178	0.00922759	0.00994161	9.77058	0.0121044	7.30865	0.0424799	0.0463103	9.68066	13.828	2.51849	0.0133442	0.0833471	0.0176643	43.59479
104200	-472.673	-403.685	-68.9875	0.014116	0.0703079	0.00347128	0.020453	0.096416	0.0413594	0.0493759	0.0623548	0.0279168	0.0355847	0.155796	0.00960413	0.0198289	0.00909316	2.79042	0.0222013	9.77107	0.0891886	0.114866	0.129448	5.22983	8.2234	0.00689028	0.0299435	0.0137521	27.03668
104300	-467.129	-395.04	-72.0888	0.00973098	0.0362555	0.00450999	0.0238133	0.0987612	0.0462757	0.00219554	0.0613088	0.00161533	0.0366333	0.0395845	0.0138522	0.0337672	0.0110796	11.5237	0.0389696	14.1434	0.0856834	0.0295276	7.91444	5.89858	2.29218	0.0546682	0.0674688	0.075075	42.54309
104400	-473.778	-403.568	-70.2096	0.00219048	0.0111767	0.0116436	0.0407562	0.0704041	0.0395392	0.0233855	0.00531904	0.0223102	0.0675765	0.0242519	0.0286248	0.0468299	0.0276944	2.08202	0.150738	8.42991	0.0031963	0.0992026	6.21398	8.3068	7.36259	0.0371354	0.0373314	0.00228243	33.14688
104500	-472.175	-400.838	-71.3373	0.0202466	0.00927551	0.00869117	0.0117495	0.0880482	0.0317753	0.0240984	0.13184	0.162226	0.00351356	0.043224	0.0329355	0.00350166	0.0740627	3.19835	0.0266856	19.1894	0.0867441	0.00263085	5.7904	1.0406	8.66116	0.00542898	0.030113	0.108667	38.78534
104600	-467.838	-395.376	-72.4619	0.00131027	0.00340653	0.0313179	0.021183	0.00110687	0.0462194	0.0483021	0.0224008	0.00506512	0.0833247	0.0797444	0.00663127	0.0169083	0.0373423	3.23743	0.000254715	10.3949	0.0299347	0.0407562	0.261047	27.0866	2.59933	0.0609033	0.147511	0.145478	44.40841
104700	-463.573	-393.747	-69.8262	0.0850254	0.0154794	0.0288996	0.00825253	0.0658209	0.0438124	0.00186866	0.0310987	0.042679	0.00286509	0.00853932	0.0062621	0.00163348	0.0295777	3.31944	0.0171141	6.01378	0.0856256	0.0177568	4.42598	2.7557	14.0465	0.0179951	0.0795702	0.0784852	31.22979
104800	-462.041	-390.182	-71.8595	0.015229	0.00266028	0.00223989	0.00698171	0.0846642	0.0440865	0.00850332	0.0223733	0.0235326	0.0507799	0.00647205	0.0355561	0.0237309	0.00106	3.16541	0.0373519	10.9923	0.0673149	0.0502004	7.57934	14.5542	4.41481	0.0729917	0.0196252	0.114929	41.39635
104900	-464.936	-390.087	-74.8487	0.0180276	0.00638498	0.00887668	0.00724282	0.010362	0.0270237	0.0309574	0.0443906	0.0102191	0.0163637	0.0398028	0.0351047	0.0583603	0.00143169	7.43616	0.0115605	11.0338	0.0377383	0.0434834	16.2081	11.9622	9.16451	0.0374124	0.00524596	0.0876891	56.34238
105000	-463.317	-392.753	-70.5636	0.0121574	0.0259308	0.0313262	0.00242412	0.018627	0.120479	0.0136623	0.00349076	0.0100629	0.0957441	0.0422391	0.00321689	0.00129313	0.0177186	4.63765	0.0175257	10.1468	0.0249142	0.0611294	12.3153	3.13645	3.91619	0.0609222	0.0303484	0.17137	34.917
105100	-465.761	-394.36	-71.4001	0.0129606	0.0104366	0.00758249	0.00388534	0.0107748	0.016639	0.110358	0.0358528	0.0028506	0.0139446	0.0284104	0.0394851	0.0529131	0.0560688	4.14673	0.00493894	12.1524	0.0367723	0.0426855	9.34966	0.252327	12.4768	0.0401287	0.00761835	0.187304	39.09955
105200	-457.183	-386.753	-70.43	0.010506	0.00707735	0.0116055	0.00388329	0.0729417	0.0455084	0.00221546	0.0166654	0.00743955	0.0341395	0.00166211	0.0178196	0.0194379	0.0112252	6.85282	0.00220161	6.28247	0.0631941	0.0586771	8.42788	4.64218	7.50509	0.0429514	0.067909	0.0415835	34.24908
105300	-462.914	-392.879	-70.0351	0.0382169	0.00476727	0.0107484	0.00623356	0.00247136	0.0140401	0.0738349	0.0205796	0.0176726	0.0269377	0.0534876	0.00389418	0.00173607	0.00621797	3.0426	0.0150686	16.8449	0.14158	0.0370528	5.52725	5.12632	0.943066	0.104181	0.0985652	0.113165	32.27456
105400	-456.858	-386.307	-70.5506	0.0129934	0.00710143	0.00609711	0.023462	0.0998232	0.00282985	0.00266696	0.0448092	0.0311324	0.0598074	0.00617061	0.00323729	0.0135854	0.0015967	4.32664	0.00620098	8.57426	0.0223542	0.0215065	16.8262	2.44117	2.22083	0.0193171	0.0252551	0.0529019	34.85193
105500	-466.535	-392.989	-73.5454	0.0118568	0.00852952	0.00514831	0.00204445	0.0440753	0.0236538	0.0751345	0.00796002	0.0138371	0.0245108	0.0104977	0.0284382	0.039323	0.00287472	21.5309	0.00167057	9.95474	0.0633881	0.0349941	8.05721	4.01835	5.42311	0.140239	0.0730152	0.230249	49.82576
105600	-471.647	-395.557	-76.0905	0.00636048	0.068066	0.0142258	0.00663452	0.0716759	0.00284705	0.0482885	0.0640895	0.00275863	0.00183329	0.0541115	0.00726185	0.0338774	0.0699526	8.65964	0.0121546	11.1822	0.0101404	0.0502765	16.9677	10.563	14.526	0.00140215	0.0336231	0.0933769	62.55148
105700	-469.853	-399.099	-70.7547	0.0014165	0.0071711	0.0158652	0.0281891	0.00743206	0.127495	0.0579296	0.0998836	0.0218896	0.067369	0.00581892	0.0214467	0.0458077	0.0720245	9.5825	0.0043868	3.9835	0.0272756	0.0152703	10.1159	6.10882	5.35466	0.0226453	0.0340225	0.04364	35.87242
105800	-464.065	-395.508	-68.5566	0.0119234	0.00444515	0.0146599	0.00669865	0.0919572	0.00284764	0.0417904	0.0763393	0.0449664	0.0385272	0.0791873	0.00430774	0.0273316	0.0296755	4.04157	0.0529654	11.1643	0.00499875	0.0162594	1.612	6.04778	1.27385	0.0278477	0.0151783	0.150613	24.88202
105900	-459.631	-389.354	-70.2773	0.0175959	0.0293854	0.00158821	0.00750792	0.0492745	0.00351586	0.0131184	0.0840471	0.0240923	0.00643856	0.0228857	0.0123225	0.0208805	0.0105298	16.3806	0.013308	6.4829	0.0283139	0.0361411	5.62727	2.80308	1.68074	0.0431826	0.0592773	0.0275102	33.48549
106000	-458.024	-389.441	-68.583	0.0151491	0.00411617	0.00126928	0.0422068	0.0439415	0.0301267	0.02174	0.0257109	0.000407541	0.00725742	0.000345138	0.0136327	0.0244395	0.0132565	3.90554	0.00177607	8.14705	0.00230731	0.0335653	6.12903	3.54887	2.69322	0.0182617	0.0557608	0.234821	25.0138
106100	-464.927	-393.357	-71.57	0.0250028	0.00365001	0.0268613	0.0382081	0.0033964	0.0145246	0.0261163	0.00293438	0.0143409	0.0328733	0.0324254	0.00538833	0.0231223	0.0450412	1.54104	0.0172155	7.32285	0.0585792	0.0540368	0.970015	3.63245	25.9159	0.0461897	0.0346452	0.0621342	39.94899
106200	-460.948	-392.166	-68.7817	0.0771062	0.00382525	0.00442713	0.00116021	0.0293544	0.00998006	0.00778912	0.000242445	0.0063135	0.0034424	0.0240104	0.0436314	0.0343569	0.00602287	3.24131	0.00419609	5.80646	0.0947821	0.122203	5.72823	10.2824	0.258495	0.000174062	0.0207164	0.197038	26.00762
106300	-465.032	-394.09	-70.9421	0.0150715	0.000452475	0.00694024	0.0340148	0.196688	0.0505033	0.024205	0.00610065	0.0275693	0.148057	0.0160231	0.00164483	0.00318039	0.00351787	2.2429	0.00520367	6.76814	0.0281699	0.0536247	10.4329	8.35712	8.17063	0.092138	0.0444876	0.0801518	36.80943
106400	-484.011	-412.848	-71.1628	0.00735733	0.00193697	0.0634239	0.0323458	0.0609123	0.109269	0.00857109	0.07202	0.0142871	0.00835147	0.00584377	0.107853	0.0187978	0.0264589	4.69683	0.0180303	10.3985	0.0226406	0.157165	6.4032	8.05794	6.97329	0.191344	0.401098	0.0557925	37.91323
106500	-467.421	-397.509	-69.9119	0.00254449	0.0368964	0.00773942	0.000316486	0.0245287	0.0422181	0.0185225	0.000446489	0.0795491	0.00726127	0.0167529	0.0196905	0.0163475	0.0803298	6.78064	0.0149682	6.5708	0.0602243	0.0201937	11.3104	4.03173	2.08078	0.0263742	0.139341	0.269902	31.65848
106600	-456.7	-388.06	-68.6397	0.00496424	0.00699776	0.0218125	0.000632394	0.0903023	0.00780679	0.0672722	0.036076	0.00127199	0.0228637	0.0269505	0.0607975	0.00373287	0.00681991	4.22877	0.00591615	11.1677	0.0369596	0.0348939	1.5084	6.07979	1.76633	0.0290358	0.0266953	0.0548326	25.29763
106700	-457.536	-387.282	-70.2544	0.0174873	0.000174657	0.00247163	0.00747978	0.0769282	0.00767706	0.0248329	0.0141056	0.000393298	0.0371945	0.0304851	0.0121495	0.0262383	0.0253501	6.15502	0.00920767	9.83547	0.0830057	0.0565897	9.46113	4.90452	2.45805	0.0205316	0.0241002	0.0802485	33.37085
106800	-457.648	-390.603	-67.0459	0.00539247	0.0106246	0.00179647	0.0230853	0.0394637	0.00249609	0.00431432	0.00803615	0.0481592	0.0248187	0.0240594	0.0173726	0.000935491	0.0148362	3.10455	0.0135551	6.715	0.00261574	0.185854	1.67	3.62945	1.62444	0.00633193	0.137931	0.0134206	17.32854
106900	-459.126	-390.743	-68.3829	0.0289839	0.00335041	0.0189146	0.0019301	0.0759086	0.0525177	0.0297431	0.0614385	0.0335728	0.045588	0.00399018	0.00675	0.000762447	0.021737	3.05821	0.0175772	6.86697	0.0342389	0.00213081	7.39537	4.96785	1.08357	0.021529	0.0785969	0.102164	24.0134
107000	-459.481	-390.098	-69.3832	0.00876136	0.0166145	0.0347763	0.00117189	0.019737	0.0258007	0.00044833	0.0158666	0.0370556	0.0229092	0.0537366	0.00917274	0.00153673	0.015408	3.56803	0.0217019	5.72444	0.0839871	0.112857	7.80228	9.59372	1.68743	0.0474461	0.0341475	0.0760419	29.01508
107100	-476.658	-399.493	-77.165	0.00754038	0.0416209	0.063529	0.0141689	0.0454111	0.0164885	0.0199626	0.0100603	0.000636715	0.0791671	0.00716623	0.0765806	0.0128024	0.00192226	12.7342	0.00248905	4.3509	0.197405	0.0134277	27.1036	19.5937	3.26423	0.060862	0.151156	0.0552142	67.92422
107200	-457.061	-387.944	-69.1169	0.00599101	0.0140319	0.0259549	0.0122086	0.0124586	0.0822108	0.00520338	0.0194256	0.0102162	0.0146029	0.00896702	0.00639368	0.00855643	0.00485868	3.91341	0.014069	8.02671	0.0520459	0.0617692	6.43454	7.72767	1.02446	0.118121	0.0361572	0.0435941	27.68364
107300	-463.76	-395.646	-68.1139	0.0140686	0.0512266	0.0144143	0.0308401	0.0811904	0.0332859	0.0217229	0.0252904	0.135596	0.00747829	0.0309201	0.0125838	0.00649874	0.0158328	6.23069	0.0149852	5.05151	0.00289792	0.0838072	2.43663	5.839	2.40242	0.0350345	0.0432737	0.0471676	22.66837
107400	-466.437	-397.222	-69.2144	0.00477109	0.00416327	0.0155638	0.038694	0.122219	0.0951252	0.0827397	0.0144973	0.00981113	0.0766768	0.0430386	0.016102	0.00251149	0.00659752	3.80961	0.015651	5.36253	0.0602055	0.0939772	13.0957	3.7233	1.33499	0.00472092	0.124861	0.0129808	28.17102
107500	-466.849	-399.108	-67.7404	0.0122967	0.00581892	0.00972773	0.0653992	0.0288291	0.070595	0.00122685	0.00443801	0.0533575	0.352742	0.0082183	0.0461866	0.00355171	0.0108018	4.78992	0.00358743	7.93343	0.0397071	0.0827467	1.87958	3.92256	1.34233	0.0516786	0.0194684	0.0630285	20.80121
107600	-456.088	-386.511	-69.5768	0.00377202	0.00792825	0.0116146	0.00501367	0.0158201	0.0120505	0.0104509	0.00421989	0.00322607	0.0349314	0.0227013	0.00807234	0.00961513	0.00158257	8.14568	0.0197768	9.49292	0.0332498	0.12807	3.32147	1.44093	7.00785	0.105385	0.0871378	0.0496268	29.98309
107700	-472.985	-399.926	-73.0592	0.021224	0.00699135	0.0137919	0.0118223	0.0151879	0.00540976	0.128419	0.134536	0.00520212	0.0885724	0.0266619	0.029477	0.0242807	0.00885298	10.2341	0.0278556	6.28778	0.07175	0.102761	4.15001	3.94874	21.7444	0.0197638	0.023399	0.263808	47.3948
107800	-460.142	-391.394	-68.7472	0.0218691	0.00279647	0.00880887	0.000457947	0.0117998	0.0627042	0.0958715	0.0131952	0.0775604	0.0357631	0.0257151	7.29477e-05	0.0237339	0.0306342	7.54312	0.00244015	5.82118	0.00235174	0.0601905	6.88496	1.24564	3.7545	0.00502526	0.0229021	0.0815012	25.8348
107900	-462.051	-393.695	-68.3556	0.00180081	0.00741296	0.0453169	0.00884776	0.0874256	0.0112544	0.0252547	0.0141851	0.000276707	0.0460662	0.000796972	0.00741443	0.00684477	0.01604	5.71527	0.0406521	8.86742	0.0397837	0.0412591	2.84661	1.7003	3.9614	0.189451	0.128219	0.067669	23.87698
108000	-460.02	-388.348	-71.672	0.00119362	0.00406146	0.011846	0.0130537	0.0456182	0.0161342	0.0160198	0.042231	0.0585173	0.0535085	0.0159793	0.0211502	0.0085788	0.00807066	4.15311	0.00954798	4.75367	0.101004	0.0452444	20.401	5.88061	4.6771	0.00737678	0.0604623	0.054071	40.45918
108100	-462.57	-390.729	-71.8408	0.0080258	0.0488668	0.0308024	0.0394381	0.0222855	0.0642763	0.0014812	0.0207743	0.0160778	0.017397	0.0253366	0.0125761	0.0059034	0.0021752	2.79889	0.013847	6.60809	0.0276614	0.0419049	5.19969	19.5512	6.57938	0.0274819	0.0887996	0.0504374	41.30279
108200	-460.568	-391.567	-69.0014	0.00738512	0.0156964	0.00590032	0.00617699	0.150492	0.000707793	0.0364319	0.0350913	0.0246226	0.0534182	0.0163287	0.0262695	0.00644148	0.00480692	8.21877	0.00645153	8.77803	0.0209203	0.0227076	3.2626	4.42721	1.62408	0.0742895	0.0383235	0.242645	27.1058
108300	-453.6	-382.856	-70.7443	0.00526306	0.00830941	0.00741471	0.00821869	0.0488651	0.0147867	0.00263083	0.00101235	0.0168773	0.0123722	0.0262919	0.00506411	0.000845941	0.00156406	12.8861	0.0095035	10.0543	0.057685	0.0380438	7.0963	0.404405	4.92051	0.0344574	0.0341569	0.125386	35.82042
108400	-461.341	-394.588	-66.7531	0.00565237	0.000200073	0.0290136	0.00133079	0.0819133	0.0147662	0.00705294	0.023777	0.0202665	0.161228	0.0217427	0.0220081	0.0382892	0.00615156	1.68559	0.00283048	3.13637	0.0534089	0.0290762	6.18738	1.28643	2.88896	0.0110562	0.0376186	0.112386	15.86449
108500	-455.963	-386.276	-69.6867	0.00716887	0.00203497	0.00560548	0.021287	0.100587	0.000659297	0.0204349	0.0132393	2.40113e-06	0.0752784	0.0376542	0.0144389	0.000768861	0.00942659	3.48103	0.0137096	10.5992	0.0240792	0.0169467	7.48275	1.18993	7.23468	0.0145135	0.0964254	0.070512	30.5324
108600	-455.73	-387.703	-68.0263	0.00507194	0.0735302	0.00580511	0.00152403	0.0367599	0.00562156	0.00018326	0.0178786	0.00421776	0.080148	0.00527643	0.0183206	0.00399053	0.00730256	2.78255	0.00123569	6.06262	0.0112874	0.0288746	3.166	5.63708	4.091	0.0142353	0.141678	0.0281364	22.23033
108700	-454.429	-386.378	-68.0511	0.00520373	0.00562764	0.00525903	0.009283	0.0549295	0.0208622	0.0035594	0.0372749	0.0158277	0.0146947	0.02544	0.00901246	0.0118795	0.00976104	5.51379	0.0134269	6.13651	0.0255063	0.00786549	1.5143	8.2484	0.453131	0.0480833	0.0203347	0.144478	22.35444
108800	-459.106	-389.48	-69.6266	0.0169621	0.00104444	0.00139972	0.0286872	0.0318528	0.00950112	0.0320737	0.00297964	0.0310164	0.00973185	0.0478568	0.0256967	0.00821772	0.0299417	3.27873	0.0173061	4.25441	0.0666789	0.023227	10.2936	0.965685	10.893	0.0513532	0.0270471	0.0838756	30.23188
108900	-459.803	-389.442	-70.3605	0.00653137	0.0044775	0.0232261	0.000169688	0.0370469	0.0919434	0.078735	0.00264656	0.0419917	0.066375	0.00472271	0.00427852	0.0222749	0.0028327	8.72866	0.0403789	10.2961	0.00899656	0.0429972	1.41552	6.46957	6.37892	0.0164939	0.0171293	0.0994389	33.90149
109000	-470.533	-398.835	-71.6976	0.0385682	0.0204588	0.0155671	0.00288192	0.0631648	0.00137214	0.035837	0.0051917	0.0369083	0.0225571	0.00909385	0.0033879	0.0170557	0.00815438	8.72375	0.144643	3.57786	0.119644	0.0681675	6.92199	8.91632	11.5893	0.0788524	0.0978039	0.0685804	40.58708
109100	-465.875	-395.565	-70.3099	0.00897457	0.0225321	0.00287524	0.0132096	0.0202652	0.0905316	0.030832	0.0558472	0.0596143	0.0889473	0.040811	0.00169301	0.00769451	0.0244503	5.50089	0.0137455	7.74906	0.0496736	0.055694	3.72098	9.38564	6.49346	0.112029	0.0719935	0.0272583	33.64871
109200	-456.369	-386.6	-69.7681	0.0196583	0.00195454	0.011433	0.000920002	0.00193124	0.00279526	0.00845712	0.00341701	0.0196798	0.0668144	0.0727195	0.0177845	0.0245098	0.00247585	10.2242	0.0126411	5.8464	0.0189072	0.0555561	9.07546	3.97019	1.38887	0.0317614	0.0241486	0.0369486	30.93966
109300	-463.585	-393.812	-69.7724	0.00114873	0.00201618	0.0198675	0.0302216	0.0858393	0.0191042	0.00808867	0.051575	0.0712988	0.057643	0.014347	0.0105031	0.0182152	0.00195297	8.76009	0.0742486	5.2927	0.00819786	0.0321528	2.01713	11.5937	2.60754	0.122256	0.0221786	0.0391501	30.96119
109400	-470.031	-395.875	-74.1564	0.0176122	0.00354505	0.024007	0.00935106	0.0772927	0.046224	0.0238568	0.0092169	0.0412325	0.108607	0.00201117	0.00819038	0.0275406	0.00326466	9.55806	0.0809404	22.3909	0.129758	0.00750008	8.13497	9.17464	2.78634	0.0639267	0.0251472	0.127065	52.88117
109500	-465.772	-398.777	-66.9953	0.0184418	0.0164571	0.0219269	0.0112657	0.100726	0.0256456	0.0185136	0.00108676	0.00287639	0.0190076	0.108618	0.00915258	0.022922	0.0142548	4.43902	0.0553155	5.01331	0.119908	0.128977	2.66072	2.60965	1.49767	0.00972311	0.0289	0.121422	17.0755
109600	-459.905	-385.153	-74.7521	0.00512113	0.00407449	0.0040329	0.0246562	0.0200882	0.0779392	0.0138193	0.00193784	0.00104276	0.00941003	0.0250541	0.0265675	0.00424737	0.009171	7.95987	0.00222216	6.64327	0.0431174	0.0279314	15.2587	8.77827	16.7507	0.0323282	0.0724721	0.0632745	55.85931
109700	-475.513	-402.062	-73.451	0.0184598	0.0164837	0.0266866	0.046396	0.12767	0.0337183	0.00435518	0.0169755	0.011216	0.0590005	0.0458486	0.0581717	0.0330153	0.0283372	2.95023	0.0447241	5.85324	0.168342	0.00518103	9.17188	11.5978	18.9311	0.0145722	0.0476752	0.0430821	49.35413
109800	-458.466	-389.604	-68.8622	0.00465647	0.00360737	0.00172089	0.0279891	0.00396723	0.000384492	0.0163866	0.00528036	0.0352256	0.0243665	0.010478	0.00858975	0.0750372	0.00795971	3.0547	0.0190819	8.23735	0.0892908	0.0317809	0.103657	9.89659	4.49898	0.0377896	0.0736948	0.141206	26.40977
109900	-463.93	-394.551	-69.3793	0.0250598	0.0752559	0.0127948	0.0291277	0.0335741	0.0484366	0.015488	0.0292491	0.0177028	0.0497999	0.0266486	0.0175987	0.00508898	0.0285738	8.53046	0.0016628	10.9032	0.0135217	0.0368517	0.412419	6.16203	2.2835	0.0586652	0.0987157	0.0799003	28.99533
110000	-457.671	-387.782	-69.8892	0.00513518	0.00652625	0.00609995	0.0252431	0.0187932	0.0365868	0.0054301	0.0521848	0.0186965	0.0116358	0.0111719	0.0138805	0.00389571	0.0265986	3.68168	0.0134029	6.72942	0.0526862	0.0158762	9.05355	5.7643	5.73739	0.0233673	0.0827006	0.148505	31.54476
110100	-462.258	-387.538	-74.7202	0.0143437	0.0183792	0.00521798	0.0484388	0.00636522	0.0033878	0.00495593	0.0258814	0.0255131	0.0153203	0.00371493	0.0252835	0.00996061	0.00042641	2.26269	0.0371916	6.9454	0.0346768	0.0193621	20.449	0.301916	25.2468	0.0404616	0.0425882	0.11268	55.70002
110200	-472.183	-400.204	-71.9787	0.0543436	0.00748255	0.0235524	0.011658	0.0826238	0.0105926	0.102794	0.00220859	0.0450062	0.109	0.0259579	0.0264045	0.019779	0.0333119	8.79851	0.0444368	17.0068	0.0908506	0.0831538	6.90483	2.26732	6.07761	0.034005	0.0234614	0.106651	41.99239
110300	-468.258	-394.679	-73.5796	0.00279779	0.00226298	0.0401167	0.00670028	0.00519559	0.0343959	0.143241	0.00664992	0.000243709	0.0167786	0.0177347	0.0185348	0.00151183	0.0123305	8.50559	0.0106203	30.1055	0.0358431	0.192083	1.45166	7.3748	1.76809	0.0172686	0.221897	0.00501025	49.99689
110400	-461.283	-391.926	-69.3571	0.0432234	0.0778659	0.000313208	0.0170153	0.086946	0.0123205	0.00365115	0.00740048	0.0661913	0.0220803	0.0140153	0.000983434	1.2444e-05	0.0160261	8.77474	0.0568134	6.42037	0.026961	0.0439293	3.32885	8.21603	1.57094	0.000308431	0.0254899	0.0519565	28.88442
110500	-460.294	-391.392	-68.9024	0.00888572	0.0218114	0.00478881	0.00960646	0.0613463	0.0108267	0.0416282	0.0723993	0.000936203	0.06439	0.0443031	0.00187577	0.0105326	0.00727459	4.77717	0.000149256	5.62591	0.0178868	0.0705264	5.60153	7.26289	2.62853	0.167627	0.0200916	0.0782396	26.61115
110600	-470.596	-397.593	-73.0038	0.0256341	0.00256305	0.00999326	0.0254317	0.0824616	0.00902464	0.02645	0.0326599	0.0190075	0.0341858	0.00768719	0.0471874	0.0610605	0.0122039	6.43024	0.0221177	7.83118	0.0318801	0.00475891	1.66603	10.0659	20.3144	0.0472349	0.247874	0.0608337	47.11798
110700	-471.14	-402.886	-68.2542	0.001682	0.0239777	0.0847184	0.0196993	0.0925231	0.0166648	0.0563886	0.0658673	0.0582747	0.101391	0.0106056	0.00877953	0.0749819	0.0113125	3.93034	0.0466202	6.29874	0.100485	0.0496315	3.6644	6.50327	2.07819	0.0117792	0.0107622	0.0487108	23.3698
110800	-463.724	-395.835	-67.8897	0.00421338	0.0343627	0.0119527	0.0020662	0.01275	0.0528503	0.0642527	0.011982	0.0120977	0.032116	0.0254492	0.0269441	0.0170865	0.00448202	5.5525	0.066375	5.70598	0.0433121	0.0496285	4.9908	2.17478	2.30503	0.193445	0.0629485	0.0899686	21.54737
110900	-456.263	-386.657	-69.6056	0.00278655	0.00905784	0.0101359	0.000250197	0.0129188	0.0815611	0.0259783	0.0411412	0.0110353	0.00229891	0.0142338	0.0200191	0.0107129	0.000277727	5.73355	0.00429885	10.7267	0.0327121	0.0464225	3.90776	5.47739	3.82491	0.0912166	0.0215006	0.0178922	30.12675
111000	-464.953	-391.225	-73.7283	0.00231865	0.0159429	0.00613317	0.00676371	0.0964411	0.0772525	0.0414001	0.00374975	0.0521276	0.000314686	0.00579841	0.00970663	0.00165986	0.00803802	10.4006	0.0151799	11.9164	0.0867122	0.0995575	15.0957	12.3732	0.157318	0.0398599	0.0912008	0.13688	50.74027
111100	-465.399	-394.649	-70.7504	0.0197295	0.0395528	0.0295108	0.00190416	0.0106378	0.0230258	0.0364492	0.0145197	0.0723619	0.149	0.00764655	0.00130518	0.0248074	0.0265398	13.1328	0.0167432	8.40727	0.034194	0.0453881	4.23131	8.554	0.784531	0.0740169	0.0599723	0.0539078	35.85113
111200	-457.542	-390.205	-67.3362	0.00697898	0.050016	0.016034	0.0310985	0.0730562	0.001056	0.00205167	0.0094713	0.000997845	0.0284428	0.00130348	0.0124687	0.00764074	0.00989547	3.79375	0.0691556	4.9082	0.0584838	0.0449697	1.22818	6.32008	1.99046	0.0373482	0.047353	0.0316608	18.78014
111300	-469.117	-396.261	-72.8568	0.00377697	0.017394	0.00288025	0.0506519	0.00241967	0.0417122	0.00944892	0.0363846	0.0624934	0.0160364	0.0614299	0.0868771	0.00156436	0.017282	4.55064	0.00749308	5.44018	0.041373	0.0700558	2.87314	19.111	13.6258	0.0499087	0.128048	0.074943	46.38291
111400	-468.888	-397.692	-71.1964	0.00581429	0.0418103	0.0318157	0.000620813	0.00597926	0.0709285	0.0222845	0.105973	0.0824415	0.244171	0.0104699	0.00457984	0.0228335	0.00690494	5.2254	0.00375533	11.3005	0.0210609	0.000407929	12.3033	3.08789	5.3257	0.0268172	0.0178715	0.111817	38.08117
111500	-470.244	-401.132	-69.1123	0.00916334	0.0334931	0.0110825	0.0373818	0.0431173	0.0026743	0.0101373	0.0437474	0.262603	0.0849152	0.0643182	0.0168289	0.000354247	0.00743381	3.17185	0.024628	7.41023	0.0339821	0.0300715	2.56898	10.0581	3.43135	0.0642717	0.130371	0.109514	27.66057
111600	-478.334	-407.371	-70.9635	0.0464564	0.00360284	0.0143065	0.00192112	0.0501572	0.0311538	0.0196375	0.0637805	0.0651215	0.0288231	0.0863515	0.00693767	0.0331539	0.0272716	1.92439	0.0553636	8.39459	0.336018	0.0708877	8.3419	11.1339	5.99153	0.0207258	0.134842	0.0337537	36.91661
111700	-468.333	-394.163	-74.1699	0.00416406	0.000841564	0.0345766	0.0530192	0.0429565	0.00821285	0.0100527	0.129952	0.0252158	0.0710317	0.00240805	0.00248134	0.00516993	0.0282401	12.7788	0.0277531	5.48576	0.00888579	0.0170551	26.2408	0.782706	6.97935	0.116426	0.0074171	0.0850448	52.94834
111800	-459.167	-385.637	-73.5307	0.00352407	0.0237077	0.00908043	0.0117426	0.00660899	0.0191085	0.00199159	0.0211099	0.0110666	0.0405794	0.0172717	0.0381812	0.00204484	0.000273671	3.07688	0.00365741	20.0233	0.0205722	0.00354071	11.27	9.61264	5.31623	0.102094	0.0273606	0.0900287	49.75263
111900	-461.019	-390.685	-70.3339	0.000317959	0.0227476	0.0107763	0.0191713	0.11198	0.015681	0.0175894	0.0014021	0.0566852	0.0392888	0.00207257	0.0261552	0.00819532	0.0447471	9.94483	0.0233771	7.76978	0.0139014	0.0197852	4.63455	7.14096	3.62246	0.0149666	0.0516041	0.155673	33.76871
112000	-473.193	-403.097	-70.0957	0.0169357	0.0160321	0.0271968	0.0584349	0.0457542	0.010732	0.0107941	0.0237226	0.0292362	0.00845133	0.00435927	0.144357	0.00768915	0.00881347	17.8503	0.00467944	6.6962	0.0914926	0.24455	1.62917	4.68596	0.719414	0.0178751	0.180778	0.0447708	32.57772
112100	-459.236	-390.118	-69.1175	0.00236373	0.0029752	0.00698043	0.00992523	0.00784681	0.0337624	0.013072	0.0171225	0.0143449	0.0997509	0.00278761	0.0461821	0.0137275	0.0122775	2.69281	0.0683795	8.27737	0.0167427	0.0716434	9.60355	1.26933	5.23442	0.104154	0.0162526	0.0487006	27.68646
112200	-458.92	-391.386	-67.5341	0.0208494	0.0410196	0.0153597	0.01735	0.0127915	0.0596772	0.0109708	0.0505832	0.00441185	0.056872	0.0182186	0.000789731	0.0112649	0.00276881	2.17453	0.00818407	8.4253	0.0522019	0.0498256	2.9498	2.75977	2.92446	0.0206665	0.0660798	0.0155488	19.76929
112300	-471.872	-398.793	-73.0793	0.000764898	0.0433982	0.0227135	0.0435954	0.0901881	0.029019	0.0290096	0.0177311	0.0625497	0.0200979	0.000282836	0.054477	0.0275205	0.0231973	7.82849	0.0155647	8.80484	0.134446	0.0949508	12.6786	6.08859	11.1896	0.0143416	0.0197455	0.161644	47.4953
112400	-468.331	-390.475	-77.8563	0.014232	0.00485127	0.0138165	0.00582421	0.0409463	0.0539109	0.063658	0.00165065	0.0842549	0.0032121	0.0274121	0.00722911	0.00690905	0.0108054	7.65539	0.0516013	24.7676	0.036405	0.0165111	6.21848	8.64268	23.4712	0.0216395	0.0393884	0.120864	71.38053
112500	-459.211	-391.272	-67.9393	0.0167671	0.029161	0.00389285	0.00982974	0.0098146	0.032375	0.00449868	0.0414122	0.0154546	0.0102029	0.0120356	0.0239865	0.0245731	0.0092522	7.10808	0.0566728	5.86877	0.007719	0.0783078	4.15137	2.37627	1.75063	0.010246	0.102177	0.0420417	21.79554
112600	-464.675	-391.756	-72.9184	0.0492338	0.00204069	0.00824913	0.00706523	0.00677952	0.0202142	0.0440952	0.0141661	0.0408844	0.165898	0.00292869	0.00199059	0.000988456	0.0269102	12.0945	0.0567041	10.2156	0.0350299	0.0382257	6.65387	1.1098	16.0269	0.0137754	0.0158532	0.0394698	46.69122
112700	-466.125	-396.426	-69.6985	0.0205991	0.0327485	0.0275211	0.0301851	0.00591973	0.0236034	0.00191624	0.000179649	0.0270198	0.0169355	0.0505444	0.0226314	0.0496913	0.0235231	3.77255	0.0108242	4.7926	0.0406342	0.0239842	16.7749	2.07494	2.46238	0.156848	0.0303068	0.118289	30.59129
112800	-462.708	-391.798	-70.9095	0.0125752	0.0169723	0.0108542	0.0213394	0.0331387	0.0406314	0.0445917	0.00309169	0.00156416	0.0438806	0.00199319	0.0104137	0.0215387	0.00590914	10.2209	0.0671271	11.1586	0.0980264	0.0838859	2.60484	4.74959	7.18627	0.0562019	0.0476339	0.105046	36.64659
112900	-454.59	-386.292	-68.2988	0.00140725	0.00612324	0.0048189	0.00496374	0.066952	0.0106835	0.00485138	0.00126523	0.0721263	0.0868273	0.0504899	0.00800122	0.00496674	0.019033	3.43363	0.00071666	6.38528	0.0353426	0.0102508	0.587486	5.33938	7.3476	0.0157436	0.0435642	0.0512424	23.59275
113000	-464.011	-393.21	-70.8017	0.023532	0.00112782	0.0139672	0.0100796	0.0409362	0.110227	0.00112628	0.054957	0.0510894	0.181145	0.0360624	0.0100107	0.0111092	0.00633915	11.4418	0.00260892	9.39697	0.0258022	0.0163821	2.9359	4.04748	7.55425	0.044536	0.0369856	0.0530761	36.10745
113100	-457.756	-385.666	-72.0897	0.0225179	0.0184002	0.0122722	0.021258	0.0500917	0.0274013	4.96341e-06	0.00112239	0.0155295	0.0488562	0.00315621	0.015738	0.0039455	0.0209616	3.11562	0.0215505	5.74217	0.00336248	0.0437197	9.53822	22.9199	0.801979	0.00436949	0.0226281	0.0727805	42.54754
113200	-459.867	-390.574	-69.2931	0.0260803	0.0139612	0.00911438	0.000147266	0.0469565	0.0492941	0.0539266	0.0232095	0.0194489	0.00251909	0.00651456	0.0468455	0.0152883	0.00406433	5.14268	0.0336646	11.2797	0.0200562	0.00357147	1.45313	6.54585	3.6557	0.0357358	0.0487591	0.0279813	28.56424
113300	-469.515	-396.004	-73.5107	0.00743737	0.00200774	0.000645518	0.00607072	0.0678034	0.142078	0.0277463	0.0318787	0.00647158	0.130545	0.0305153	0.0444378	0.0237303	0.00972931	8.5937	0.00885778	20.5895	0.0349385	0.0626749	7.02354	1.95419	10.6078	0.00387668	0.197897	0.0441454	49.65228
113400	-467.842	-397.538	-70.3044	0.0714343	0.0287383	0.00137676	0.017303	0.00522998	0.00122558	0.00818714	0.0511896	0.0688669	0.00602659	0.0248566	0.0139899	0.0630793	0.0473455	6.75715	0.000755776	6.16538	0.070748	0.0946034	9.77199	5.09181	5.09269	0.0706563	0.0427155	0.0537816	33.62113
113500	-465.781	-394.364	-71.4178	0.0433094	0.0149193	0.0241453	0.03468	0.000133469	0.00794442	0.0274046	0.021574	0.00387684	0.133658	0.00694151	0.020791	0.025333	0.00177722	17.8272	0.065699	10.2822	0.0100959	0.0145141	3.48221	6.31639	0.652937	0.101091	0.00598998	0.0630514	39.18788
113600	-466.042	-398.191	-67.8513	0.0296694	0.078665	0.00273907	0.0376492	0.0207737	0.00575942	0.0606215	0.0559676	0.0282802	0.0706749	0.00132421	0.0382417	0.00438632	0.0104846	7.41278	0.0650889	7.00762	0.0254784	0.0737531	0.909948	3.82942	1.44245	0.00405368	0.0864586	0.0531818	21.35546
113700	-453.652	-385.546	-68.1068	0.0175045	0.00787359	0.00241589	0.00633634	0.049034	0.00179648	0.0150787	0.0182617	0.00374017	0.00144134	0.00973987	0.00914579	0.00267399	0.0110529	3.53183	0.0258393	9.12898	0.0900014	0.030831	4.14039	1.59654	3.69569	0.0329024	0.109136	0.0949363	22.63317
113800	-467.762	-395.317	-72.4456	0.0200468	0.0402646	0.0168066	0.00190819	0.00814154	0.00501258	0.00477151	0.00863182	0.0237408	0.0603191	0.0089399	0.0554012	0.0125902	0.0598661	16.304	0.0567051	15.8055	0.0756672	0.0189555	1.85888	4.404	5.42097	0.0249483	0.00248124	0.0284029	44.32703
113900	-460.182	-389.158	-71.0238	0.0211218	0.00721777	0.0157544	0.00199628	0.0327769	0.000575102	0.0411753	0.0966584	0.000450213	0.0248071	0.0175917	0.0151833	0.0203555	0.0108488	6.03836	0.00387395	5.63695	0.0066235	0.0392309	4.61674	11.9987	8.36827	0.00298438	0.159081	0.040459	37.2178
114000	-458.683	-385.854	-72.8289	0.00281386	0.0113802	0.0310029	0.00688766	0.00495184	0.0142059	0.0133592	0.0158406	0.000849736	0.0112293	0.00376372	0.0385888	0.0054639	0.00862164	2.95011	0.050184	12.716	0.00238895	0.0222135	11.8063	3.83206	14.5203	0.0277629	0.0353527	0.111844	46.24354
114100	-465.237	-392.201	-73.0359	0.0135626	0.0177606	0.0062867	0.0039269	0.0190587	0.0317822	0.0114855	0.00233862	0.00400057	0.00502054	0.113961	0.0327131	0.0213223	0.017375	19.4671	0.00643805	9.72948	0.052947	0.00723555	1.1198	3.76081	12.7891	0.0212586	0.00233497	0.0213717	47.27845
114200	-470.845	-396.861	-73.9841	0.0197894	0.00165861	0.00502367	0.0205411	0.00369378	0.094552	0.0132245	0.0116971	0.0171886	0.00253833	0.0161396	0.00429376	0.0646016	0.0272523	16.9058	0.00238933	5.19095	0.290891	0.0364469	7.55324	17.5116	4.06778	0.0308268	0.0866923	0.0404207	52.01926
114300	-459.136	-389.626	-69.5099	0.0140085	0.0514837	0.00285834	0.0190403	0.0148196	0.00694089	0.0579582	0.0248423	0.00125141	0.00568496	0.000529568	0.0143821	0.0025638	0.0216145	3.9002	0.0737521	10.0157	0.00465476	0.038574	8.313	0.213587	6.73811	0.00678191	0.0235956	0.0822938	29.64824
114400	-460.549	-388.541	-72.0084	0.0252227	0.0112437	0.0051891	0.00699554	0.0499786	0.0235991	0.0086701	0.0246707	0.0310662	0.0533368	0.0184106	0.0107615	0.0217724	0.0222229	5.07571	0.00544593	22.5731	0.0269138	0.11623	2.12482	10.5884	1.17975	0.00593086	0.0472574	0.0843045	42.14101
114500	-458.826	-390.515	-68.3118	0.00396293	0.0109344	0.0324685	0.00981142	0.0679049	0.000579842	0.00044014	0.0147351	0.0199378	0.0136561	0.0146937	0.0073786	0.0542405	0.0162671	3.48783	0.00230623	5.15341	0.059988	0.00890409	4.62123	6.50761	3.26734	0.0511108	0.0992973	0.131796	23.65783
114600	-466.149	-396.557	-69.5922	0.0243479	0.0357593	0.0219432	0.00210575	0.163305	0.0346848	0.114157	0.00113112	0.0111919	0.0460951	0.0274594	0.000811153	0.00164053	0.0217176	4.77359	0.000592983	6.40147	0.0441632	0.116605	1.34351	11.1151	5.53092	0.0269166	0.138518	0.0621352	30.05982
114700	-472.038	-401.585	-70.4525	0.0472162	0.0436134	0.00702748	0.031278	0.016204	0.0282716	0.126419	0.0638963	0.0314207	0.13861	0.00457123	0.00629907	0.00478399	0.00965174	11.1864	0.0487043	3.15865	0.0108625	0.0576097	9.46575	2.82204	6.78059	0.0421816	0.0865468	0.143047	34.36166
114800	-465.667	-395.466	-70.2014	0.0157034	0.031265	0.0181619	0.0221693	0.0169119	0.0580254	0.0830823	0.0619909	0.0649766	0.00799095	0.0165161	0.0266701	0.00923769	0.00438323	4.10934	0.0362943	6.5408	0.0257464	0.0135101	6.85431	11.6999	3.18612	0.0127347	0.129339	0.060699	33.10583
114900	-464.764	-390.428	-74.3355	0.0283199	0.00128442	0.00402593	0.0198193	0.00268792	0.00401365	0.0232922	0.00820762	0.0264666	0.00940505	0.0174345	0.0102959	0.00195015	0.0340569	2.80608	0.0465771	3.82773	0.0315416	0.00486282	0.428407	12.4407	33.7054	0.0606965	0.0764889	0.156546	53.77629
115000	-468.042	-398.382	-69.6606	0.00485222	0.0181596	0.0253671	0.00960377	0.0277666	0.066134	0.00431149	0.0114718	0.0259386	0.318086	0.0352782	0.0131901	0.00817535	0.00885	4.83115	0.0545215	12.3133	0.0577638	0.0462797	0.582397	7.55249	4.14258	0.0429772	0.100077	0.101014	30.40175
115100	-459.112	-388.376	-70.7358	0.00333047	0.0211581	0.00160553	0.00660591	0.0318425	0.0029577	0.0594388	0.028772	0.0143862	0.0275136	0.00226589	0.0479155	0.039324	0.00494753	16.4766	0.00655107	6.31423	0.0421436	0.0206429	2.73137	2.74416	6.92555	0.023707	0.042559	0.158219	35.77783
115200	-462.456	-391.426	-71.0302	0.00810038	0.00880718	0.00934031	0.00611757	0.0200359	0.0277395	0.040612	0.0778231	0.0100224	0.0653462	0.0133743	0.0295313	0.0303377	0.0143691	11.5983	0.00446077	7.68858	0.0776504	0.0660746	4.376	0.165133	12.7248	0.0132198	0.0667862	0.107255	37.24983
115300	-468.239	-395.677	-72.562	0.00431354	0.0311696	0.00493437	0.0062869	9.24039e-05	0.0316615	0.030949	0.061509	0.0437419	0.0102859	0.0187694	0.0259024	0.00641365	0.0255682	3.65635	0.0543074	12.6679	0.105917	0.0440193	21.209	3.86795	2.63193	0.110013	0.099906	0.160285	44.90921
115400	-466.329	-397.277	-69.0522	0.013361	0.0163965	0.0219822	0.0104586	0.0536232	0.0107997	0.00113918	0.153125	0.0597427	0.0307798	0.00281609	0.0227863	0.00685788	0.0109192	3.28307	0.0212436	3.64799	0.0503456	0.227272	11.4009	2.18526	6.01145	0.0641831	0.00848141	0.0449686	27.35991
115500	-459.74	-391.123	-68.6164	0.00646533	0.00145623	0.0136667	0.0240856	0.0115072	0.0332297	0.134619	0.0645615	0.00400349	0.0296554	0.0105248	0.0397606	0.0178329	0.00558671	4.73431	0.000745995	9.20282	0.0105403	0.0165955	3.10121	5.08161	2.39088	0.0712497	0.0638201	0.11043	25.18117
115600	-470.261	-395.535	-74.7257	0.0572632	0.00603748	0.00182961	0.023015	0.0100858	0.0417177	0.0296834	0.010026	0.0966487	0.019549	0.0195121	0.00751332	0.012539	0.0540616	10.5806	0.0481112	9.03494	0.0408657	0.00513807	8.96552	26.3838	0.0711123	0.0717389	0.0301074	0.106234	55.72766
115700	-466.269	-393.967	-72.3017	0.057439	0.0247683	0.0137524	0.0333082	0.0524274	0.00602573	0.000136697	0.0343897	0.00220003	0.0615221	0.0201886	8.41466e-05	0.0210909	0.0064757	7.61504	0.0139209	21.1524	0.183537	0.0218178	3.81183	10.1713	0.196449	0.0402661	0.02889	0.0381817	43.60744
115800	-462.939	-391.78	-71.1591	0.00284309	0.0195411	0.0068626	0.0362394	0.0674368	0.0148671	0.0195343	0.00957547	0.0221316	0.0679817	0.0375101	0.0010699	0.011637	0.0297679	3.4072	0.0281693	17.6102	0.0447484	0.114149	4.11457	2.42025	9.62859	0.0262261	0.0301062	0.123074	37.89431
115900	-465.51	-395.96	-69.5499	0.0450995	0.0166631	0.0051243	0.00492329	0.0670998	0.0176597	0.00446353	0.116124	0.0128108	0.0476971	0.0145754	0.0211868	0.0313122	0.0425311	1.6713	0.0349087	4.88481	0.00509739	0.0498691	0.415893	11.0611	11.111	0.0442314	0.0348756	0.0881926	29.84852
116000	-463.145	-391.913	-71.232	0.000810128	0.00106672	0.025973	0.0225209	0.0197794	0.0290047	0.0170022	0.00056705	0.024716	0.116104	0.0524848	0.016268	0.014979	0.0177297	12.047	0.00559263	4.21548	0.024574	0.0965317	10.2905	7.2562	3.73646	0.0942524	0.0306905	0.102626	38.25897
116100	-463.273	-393.46	-69.8132	0.044618	0.000598666	0.032975	0.00186604	0.0310019	0.0103606	0.0472422	0.0019484	0.114292	0.0786063	0.00212419	0.0487437	0.0297329	0.0101514	2.7696	0.00173431	6.11698	0.0217181	0.0455001	12.1213	7.49567	2.04281	0.0433105	0.030812	0.0213733	31.16506
116200	-471.252	-399.41	-71.8414	0.098068	0.00480984	0.00175431	0.00859489	0.00792726	0.0831001	0.0116517	0.0781569	0.000547307	0.0545911	0.0242257	0.0232081	0.0164289	0.0379923	4.21641	0.0242059	5.782	0.04748	0.0330032	10.4853	1.42382	18.48	0.135292	0.0714573	0.155833	41.30586
116300	-461.349	-390.689	-70.6599	0.0114093	0.00558305	0.00317805	0.00556539	0.032761	0.00633652	0.0199039	0.13544	0.00549956	0.0335837	0.017283	0.00293694	0.0323616	0.0360738	12.4422	0.0201641	10.0606	0.0650974	0.00176312	7.16899	1.33183	3.83372	0.0309183	0.0401311	0.055387	35.39871
116400	-460.937	-390.703	-70.2338	0.019814	0.0267262	0.00295573	0.00214966	0.0141491	0.0277117	0.000494987	0.0108345	0.0068904	0.0138928	0.0440605	0.00111411	0.0276286	0.0180393	4.08771	0.0116823	20.3498	0.0253676	0.104513	3.86468	0.774044	3.56225	0.00278554	0.135584	0.133108	33.26803
116500	-464.624	-394.969	-69.6545	0.00261038	0.00188422	0.0123845	0.00869285	0.0990321	0.0256555	0.0994505	0.0394114	0.0263231	0.0656657	0.0250952	0.0262714	0.0261463	0.000345827	3.06805	0.0066239	16.6056	0.0158813	0.159708	4.34809	1.37114	4.13213	0.10952	0.0128229	0.0828613	30.37135
116600	-469.91	-394.355	-75.5546	0.0367743	0.0104621	0.115991	0.0170731	0.0800911	0.0211114	0.0188211	0.0118922	0.0550228	0.000276514	0.0241272	0.0045853	0.00872398	0.0153321	31.2383	0.0048545	14.8014	0.0505432	0.0205429	5.25305	5.74382	2.19658	0.0203712	0.054513	0.0675054	59.87183
116700	-458.348	-389.09	-69.2576	0.0104565	0.0253631	0.0151769	0.00015764	0.0416004	0.0311345	0.00328006	0.0039938	0.0302465	0.107854	0.0220696	0.00935942	0.00952541	0.00855889	3.76297	0.00645585	9.11613	0.043014	0.0113873	10.8014	3.46561	0.640183	0.0324427	0.104654	0.0840104	28.38704
116800	-471.527	-398.081	-73.4464	0.0105442	0.0139418	0.0187991	0.0271864	0.0243818	0.0228372	0.0173015	0.0366901	0.00448187	0.00192541	0.00771892	0.0105971	0.00859472	0.00361705	7.92696	0.0648766	4.06548	0.0739287	0.0362795	6.73986	4.8117	24.8531	0.298849	0.00443987	0.246894	49.33103
116900	-470.473	-397.875	-72.5984	0.019469	0.00315083	0.0449565	0.00859748	0.131913	0.0129136	0.0349127	0.0067568	0.054886	0.0981073	0.0102659	0.0624873	0.00742667	0.0490936	12.1338	0.00721601	11.1668	0.154919	0.0202663	8.5957	3.31738	9.0058	0.0201906	0.0424908	0.0815941	45.09102
117000	-465.773	-396.704	-69.0688	0.0482717	0.012396	0.016804	0.0227468	0.0287712	0.0571155	0.0137488	0.0124745	0.0542155	0.0205815	0.0274417	0.0224185	0.00165061	0.0130512	1.52458	0.0752576	5.78519	0.0488703	0.0375294	5.42617	2.53916	11.4511	0.0154208	0.103869	0.0842904	27.44311
117100	-461.705	-393.499	-68.2055	0.00594138	0.0311589	0.00669643	0.0171914	0.019213	0.00844042	0.00829705	0.0840828	0.0141687	0.0678258	0.0269071	0.000304554	0.0141878	0.0113773	1.75562	0.0167019	5.40263	0.0668642	0.171909	0.355388	7.31781	7.60775	0.031343	0.0662622	0.0184003	23.12647
117200	-468.972	-398.336	-70.6356	0.0143736	0.0122009	0.0128885	0.0231597	0.0394381	0.00871264	0.262498	0.0145408	0.03815	0.0591999	0.0542556	0.0109208	0.0029363	0.0253924	4.50028	0.0201024	14.6532	0.0428395	0.0152796	0.812736	4.97384	9.41176	0.0462912	0.0256465	0.196555	35.27719
117300	-467.556	-397.769	-69.7866	0.0473639	0.0208509	0.0053966	0.0248037	0.0207352	0.0417984	0.0246386	0.0188152	0.0289093	0.0673759	0.0229154	0.0450861	0.0424981	0.0208336	5.32967	0.107067	13.5123	0.00880012	0.0229054	4.05658	2.05053	5.40537	0.00598693	0.0407595	0.0600161	31.032
117400	-466.706	-396.905	-69.8018	0.0196781	0.047375	0.0382182	0.00133515	0.00897903	0.0117509	0.0191503	0.0673099	0.0206498	0.0512351	0.00685939	0.00100481	0.00812733	0.00849883	2.83057	0.0279302	4.69337	0.178758	0.103067	6.5246	1.92215	14.2554	0.0514165	0.118831	0.0917881	31.10807
117500	-461.364	-390.448	-70.916	0.00914743	0.000880453	0.00555292	0.00693103	0.00690164	0.0264339	0.00344071	0.0835383	0.0092391	0.0583538	0.0140482	0.00982075	0.012768	0.00825869	2.59766	0.0607174	17.2361	0.0906015	0.00366663	0.211426	11.2127	4.74197	0.0610468	0.0226101	0.185081	36.67884
117600	-464.557	-391.297	-73.2593	0.00159701	0.0205018	0.0105136	0.00264877	0.121035	0.0305147	0.0108375	0.0535313	0.00174752	0.0172979	0.00508178	0.0952392	0.00333851	0.00161169	7.26158	0.0382408	14.0033	0.0423409	0.0320899	14.598	6.9759	4.89967	0.0211675	0.105943	0.0419152	48.39565
117700	-464.258	-392.314	-71.9432	0.00794117	0.00700418	0.0175987	0.00552868	0.0831963	0.0114848	0.0531081	0.0135907	0.0098308	0.0095189	0.00575251	0.00946226	0.00978936	0.102094	8.10731	0.035161	5.03573	0.0715971	0.0743372	9.76528	9.04784	9.27081	0.00269954	0.00892208	0.0495874	41.81518
117800	-458.898	-389.675	-69.2231	0.0305638	0.002953	0.0262685	0.0196643	0.0749966	0.0116277	0.0213461	0.0043183	0.0167253	0.0272364	0.022206	0.011362	0.00157051	0.0416246	2.69975	0.0257188	11.818	0.00497022	0.0530043	2.77545	5.77217	4.56473	0.028007	0.0742716	0.0859233	28.2145
117900	-471.415	-402.478	-68.9379	0.00637104	0.0923694	0.0312637	0.027387	0.0172379	0.0210895	0.0261574	0.0929161	0.0344131	0.00406794	0.0379317	0.00552851	0.000578508	0.0705009	4.7465	0.00186947	6.69033	0.0352413	0.14274	3.20092	2.25831	8.91637	0.061337	0.0966491	0.17029	26.78837
118000	-469.129	-399.968	-69.1616	0.01612	0.0406178	0.0207132	0.00894367	0.0154037	0.0439307	0.0272024	0.0371338	0.0320374	0.0198081	0.0121586	0.0279669	0.00354844	0.0110278	2.8594	0.0558879	4.49747	0.128311	0.0718453	5.25646	2.23347	12.2252	0.0434866	0.216768	0.00212343	27.907
118100	-464.692	-394.566	-70.1266	0.0262644	0.0141636	0.0319809	0.001586	0.0897863	0.0166414	0.0140074	0.00862585	0.0870339	0.0739546	0.00188941	0.0140489	0.00292599	0.0270531	3.39213	0.0267726	3.76441	0.0400951	0.102171	9.80558	9.4734	5.57652	0.0696714	0.0101247	0.0613034	32.73214
118200	-467.779	-398.789	-68.9908	0.0102592	0.0280666	0.0172187	0.0356322	0.0395714	0.0250935	0.0809728	0.0382988	0.0210138	0.0468623	0.0335093	0.105651	0.0187737	0.0195507	11.4069	0.0221066	6.21537	0.0507979	0.0569522	1.41729	6.60942	0.696215	0.0124028	0.00763443	0.0374036	27.05296
118300	-463.353	-395.834	-67.5187	0.0175051	0.0137263	0.0259154	0.0397663	0.0193209	0.00982066	0.000838829	0.0656206	0.00445897	0.0371285	0.0660328	0.036004	0.00325459	0.0218384	2.34347	0.0166056	6.34788	0.00209478	0.09915	2.02915	5.50696	2.68675	0.148808	0.034987	0.115537	19.69263
118400	-463.426	-392.731	-70.6952	0.0403635	0.0218465	0.0707776	0.00247042	0.0448075	0.0172869	0.0166149	0.0147826	0.0622059	0.0232136	0.000446348	0.0330834	0.00897604	0.00306077	2.42087	0.00607854	10.6862	0.0402375	0.0619304	8.53405	5.55663	7.71501	0.0694729	0.0599873	0.064731	35.57509
118500	-456.3	-387.978	-68.3222	0.00199348	0.0238691	0.00178549	0.00464062	0.0200092	0.00646866	0.00437643	0.0298235	0.0270447	0.0433424	0.0114777	0.00544963	0.000245352	0.00980338	6.75078	0.106768	3.98424	0.00695629	0.0336814	4.40244	3.10007	4.95225	0.0349177	0.076827	0.0706875	23.70994
118600	-460.771	-390.027	-70.7437	0.0305499	0.0382756	0.0110746	0.016809	0.0924804	0.00785522	0.0155387	0.0318586	0.00973844	0.0413214	0.0321711	0.0313766	0.00853533	0.0165672	2.18917	9.16955e-05	5.73295	0.0146436	0.0500109	9.97398	7.28324	10.0903	0.00352198	0.0182681	0.0771702	35.81752
118700	-456.479	-388.605	-67.8741	0.00493831	0.00255421	0.0311237	0.0120039	0.017973	0.0161549	0.000389449	0.0361601	0.0194541	0.0256465	0.0301894	0.00613146	0.0225232	0.0172079	2.31679	0.00941074	4.049	0.00905021	0.0511697	0.0286954	5.59726	8.95772	0.075869	0.071409	0.060725	21.46954
118800	-460.368	-390.42	-69.9479	0.0175783	0.00408274	0.00159804	0.0147472	0.00904029	0.00499261	0.125015	0.0243302	0.00567571	0.0260542	0.00299802	0.012026	0.00354526	0.00946984	1.95864	0.0367383	11.4833	0.0353866	0.0459606	1.97988	14.1859	1.57585	0.0132766	0.184196	0.0781911	31.83847
118900	-458.065	-388.942	-69.1224	0.000222505	0.0170131	0.0105313	0.00504863	0.0288235	0.0133065	0.0468035	0.0115757	0.0135128	0.0152545	0.00996592	0.0111996	0.00587682	0.0386263	6.47776	0.0254763	8.5174	0.0728169	0.0136815	3.91096	2.76025	5.49891	0.117008	0.00419352	0.0847453	27.71096
119000	-464.366	-395.3	-69.0666	0.0146623	0.0117187	0.00122272	0.0576606	0.00699421	0.00492044	0.0122815	0.0569029	0.00882675	0.040148	0.0477227	0.010993	0.068279	0.00870033	5.01823	0.0325833	12.6971	0.00491051	0.0923625	0.318072	5.80358	2.83634	0.0606562	0.0852773	0.131682	27.43183
119100	-466.985	-394.665	-72.3199	0.0124887	0.0333476	0.00101609	0.0116549	0.0451366	0.0118372	0.0203978	0.00918762	0.00726323	0.200205	0.0390192	0.0145886	0.0233302	0.0248951	1.51359	0.0158871	13.3341	0.0223976	0.105039	11.7862	1.93597	14.4498	0.0114445	0.0345692	0.0348797	43.69831
119200	-463.966	-392.039	-71.927	0.0150149	0.0136224	0.00678626	0.00394568	0.0719942	0.00251534	0.0517089	0.0275489	0.000910519	0.10369	0.02543	0.0303356	0.0596568	0.0111526	5.79281	0.00782467	7.73268	0.0510004	0.0190328	5.35516	20.027	2.19003	0.0557606	0.0163462	0.0620638	41.73397
119300	-469.856	-396.685	-73.1717	0.00504319	0.0170217	0.0320199	0.0304326	0.0414917	0.0784509	0.0506972	0.0827259	0.0257136	0.00490094	0.0063681	0.0162508	0.0236054	0.00110897	17.2837	0.0242125	6.32617	0.112688	0.0619813	10.8407	7.21454	5.46997	0.0526328	0.125628	0.0292334	47.9573
119400	-469.2	-396.982	-72.2185	0.0203148	0.0139178	0.0075351	0.000571158	0.0128212	0.0649901	0.072641	0.0148512	0.132529	0.00180613	0.00222357	0.0426096	0.0149744	7.28174e-05	1.41359	0.00645583	24.2863	0.0455115	0.0899578	6.04377	5.4281	5.21152	0.152246	0.0052711	0.106968	43.19155
119500	-455.903	-387.064	-68.8393	0.00447185	0.0137786	0.00870196	0.0109742	0.0207899	0.0437984	0.0105489	0.00404304	0.00885485	0.0275147	0.00421188	0.068877	0.00182855	0.011233	7.58413	0.00722777	9.79111	0.015217	0.0150681	4.38855	0.0428086	4.03113	0.067948	0.023922	0.0885885	26.29531
119600	-464.136	-393.08	-71.0561	0.00596473	0.0384727	0.00276774	0.00275109	0.0177647	0.0104409	0.023935	0.00455572	0.0314235	0.00329491	0.0346363	0.0234853	0.0197215	0.0611681	2.88674	0.00599134	19.5887	0.0529539	0.0790394	7.67838	6.29276	0.211376	0.0589292	0.164094	0.0802399	37.37956
119700	-468.525	-399.673	-68.8524	0.0303604	0.0137073	0.0621589	0.00871563	0.113248	0.00156086	0.0503821	0.0413662	0.0825144	0.0862699	0.0353839	0.0139612	0.0327591	0.0274221	4.31297	0.00218585	9.80485	0.0527854	0.0751468	0.107235	7.64303	3.59182	0.0523679	0.0508661	0.0679348	26.36101
119800	-464.127	-396.73	-67.3966	0.0299619	0.0233708	0.0139674	0.0205175	0.0178027	0.00306077	0.123308	0.0549556	0.00083787	0.0215723	0.00471419	0.0117325	0.0204651	0.00266446	2.90663	0.0330062	3.22401	0.116136	0.0709323	3.39377	2.69106	6.14906	0.0950137	0.00953464	0.043801	19.08189
119900	-465.512	-393.108	-72.4044	0.0163289	0.00312615	0.0150433	0.00589199	0.0388539	0.027347	0.0205283	0.0207032	0.0317292	0.0625215	0.00355256	0.00465252	0.0508052	0.0311097	3.25675	0.0323179	18.3287	0.0557057	0.0144697	15.0664	3.7471	3.06243	0.147166	0.0370545	0.0405138	44.1208
120000	-463.528	-391.517	-72.0113	0.0101654	0.00232172	0.0224954	0.00129357	0.0994463	0.120227	0.00231899	0.0541256	0.00984588	0.00601083	0.00349184	0.0391965	0.01342	0.000982987	14.3513	0.0461334	6.83316	0.0491709	0.0289057	11.0015	4.89534	4.45482	0.0206031	0.0666764	0.0226286	42.15551
120100	-461.284	-392.212	-69.0718	0.038775	0.00154749	0.0146148	0.0116496	0.120271	0.01049	0.00321701	0.0634662	0.0237631	0.151261	0.0233116	0.00549034	0.0153836	0.00486324	7.74197	0.00875951	4.88523	0.0331529	0.06061	4.36212	2.4535	7.34953	0.0136592	0.0358723	0.0256553	27.45817
120200	-459.389	-388.887	-70.5019	0.0118489	0.0141979	0.00214568	0.00441208	0.0436995	0.00550925	0.00310951	0.0436786	0.0670981	0.0151428	0.0336877	0.0027109	0.0436509	0.00663888	2.31299	0.00193293	19.9827	0.055584	0.0132562	6.08205	0.755356	5.01355	0.0440219	0.00743102	0.0420326	34.6084
120300	-465.21	-395.328	-69.8815	0.0322702	0.0152829	0.00167534	0.0453683	0.042494	0.0244671	0.00371608	0.0513333	0.0367381	0.0298578	0.040276	0.0183702	0.0210042	0.00261928	3.99947	0.0337165	14.9466	0.0455103	0.121722	3.39134	5.94749	2.54395	0.0365846	0.068028	0.00662921	31.50649
120400	-468.015	-395.223	-72.7923	0.00170341	0.00692728	0.00836288	0.0405927	0.0204358	0.0203705	0.0606627	0.104512	0.0831693	0.041811	0.0191614	0.0408227	0.0102254	0.00658345	7.10168	0.0110953	4.20123	0.00799744	0.0373101	27.2363	0.0700488	6.65557	0.0167728	0.126347	0.130684	46.06034
120500	-458.255	-387.305	-70.9498	0.0151971	0.00816288	0.0062467	0.0255547	0.0699143	0.00280874	0.0196587	0.0159084	0.0263164	0.0462306	0.0109208	0.0343667	0.0188525	0.00824968	5.48896	0.000372616	19.7432	0.00446285	0.00284616	1.0364	4.27434	5.85183	0.0356025	0.0334388	0.0678988	36.84778
120600	-461.589	-392.622	-68.967	0.0101613	0.000510229	0.00395487	0.00995941	0.11604	0.0550008	0.0143868	0.109496	0.0650058	0.0436575	0.0309711	0.00481574	0.00241124	0.00118836	4.06674	0.000595064	6.28547	0.0752702	0.05804	2.55459	10.4057	2.81533	0.0912912	0.0289915	0.0843998	26.93397
120700	-463.406	-393.145	-70.2602	0.0116199	0.0337718	0.0241614	0.00396224	0.0744021	0.0478245	0.00106007	0.0029831	0.104578	0.0740939	0.00825959	0.0275717	0.00344828	0.00404346	2.94429	0.006016	11.0181	0.032861	0.122143	3.39445	7.97509	7.37075	0.00918933	0.0871518	0.0180115	33.39978
120800	-469.852	-400.857	-68.995	0.0121689	0.0119484	0.0214922	0.045609	0.0274219	0.107062	0.103097	0.00315266	0.0135272	0.0746237	0.060273	0.00829394	0.00137953	0.0185264	3.90675	0.0110983	5.73726	0.143783	0.0109044	7.39757	1.61041	7.42572	0.0189544	0.134995	0.167985	27.074
120900	-467.583	-396.899	-70.6839	0.00299041	0.00610851	0.00851236	0.0312929	0.00472212	0.0939813	0.0320458	0.0653214	0.0394217	0.0705336	0.00625501	0.0264487	0.0114548	0.00740864	2.91427	0.0749699	16.9871	0.175381	0.0134064	9.09054	3.38793	2.33392	0.0423686	0.0205599	0.0715939	35.51853
121000	-463.252	-390.316	-72.9359	0.00963634	0.00985222	0.0120387	0.0048915	0.0508496	0.0325936	0.00986353	0.0237223	0.0571818	0.0325193	0.0292355	0.0162738	0.0345609	0.00779763	6.81606	0.00182995	27.8074	0.018047	0.0464286	0.520352	6.33798	4.61605	0.095101	0.0870826	0.101246	46.77856
121100	-460.726	-390.16	-70.5656	0.0039413	0.000421363	0.0059147	0.0446814	0.00657746	0.0727019	0.0219896	0.0183561	0.005165	0.022969	0.00151793	0.0452877	0.00990341	0.00150019	19.3614	0.00126323	3.53926	0.0880794	0.0426421	2.29586	8.96408	0.179799	0.0886623	0.0586673	0.0462481	34.92692
121200	-461.822	-393.377	-68.4457	0.0332745	0.000499008	0.00996298	0.0656177	0.0370664	0.000418834	0.0332097	0.00776806	0.00982293	0.0352959	0.00974889	0.0100418	0.0117819	0.016375	2.56439	0.0317258	3.24952	0.0239316	0.0422173	8.31939	3.76299	5.77442	0.0604374	0.124473	0.0929674	24.32735
121300	-466.029	-392.874	-73.1547	0.00565596	0.0170747	0.00175673	0.0241918	0.0955055	0.038309	0.027093	0.00323612	0.0797937	0.0907681	0.0148875	0.0387286	0.00751533	0.0278214	4.46175	0.020519	8.29075	0.00428362	0.131104	12.9979	14.426	6.99786	0.00345729	0.0114068	0.0550682	47.8725
121400	-461.429	-387.767	-73.662	0.000973452	0.0170579	0.00661595	0.00688857	0.0100401	0.0249763	0.0165595	0.0448447	0.00527918	0.0547141	0.00990531	0.00382682	0.0206526	0.00692018	3.06463	0.00866103	23.001	0.0153976	0.046918	6.63676	15.8017	1.29747	0.0152771	0.0193818	0.27272	50.40917
121500	-465.035	-397.67	-67.365	0.00166948	0.00185078	0.00419153	0.0277681	0.0580011	0.0718885	0.0672692	0.00355997	0.0828609	0.00829182	0.0220762	0.0624811	0.0307173	0.0125026	2.26613	0.0293019	7.59519	0.102267	0.0919521	0.443235	4.14061	3.67134	0.0217355	0.0790386	0.028199	18.92413
121600	-465.409	-395.152	-70.2568	0.0468862	0.00774293	0.00411571	0.000752677	0.0444223	0.0110312	0.0117168	0.0119944	0.10207	0.0503171	0.0297512	0.00628846	0.0348816	0.0466713	8.70563	0.0160872	8.85018	0.00252549	0.0263919	9.1948	2.04851	3.82854	0.030114	0.192549	0.0791334	33.3831
121700	-466.824	-395.768	-71.0559	0.0078863	0.013179	0.0376534	0.0195209	0.0947877	0.0419171	0.0435251	0.0124506	0.0429428	0.0223708	0.000382281	0.0182043	0.0481189	0.00767172	2.49489	0.0574782	7.56222	0.105966	0.0757574	6.04146	0.378795	20.1184	0.00777136	0.0242628	0.100959	37.37856
121800	-457.572	-387.27	-70.3018	0.00405112	0.00460634	0.0121068	0.0153243	0.039139	0.0138995	0.0243252	0.0395989	0.0346779	0.033743	0.00478015	0.0209802	0.0146194	0.0131139	3.23685	0.0175834	12.158	0.015043	0.045874	5.091	2.6924	9.8924	0.0323348	0.106493	0.0448962	33.60785
121900	-468.998	-392.54	-76.4576	0.0265287	0.0580435	0.000309166	0.0264159	0.0383933	0.019062	0.0725631	0.00017995	0.0245069	0.0173738	0.0135637	0.00568274	0.0465049	0.00551619	8.24965	0.03448	29.5234	0.00206527	0.0574319	15.6089	8.83523	1.56877	0.0144297	0.0759774	0.061852	64.38678
122000	-474.996	-402.452	-72.5437	0.021235	0.0300686	0.0381115	0.114344	0.00659659	0.025543	0.138873	0.00710526	0.0365073	0.0874102	0.0281273	0.00532465	0.0129556	0.00550278	4.70875	0.0529867	22.9695	0.0788932	0.0114463	0.216517	7.12141	8.94798	0.0171459	0.0867895	0.0483516	44.81748
122100	-459.237	-392.933	-66.3037	0.0182409	0.013315	0.0215281	1.40085e-05	0.00588967	0.0181112	0.000776176	0.0501529	0.00337235	0.0640861	0.00619039	0.0461137	0.0244265	0.00842994	1.28103	0.00285674	4.87304	0.00974191	0.0452662	3.16853	2.72784	1.04755	0.0792562	0.0700488	0.0316359	13.61743
122200	-461.774	-389.784	-71.9894	0.00414941	0.00807834	0.0193189	0.0231005	0.0450401	0.0426675	0.0143804	0.011547	0.0338754	0.0349857	0.0171983	0.0158881	0.00397884	0.0393163	10.2556	0.0269402	10.2852	0.0257075	0.0136641	0.534034	3.73918	16.674	0.0437236	0.0300648	0.104185	42.04581
122300	-460.036	-390.47	-69.5655	0.0166447	0.00243614	0.00365037	0.00191293	0.015252	0.00363411	0.00828962	0.0853276	0.0379336	0.00329896	0.00490597	0.0331662	0.0375361	0.00138816	2.73009	0.0430411	14.1757	0.0187755	0.0790793	4.38239	7.56495	0.59031	0.0433073	0.0410916	0.0021658	29.92628
122400	-468.709	-395.837	-72.8725	0.00383512	0.0269384	0.0137826	0.0722609	0.0660465	0.0103824	0.00969255	0.00957684	0.0284221	0.00195712	0.00208096	0.0102307	0.0358332	0.00823351	6.80192	0.0208474	5.86439	0.144667	0.137926	0.0476197	25.238	7.66587	0.00933695	0.103313	0.128176	46.46132
122500	-461.434	-390.905	-70.529	0.00496184	0.0129125	0.0164207	0.00449589	0.0480702	0.0399481	0.0190536	0.0333061	0.00476312	0.109436	0.00501738	0.0125009	0.0067123	0.00249115	4.39774	0.0182637	12.0477	0.0147657	0.0261147	4.92155	9.69161	2.93682	0.22472	0.0431216	0.10153	34.74405
122600	-460.763	-390.929	-69.8339	0.00963742	0.00531926	0.0324689	0.0128256	0.0330121	0.0062413	0.0456433	0.0483909	0.0227307	0.110935	0.00804521	0.00151889	0.0367771	0.00175164	10.1336	0.0221029	6.20711	0.00903673	0.129398	0.985208	6.84442	6.43414	0.00430508	0.0265423	0.0974949	31.26861
122700	-467.652	-396.689	-70.9631	0.0171453	0.00654092	0.0571126	0.0161683	0.00383741	0.00599485	0.00992053	0.0701682	0.152186	0.00250015	0.0180624	0.0269179	0.00908228	0.0311028	3.65737	0.0233651	7.89747	0.0306566	0.0311564	1.15568	15.4746	7.94292	0.0188388	0.0377015	0.218162	36.91464
122800	-465.269	-395.616	-69.6527	0.0329797	0.0169379	0.0130912	0.00174397	0.0219745	0.0309192	0.111355	0.0168751	0.00674702	0.0664933	0.0686018	0.0261029	0.00325657	0.0173201	7.68603	0.00421695	7.353	0.0502881	0.00116961	1.41133	9.9975	3.17792	0.107762	0.0703724	0.0686912	30.36269
122900	-458.228	-387.061	-71.1672	0.0206038	0.0358729	0.00189043	0.0207037	0.00818093	0.0330284	0.00775887	0.0148573	0.00221535	0.0910778	0.00596105	0.00442744	0.0184337	0.00434509	9.67017	0.0110064	10.1619	0.00198532	0.0386447	0.00697844	14.9079	2.77354	0.0398429	0.00965043	0.0439567	37.93489
123000	-464.442	-393.83	-70.6123	0.0057224	0.00749996	0.0112204	0.00108544	0.0226968	0.10696	0.0295686	0.0185393	0.0364629	0.0271248	0.0636254	0.0114905	0.0105138	0.0239324	12.4385	0.00277564	9.18208	0.0624797	0.051998	0.00283297	4.39183	8.39218	0.167443	0.00165206	0.0901382	35.16032
123100	-461.964	-391.76	-70.204	0.0265984	0.0226011	0.0339884	0.0128371	0.0427806	0.000289427	0.0648754	0.00362956	0.0284463	0.0258649	0.0268882	0.0213361	0.00752135	0.0332754	11.4371	0.0128914	6.27959	0.0243959	0.0120241	0.347887	9.98162	4.54257	0.0548617	0.0497996	0.0253546	33.11901
123200	-463.334	-394.166	-69.1683	0.0232048	0.0138819	0.0265204	0.0209789	0.0462769	0.0108804	0.0228837	0.00206593	0.143453	0.00839619	0.0269175	0.011894	0.0299147	0.00371123	3.37291	0.011274	9.98529	0.0286641	0.0555546	3.98246	8.40247	1.45528	0.0473041	0.144415	0.0640335	27.94063
123300	-467.726	-394.028	-73.6983	0.00165691	0.0299354	0.00102554	0.0156666	0.06526	0.00986684	0.0491196	0.101263	0.0431631	0.0805753	0.0217325	0.01053	0.00750157	0.0165487	5.86348	0.00556295	17.1048	0.121215	0.0355705	3.65715	17.2273	5.93161	0.0664103	0.0548342	0.0686311	50.59046
123400	-465.721	-394.329	-71.3924	0.0233234	0.00849034	0.0278594	0.00015769	0.0177867	0.0615982	0.0190131	0.0419765	0.0617864	0.0488022	0.020938	0.00182284	8.83651e-05	0.0192426	1.69376	0.00718957	16.5859	0.00466147	0.0486737	11.3889	2.31525	6.32693	0.16182	0.116123	0.0588365	39.06086
123500	-456.038	-386.708	-69.3303	0.00212984	0.0178418	0.00769502	0.00463898	0.0160518	0.00167287	0.0126947	0.0228141	0.0124169	0.00786433	0.0363205	0.0140813	0.00660804	0.0238198	8.62375	0.00393143	5.33091	0.104633	0.0237453	9.74076	0.74608	3.79114	0.0669254	0.0587951	0.0729211	28.75024
123600	-470.333	-398.467	-71.8657	0.00178966	0.00554121	0.00623941	0.0167286	0.176173	0.0625321	0.0779186	0.0442094	0.0511808	0.0488376	0.00111383	0.0105421	0.0019037	0.0296699	5.7637	0.00669844	4.1711	0.0275149	0.0963243	6.55181	19.1082	4.80309	0.0161627	0.0222258	0.326012	41.42727
123700	-457.46	-389.339	-68.1212	0.0031474	0.000863428	0.0149377	0.00383263	0.124382	0.0151411	0.0320983	0.00631977	0.0243191	0.0715634	0.0140944	0.019261	0.0226214	0.0138415	3.99617	0.00682941	4.43274	0.00143101	0.0534636	6.75761	0.309595	6.56327	0.0484179	0.107964	0.0608949	22.7048
123800	-460.039	-389.315	-70.7244	0.00389874	0.000941026	0.00473121	0.0035688	0.0321774	0.00545131	0.0424287	0.0342155	0.0903455	0.0130642	0.0349774	0.019786	0.00178207	0.00948673	3.46642	0.0169026	9.54759	0.0933354	0.0318252	5.52229	0.376103	16.1197	0.0618225	0.0812927	0.10673	35.72082
123900	-459.063	-388.01	-71.0529	0.0178641	0.0193282	0.0258358	0.0013364	0.0392499	0.00834728	0.0112082	0.000502908	0.0061882	0.00281581	0.00575186	0.0514237	0.0206949	0.0109976	7.20927	0.0270731	6.5677	0.0958927	0.0207738	6.88783	7.57543	8.61723	0.0480131	0.0361009	0.0566616	37.36352
124000	-455.842	-385.322	-70.5205	0.0049738	0.00173342	0.00511587	0.0122465	0.0629681	0.00238985	0.00226349	0.00135389	0.0022257	0.0481347	0.00723677	0.0228651	0.0354817	0.00727659	8.41559	0.0131525	8.70223	0.0499909	0.0170931	6.47166	2.09719	8.6023	0.015736	0.0808665	0.0195762	34.70166
124100	-480.965	-404.518	-76.447	0.0626463	0.00425597	0.00479444	0.010177	0.0211266	0.0583767	0.0880208	0.0329996	0.0109052	0.234811	0.0352846	0.0225729	0.0254913	0.00253849	5.95533	0.00459013	8.56538	0.00634466	0.0577256	20.2877	6.8928	21.3752	0.0921115	0.00551768	0.477294	64.33401
124200	-456.794	-387.176	-69.6182	0.00321509	0.01633	0.00438608	0.00773836	0.0190931	0.0286537	0.0100849	0.0174343	0.0247903	0.0436308	0.00624897	0.0138921	0.00502335	0.0227513	8.66305	0.0238913	5.80361	0.0103683	0.076832	2.91115	11.8605	0.510333	0.0279803	0.0696625	0.00918372	30.18985
124300	-466.063	-391.747	-74.3158	0.00193881	0.0197247	0.0229844	0.00607982	0.00522701	0.00227413	0.0895109	0.0258645	0.0181116	0.00274335	0.014567	0.0296219	0.0159744	0.003662	5.87429	0.0140467	3.63141	0.0229528	0.116167	1.67661	15.9216	25.8894	0.104456	0.0698972	0.0986026	53.67778
124400	-457.427	-390.833	-66.594	0.0054884	0.0209263	0.0115515	0.00751138	0.0704768	0.0139827	0.0324617	0.00893043	0.0139769	0.0741809	0.00157159	0.00183037	0.0140169	0.0248587	2.05707	0.0205791	4.17837	0.105143	0.0243563	3.14456	4.61098	0.449471	0.0259739	0.0284349	0.12215	15.06885
124500	-467.338	-398.688	-68.6503	0.0169693	0.00135154	0.0177602	0.00650379	0.0871563	0.028329	0.238855	0.0229063	0.00966236	0.0749948	0.0226859	0.0613327	0.0385868	0.00561382	3.48632	0.00120075	3.3461	0.0186433	0.00877533	5.54245	8.60745	3.54588	0.0227547	0.067926	0.0701931	25.35041
124600	-473.895	-402.619	-71.2756	0.0197661	0.00475615	0.0777227	0.0183945	0.0328556	0.0386683	0.114936	0.0176441	0.0670105	0.0760681	0.065862	0.0719397	0.0154789	0.0138797	2.90173	0.000917604	5.90892	0.0232158	0.0193238	12.8495	7.53502	8.30369	0.0163917	0.0833389	0.200058	38.47714
124700	-464.535	-394.84	-69.6953	0.0526817	0.00516748	0.00060339	0.0521621	0.113958	0.011227	0.00168003	0.0148294	0.0397263	0.0543093	0.00655459	0.0315336	0.028019	0.0101864	4.60938	0.0158861	6.54671	0.0414491	0.0999288	0.628512	3.73414	14.2904	0.0163156	0.0833154	0.0867165	30.57536
124800	-456.643	-386.504	-70.1392	0.00619615	0.00266172	0.00345345	0.00184915	0.081678	0.0171714	0.0200758	0.00856356	0.0125304	0.0954713	0.01887	0.00511213	0.00785925	0.00333581	11.9736	0.0220134	8.59692	0.0118659	0.0315491	2.72585	7.287	1.56287	0.0317984	0.0621271	0.204712	32.79513
124900	-463.313	-393.424	-69.8891	0.0055718	0.00864713	0.0147974	0.0052364	0.0248881	0.0309968	0.0191486	0.0371188	0.0325289	0.0486157	0.0246484	0.0227063	0.0027206	0.0338578	12.7165	0.113588	4.0826	0.0457081	0.0117238	8.12882	4.67287	1.34856	0.0307764	0.0279588	0.054129	31.54473
125000	-459.942	-390.677	-69.265	0.0371694	0.000710772	0.0487832	0.00259514	0.00181758	0.0592338	0.00656294	0.0105676	0.0260923	0.00601173	0.0336517	0.00164819	0.00432102	0.0138204	8.49222	0.0542668	10.2645	0.0407032	0.0387487	3.6428	1.37954	4.08625	0.0187863	0.0310139	0.122426	28.42422
125100	-460.466	-391.253	-69.2131	0.0536416	0.0044492	0.00764246	0.000705731	0.00976658	0.0469004	0.0175911	0.00149811	0.0405247	0.0307487	0.0204158	0.06489	0.00719416	1.619e-05	2.51109	0.000640692	15.0784	0.095044	0.0259357	3.12024	2.42576	4.35014	0.030576	0.0990049	0.121864	28.16471
125200	-473.038	-398.356	-74.6818	0.0274244	0.0272322	0.00349535	0.022467	0.00938633	0.0395594	0.071517	0.00648237	0.0491149	0.133655	0.0727714	0.0153308	0.0170204	0.00277984	10.6956	0.0693575	20.9936	0.0103517	0.111933	3.77759	15.1276	4.05295	0.0452879	0.0535596	0.0721147	55.50818
125300	-465.445	-393.768	-71.6772	0.0389898	0.0062448	0.000287398	0.0278504	0.0128341	0.012617	0.0341341	0.00436075	0.13053	0.00265591	0.0784936	0.0158879	0.00703435	0.00228486	3.86743	0.0510881	14.8652	0.0591546	0.0370109	6.12382	3.91335	11.0424	0.0426102	0.0486599	0.0599017	40.48482
125400	-465.305	-391.549	-73.7561	0.0149348	0.0035686	0.0126298	0.0353692	0.00373011	0.0153802	0.00622078	0.0765341	0.0288085	0.00870025	0.025525	0.0266063	0.0136386	0.000826537	19.1201	0.00235291	3.65909	0.0256315	0.0163616	17.3965	9.76385	0.346939	0.0263531	0.188055	0.0615014	50.87925
125500	-458.982	-390.677	-68.3043	0.00452853	0.0313858	0.0122205	0.00896696	0.10031	0.049188	0.0196437	8.53827e-05	0.0401265	0.0741607	0.0426175	0.0033873	0.0195463	0.0136627	4.31666	0.00026987	3.583	0.00556183	0.0562733	4.01879	5.07145	6.02518	0.00831533	0.0138414	0.101219	23.62039
125600	-458.095	-387.593	-70.5026	0.002778	0.00253251	0.00176816	0.0119069	2.34089e-05	0.0813828	0.0424819	0.00417213	0.00628568	0.0361557	0.0541551	0.00286063	0.0129563	0.0169629	6.38654	0.0186443	9.78486	0.0135717	0.0896677	6.66544	7.87862	3.35798	0.0187995	0.0231967	0.0980022	34.61175
125700	-459.833	-389.932	-69.9018	0.00583035	0.0311453	0.0101759	0.0123493	0.0789429	0.0208209	0.00569422	0.0118734	0.0400619	0.0392097	0.00264439	0.0154648	0.00194119	0.00675904	13.9694	0.0069039	6.3186	0.107008	0.0436012	6.1535	2.81083	1.71208	0.0985239	0.0515973	0.0529186	31.60789
125800	-464.693	-393.938	-70.7552	0.00597398	0.0014104	0.012358	0.0295344	0.0312645	0.0143926	0.00825188	0.0337273	0.0192893	0.136662	0.039585	0.0444674	0.0018194	0.00993704	7.56701	0.00489224	5.99601	0.0519417	0.089061	3.93751	17.5518	0.0970282	0.152597	0.0193941	0.0190929	35.87502
125900	-463.254	-393.627	-69.6278	0.00666038	0.0191984	0.0194016	0.0196748	0.0517227	0.048306	0.00795371	0.0469614	0.0295897	0.0140302	0.0211311	0.0223872	0.0352582	0.0169197	4.61405	0.0430196	10.3565	0.0552684	0.0679484	9.31608	5.19671	0.0262763	0.0395513	0.0375776	0.125583	30.23779
126000	-468.31	-399.517	-68.7938	0.00199822	0.0427075	0.00152872	0.00874646	0.0342499	0.105499	0.0981072	0.0194103	0.0288691	0.156335	0.00512593	0.0281947	0.0634164	0.0295055	2.12542	0.0192782	14.5083	0.0208707	0.054417	3.66047	3.4084	1.52324	0.0168531	0.00419905	0.102889	26.06801
126100	-459.634	-389.281	-70.3534	0.00262083	0.0191118	0.00946502	0.0184632	0.0620165	0.0276943	0.03427	0.0042546	0.0533317	0.034853	0.00150457	0.0187978	0.0127009	0.00561678	5.88556	0.0089917	12.4595	0.00778939	0.0538557	4.73186	3.41426	6.71271	0.113301	0.0483574	0.125343	33.86622
126200	-462.2	-391.692	-70.5078	0.00763883	0.0111605	3.23637e-05	0.0103647	0.0736561	0.0331711	0.0822425	0.00112653	0.0661491	0.0788264	0.0105209	0.007157	0.00324157	0.0118817	8.72744	0.0192476	4.53843	0.0178868	0.059999	10.177	7.16695	3.24368	0.0311268	0.117206	0.141848	34.63804
126300	-463.962	-395.062	-68.9008	0.00858241	0.00250965	0.080901	0.0344947	0.00155397	0.0929108	0.000964615	0.0878894	0.0367789	0.0297077	0.0329302	0.0125956	0.000497159	0.026158	3.03594	0.0211364	6.00813	0.0122728	0.0324405	7.73944	0.821919	8.33028	0.022335	0.0508233	0.0796952	26.60289
126400	-456.71	-382.609	-74.1009	0.00101438	0.0226285	0.00140132	0.00344975	0.00867789	0.0386488	0.00412044	0.00147898	0.0217124	0.00602253	0.0336233	0.0110141	0.00145946	0.00666323	5.33304	0.00432882	10.8123	0.034878	0.0517159	8.10503	27.4375	0.541216	0.0152358	0.0196942	0.0866644	52.60351
126500	-464.259	-391.806	-72.4528	0.000516972	0.00716346	0.0227739	0.00375398	0.0178883	0.01785	0.00656817	0.0365054	0.00504637	0.0383252	0.0095097	0.0165514	0.0407965	0.0423517	8.80026	0.0246983	3.90826	0.0111961	0.0903132	7.97891	21.0907	1.89536	0.0553391	0.0477478	0.194451	44.36287
126600	-460.508	-391.117	-69.3908	0.0117007	0.00138923	0.0062691	0.0109298	0.0535781	0.0180771	0.0274717	0.019879	0.0362697	0.0357144	0.000196271	0.0267133	0.0102742	0.0273721	3.11231	0.01971	13.7323	0.0412686	0.0156513	5.67079	1.60946	4.18692	0.0590574	0.107596	0.2123	29.05319
126700	-467.991	-394.207	-73.7844	0.0103659	0.038301	0.00793862	0.00570283	0.0100247	0.000772809	0.0546911	0.116234	0.0662262	0.0432125	0.0138693	0.0491013	0.0160968	0.0309221	6.23438	0.000478394	8.67906	0.0416045	0.0491386	7.98366	12.2359	15.2324	0.0147298	0.0641911	0.0218455	51.0208
126800	-464.437	-391.961	-72.4765	0.00599395	0.0255929	0.00716687	0.00433962	0.017466	0.0547696	0.0209665	0.00142056	0.0116762	0.00562299	0.0688546	0.0026909	0.0102459	0.00203514	6.79851	0.0469743	14.8604	0.0630085	0.0437781	3.58195	13.1161	5.36916	0.0236321	0.0536342	0.285312	44.48129
126900	-470.058	-398.503	-71.5555	0.00702623	0.0148434	0.0886528	0.024902	0.0360108	0.0891119	0.085479	0.00871468	0.000820199	0.0183273	0.0493208	0.00728751	0.024382	0.0400489	6.14725	0.0120129	7.44968	0.00483553	0.0871002	2.95623	7.9496	14.6535	0.0253418	0.0748275	0.021283	39.87663
127000	-465.308	-394.578	-70.7298	0.0113629	0.00152218	0.0113229	0.000983646	0.0240903	0.00334842	0.078498	0.0252351	0.210814	0.0203132	0.0241162	0.00122713	0.0329912	0.00828816	4.28474	0.0111266	22.3048	0.00355416	0.0180842	0.200011	6.02106	2.16389	0.100605	0.0681507	0.11801	35.74815
127100	-466.622	-396.882	-69.7401	0.0620511	0.0113751	0.02956	0.0110721	0.0456334	0.0774359	0.00255493	0.0135049	0.069847	0.0411971	0.0134862	0.0075449	0.0699527	0.0149209	3.92674	0.00623547	4.89379	0.0816779	0.0523085	13.1907	5.39516	2.65072	0.00548497	0.0499963	0.0764051	30.79932
127200	-463.994	-396.583	-67.4111	0.0018165	0.0224687	0.00092587	0.00165659	0.203696	0.00270564	0.00824358	0.0450693	0.0123881	0.0217642	0.0155739	0.0109098	0.00447741	0.030235	4.36424	0.0385181	3.10317	0.00163868	0.00533198	1.83019	2.72592	6.63371	0.0133674	0.0545141	0.00205586	19.15459
127300	-459.618	-387.879	-71.7397	0.0264711	0.00166715	0.00244775	0.0203056	0.0421563	0.00330088	0.0130721	0.00831254	0.000505437	0.00305238	0.0609097	0.0466136	0.01031	0.0189378	13.7915	0.0169628	6.10447	0.0258557	0.0501452	13.587	0.165207	6.65533	0.0327529	0.0468883	0.063451	40.79759
127400	-467.981	-397.075	-70.906	0.026192	0.00556472	0.000305578	0.060492	0.0537085	0.0309329	0.0798935	0.0190171	0.0787462	0.00130557	0.00248214	0.00363738	0.040122	0.00825986	1.83384	0.0410734	7.32116	0.056198	0.0315967	0.88144	7.82339	18.0011	0.0908599	0.0784431	0.059371	36.62917
127500	-457.212	-387.084	-70.1276	0.0137725	0.00011454	0.00343587	0.00998603	0.00288359	0.0118246	0.0513552	0.0285605	0.0465366	0.0961508	0.0338385	0.0169019	0.00617775	0.00617365	6.88325	0.0168087	7.95662	0.0162686	0.0338604	5.24292	10.325	1.83604	0.0219037	0.00944531	0.0673507	32.73718
127600	-468.197	-396.856	-71.3406	0.00170777	0.058205	0.0472999	0.0250778	0.0437518	0.014209	0.090668	0.0872323	0.0859468	0.125594	0.00356091	0.0112734	0.00702015	0.00426468	6.96071	0.0167794	12.2292	0.0181027	0.00968197	10.592	4.08538	4.15568	0.011208	0.0325483	0.084962	38.80203
127700	-466.904	-393.61	-73.2941	0.0163952	0.00572906	0.00718236	0.0183581	0.0249536	0.0521191	0.00787617	0.0101576	0.0463254	0.201154	0.0319272	0.0243474	0.00805688	0.00193212	32.2182	0.00916673	5.19715	0.0747976	0.0391295	1.03823	6.27347	3.08083	0.00139859	0.139841	0.0406984	48.56941
127800	-463.029	-392.009	-71.0202	0.0113645	0.00351108	0.0235829	0.0228349	0.0314051	0.0257742	0.0368983	0.0012269	0.0113162	0.0279238	0.0372029	0.0114397	0.00549905	0.00165503	7.22825	0.0285935	7.52527	0.102752	0.112285	4.98026	11.1595	5.52223	0.00173845	0.043117	0.244331	37.19997
127900	-469.446	-398.37	-71.076	0.0267361	0.00683452	0.010072	0.0210196	0.0007484	0.0397014	0.0277044	0.051256	0.00425765	0.0398399	0.0213948	0.0299576	0.021843	0.107787	7.97333	0.0243793	3.58768	0.00431479	0.0577034	4.39217	11.5427	9.28787	0.0388521	0.136151	0.0245846	37.47891
128000	-458.264	-389.641	-68.6225	0.00774185	0.0277292	0.084619	0.00882819	0.0425247	0.0374356	0.00296889	0.0100913	0.00616725	0.00868806	0.00873203	0.0324654	0.0096116	0.00392503	6.69405	0.00720166	6.00691	0.0731685	0.0339108	0.343206	9.87276	1.78273	0.00140193	0.0425734	0.0622623	25.2117
128100	-459.581	-391.58	-68.0019	0.00154543	0.00277915	0.0115681	0.00935215	0.0816777	0.00311771	0.0642099	0.0261278	0.054413	0.0996413	0.0194992	0.000543758	0.0317934	0.0016923	12.4112	0.00953953	3.45635	0.00524112	0.00213485	0.393523	3.34539	1.97009	0.0082724	0.00612998	0.0926963	22.10853
128200	-461.213	-390.166	-71.0469	0.0427834	0.00121272	0.0217633	0.000594512	0.00274678	0.00243593	0.00932332	0.0297523	0.0140505	0.0608316	0.00514617	0.013516	0.00700887	0.0141625	8.11712	0.0249925	6.09614	0.0564826	0.110931	6.03845	5.21644	11.215	0.126457	0.0687034	0.0373968	37.33342
128300	-464.626	-394.309	-70.3163	0.0255559	0.0113739	0.0259848	0.0511729	0.0219666	0.0225618	0.0377602	0.00454888	0.0270578	0.0935486	0.0497083	0.0190042	0.00861683	0.0118922	9.51392	0.0392396	13.2457	0.00826045	0.0735269	1.11944	4.14076	4.93769	0.0361748	0.0470524	0.10815	33.68068
128400	-472.117	-402.748	-69.3692	0.00197212	0.021951	0.0340936	0.00180167	0.0742648	0.0128065	0.051449	0.0110618	0.016562	0.251814	0.0322214	0.0491978	0.000718964	0.0230406	2.31065	0.00768514	5.36269	0.105365	0.120663	8.73066	4.9931	6.3982	0.0425255	0.195087	0.0954526	28.94504
128500	-466.101	-392.271	-73.8298	0.0148645	0.00526987	0.0213365	0.0066297	0.0197734	0.0198102	0.000907992	0.0148335	0.0362625	0.0050239	0.00380147	0.0152851	0.0416389	0.0513391	5.05538	0.0190032	5.30044	0.100294	0.00771632	15.1496	0.930443	24.1458	0.0825403	0.0561418	0.143815	51.24793
128600	-466.501	-396.392	-70.11	0.0054416	0.0123939	0.0104017	0.00682702	0.0295036	0.0193552	0.0590715	0.0449924	0.0559124	0.00129787	0.0109326	0.0267449	0.0128292	0.0156463	1.53776	0.010379	10.5891	0.104353	0.260135	9.83074	6.64588	3.19589	0.0291968	0.064472	0.069624	32.64884
128700	-464.599	-395.576	-69.0232	0.0022377	0.00313923	0.00825377	0.0279028	0.138364	0.0402372	0.00809749	0.0183964	0.0642502	0.0119898	0.0155707	0.020482	0.0848026	0.00959074	7.66807	0.0333213	6.83716	0.0042838	0.0930153	5.88382	4.51079	1.54337	0.0300045	0.0714095	0.086369	27.21492
128800	-474.366	-403.481	-70.8846	0.0479564	0.00547747	0.00190802	0.0498193	0.0512659	0.0042143	0.0120417	0.137091	0.0222249	0.0104115	0.0485835	0.000281822	0.00273772	0.0571766	2.48166	0.151359	6.15844	0.0141802	0.115872	4.4275	20.8733	1.65894	0.035792	0.0364648	0.117315	36.52199
128900	-463.352	-395.009	-68.3437	0.000472829	0.0327997	0.00377568	0.0309784	0.046442	0.0507886	0.0952119	0.00495711	0.0208112	0.0765788	0.0219462	0.022991	0.0104239	0.0419107	3.59384	0.00313225	8.52967	0.0148789	0.0527887	4.11094	4.49207	2.33407	0.145916	0.00716472	0.0727234	23.81728
129000	-459.604	-388.46	-71.1431	0.0280397	0.0172668	0.0459975	0.00900299	5.98763e-05	0.00461652	0.00672514	0.014603	0.0117176	0.0365473	0.0036854	0.00408886	0.0086223	0.0227014	4.69266	0.0385327	7.90237	0.0133314	0.00286309	1.62643	14.5374	8.5993	0.0609792	0.0392549	0.087907	37.81467
129100	-464.524	-391.521	-73.0034	0.0199943	0.00178987	0.0168703	0.0214279	0.0364298	0.0267751	0.0241408	0.00554095	0.00123543	0.182072	0.00886149	0.0111545	0.0145032	0.0158047	4.45106	0.0235421	16.8726	0.0117206	0.0410942	16.8248	8.17407	0.0339793	0.0215302	0.0755947	0.199535	47.11616
129200	-464.499	-396.427	-68.0725	0.020952	0.00986887	0.0204667	0.0179645	0.0655305	0.0258766	0.0683965	0.0567861	0.0559908	0.00367138	0.00617382	0.00873755	0.00240556	0.0282023	8.75872	0.00734662	5.64913	0.117347	0.0280837	3.87995	0.50397	2.9656	0.0804797	0.0539714	0.0259588	22.46158
129300	-460.757	-388.503	-72.2549	0.00717075	0.00117396	0.00912439	0.0136181	0.069812	0.0286668	0.0269436	0.00711839	0.0227865	0.020332	0.0216605	0.0251564	0.0159618	0.02431	3.16805	0.0293922	7.44555	0.0377405	0.0432881	8.80208	20.5564	2.84562	0.0668543	0.0344627	0.0499693	43.37325
129400	-468.491	-395.444	-73.0471	0.00927841	0.00815294	0.0220415	0.0224842	0.100267	0.0573998	0.00830665	0.0214631	0.00277012	0.031674	0.00949954	0.00378394	0.0144054	0.0820932	13.2364	0.00833194	11.5059	0.00513525	0.110032	11.5222	0.124415	10.1261	0.0596896	0.0496555	0.192975	47.33449
129500	-462.67	-392.306	-70.3647	0.0236134	0.00756089	0.0371762	0.0808564	0.0358624	0.0244034	0.00558232	0.000862186	0.0071172	0.059399	0.0171706	0.0111282	0.014828	0.00606637	3.90969	0.00506198	8.17216	0.0289512	0.123698	4.7928	13.4472	2.92379	0.0166961	0.0319641	0.13888	33.92253
129600	-461.357	-390.051	-71.3067	0.00642669	0.00811366	0.00178614	0.0212612	0.0349947	0.00796141	0.103809	0.023374	0.0143842	0.0508343	0.0292778	0.00555216	0.00451117	0.00381717	8.22632	0.00566359	10.1249	0.0415732	0.0690192	11.1451	6.78529	1.77058	0.0821255	0.0619473	0.00378815	38.6324
129700	-464.55	-396.288	-68.2625	0.0145892	0.0344616	0.0396642	0.00320154	0.0341248	0.130744	0.000308342	0.0400078	0.0691281	0.120521	0.0153921	0.00687308	0.015063	0.00900747	4.41154	0.000566901	4.07278	0.00701701	0.077251	4.05816	7.05178	2.99841	0.0539258	0.039025	0.107823	23.41137
129800	-465.343	-395.642	-69.7006	0.0167225	0.00538442	0.0370027	0.0524058	0.0300358	0.0168087	0.0351502	0.020247	0.025375	0.0139102	0.0122159	0.00110059	0.0240596	0.0109666	5.76069	0.0574312	4.76848	0.093956	0.00410431	2.31513	13.2614	3.96904	0.050611	0.00409193	0.0154019	30.60174
129900	-467.488	-395.738	-71.7496	0.0296656	0.00193949	0.00253759	0.0423378	0.00193277	0.00459188	0.0301285	0.0148698	0.0368418	0.114393	0.108115	0.0163913	0.0238739	0.0340996	7.42022	0.00402375	13.1446	0.0382067	0.0615204	2.8007	8.17659	8.5817	0.079488	0.0251568	0.05312	40.84708
130000	-470.512	-394.629	-75.8827	0.0343273	0.00114166	0.00893726	0.00207425	0.104023	0.0699039	0.0761731	0.0676714	0.108075	0.0214432	0.0374766	0.00113276	0.0167982	0.0218533	6.83566	7.5762e-05	6.88496	0.0123461	0.0266798	30.2817	1.78457	15.0085	0.0258836	0.0297176	0.051433	61.51258
130100	-462.517	-394.739	-67.7778	0.0096106	0.000512974	0.0220847	0.0213336	0.015438	0.0130213	0.218201	0.00156875	0.0258456	0.0293265	0.00234464	0.0458832	0.00615183	0.0112222	5.88831	0.00978941	4.45005	0.0233185	0.164048	3.82204	4.91461	1.13122	0.0647003	0.0379424	0.0592179	20.98779
130200	-466.815	-396.563	-70.2517	0.0412043	0.00495668	0.00901191	0.00316153	0.0745937	0.0555395	0.0221478	0.040417	0.021431	0.0586903	0.000515644	0.0135613	0.00484053	0.0030158	10.2147	0.0116946	5.38278	0.200549	0.0764269	8.22636	3.92552	4.63199	0.0741905	0.0271323	0.233079	33.35751
130300	-468.023	-398.273	-69.7505	0.0176054	0.000923869	0.0478017	0.0128832	0.00295211	0.0189933	0.0344823	0.0467054	0.0629531	0.00369168	0.00382142	0.0591569	0.0180691	0.0193889	3.98857	0.0338301	6.79739	0.162894	0.03882	6.51034	1.78729	10.8559	0.0305154	0.145181	0.151564	30.85168
130400	-467.302	-394.177	-73.1253	0.000732942	0.00541534	0.00130616	0.0475761	0.187663	0.000719943	0.00841175	0.0510784	0.109756	0.0146535	0.00728244	0.0368816	0.0317909	0.012913	7.31105	0.0247976	5.87645	0.0277867	0.0122268	7.50968	20.8084	5.51414	0.0169022	0.0417758	0.0660846	47.72552
130500	-469.116	-395.461	-73.6546	0.00737764	0.0154482	0.109184	0.000831619	0.0544993	0.0278602	0.0909532	0.00214104	0.00243628	0.00959667	0.0081576	0.00907681	0.0227526	0.00287455	3.69157	0.0137998	10.7635	0.0782018	0.0101987	5.47756	16.5	13.2478	0.0348253	0.170824	0.020638	50.37219
130600	-465.475	-397.35	-68.1249	0.0012862	0.0127253	0.00315014	0.00120865	0.131593	0.167119	0.135234	0.00249865	0.0226704	0.00567966	0.0125241	0.0300591	0.0112582	0.0106599	2.76628	0.00647137	8.82913	0.214503	0.00545733	0.3369	6.52216	3.35237	0.00154693	0.00733679	0.133435	22.72325
130700	-462.13	-393.638	-68.4914	0.0083665	0.000137306	0.0229653	0.000523097	0.0126516	0.038057	0.0192085	0.0777718	0.10674	0.0623169	0.0434792	0.00832477	0.0252818	0.00952396	3.22593	0.0123049	4.5197	0.0117088	0.0140004	5.76607	3.49462	6.80309	0.0110587	0.12044	0.14158	24.55585
130800	-459.356	-389.428	-69.9287	0.00872829	0.00572713	0.0162668	0.0167263	0.0125929	0.0239589	0.0185859	0.00382854	0.00826551	0.0142627	0.00353542	0.0131908	0.0485117	0.0337558	11.9788	0.0384235	5.05794	0.0438149	0.0794114	0.354733	4.52383	9.29904	0.0140734	0.0307955	0.0937364	31.74257
130900	-465.804	-394.625	-71.1789	0.000801868	0.001977	0.0117249	0.00547194	0.0789968	0.0229698	0.00231039	0.00853324	0.00831981	0.08859	0.0771941	0.0268279	0.00286299	0.0251473	4.19794	0.0129034	10.5998	0.122502	0.159702	14.7195	4.73468	2.94227	0.0809647	0.0068781	0.0546119	37.99352
131000	-462.192	-393.542	-68.6497	0.00172323	0.0228483	0.0346951	0.00387804	0.0212254	0.0261323	0.0145634	0.00418269	0.0235178	0.0115968	0.0169732	0.0140667	0.00138669	0.0350681	10.3091	0.0827479	6.93588	0.0990213	0.0260504	2.73004	3.21161	1.46663	0.12196	0.0179172	0.114672	25.34746
131100	-462.415	-391.427	-70.9881	0.00445966	0.0266192	0.0437503	0.0249728	0.0157407	0.0125654	0.0296448	0.00533606	0.0491735	0.0311759	0.00100225	0.00175908	0.0024424	0.0282307	5.2934	0.0703861	5.54869	0.0126136	0.0758611	7.7471	15.2323	2.62699	0.0517706	0.0581776	0.0454783	37.03964
131200	-460.764	-389.435	-71.3295	0.0119783	0.00448635	0.00797598	0.0251824	0.037128	0.0319787	0.0243602	0.0249842	0.00916323	0.025846	0.0273403	0.00465064	0.00043365	0.0076963	3.74451	0.0138494	4.10633	0.0413723	0.147205	14.9575	5.91969	9.3472	0.0363273	0.0779256	0.111403	38.74656
131300	-467.41	-395.844	-71.5655	0.053524	0.000870715	0.00379865	0.0209715	0.00164098	0.0173257	0.0344876	0.0159067	0.0360958	0.074377	0.00570844	0.105699	0.0152901	0.0086033	3.22639	0.0160777	20.2585	0.00342354	0.156419	4.63917	7.35167	3.66934	0.0152982	0.12167	0.0742807	39.92654
131400	-472.804	-398.115	-74.6897	0.0206151	0.0240246	0.00223368	0.02514	0.103515	0.0538811	0.00321547	0.0389445	0.0733705	0.00850564	0.0546946	0.025851	0.0147148	0.0018457	12.5196	0.0367282	4.35748	0.0474688	0.0522011	3.20923	30.5836	4.06726	0.0891344	0.110089	0.0240141	55.54732
131500	-461.543	-393.621	-67.922	0.0245862	0.00199076	0.0607131	0.028872	0.00629994	0.00753053	0.0361311	0.00489708	0.0939774	0.0489075	0.00276176	0.00692583	0.0175807	0.00706453	5.13397	0.021404	5.17064	0.0873414	0.0274756	2.89043	4.84522	3.01231	0.099432	0.0275101	0.0449147	21.70889
131600	-462.826	-392.635	-70.1914	0.0684497	0.0076108	0.0143725	0.00137762	0.0292604	7.88242e-06	0.059982	0.0142485	0.0128364	0.0730782	0.0162354	0.0160091	0.01991	0.00856975	8.65558	0.0150755	8.13821	0.0779482	0.00606331	0.222481	8.23396	7.20829	0.0405725	0.0955903	0.0202895	33.05601
131700	-460.931	-387.112	-73.8189	0.0134853	0.00348216	0.000925723	0.00136262	0.105816	0.00714141	0.00818595	0.014528	0.0209321	0.127228	0.00367361	0.0239528	0.00447613	0.014042	26.3143	0.0145593	7.96738	0.015795	0.0755816	6.36184	0.136404	9.77138	0.0352203	0.0598893	0.091722	51.19326
131800	-457.485	-386.989	-70.4967	0.0114846	0.000322281	0.00134632	0.000225164	0.00562951	0.0479994	0.0145317	0.0479231	0.0154404	0.0322083	0.00836009	0.0210451	0.00417142	0.00191276	5.11641	0.00667356	9.23224	0.0764623	0.143912	7.36428	10.934	1.31122	0.0316283	0.0871967	0.0656241	34.58229
131900	-462.632	-392.474	-70.1577	0.0151414	0.0189605	0.0064453	0.0623033	0.109656	0.00568177	0.0109416	0.0586575	0.0139604	0.0307266	0.00374484	0.00242487	0.00350142	0.0629199	6.16756	0.00747265	6.11322	0.0125495	0.0381565	5.90758	0.608213	13.4695	0.0237935	0.0517007	0.0826218	32.88744
132000	-460.346	-391.232	-69.1146	0.00730237	0.00105235	0.0189654	0.00504455	0.0561141	0.0520263	0.0337898	0.0120228	0.00818296	5.80481e-05	0.0122417	0.0176901	0.0103012	0.0392326	15.4998	0.00500908	5.14357	0.0971624	0.0442764	2.96963	1.10257	2.36974	0.00272729	0.111404	0.0521704	27.67213
132100	-461.759	-390.37	-71.3889	0.012167	0.00119205	0.0454901	0.0127805	0.0322316	0.0143008	0.025295	0.0893149	0.00242419	0.0291685	0.00213566	0.041875	0.00964586	0.0129476	6.5238	0.0321027	7.94779	0.0525162	0.0725956	13.8832	1.29992	8.77497	0.0231623	0.0415391	0.060766	39.04333
132200	-463.12	-394.54	-68.58	0.0214703	0.00972057	0.0150602	0.0199001	0.0316727	0.0499784	0.0692867	0.0540102	0.00426325	0.00389424	0.0980273	0.0189952	0.00278753	0.0176272	2.42282	0.0240308	6.43059	0.057785	0.0490365	5.00796	9.60966	0.875087	0.0466471	0.0146805	0.0441704	24.99917
132300	-468.385	-395.028	-73.3574	0.0642696	0.018593	0.0086563	0.0235463	0.0503141	0.041626	0.0538262	0.04631	0.00768734	0.0186236	0.000119322	0.00303055	0.0144527	0.00238327	1.94467	0.0616265	7.86321	0.0375602	0.0905311	7.92396	11.6922	18.7631	0.0745351	0.00516607	0.0761013	48.88605
132400	-468.334	-396.961	-71.3726	0.0406336	0.0201311	0.00289318	0.00988798	0.0419547	0.00887437	0.015352	0.0217997	0.0332198	0.0923471	0.0263336	0.128276	0.00175135	0.0231895	10.0239	0.0387241	13.3776	0.0270096	0.0579425	5.47735	4.54905	4.74811	0.0298881	0.115234	0.0505125	38.96201
132500	-456.844	-389.451	-67.3926	0.00460134	0.0124745	0.043462	0.00140777	0.00260769	0.00419152	0.0424588	0.0387148	0.0317748	0.0583059	0.0187561	0.010119	0.0220495	0.00249686	4.11858	0.0169232	5.68644	0.00117715	0.038737	0.539064	5.88775	2.29672	0.0775929	0.0850263	0.0205277	19.06196
132600	-459.946	-390.421	-69.5252	0.005181	0.0111175	0.00960074	0.00125475	0.0291425	0.0470249	0.0334195	0.00043633	0.00315243	0.0273694	0.0629205	0.0246409	0.03886	0.0274972	13.7422	0.00371735	4.80211	0.0103804	0.0845213	6.35159	4.27961	0.00574575	0.0151254	0.0231349	0.085311	29.72505
132700	-469.942	-396.212	-73.7298	0.0553284	0.0272604	0.00123762	0.0411708	0.00217338	0.0054536	0.0473633	0.0105543	0.051427	0.0869956	0.0461849	0.0375768	0.00441329	0.0144676	9.40325	0.0139277	20.887	0.0720566	0.0892718	0.883849	16.7879	2.05984	0.00881813	0.0430299	0.0673056	50.74788
132800	-464.782	-394.86	-69.9223	0.00522799	0.0164894	0.000940374	0.0094367	0.0104077	0.0175483	0.00985123	0.0704425	0.0405845	0.106624	0.0244741	0.0238051	0.0167731	0.00921402	9.20864	0.0523331	5.05242	0.0954537	0.107273	12.6969	3.68643	0.344331	0.00658493	0.0681416	0.0303435	31.71067
132900	-465.795	-396.893	-68.9022	0.0399848	0.018229	0.0155217	0.00829942	0.0107388	0.0240692	0.00534434	0.00529802	0.0145751	0.114836	0.0277057	0.0354084	0.0137232	0.0418359	2.23597	0.00230688	5.88699	0.072092	0.0599559	1.55108	15.2866	0.774563	0.0410581	0.0879409	0.235663	26.60982
133000	-466.689	-395.688	-71.0009	0.0479488	0.0218295	0.0489411	0.0433187	0.000950797	0.0447324	0.110376	0.0146118	0.0133767	0.0713882	0.0164613	0.00865233	0.00202245	0.00782329	2.06592	0.012268	9.55686	0.0313372	0.0129275	7.64094	5.36461	11.8651	0.0220093	0.0447613	0.0342611	37.10339
133100	-462.123	-393.354	-68.769	0.0216399	0.00139668	0.00688734	0.00959365	0.0277164	0.0185745	0.018871	0.0428297	0.0108344	0.126	0.13054	0.00731371	0.00261706	0.0126633	7.42169	0.0280882	6.44053	0.00593991	0.0550041	0.020675	7.39688	3.91721	0.0199704	0.02913	0.171566	25.94417
133200	-459.027	-389.449	-69.5783	0.0108625	0.00497594	0.00254595	0.0156625	0.0832749	0.00570568	0.00395354	0.00511099	0.0314954	0.0102555	0.00335792	0.0175946	0.0360082	0.0162364	4.49457	0.0379864	15.9416	0.000981749	0.14366	0.824233	4.39583	3.7341	0.0440259	0.0363544	0.0900837	29.99046
133300	-459.776	-389.421	-70.3554	0.0598168	0.00537113	0.00139476	0.0135136	0.0159162	0.0289187	0.00445967	0.0021937	0.00202921	0.0132193	0.0365181	0.0137811	0.0106779	0.0296082	4.44714	0.00412096	8.36988	0.0573858	0.0534782	8.02155	2.00357	10.4385	0.12449	0.0422874	0.0759834	33.87578
133400	-463.629	-395.212	-68.4175	0.005764	0.0189868	0.0011063	0.00279236	0.0933319	0.00938073	0.0414612	0.0289414	0.0683813	0.037206	0.0532639	0.0712166	0.0155225	0.00430411	2.84796	0.0108524	7.9395	0.0927508	0.0567255	3.38506	7.61835	1.54442	0.063709	0.0745504	0.100995	24.18653
133500	-460.912	-390.125	-70.787	0.015253	0.00468026	0.0245808	0.0319161	0.0531737	0.0235548	0.0298602	0.0399351	0.026671	0.0517165	6.69506e-05	0.0159706	0.0137154	0.00421858	12.1958	0.00543864	4.89554	0.0816152	0.0329294	9.54739	2.04576	6.73141	0.0505205	0.0290021	0.0832772	36.03398
133600	-468.227	-398.247	-69.9792	0.00309902	0.0250113	0.009672	0.0228414	0.0241265	0.0107163	0.0205117	0.0874679	0.092852	0.00682645	0.000713051	0.0229127	0.0620749	0.00847279	6.241	0.0263042	6.17765	0.135876	0.0904765	3.84573	8.09216	6.71902	0.0341874	0.135387	0.0999075	31.99499
133700	-463.563	-396.834	-66.7281	0.032511	0.00681785	0.0014514	0.129869	0.0236918	0.022247	0.0299201	0.0516736	0.0286824	0.00415703	0.0345049	0.00904938	0.00831261	0.0144339	2.23852	0.00369912	5.84844	0.0131949	0.104023	1.62974	4.06825	1.27885	0.0674562	0.0110231	0.0791766	15.73969
133800	-460.422	-393.009	-67.4132	0.0118655	0.0163696	0.000651101	0.0173654	0.0125078	0.0127631	0.0417616	0.0561195	0.0211005	0.12807	0.000208731	0.021289	0.0188349	0.0264521	4.49267	0.0226314	3.71147	0.039812	0.0624655	3.60678	4.24596	2.41074	0.0878621	0.0282539	0.0710087	19.16501
133900	-463.357	-390.068	-73.2883	0.0375117	0.000289068	0.0211921	0.0108144	0.0444566	0.0124464	0.0027951	0.0175176	0.00222772	0.0737505	0.00031028	0.0115274	0.0171849	0.0527588	5.36444	0.0212815	11.0276	0.071367	0.0119304	1.32778	13.0191	17.2325	0.0354405	0.0345796	0.0898776	48.54066
134000	-461.844	-392.618	-69.2253	0.00274835	0.0292404	0.000401134	0.000948881	0.00638369	0.00129564	0.00896909	0.0478205	0.13819	0.0524287	0.0300981	0.0109235	0.0201927	0.00491877	14.8893	0.0114194	3.87249	0.118265	0.0538158	3.62074	3.69372	1.45547	0.04206	0.0651461	0.0486332	28.22565
134100	-459.353	-391.67	-67.6832	0.0212571	0.0116356	0.0154039	0.00427598	0.00486318	0.0180701	0.00413994	0.0430914	0.00384063	0.0378514	0.0149838	0.0496545	0.0161411	0.0449708	1.82346	0.00895914	10.2443	0.0281395	0.119286	1.62555	4.49617	1.78134	0.0483195	0.0128398	0.0363779	20.51489
134200	-471.941	-402.446	-69.4951	0.0572632	0.0141083	0.05156	0.00139639	0.0965048	0.0313383	0.0120101	0.00875363	0.135744	0.03137	0.0565322	0.022187	0.0285467	0.0355635	5.2973	0.0510551	8.66804	0.0749354	0.0349875	0.225927	11.3269	3.17128	0.0642214	0.0245243	0.052458	29.57455
134300	-463.918	-394.343	-69.5752	0.0337426	0.0172712	0.0124513	0.00157317	0.0326356	0.0431612	0.00301195	0.0135053	0.000671915	0.0783116	0.00992968	0.0289373	0.00284922	0.000588306	4.82847	0.0417895	14.8489	0.0702696	0.175047	1.61814	4.89295	3.05187	0.141076	0.000987789	0.0269401	29.97503
134400	-466.635	-396.373	-70.2616	0.00466781	0.0158935	0.025421	0.0344948	0.0177056	0.00185684	0.00448254	0.0282423	0.080737	0.00206718	0.00126947	0.101466	0.000163426	0.045051	18.9707	0.00123097	7.19427	0.0866315	0.135895	1.71227	3.18784	1.56389	0.0192943	0.0224239	0.149073	33.40706
134500	-458.503	-389.767	-68.7358	0.00808451	0.00114048	0.0406252	0.0082121	0.0700828	0.0317191	0.0288541	0.0217602	0.0125031	0.021908	0.00361754	0.008839	0.00104437	0.0204452	7.37316	0.00845605	5.76588	0.028324	0.025058	0.153066	4.02024	7.86436	0.0640217	0.00492511	0.191622	25.77794
134600	-460.636	-391.304	-69.3323	0.0214841	0.036529	0.0114392	0.00180256	0.0625741	0.0271363	0.0204921	0.02969	0.0148709	0.00176153	0.00716661	0.0380219	0.00207516	0.0530567	5.92139	0.00903319	3.79472	0.0633108	0.0324138	6.86531	11.2379	0.344997	0.0275041	0.0494516	0.0865455	28.76063
134700	-464.444	-395.029	-69.4158	0.0127559	0.00325831	0.00285947	0.00344628	0.0385076	0.036055	0.0392329	0.0576005	0.0264255	0.0479764	0.0295139	0.00378833	0.0224609	0.0179505	9.38751	0.00871708	7.99908	0.175623	0.120354	1.57166	6.27763	3.0215	0.0191274	0.0722852	0.182825	29.17814
134800	-471.749	-398.989	-72.7596	0.0117492	0.0264202	0.0282532	0.0340465	0.0483777	0.0601454	0.00701481	0.0185155	0.0407532	0.127847	0.0426531	0.00486931	0.00197814	0.0274853	4.83755	0.0315588	4.85355	0.161808	0.0535926	25.3616	2.77272	7.2688	0.0232659	0.0365373	0.0159149	45.89703
134900	-465.508	-394.306	-71.2026	0.0026247	0.00862247	0.00724589	0.0270556	0.000555484	0.0117665	0.109434	0.0263177	0.00538349	0.0998559	0.0237935	0.0141414	0.0292056	0.0232575	4.00324	0.010303	4.1233	0.0614384	0.0715987	14.2658	12.7396	2.20978	0.0194783	0.108301	0.109742	38.11184
135000	-474.939	-403.856	-71.0831	0.0373934	0.0338336	0.017177	0.0190915	0.0265769	0.00977579	0.0267132	0.169866	0.013494	0.000434238	0.024885	0.0161949	0.0810444	0.0274852	10.8564	0.0387896	15.3343	0.185395	0.108387	2.39206	2.46661	5.52576	0.0337534	0.0337979	0.0354726	37.51468
135100	-460.07	-390.827	-69.2426	0.0389462	0.00850266	0.0189925	0.00436517	0.0511283	0.00103143	0.0580148	0.0138333	0.0306491	0.0251763	0.00791813	0.0138156	0.0390423	0.0143851	5.71275	0.00488386	5.09887	0.0133016	0.0294065	1.10283	6.23357	9.52466	0.0213332	0.0624652	0.182033	28.31191
135200	-466.88	-398.61	-68.2699	0.0344341	0.0560316	0.0555449	0.00163464	0.0533189	0.01816	0.017758	0.00645867	0.00417804	0.0022092	0.0134648	0.0194193	0.0449156	0.00151255	2.27275	0.00692399	5.65876	0.145417	0.09449	2.10864	2.78454	9.76611	0.125622	0.0269789	0.12925	23.44852
135300	-466.195	-395.033	-71.1621	0.0688312	0.00141831	0.00330219	0.00384597	0.0860558	0.0321933	0.0219211	0.00964115	0.0766541	0.0483194	0.0116611	0.00733672	0.0128518	0.0307416	2.61236	0.00375654	19.1304	0.113368	0.0265392	3.06419	10.5019	1.81554	0.0964882	0.0644657	0.0655353	37.90935
135400	-456.864	-388.595	-68.2691	0.00252252	0.00181245	0.0022539	0.000741293	0.0987888	0.0717997	0.00623358	0.00603387	0.00642714	0.00966397	0.0160317	0.0252258	0.00656935	0.0361173	3.08076	0.0423606	5.28279	0.0138437	0.0594793	10.7569	2.46973	1.316	0.0159303	0.0444415	0.071832	23.44428
135500	-470.473	-401.185	-69.2878	0.0240982	0.0423029	0.00269718	0.0192177	0.0455502	0.00877163	0.0311126	0.0022614	0.0461419	0.0494466	0.0731177	0.0812686	0.0390383	0.00077212	9.59077	0.000338172	7.56172	0.03868	0.0918067	0.671104	9.20354	0.752182	0.0157264	0.137669	0.00875655	28.53809
135600	-463.842	-394.288	-69.5539	0.0130727	0.0364047	0.0317043	0.0112728	0.0163376	0.0800596	0.00446341	0.097093	0.0197089	0.0222203	0.0389571	0.0206322	0.00855672	0.00425071	4.73801	0.00977167	17.3758	0.00172157	0.0868194	1.08584	3.39685	2.56011	0.0103165	0.0346167	0.163621	29.86824
135700	-462.688	-392.081	-70.6069	0.0343042	0.0192333	0.0187262	0.00345696	0.0703321	0.0298462	0.0160658	0.0170451	0.00466749	0.0134169	0.0712618	0.0159793	0.0305982	0.00140023	6.58024	0.0142981	7.58769	0.0284354	0.028031	15.1243	3.45442	1.80079	0.0826992	0.00248744	0.0837924	35.13356
135800	-454.506	-382.016	-72.4902	4.36046e-05	0.0114523	0.00238071	0.0017435	0.0855399	0.0105565	0.000809356	0.0210312	0.00136043	0.0057452	0.0101278	0.00100377	0.00210058	0.00530599	2.87795	0.0285174	9.43235	0.0241148	0.0646316	1.35851	7.64848	22.7939	0.00425913	0.0606034	0.0972819	44.54976
135900	-463.932	-393.561	-70.3714	0.00066787	0.0134321	0.0065495	0.00378417	0.0177264	0.00392851	0.0474809	0.167229	0.00605966	0.0871948	0.0139166	0.00118987	0.00775949	0.0220085	3.70674	0.0135727	3.64518	0.0482145	0.148474	4.38619	6.72218	14.7379	0.015031	0.0134299	0.120415	33.95623
136000	-460.047	-389.277	-70.7703	0.0183248	0.016791	0.00250047	0.0270019	0.0569122	0.0207153	0.0271002	0.0393116	0.0151807	0.0398898	0.0418493	0.00279048	0.0146233	0.00394954	2.82041	0.00565493	4.86006	0.00463069	0.0793576	1.59114	10.7431	15.4406	0.0242021	0.04132	0.0131243	35.95053
136100	-457.18	-386.39	-70.7899	0.00444053	0.0104229	0.00637886	0.00516045	0.0387232	0.0111901	0.0460648	0.0216363	0.0056747	0.00309562	0.0341896	0.000170379	0.0390331	9.9017e-05	8.9698	0.0350761	13.0723	0.0649881	0.0216005	5.52929	1.37502	6.61832	0.00124395	0.0159291	0.118502	36.04837
136200	-465.142	-397.412	-67.7301	0.0105434	0.0742046	0.0165608	0.000263991	0.150876	0.00783924	0.0721774	0.105978	0.00173688	0.0322229	0.0111695	0.0501158	0.00558331	0.00267932	2.53915	0.0105016	5.40139	0.0130317	0.0384335	4.82705	1.89144	5.26331	0.0868383	0.0886186	0.0475933	20.74931
136300	-461.717	-393.606	-68.1118	0.0143855	0.0101698	0.00418599	0.0101542	0.122974	0.0271286	0.0143637	0.0159967	0.0084976	0.0944771	0.0480118	0.0233604	0.0199656	0.0324286	2.95735	0.0213477	10.1817	0.116203	0.0375007	0.192445	6.47659	2.13568	0.000528041	0.013987	0.0784133	22.65787
136400	-466.163	-398.052	-68.1115	0.0252351	0.0209361	0.00453995	0.0102186	0.00547149	0.0726979	0.0556499	0.0376407	0.108772	0.0709792	0.0140214	0.0191022	0.068658	0.0104958	4.33728	0.0358536	5.53065	0.0254905	0.0508674	1.95566	5.3788	4.62137	0.0377519	0.0755499	0.0826649	22.65636
136500	-463.652	-394.948	-68.7041	0.0378581	0.013227	0.00533201	0.00242394	0.0858813	0.0123404	0.0193505	0.0401736	0.0278075	0.0975844	0.00741262	0.00616456	0.0479959	0.00445188	3.47194	0.0161385	9.88025	0.0261023	0.0416925	3.82752	7.34017	0.249627	0.119592	0.0218126	0.216727	25.61957
136600	-457.861	-387.485	-70.3765	0.00615113	0.00140063	0.0193049	0.0304659	0.00982735	0.062282	0.0243007	0.000868071	0.00200375	0.0794098	0.0616996	0.0258704	0.00959612	0.00193235	8.13384	0.00123016	10.1128	0.00456005	0.0257906	6.38113	5.41892	3.44865	0.0285859	0.043342	0.0475019	33.98148
136700	-462.854	-390.206	-72.6483	0.0112958	0.0447505	0.0305184	0.00385403	0.0144518	0.0296294	0.04448	0.0117012	0.000519413	0.0172673	0.0373775	0.0171572	0.0154616	0.00984645	11.2214	0.00240333	9.00195	0.0281035	0.0612584	17.2964	0.988093	6.19643	0.0736683	0.0655423	0.117059	45.34056
136800	-460.161	-386.451	-73.7096	0.00362284	0.0170412	0.00808188	0.00138047	0.00243304	0.0362668	0.00667482	0.0234277	0.0103894	0.0367751	0.0362044	0.00925184	0.0011075	0.0203784	6.99342	0.00229694	21.5936	0.0497084	0.0600533	9.81648	3.98343	7.79229	0.0526114	0.0750419	0.0149197	50.64693
136900	-462.152	-390.025	-72.1274	0.0137237	0.0086023	0.01095	0.0145821	0.0299191	0.0869217	0.0315305	0.0526842	0.00974567	0.00334601	0.00162688	0.0306151	0.009861	0.00792192	2.95407	0.047386	10.0196	0.0538467	0.0143629	21.1188	7.47307	0.636596	0.0231134	0.00265779	0.0803308	42.73591
137000	-462.634	-391.519	-71.1143	0.00468216	0.000716889	0.0147744	0.0547755	0.0696766	0.0127673	0.0349465	0.019455	0.00829632	0.00465803	0.0063921	0.0183725	0.020165	0.0537935	5.17677	0.00763219	14.8445	0.0848787	0.0148977	9.08902	4.62993	3.34568	0.0284439	0.0838161	0.0413065	37.67034
137100	-463.495	-393.842	-69.6529	0.00564964	0.00106774	0.0115717	0.018787	0.109127	0.00739298	0.0514595	0.00081028	0.01642	0.0029636	0.00308066	0.0564964	0.0016381	0.002429	1.90027	0.0336952	4.7795	0.102312	0.19407	6.49573	9.58117	6.86162	0.0425068	0.0561338	0.0277686	30.36367
137200	-461.957	-391.597	-70.3595	0.0478295	0.00366805	0.00299278	0.0248354	0.0132868	0.0584888	0.036354	0.0434176	0.0115932	0.108863	0.0111456	0.0125431	0.0119519	0.00195712	8.97592	0.0542937	6.41967	0.000576473	0.0428576	9.69731	4.57495	3.6323	0.0356554	0.00429272	0.0699829	33.89673
137300	-461.186	-392.936	-68.25	0.0103276	0.00174391	0.00516586	0.0196361	0.00432871	0.0424073	0.0689823	0.028302	0.0144917	0.0320341	0.0026689	0.0329576	0.0301478	0.0318365	2.5873	0.0105154	9.27308	0.0119439	0.0835366	7.69636	1.06156	2.11638	0.0765227	0.00409003	0.102773	23.3491
137400	-466.445	-394.228	-72.2175	0.00105995	0.0286485	0.0116013	0.00205754	0.0138337	0.0123145	0.0590459	0.081123	0.0311705	0.0413554	0.13109	0.0290182	0.000493598	0.0145944	3.66328	0.00957338	21.0693	0.0546375	0.00468262	7.93474	0.722198	9.11553	0.0293977	0.0288752	0.0969203	43.18651
137500	-459.484	-389.645	-69.8392	0.0118305	0.00149904	0.00650657	0.0289811	0.00647451	0.00845349	0.00117999	0.0159139	0.0590156	0.0895011	0.0200559	0.013676	0.019317	0.0274093	5.09746	0.00206691	9.37772	0.00147197	0.142968	5.65955	4.64276	5.88284	0.017789	0.0384622	0.122144	31.29504
137600	-459.371	-389.133	-70.2374	0.0144935	0.036677	0.00764819	0.0102067	0.10706	0.0419913	0.00657775	0.0308133	0.0359796	0.0299732	0.00395103	0.0147789	0.00257442	0.0141585	9.84483	0.00591466	8.24426	0.0181709	0.0307188	0.384468	4.14225	10.0885	0.0427655	0.0409693	0.0860881	33.28585
137700	-465.856	-397.236	-68.6209	0.00694619	0.00952456	0.0102956	0.0148623	0.0134054	0.0572507	0.057301	0.000635532	0.0267902	0.0314805	0.0326513	0.0804655	0.0535308	0.00602984	9.10317	0.0114764	3.42148	0.0154753	0.0764507	2.55164	1.40101	8.1897	0.00318658	0.0191169	0.00961365	25.20349
137800	-472.109	-400.495	-71.6147	0.0331609	0.0016193	0.0218316	0.0291419	0.0280941	0.111137	0.0743175	0.0138933	0.016158	0.109633	0.0025529	0.0328848	0.0454507	0.00208606	1.88204	0.0376574	20.1204	0.0151152	0.159462	0.987637	14.7032	1.61739	0.0508485	0.0542831	0.0224134	40.17248
137900	-465.303	-395.339	-69.9644	0.0305825	0.00737679	0.0210342	0.0181321	0.0631632	0.00392605	0.0218741	0.0715777	0.0362421	0.0373522	0.0424505	0.0390623	0.0264556	0.0279225	13.3273	0.0194278	7.62615	0.0140604	0.0275492	4.28569	2.71258	3.21424	0.0697596	0.0518041	0.125351	31.92103
138000	-475.805	-401.096	-74.7096	0.0310539	0.0810966	0.00282989	0.00902587	0.0117413	0.0215888	0.0678038	0.0242179	0.00735442	0.0315577	0.048802	0.0129961	0.0169863	0.0196898	5.36426	0.0795189	19.1889	0.0545639	0.108833	3.43395	14.176	12.5441	0.0425706	0.188722	0.0787728	55.64696
138100	-464.875	-395.242	-69.6322	0.000964085	0.0186341	0.00743281	0.0266267	0.0335452	0.01716	0.0301166	0.0131779	0.0715032	0.0886126	0.00423509	0.0422522	0.00463783	0.0486101	2.6207	0.00177132	8.62994	0.0820942	0.0116159	9.6423	4.92793	3.7329	0.154076	0.0269565	0.0224247	30.26021
138200	-472.058	-395.651	-76.4074	0.00527186	0.00255512	0.000330879	0.018933	0.0266641	0.0721276	0.0108979	0.0263878	0.0256084	0.0106126	0.0169135	0.0619734	0.056148	0.0564525	17.4605	0.0368239	12.2822	0.0790781	0.0417409	16.5267	15.6834	1.5646	0.0397274	0.00758367	0.0227728	64.13603
138300	-466.547	-396.418	-70.1286	0.0774009	0.0235432	0.00252607	0.00405283	0.12242	0.0257205	0.0244524	0.00606266	0.00105194	0.00172891	0.0307096	0.0291243	0.00381149	0.00171314	3.02765	0.0184055	3.06019	0.130752	0.0387307	7.67987	2.11426	16.0596	0.0577018	0.0591496	0.141272	32.7419
138400	-466.708	-397.169	-69.539	0.0222052	0.0203586	0.0181025	0.0281323	0.00866636	0.0362927	0.0283415	0.0382561	0.112027	0.0431998	0.021909	0.0527857	0.0220799	0.00921918	4.25243	0.0564323	7.12156	0.0268662	0.00982954	2.59188	4.6286	10.4385	0.0706385	0.0295068	0.10615	29.79397
138500	-458.883	-389.9	-68.9838	0.00748686	0.00262092	0.00380887	0.0179723	0.00326092	0.0426228	0.0193489	0.00198512	0.0155771	0.0662649	0.0123731	0.0276355	0.0121496	0.00575677	3.98149	0.0111852	4.8102	0.134022	0.015831	3.00958	10.5779	4.03017	0.0496188	0.130024	0.0291017	27.01796
138600	-469.957	-398	-71.9562	0.0577445	0.0194986	0.0243514	0.0607783	0.0364753	0.0217124	0.100599	0.0132274	0.000575114	0.00486147	0.0601941	0.00702582	0.00748126	0.0564702	15.66	0.00104091	5.27317	0.0185263	0.0459087	3.4713	14.5057	2.27214	0.0716767	0.0336464	0.05596	41.88006
138700	-462.349	-393.007	-69.3423	0.016891	0.0139357	0.00643021	0.00177086	0.0377823	0.0127303	0.044109	0.0596149	0.0280871	0.0345252	0.0085277	0.0423468	0.0107387	0.0749572	5.39282	0.0161151	6.92667	0.00851481	0.0950396	7.59028	7.88483	0.305774	0.0143672	0.0358523	0.14783	28.81054
138800	-455.806	-388.256	-67.5503	0.00485505	0.00130609	0.00715958	0.0145588	0.086322	0.00219463	0.0420646	0.0117032	0.00984688	0.0148276	7.99274e-05	0.0143553	0.00110627	0.00563371	3.79703	0.0125872	8.24724	0.0821083	0.0397451	1.78341	4.69595	0.649968	0.0875026	0.118874	0.120109	19.85054
138900	-457.892	-387.951	-69.9405	0.012198	0.00414351	0.000479552	0.00870515	0.136563	0.00106515	0.00412508	0.00210968	0.0666173	0.00459854	0.0169441	0.00579603	0.00103457	0.00100823	9.8078	0.00141123	5.19053	0.114369	0.135294	1.85083	4.2319	10.0846	0.0194246	0.0547546	0.0452693	31.80159
139000	-469.006	-399.384	-69.6224	0.0179111	0.00123719	0.0174093	0.0164432	0.00106315	0.042789	0.0342282	0.136113	0.0566433	0.0567007	0.0306943	0.0694935	0.00847342	0.0112671	5.5841	0.0100894	5.2211	0.042475	0.0299738	3.55924	5.45383	9.45058	0.23263	0.0385659	0.0880417	30.21109
139100	-456.92	-389.923	-66.9975	0.0248152	7.94724e-05	0.0127811	0.00996103	0.0172498	0.0176779	0.0371921	0.0299691	0.00568695	0.000304289	0.00646648	0.0460169	0.00319751	0.0430442	2.80193	0.0307869	4.36029	0.00422955	0.0555002	3.21097	4.59404	1.67044	0.00847341	0.0416073	0.0536393	17.08634
139200	-465.339	-396.204	-69.1347	0.00875456	0.0287989	0.0203428	0.00665324	0.0626948	0.03645	0.0385468	0.000445371	0.0567875	0.150613	0.0141847	0.014354	0.00396628	0.0734461	5.87541	0.0086107	9.70173	0.0707061	0.108783	2.99264	4.81454	3.57805	0.00607213	0.0324218	0.0676945	27.77269
139300	-466.521	-393.254	-73.2676	0.00681677	0.0152867	0.0143791	0.0209456	0.0664238	0.0881358	0.0620484	0.01773	0.0118163	0.0406045	0.00872601	0.00767451	0.0419692	0.00214426	2.36755	0.0240097	22.7748	0.0898716	0.0291981	0.0351371	7.84643	14.6836	0.0366446	0.0596676	0.0853448	48.43703
139400	-462.966	-393.37	-69.5966	0.00339177	0.0268277	0.0498456	0.00799776	0.030794	0.0126794	0.0064611	0.0756827	0.0618883	0.105605	0.0226732	0.0242778	0.00159462	0.0206552	3.51925	0.0174832	6.9611	0.0128254	0.0757098	1.66931	3.29171	13.9242	0.00433774	0.0701113	0.0856728	30.08211
139500	-465.601	-395.579	-70.022	0.0471294	0.0391978	0.00223176	0.00241234	0.0439221	0.00545787	0.130975	0.00697319	0.0643572	0.0949826	0.0640498	0.00953918	0.00657537	0.0107215	7.61296	0.0143787	8.20391	0.00851268	0.0147761	11.0581	2.69392	1.96095	0.058425	0.0166712	0.0376596	32.2088
139600	-466.173	-395.557	-70.616	0.00399156	0.0387437	0.0566498	0.000678	0.0572748	0.0307878	0.0230435	0.0490096	0.0501528	0.140556	0.00771524	0.00523004	0.00812471	0.0008654	2.36712	0.0193146	8.76044	0.0459682	0.0593468	15.0095	4.95658	3.28475	0.0728159	0.00293935	0.127624	35.1792
139700	-456.192	-385.28	-70.9119	0.0359147	0.00558457	0.008431	0.0203861	0.0338906	0.00804763	0.00783239	0.00365438	0.00152915	0.0304554	0.00323102	0.000250699	0.00832824	0.0205468	9.04385	0.0311971	5.97167	0.00680073	0.0897571	9.4572	6.40341	5.36596	0.0182007	0.0167245	0.0656957	36.65856
139800	-453.785	-385.044	-68.741	0.0151181	0.0060082	0.0123402	6.51466e-06	0.0208627	0.02683	0.017681	0.0139836	0.0146519	0.0235433	0.0204113	0.00999312	0.0148107	0.0052053	7.38436	0.0177747	4.77571	0.00362299	0.0926972	6.40195	3.4775	3.33786	0.0353634	0.0222921	0.0536199	25.8042
139900	-466.967	-399.379	-67.5874	0.0194568	0.0250764	0.0179297	0.0289179	0.100854	0.0136438	0.00503164	0.0206098	0.0256849	0.0072476	0.00925582	0.0662352	0.0430203	0.074174	2.87931	0.00912366	4.86826	0.0162772	0.0379996	3.65951	7.42405	0.436873	0.147909	0.048777	0.050853	20.03608
140000	-460.402	-389.727	-70.6751	0.000784497	0.0010744	0.0381432	0.00290044	0.0778328	0.00207908	0.032488	0.0278473	0.0487881	0.0348488	0.0406732	0.0071331	0.0112692	0.000172321	2.67634	0.0233273	6.14348	0.0102391	0.0944131	3.82934	13.4035	8.8613	0.00133367	0.0942377	0.0110213	35.4746
140100	-462.541	-392.971	-69.5703	0.00897038	0.0359429	0.000884309	0.0260837	0.0763486	0.0173677	0.0137148	0.0237184	0.0361993	0.132227	0.00600889	0.00960056	0.031362	0.0157855	4.34504	0.0148074	4.93964	0.0772973	0.0154399	9.83093	1.16375	8.9572	0.02259	0.0563438	0.0930303	29.95028
140200	-460.422	-389.665	-70.757	0.0136358	0.0136722	0.00822576	0.00406398	0.0148437	0.0107924	0.048501	0.00887894	0.0513174	0.000107689	0.00581317	0.0117754	0.00366571	0.0470493	7.62461	0.0151174	6.32401	0.0807713	0.00175828	3.66295	9.7299	8.09601	0.00104731	0.0872922	0.0181521	35.88395
140300	-460.401	-391.181	-69.2202	0.0136916	0.00505988	0.01041	0.00688578	0.0325544	0.0139698	0.0774314	0.0090252	0.0759453	0.0325815	0.0141167	0.0526927	0.00181614	0.0245431	3.17938	0.0152825	6.51336	0.00874426	0.0264367	1.82474	11.3037	4.70091	0.0788296	0.0700607	0.107784	28.19992
140400	-465.587	-398.168	-67.4189	0.0012518	0.000433054	0.0612518	0.0090345	0.00154742	0.0932416	0.0531994	0.0702433	0.0337348	0.0025756	0.03412	0.00949502	0.0500957	0.0258546	3.91612	0.00603135	5.44901	0.0889445	0.109647	0.455349	5.06104	3.51909	0.0710959	0.0441472	0.0267504	19.1933
140500	-468.092	-398.156	-69.9364	0.0164141	0.00230849	0.0266676	0.0315296	0.0104832	0.0453581	0.0308644	0.0359624	0.05524	0.0418455	0.0156735	0.0221267	0.0668277	0.0109944	6.2994	0.105471	9.31074	0.0200192	0.0147497	9.83545	5.45428	0.143245	0.0449619	0.0750382	0.0651151	31.78076
140600	-462.955	-392.282	-70.6726	0.0111598	0.00177829	0.0065625	0.0187912	0.0345487	0.0324891	0.0263667	0.00623733	0.00763366	0.029216	0.00545912	0.102144	0.0292719	0.0410934	4.82825	0.013233	14.383	0.0200039	0.0267073	1.56334	2.41035	11.6549	0.0202997	0.0505775	0.138645	35.46199
140700	-463.272	-393.592	-69.6801	0.0446424	0.00278856	0.0250632	0.0302201	0.0927342	0.0125424	0.0218469	0.0202065	0.0133104	0.0559125	0.0105165	0.014235	0.00850306	0.0575903	10.995	0.0124811	5.75385	0.0682997	0.0691848	2.77742	6.65128	3.67318	0.0227108	0.0236181	0.042303	30.49942
140800	-468.506	-397.352	-71.1546	0.000268607	0.0105388	0.106346	0.0358708	0.0725144	0.0100193	0.0185505	0.0233394	0.0626446	0.0271089	0.00287227	0.0559176	0.000522598	0.0194547	5.38523	0.0190258	15.355	0.00464303	0.0241927	4.36232	6.07301	5.91605	0.112321	0.103102	0.0710752	37.87198
140900	-469.282	-394.143	-75.139	0.00228627	0.00670308	0.00760585	0.00178378	0.000246557	0.0282075	0.169664	0.0123652	0.0165757	0.016815	0.00682308	0.0083849	0.0502704	0.0174256	7.20233	0.0270965	7.33756	0.04093	0.0317445	18.6423	22.4127	1.36329	0.0561258	0.0351206	0.299462	57.79375
141000	-458.895	-389.835	-69.0598	0.00353689	0.0338979	0.0185788	0.00209146	0.0940771	0.00741189	0.0210384	0.0167939	0.0129653	0.0112355	0.0268617	0.000239171	0.00763221	0.0155504	8.41962	0.0811916	3.89264	0.0179658	0.0320802	5.50038	3.44917	5.67413	0.00607412	0.00806915	0.044927	27.39815
141100	-470.251	-400.424	-69.8271	0.0352865	0.0058053	0.0120264	0.0123187	0.00158663	0.00228033	0.026111	0.0146127	0.010668	0.123935	0.0333163	0.0398761	0.0761329	0.0390155	7.83626	0.0791243	4.85982	0.0311788	0.0738792	11.0679	4.40577	2.2059	0.118629	0.0626318	0.0605642	31.23466
141200	-460.849	-388.877	-71.9721	0.0436801	0.00282606	0.00166682	0.0126336	0.00406258	0.0552532	0.0287039	0.00318074	0.0567034	0.0380116	0.00418012	0.0250818	0.00269307	0.0171149	3.80682	0.0108882	4.77874	0.0612519	0.0178075	27.426	4.4636	0.954106	0.0118743	0.0325452	0.10011	41.95956
141300	-469.031	-397.728	-71.3034	0.0161821	0.0395642	0.0143199	0.068237	0.0454849	0.0154256	0.0711163	0.0167738	0.0105365	0.0198689	0.0448935	0.0163907	0.00416041	0.0136738	3.32353	0.107239	9.89417	0.0251691	0.0319045	8.40674	5.33509	10.9261	0.0471782	0.0132825	0.108948	38.61599
141400	-466.518	-393.936	-72.5818	0.000351158	0.0343763	0.00861088	0.0182353	0.031628	0.0701069	0.0112741	0.00340245	0.0261007	0.00712641	0.106601	0.0371016	0.00426388	0.0248655	5.5113	0.0358282	6.79545	0.0571121	0.027096	8.07235	13.8875	10.0748	0.0126625	0.0480138	0.101788	45.00798
141500	-458.37	-386.887	-71.4832	0.00322904	0.0152696	0.0107213	0.021388	0.0307963	0.00853877	0.011201	0.00354856	0.0546003	0.00877134	0.0258863	0.000353201	0.00553346	0.0116513	2.42011	0.0307598	18.4138	0.0669172	0.0725474	0.369517	12.6943	5.1324	0.0141515	0.0107572	0.0780686	39.51475
141600	-464.771	-393.017	-71.7539	0.00758956	0.0155331	0.00293807	0.0137839	0.0127159	0.0593801	0.0379022	0.0834946	0.0270165	0.0815622	0.0178244	0.0241967	0.0227873	0.00605499	3.3032	0.0191927	15.0277	0.0259873	0.0945844	18.8571	0.578603	2.41428	0.010127	0.106231	0.0186878	40.86854
141700	-465.772	-391.996	-73.7762	0.00964575	0.0159992	0.00351948	0.00434026	0.219386	0.0191215	0.0577881	0.00495375	0.0139436	0.111467	0.0305944	0.0398821	0.02121	0.00755163	3.88024	0.00584648	24.2116	0.0027205	0.02546	6.30922	8.12982	7.73196	0.0254528	0.0283325	0.0697145	50.9798
141800	-462.211	-393.995	-68.216	0.0231509	0.00386145	0.0195308	0.0337842	0.0116606	0.0197848	0.0125091	0.0169076	0.030026	0.0618692	0.0392345	0.0166712	0.00659355	0.0133691	2.13344	0.00297095	7.77743	0.0355133	0.104114	4.00562	7.06781	1.42824	0.154283	0.105526	0.0551703	23.17908
141900	-467.199	-395.87	-71.3292	0.00142279	0.000816419	0.00023155	0.0300166	0.0328399	0.00432742	0.048277	0.14262	0.0251778	0.0886851	0.00427381	0.056213	0.0249023	0.00974657	6.21358	0.0317042	19.686	0.0177737	0.188552	4.99917	1.44952	5.6257	0.0404017	0.00967707	0.0132598	38.74484
142000	-456.426	-387.18	-69.2453	0.00297456	0.0115218	0.00124319	0.0160115	0.0117129	0.0136739	0.0148811	0.0196439	0.0552485	0.046306	0.0101004	0.00350851	0.00662097	0.0488032	3.25842	0.00224779	9.872	0.0117421	0.0332463	1.58483	5.64311	7.4651	0.0922909	0.037058	0.0631604	28.32546
142100	-460.896	-390.961	-69.9355	0.00957057	0.0259672	0.000137585	0.027556	0.0670702	0.0018487	0.0160933	0.0355597	0.0278731	0.0187353	0.0108083	0.0777076	0.0140083	0.00955716	4.79123	0.00963347	5.66631	0.0403801	0.0233935	9.80504	0.270966	10.665	0.0159991	0.117854	0.0281607	31.77648
142200	-459.519	-389.662	-69.8575	0.00760541	0.021377	0.0115167	0.00833548	0.00304639	0.00679515	0.0560052	0.0391953	0.0287242	0.00289819	0.00149257	0.0211255	0.00555244	0.0181965	3.47418	0.0364597	4.57059	0.0726771	0.10191	2.49938	3.88037	16.3894	0.0614236	0.0159652	0.0522141	31.38642
142300	-462.88	-392.74	-70.1403	0.0308728	0.000762896	0.014745	0.0151557	0.114167	0.0459077	0.00871389	0.00964247	0.0107921	0.0120615	0.0261564	0.0746467	0.00709408	0.00618636	4.22688	0.0105003	18.1278	0.059355	0.0103969	4.27136	2.98939	2.53809	0.0895758	0.0638396	0.0362155	32.8003
142400	-465.679	-394.328	-71.351	0.0519562	0.00646812	0.0514908	0.0140473	0.0283477	0.0206036	0.0486922	0.00521398	0.0174079	0.0726532	0.0136872	0.0261324	0.0132543	0.00603631	11.6197	0.000910911	6.08548	0.0220901	0.0276273	5.22897	11.1669	3.9849	0.12274	0.0224879	0.196299	38.85403
142500	-470.762	-399.109	-71.6521	0.0722867	0.0210172	0.0492234	0.0386168	0.00313634	0.00124408	0.00625498	0.0164316	0.134459	0.028378	0.00918531	0.014233	0.000617568	0.0387165	11.9073	0.0353107	9.12659	0.0313377	0.0338947	5.79812	8.92335	3.76595	0.0597799	0.0967072	0.147375	40.35952
142600	-461.663	-390.088	-71.5749	0.0119944	0.0229225	0.00743777	0.00716203	0.0674239	0.0178372	0.0227765	0.0267591	0.00826092	0.0635991	0.0182725	0.0140224	0.00202561	0.000993362	4.9196	0.0208733	17.1764	0.0693322	0.0256686	2.2805	9.68547	5.18004	0.0466027	0.149905	0.127666	39.97355
142700	-472.69	-399.904	-72.7864	0.00732128	0.0601196	0.0410848	0.0109208	0.00363522	0.0447682	0.0212699	0.147068	0.0226271	0.00973365	0.0727121	0.0139045	0.0261662	0.0414873	4.58731	0.00341091	4.76866	0.0306413	0.00934554	19.2189	1.65353	15.0203	0.091896	0.0130449	0.111033	46.03091
142800	-457.781	-386.935	-70.8467	0.0106031	0.0147384	0.00151381	0.00621503	0.00973681	0.0346488	0.108242	0.0226067	0.00376823	0.0356442	0.00525105	0.00628818	0.00317987	0.00314853	5.67819	0.0408621	5.52057	0.0125596	0.0220091	6.71697	7.65176	10.2147	0.0554179	0.0357529	0.118132	36.33252
142900	-467.219	-395.369	-71.85	0.0366693	0.00408525	0.00248195	0.00183692	0.0485938	0.0494838	0.0341952	0.0252735	0.028854	0.0867906	0.0610481	0.0106424	0.0501573	0.0019243	11.7891	0.00578868	4.87786	0.115677	0.000881048	1.02004	3.66462	19.3297	0.0137111	0.060279	0.0292863	41.34893
143000	-468.994	-398.306	-70.6882	0.0235971	0.0324098	0.00879138	0.0349009	0.0123182	0.0470254	0.0306905	0.0986764	0.0455892	0.0102827	0.0149332	0.0394421	0.0113922	0.0219625	5.82989	0.00781664	7.01573	0.151894	0.0356384	2.71979	12.2784	6.85772	0.0636119	0.114884	0.0325978	35.54004
143100	-468.897	-399.317	-69.5804	0.00676455	0.0338369	0.0182722	0.0207942	0.14946	0.0135816	0.00971811	0.0505071	0.0089357	0.023051	0.0167773	0.0164847	0.021769	0.0555534	4.31092	0.0430473	9.38264	0.122983	0.0361812	3.4949	4.61934	7.28607	0.0773692	0.122852	0.0593987	30.00122
143200	-462.15	-390.375	-71.7753	0.00122512	0.00874223	0.0755171	0.00958857	0.0130042	0.0247899	0.0425678	0.0254308	0.00568657	0.00860445	0.0150182	0.0487314	0.0077769	0.013284	2.96756	0.00783607	8.5689	0.0202788	0.0263663	5.58705	19.9235	3.36108	0.0524213	0.0969438	0.0634192	40.97536
143300	-472.124	-401.134	-70.9902	0.00453581	0.000155765	0.0552829	0.0345561	0.0207458	0.0556474	0.00814406	0.0669648	0.0800158	0.178946	0.00515192	0.00302873	0.0237051	0.051675	16.0095	0.0400232	9.72359	0.0239335	0.084447	7.37688	2.42223	0.528443	0.057483	0.0772234	0.117549	37.04984
143400	-464.794	-389.847	-74.947	0.0254696	0.00585149	0.00189725	0.00772443	0.0648558	0.00590907	0.0283358	0.000273687	0.0293447	0.0945296	0.00148858	0.0494434	0.00160555	0.0557637	12.3904	0.0182634	28.384	0.0247793	0.0176835	10.4233	3.57076	1.45893	0.0328577	0.0719735	0.0685081	56.83391
143500	-465.523	-394.233	-71.2899	0.020449	0.00834216	0.0619894	0.0196518	0.0652034	0.0193098	0.00433643	0.0295949	0.0329794	0.0269193	0.00604883	0.0795763	0.004481	0.00109618	12.5156	0.0106231	13.5675	0.0736118	0.048553	3.14201	7.88016	0.706786	0.039962	0.0678718	0.115968	38.54859
143600	-463.973	-395.769	-68.2036	0.00448232	0.00754351	0.0392399	0.0162455	0.00901354	0.00340091	0.0301201	0.0179373	0.00267394	0.0919408	0.0984196	0.024658	0.0123032	0.0245121	6.72069	0.0651796	7.33024	0.0251219	0.0677186	1.07194	3.80145	3.53175	0.000703466	0.0424729	0.0771056	23.11687
143700	-455.665	-384.908	-70.7569	0.00721242	0.0155243	0.00604375	0.00547124	0.0116643	0.0155119	0.0099955	0.00654369	0.00163786	0.0859728	0.0065855	0.0334894	0.00822359	0.00309228	11.6912	0.0230121	6.74579	0.0434622	0.0573775	0.36298	10.8652	5.73471	0.0136367	0.0632331	0.0660255	35.88361
143800	-460.999	-392.737	-68.2619	0.011705	0.00390439	0.00249305	0.00260959	0.0650531	0.00548665	0.0286093	0.129122	0.0261674	0.0135831	0.0202669	0.0194982	0.0213436	0.0126462	4.21733	0.0252433	7.34855	0.0569154	0.047497	0.261134	5.1218	5.65889	0.0673937	0.040598	0.200854	23.40869
143900	-467.971	-393.471	-74.5005	0.00114572	0.0116904	0.000986181	0.0117556	0.0326574	0.00691185	0.0785873	0.00104059	0.0464766	0.0787002	0.0386547	0.0651954	0.00898957	0.0499489	20.3365	0.0353388	11.4106	0.0194657	0.0292658	3.17087	12.5965	6.44404	0.0632251	0.0235109	0.0396361	54.6016
144000	-463.785	-393.013	-70.7726	0.0391325	0.00736008	0.0290844	0.0169304	0.0194933	0.016709	0.014161	0.00962684	0.00635938	0.0226881	0.000473051	0.003987	0.0506575	0.0242298	4.24167	0.050796	8.61509	0.0115312	0.108898	2.08594	10.3004	10.0252	0.0446892	0.0385012	0.178304	35.96193
144100	-466.33	-393.908	-72.4224	0.0106684	0.0173249	0.0275105	0.00368261	0.00419457	0.0174274	0.0588666	0.0608893	0.0113569	0.0133727	0.000645573	0.00957693	0.0236894	0.0362829	2.21875	0.0517602	28.1557	0.00797854	0.126731	0.0687083	7.54408	5.5985	0.0496893	0.0786342	0.0147804	44.21075
144200	-469.884	-394.581	-75.3024	0.00246897	0.00342684	0.0260573	0.015336	0.0505358	0.0011503	0.0124678	0.156585	0.0371675	0.0537015	0.0184474	0.0178595	0.0273773	0.0385334	18.4708	0.00170824	17.2441	0.00458614	0.0358192	6.29011	15.7353	0.0981409	0.127948	0.0262645	0.115196	58.61105
144300	-460.803	-391.808	-68.995	0.0192453	0.0403271	0.0014892	0.00424642	0.0883359	0.0302029	0.00209104	0.0114138	0.0306421	0.0636993	0.000304414	0.0207112	0.0147336	0.0112148	9.60185	0.0171695	5.09304	0.0324227	0.0251394	1.90328	9.30906	0.671432	0.0174379	0.0176504	0.0465951	27.07374
144400	-472.569	-400.991	-71.5771	0.0185366	0.0211309	0.0183428	0.0124085	0.0966016	0.0704064	0.11459	0.00810352	0.00842085	0.0277117	0.0169683	0.000292921	0.00112374	0.0161875	8.09542	0.0114438	8.71713	0.0508823	0.0634926	3.91199	13.489	4.59294	0.000204686	0.093072	0.528185	39.98463
144500	-459.244	-389.481	-69.7621	0.0129174	0.000923126	0.00291213	0.0408519	0.0355242	0.0208991	0.00655048	0.00827877	0.0136983	0.0613218	0.0089138	0.00983599	0.00496177	0.00992202	6.4657	0.0123555	5.18507	0.128888	0.0752144	4.35318	1.01534	13.2369	0.085821	0.0452703	0.0683251	30.90953
144600	-466.079	-396.501	-69.5777	0.0268297	0.023808	0.0241933	0.00928706	0.157317	0.0442844	0.0201189	0.0460802	0.035983	0.0977413	0.00495563	0.0495645	0.00173313	0.0228584	8.19687	0.0452211	6.22756	0.0208134	0.0177179	10.7608	1.96373	2.0443	0.0133758	0.0793365	0.053254	29.98771
144700	-459.546	-390.263	-69.2832	0.0251408	0.0214115	0.0284189	0.0127941	0.01285	0.048231	0.00263355	0.0177427	0.023007	0.0218425	0.0403782	0.0273335	0.0147769	0.021465	2.61784	0.0039822	5.77701	0.0357462	0.040724	11.1606	7.6791	0.759019	0.0524706	0.0213001	0.0491451	28.51495
144800	-462.477	-392.289	-70.1882	0.0180023	0.0303925	0.0042048	0.0369444	0.0499093	0.00613494	0.0078958	0.00874645	0.0096752	0.0209408	0.0583804	0.0233023	0.00206926	0.0434377	12.104	0.00964197	13.1938	0.0419033	0.0155867	3.10603	2.28162	1.71932	0.0489033	0.0413416	0.157547	33.03981
144900	-460.605	-387.606	-72.9991	0.0314762	0.00998449	0.0416582	0.00355543	0.0142421	0.0165705	0.0179272	0.0124187	0.0116678	0.00575884	0.0133056	0.00414461	0.00782686	0.00768632	4.06889	0.0378631	11.5642	0.101264	0.028265	11.344	1.15919	18.4643	0.0323916	0.0452065	0.0506509	47.09441
145000	-463.419	-393.61	-69.8084	0.0582126	0.0197716	0.0148007	0.0226206	0.00331755	0.0324834	0.00244682	0.0100966	0.0898233	0.0275395	0.0150064	0.0077501	0.00951327	0.0139256	3.95767	0.0501386	5.82222	0.0008916	0.104163	6.17989	7.04704	7.44831	0.0756767	0.0361455	0.0913822	31.14083
145100	-471.056	-399.891	-71.1647	0.024176	0.000185262	0.0143641	0.00982998	0.0339891	0.127293	0.0285538	0.0198194	0.0132275	0.223148	0.0758951	0.0433915	0.0066795	0.0239943	10.9035	0.00834246	6.4925	0.0661116	0.00486915	14.7072	4.33428	0.556612	0.0440626	0.0715241	0.089017	37.92248
145200	-468.401	-395.393	-73.0084	0.000398065	0.000728281	0.00771824	0.036227	0.13658	0.0328423	0.151162	0.00310085	0.0102542	0.0638256	0.0139519	0.000397246	0.0110323	0.015164	4.02145	0.00335345	25.8561	0.0320612	0.0246406	1.82109	9.66774	4.87298	0.0682303	0.100427	0.189603	47.14108
145300	-463.828	-394.691	-69.1378	0.0116079	0.00646004	0.00859682	0.0165009	0.063693	0.00276729	0.0479562	0.0735112	0.00797955	0.0350859	0.048317	0.00240046	0.00524487	0.0806091	2.17022	0.00944582	9.03786	0.0542399	0.121431	3.36265	4.46569	8.09641	0.0254344	0.0092661	0.0243747	27.78775
145400	-458.069	-389.564	-68.5053	0.021351	0.0153106	0.0148292	0.0083318	0.0358558	0.000845118	0.0480043	0.0153145	0.000903586	0.036321	0.00179104	0.00880755	0.0310266	0.0266269	6.54579	0.0369735	6.09099	0.00406386	0.0947059	7.01418	0.689824	3.7699	0.0636054	0.0117855	0.0384861	24.62562
145500	-460.438	-391.839	-68.5993	0.0258057	0.0107206	0.0266357	0.00276697	0.0539148	0.00912541	0.0194045	0.0884925	0.010546	0.0457518	0.0150884	0.0317513	0.0105194	0.00435002	3.13225	0.0254084	7.94397	0.0476979	0.0467538	4.7284	2.18343	6.37719	0.0277158	0.0185503	0.20919	25.09543
145600	-466.239	-393.169	-73.07	0.0042704	0.00579031	0.021386	0.0314907	0.0730128	0.0246983	0.0146321	0.0786199	0.0224413	0.00731484	0.01643	0.0635173	0.00627143	0.00880406	5.41568	0.0181616	13.5747	0.0411418	0.168509	5.90028	16.728	5.06849	0.000427848	0.0420532	0.112674	47.44887
145700	-462.112	-392.382	-69.73	0.00852721	0.0113405	0.00203178	0.0198685	0.087731	0.0405215	0.00138194	0.000884734	0.014703	0.0632713	0.0188783	0.0177643	0.031878	0.0143016	6.12677	0.044872	10.1061	0.0523297	0.123434	1.81986	6.95403	4.99081	0.010242	0.0141926	0.17313	30.7489
145800	-457.669	-386.229	-71.4394	0.00732507	0.000758101	0.0255678	0.00130778	0.00403998	0.00988042	0.00624535	0.0229889	0.00819337	0.0507	0.00440584	0.0540486	0.00445804	0.00669595	20.2593	0.000765989	6.66798	0.0283302	0.0204578	7.4363	0.328658	4.04291	0.0855005	0.126098	0.0930103	39.29592
145900	-464.259	-394.38	-69.8793	0.0805527	0.000913122	0.0171377	5.83811e-05	0.0695833	0.0190091	0.0304104	0.0210682	0.0294806	0.000185624	0.0445018	0.0346442	0.00619942	0.031327	4.32507	0.00173759	16.5964	0.0111898	0.0373588	1.92836	4.9509	3.01698	0.0730411	0.0878954	0.0815589	31.49558
146000	-468.183	-395.676	-72.5076	0.0203841	0.0250781	0.00377717	0.0597044	0.00500177	0.0583951	0.000312416	0.0873145	0.0060133	0.0258965	0.0344378	0.0309382	0.00954679	0.000782925	4.74889	0.0176345	4.90877	0.0995614	0.0284737	3.81946	16.1654	14.2217	0.0683554	0.125297	0.0659376	44.63709
146100	-463.496	-391.472	-72.0241	0.00818125	0.00356458	0.00535849	0.00956927	0.00380059	0.0689524	0.0039875	0.0202208	0.0306404	0.0367671	0.0365513	0.00929569	0.0093236	0.00102243	6.39821	0.00710177	6.29729	0.267062	0.0529832	5.5439	17.4187	5.92271	0.0168357	0.0256945	0.0215699	42.2193
146200	-468.233	-400.209	-68.0232	0.00528186	0.0786665	0.00287274	0.0271935	0.214153	0.093433	0.0333156	0.0107503	0.142745	0.0903431	0.00315025	0.00923969	0.00207682	0.000166995	4.5912	0.0146265	5.84038	0.0180896	0.0882957	2.67803	3.91481	4.22115	0.0156808	0.067108	0.0522392	22.215
146300	-458.136	-388.214	-69.9223	0.00276922	0.00399294	0.0248682	0.00966956	0.0286784	0.0185531	0.0224282	0.00194911	0.029552	0.00751073	0.00667344	0.00519821	0.0259191	0.0266096	9.19503	0.000395826	3.90353	0.0354256	0.0500686	4.56533	11.991	1.53115	0.0157914	0.118701	0.0899243	31.71071
146400	-464.727	-396.284	-68.443	0.00216268	0.0018395	0.0134053	0.00570802	0.0610189	0.0712465	0.0126863	0.00135757	0.0626157	0.0888438	0.0277782	0.0190973	0.0246049	0.0204209	10.7298	0.0386296	3.95491	0.0496044	0.116398	4.46675	3.96347	0.411446	0.112594	0.0266143	0.0310797	24.31406
146500	-462.525	-392.369	-70.156	0.0222048	0.00187462	0.0111101	0.0060857	0.0269164	0.00826976	0.0773126	0.023954	0.0292087	0.044329	0.00181949	0.0157003	0.0248201	0.0345852	4.9465	0.0380663	6.93706	0.0550447	0.124431	4.04084	3.38784	12.8515	0.0557606	0.0239206	0.0901007	32.87922
146600	-464.798	-388.104	-76.6933	0.00623132	0.00825703	0.0359208	0.00233113	0.00129863	0.0230878	0.00470456	0.00483567	0.0626349	0.0438035	1.96307e-05	0.00234878	0.00606702	0.0141702	15.4666	0.0107531	12.0236	0.0286789	0.00560085	1.06509	7.97716	28.5801	0.000151896	0.040386	0.151586	65.56544
146700	-472.005	-401.932	-70.0731	0.00643135	0.0142359	0.0573816	0.0157246	0.0336893	0.0187765	0.0245946	0.00454225	0.089961	0.0461213	0.0681348	0.00715359	0.0427796	0.0050627	5.55708	0.0301673	11.2673	0.0841843	0.181589	2.16879	9.90495	2.53872	0.0494127	0.0263302	0.221204	32.46433
146800	-467.914	-397.025	-70.8894	0.0596493	0.0384592	0.0261218	0.0118789	0.014811	0.0695901	0.019701	0.00349708	0.0424405	0.0498941	0.00740799	0.0197979	0.00475483	0.0101386	12.7359	0.0305822	8.01652	0.0100086	0.119118	4.33531	6.78438	3.83211	0.0556926	0.179953	0.0683756	36.54607
146900	-463.74	-393.472	-70.2679	0.00721024	0.0531735	0.0213333	0.015496	0.159238	0.0218824	0.0107578	0.0206777	0.0155371	0.00661724	0.0104658	0.0117562	0.00402583	0.0068176	4.56673	0.0338735	11.1085	0.132722	0.10608	4.78501	3.00105	9.18145	0.00459496	0.0399751	0.11349	33.43848
147000	-464.957	-395.176	-69.7818	0.0171651	0.00985732	0.0297655	0.00287842	0.0485536	0.0352207	0.0233216	0.0287804	0.0244696	0.0294473	0.000806101	0.0695835	0.00733171	0.0013333	13.5588	0.0318398	6.52481	0.0212602	0.0919321	3.86014	4.64246	1.54582	0.0954212	0.0299436	0.277103	31.00808
147100	-463.665	-390.768	-72.8967	0.0120526	0.0047529	0.00899675	0.0212606	0.0517292	0.0217917	0.00213156	0.00519877	0.021283	0.099288	0.00369905	0.103628	0.0235698	0.00360468	12.1566	0.00760742	19.1514	0.0137427	0.0740274	9.5079	4.02511	1.08116	0.0688091	0.0530544	0.0598737	46.58233
147200	-457.428	-387.818	-69.6097	0.0459665	0.00609822	0.00112166	0.0281823	0.00168207	0.0200786	0.0421612	0.0164411	0.0116982	0.0075532	0.0302206	0.00927687	0.021077	0.00678307	3.93683	0.0122789	8.49341	0.00865414	0.0411801	4.80846	10.7111	1.8011	0.0204195	0.0304524	0.0352333	30.14745
147300	-465.488	-388.517	-76.9703	0.0133403	0.00967331	0.00603651	0.00585933	0.135208	0.00952263	0.0434832	0.0700704	0.0212785	0.0442139	0.000813123	0.0403996	0.000380875	0.000458627	26.6698	0.0177093	17.7443	0.014947	0.0499614	13.1229	0.29207	8.56124	0.013624	0.0437449	0.0193602	66.9504
147400	-467.595	-396.225	-71.3698	0.00122053	0.0974636	0.00224511	0.0166537	0.0505239	0.00108995	0.00871171	0.177377	0.00272781	0.0338057	0.0330068	0.00745935	0.00424705	0.0189711	2.8696	0.0169655	5.38061	0.0219827	0.0466687	16.1421	7.17998	6.58969	0.106751	0.0738222	0.0644347	38.94815
147500	-461.176	-391.072	-70.1041	0.00443186	0.0712176	0.00140596	0.00132291	0.0751263	0.0133409	0.0109801	0.0232522	0.0536311	0.0098811	0.0146192	0.0179821	0.00784733	0.00421328	2.24521	0.0282812	16.3864	0.0636514	0.0710788	6.99449	2.22405	4.12522	0.0349537	0.0967296	0.0402624	32.61962
147600	-461.721	-391.964	-69.7567	0.00506804	0.0384555	0.00671334	0.0292534	0.059108	0.0178753	0.0222942	0.00102571	0.0264483	0.037742	0.00330278	0.0017053	0.0233509	0.0246725	5.11353	0.0403392	9.73071	0.00366211	0.130251	4.91296	5.9674	4.55428	0.0755838	0.0333795	0.0235366	30.88266
147700	-462.34	-388.151	-74.1894	0.0561297	0.0116635	0.00155932	0.0193642	0.0855767	7.14077e-05	0.0187838	0.00769478	0.013959	0.0639433	0.014589	0.00248889	0.00237022	0.00402185	4.73408	0.009416	10.425	0.0217204	0.00710373	12.4947	22.9052	1.93123	0.0576973	0.0406736	0.116974	53.04604
147800	-460.722	-389.607	-71.1151	0.0183293	0.0112097	0.00842251	0.00353099	0.00841938	0.0703269	0.00359984	0.00078103	0.0347037	0.0462706	0.0447343	0.0460138	0.00510939	0.0153164	10.4621	0.0106832	4.53296	0.00271419	0.0438648	6.89578	1.21041	13.9958	0.0566328	0.0931789	0.0537062	37.67459
147900	-460.199	-392.952	-67.2475	0.0199502	0.0560953	0.0142045	0.012115	0.030978	0.00540299	0.0293317	0.00649735	0.00668276	0.0527363	0.0127398	0.0316499	0.027211	0.0209089	4.42319	0.0257422	6.77383	0.0299553	0.049349	2.93668	2.1146	1.50958	0.0463321	0.0782443	0.0222482	18.33625
148000	-460.061	-391.484	-68.5774	0.0290992	0.050686	0.00172537	0.0299946	0.056453	0.0213694	0.0374214	0.00039708	0.0319774	0.0111124	0.0151659	0.00891845	0.00123728	0.00918659	4.88916	0.0163383	7.60336	0.081042	0.0122899	8.04287	0.246741	3.61225	0.10299	0.0121827	0.0620056	24.98597
148100	-464.49	-396.566	-67.9243	0.0123447	0.0211866	0.021718	0.0215787	0.0399307	0.0454211	0.0157939	0.0508711	0.0255474	0.0162918	0.0544477	0.0349682	0.0188713	0.00831345	3.58309	0.00373809	8.61976	0.00167079	0.0221017	0.670328	2.86771	5.26443	0.159729	0.00198855	0.138636	21.72046
148200	-458.977	-389.753	-69.2236	0.00165692	0.00495452	0.0027908	0.00491609	0.102084	0.031144	0.031662	0.00385915	0.0409974	0.000934568	0.0616537	0.0397674	0.0096633	0.0132936	3.75879	0.00844495	7.99799	0.017407	0.032981	2.20871	7.67994	5.95072	0.050184	0.0887769	0.0736257	28.21695
148300	-465.249	-390.345	-74.9034	0.0148811	0.0599904	0.000296483	0.00875621	0.104667	0.0149418	0.00889117	0.00268374	0.0234018	0.0355663	0.038138	0.00660787	0.0194794	0.0012994	5.73776	0.0372434	11.6605	0.0632495	0.0115055	26.852	0.684826	11.1466	0.0190771	0.0316316	0.0318539	56.61579
148400	-457.601	-388.663	-68.9377	0.0258889	0.00388386	0.0102674	0.00821041	0.0326304	0.00393483	0.0134901	0.0134406	0.000385515	0.0105427	0.0199235	0.027159	0.00195704	0.000343876	3.84058	0.0223146	10.9474	0.0382499	0.0481439	6.92128	3.27275	1.12222	0.062876	0.0218279	0.317889	26.78759
148500	-461.047	-389.759	-71.2877	0.0153396	0.00234711	0.000960729	0.000441144	0.0213987	0.0289408	0.00668704	0.0190825	0.0208647	0.00669064	0.0674353	0.0612267	0.000881389	0.0044851	11.5144	0.0310781	12.1111	0.0185953	0.0368907	1.0113	7.5285	5.7815	0.148119	0.0233317	0.0757249	38.53737
148600	-465.048	-395.128	-69.9198	0.0085099	0.0286401	0.0235663	0.0098019	0.0531287	0.134987	0.0743173	0.0336806	0.000767121	0.0172699	0.0313796	0.0363887	0.0190908	0.00683384	7.69756	0.0312575	6.49279	0.0438482	0.00592434	0.783718	7.94125	8.10087	0.0201333	0.0418715	0.0604013	31.69798
148700	-457.977	-390.537	-67.4392	0.00239074	0.0175412	0.00589532	0.0429913	0.127105	0.027178	0.00844547	0.0207696	0.00910714	0.0378469	0.0148291	0.00162214	0.0139341	0.000418623	2.96477	0.0014406	8.25202	0.0411482	0.0954722	3.66726	0.911512	2.81472	0.0278558	0.016392	0.172336	19.295
148800	-457.971	-388.775	-69.196	0.030908	0.0579118	6.03893e-06	0.00340225	0.0228319	0.0120578	0.0733278	0.0194864	0.00574018	0.0272782	0.0314593	0.00416875	0.0058052	0.0155029	4.5256	0.0214512	5.59129	0.00744321	0.0268635	10.5828	6.23574	0.639403	0.00766777	0.0323786	0.0984944	28.07898
148900	-456.125	-385.959	-70.1655	0.0146241	0.00249805	0.0142387	0.0205861	0.00813333	0.00804597	0.0179769	0.00750034	0.00907041	0.0105465	0.0138718	0.00612993	0.0145726	0.000210761	15.7261	0.0285347	5.36815	0.0461416	0.0707503	2.23635	3.73351	5.32039	0.0440644	0.0459566	0.158437	32.92641
149000	-464.756	-395.448	-69.3079	0.0445844	0.0082143	0.0362613	0.00482324	0.0801119	0.0844065	0.0414067	1.44674e-05	0.0042802	0.0109147	0.0193624	0.00896456	0.0192479	0.010952	11.9801	0.0684278	3.75289	0.0334859	0.0912154	6.99463	2.95527	2.21254	0.020749	0.0371561	0.118707	28.63873
149100	-460.489	-391.206	-69.2836	0.0190031	0.0195429	0.030535	0.0253306	0.0891099	0.0131381	0.0259859	0.0438794	0.036832	0.0661344	0.0253606	0.0157422	0.0179571	0.00322109	4.19482	0.00596641	5.56495	0.0233452	0.0223928	0.212628	9.7602	8.18987	0.00701541	0.00686861	0.0971167	28.51694
149200	-461.658	-394.484	-67.1738	0.0186575	0.0229598	0.0242418	0.00852248	0.0106236	0.00956472	0.139214	0.0512855	0.0265684	0.0294754	0.00544733	0.0047834	0.0310853	0.00210764	2.64436	0.0496013	6.95647	0.00960766	0.0154854	1.10455	3.57204	3.03372	0.0655491	0.00198574	0.129853	17.96776
149300	-461.14	-391.947	-69.1927	0.0216026	0.0366986	0.0423546	0.0132339	0.00627797	0.0369981	0.0144294	0.0328182	0.0123675	0.0234926	0.0347178	0.00826082	0.0201131	0.0217216	2.46371	0.00573614	12.4554	0.00124556	0.0738739	8.66941	0.0168332	3.87593	0.00863141	0.072006	0.0945755	28.06242
149400	-471.658	-400.633	-71.0246	0.0702017	0.0431489	0.0137133	0.018818	0.0105277	0.0182171	0.0666895	0.0591969	0.0649272	0.0101447	0.00116058	0.0570632	0.00111382	0.0577265	3.7993	0.00517418	17.3533	0.0141945	0.0252546	4.08531	8.55397	2.54699	0.109218	0.049225	0.187549	37.22217
149500	-469.569	-400.355	-69.2143	0.0056105	0.010504	0.00557634	0.0244689	0.0866343	0.0229322	0.0110878	0.0632375	0.0613014	0.0126539	0.0135595	0.0233789	0.0239506	0.00493146	7.53763	0.0130468	6.40317	0.443086	0.0110518	10.021	2.01498	1.08756	0.0170931	0.065985	0.186103	28.17052
149600	-459.82	-389.861	-69.9582	0.00938828	0.0166372	0.00649759	0.00714599	0.0101696	0.0804943	0.0171667	0.0033691	0.0333284	0.00327135	0.0550396	0.0024592	0.00929564	0.00830137	3.37155	0.0335176	12.5875	0.125446	0.0193436	1.6543	10.3932	3.30941	0.0481137	0.030755	0.0544489	31.89012
149700	-464.548	-393.075	-71.4725	0.0132862	0.000628581	0.0130712	0.0197715	0.0517837	0.00920841	0.00150653	0.019331	0.0250857	0.0652686	0.045319	0.00488508	0.016051	0.0375607	4.83626	0.0881637	20.8871	0.0471087	0.077092	5.58664	4.17946	3.26741	0.0161269	0.0833004	0.0701494	39.4616
149800	-463.132	-385.266	-77.8665	0.0110388	0.0347106	0.00113177	0.0256411	0.00479819	0.0280965	0.000878505	0.000148319	0.00342731	0.0243493	0.0205235	0.0293894	0.00253909	0.00240816	10.306	0.0234363	25.3023	0.0361681	0.0127614	17.3264	8.86317	9.24409	0.0152991	0.0505033	0.0623856	71.43163
149900	-463.394	-390.802	-72.5921	0.0135793	0.00668394	0.0146696	0.0111402	0.0611875	6.97076e-05	0.0712357	0.0233357	0.0355301	0.0183483	0.0065792	0.0293803	0.0204877	0.011979	13.5492	0.00415239	12.8733	0.0462208	0.00786835	2.71333	11.6371	3.66895	0.0209409	0.177065	0.037171	45.05955
150000	-463.123	-391.769	-71.3545	0.000292942	0.0117053	0.0190716	0.0186042	0.161281	0.00362397	0.00375484	0.0293515	0.0251561	0.0456575	0.0102675	0.0151625	0.00547694	0.0188076	8.69833	0.0107349	5.54667	0.0462001	0.0517462	1.96662	1.88218	20.0879	0.0614036	0.104094	0.0476354	38.87173
150100	-465.82	-394.018	-71.8016	0.00717711	0.0222473	0.0373361	0.00417807	0.0260073	0.00503269	0.0310082	0.0051804	0.0790702	0.0398203	0.00851209	0.00844989	0.0237369	0.00103328	5.57358	0.0619882	11.0869	0.0551497	0.00787177	15.5911	4.01058	4.07127	0.00354983	0.109999	0.236226	41.10705
150200	-459.157	-391.819	-67.338	0.0403744	0.000332	0.0158347	0.0049172	0.0527217	0.037748	0.0651688	0.0288564	0.0285319	0.0221903	0.00398967	0.0133833	0.050829	0.0314322	2.52871	0.003511	7.53742	0.00395429	0.0156069	5.07312	1.17995	1.93709	0.0116039	0.0116095	0.0898763	18.78876
150300	-461.556	-390.648	-70.9079	0.00846922	0.0234626	0.0145833	0.00509992	0.019093	0.00524153	0.0480619	0.00633808	0.0121653	0.0573768	0.00103324	0.0770034	0.0324576	0.00120634	4.99081	0.0460606	4.48704	0.00707038	0.0125534	13.9139	7.18778	5.53537	0.0638525	0.0376933	0.0446598	36.63833
150400	-470.709	-401.084	-69.6256	0.00460724	0.0149748	0.00380975	0.0348207	0.0556137	0.0328339	0.0350946	0.104769	0.0332705	0.115351	0.0343269	0.0357968	0.00643728	0.106381	4.43856	0.00751432	6.26979	0.0061559	0.0212038	1.4667	11.1685	6.1005	0.0316786	0.0931022	0.00523997	30.22708
150500	-459.864	-390.442	-69.4225	0.0104496	0.00802606	0.0101837	0.0147682	0.0353119	0.00310326	0.00373945	0.0212849	0.0701589	0.154183	0.0260947	0.0540638	0.000717397	0.00383673	3.79055	0.00119682	10.4546	0.0134562	0.0048446	2.92732	8.6466	2.85974	0.0130717	0.0728557	0.011141	29.21126
150600	-458.12	-390.41	-67.7102	0.000235786	0.00482759	0.0236814	0.109466	0.0911403	0.012692	0.0103149	0.0114295	0.0119397	0.0471571	0.00496682	0.0232789	0.00230864	0.000376832	6.96639	0.00551657	5.55392	0.0240717	0.0701177	3.83481	2.67051	1.03796	0.000300767	0.0127023	0.119976	20.65009
150700	-471.671	-399.889	-71.7818	0.0415406	0.00875057	0.0105843	0.0160604	0.0398663	0.0290115	0.016931	0.00409821	0.0166257	0.0406042	0.00748812	0.0107179	0.0122212	0.0694506	2.28471	0.0190723	25.4333	0.110522	0.199396	1.94699	3.07395	7.28315	0.0752718	0.121377	0.136394	41.00812
150800	-457.21	-389.127	-68.083	0.00596925	0.00079362	0.00940645	0.0258151	0.0211935	0.0111221	0.0543402	0.018332	0.016164	0.0277593	0.00582436	0.0234711	0.0368654	0.00690623	1.75922	0.0211397	4.45892	0.0510541	0.0120494	5.70768	3.97882	6.13996	0.0251304	0.0451129	0.0507105	22.51375
150900	-465.749	-393.58	-72.1691	0.00886261	0.0023807	0.0255896	0.00467734	0.0431243	0.15481	0.0503494	0.0265521	0.0391701	0.0127706	0.0203004	0.0553702	0.000906169	0.0216674	5.52946	0.00965816	6.81032	0.0125541	0.046098	4.63415	16.1572	9.18711	0.0506891	0.0217221	0.0189211	42.94444
151000	-458.827	-388.043	-70.7839	0.00403487	0.0200367	0.00991766	0.003348	0.0926081	0.0492999	0.00526905	0.0142179	0.00645946	0.00662154	0.0207516	0.0248642	0.0140456	0.0100172	5.32753	0.00794569	9.64878	0.0799944	0.0803863	16.6545	2.95122	0.88063	0.0485884	0.00434623	0.0532804	36.01873
151100	-462.824	-394.47	-68.354	0.00786961	0.00286804	0.000435195	0.0053283	0.201054	0.0573066	0.0218834	0.00103668	0.0339258	0.0524039	0.01389	0.0354884	0.0126847	0.0052897	4.51402	0.0323966	6.00257	0.00717478	0.0777506	0.529428	3.02975	8.93451	0.0290624	0.0361995	0.224716	23.86904
151200	-459.497	-391.891	-67.6063	0.0194963	0.0317247	0.00825901	0.0181109	0.0112559	0.0386797	0.0467309	0.0567624	0.0312288	0.00720078	0.00922703	0.00811734	0.0051404	0.0178422	5.30146	0.000522022	4.97855	0.0467749	0.0560338	1.23783	3.46407	4.49694	0.104301	0.0556773	0.0787883	20.13073
151300	-463.852	-392.448	-71.4038	0.106057	0.0156863	0.0034565	0.00917035	0.0433618	0.00910109	0.0576388	0.0364682	0.0033934	0.0372552	0.00167629	0.0234847	0.00424101	0.00297283	7.43308	0.0052466	6.26325	0.0285947	0.00120059	13.116	7.87382	3.85379	0.0487302	0.0871271	0.05312	39.11793
151400	-473.999	-404.89	-69.1091	0.0284136	0.0272434	0.0702708	0.00151605	0.0105166	0.0758242	0.0106441	0.0883168	0.0764954	0.0652338	0.0116154	0.0211919	0.00186605	0.0127554	6.56248	0.0373238	4.92524	0.167805	0.215802	11.4681	1.12737	2.47469	0.0374573	0.0971196	0.0292296	27.64457
151500	-462.459	-390.056	-72.4029	0.0448317	0.025864	0.00800295	0.00339278	0.02827	0.0325721	0.0150287	0.0150032	0.00255354	0.0412729	0.00690836	0.0280843	0.00310371	0.013026	3.83567	0.00672199	19.4887	0.0125095	0.0369935	3.15812	10.6206	6.32622	0.0334084	0.134882	0.191806	44.1135
151600	-465.908	-397.438	-68.4706	0.0847475	0.0110466	0.0155699	0.000875587	0.0218121	0.0193165	0.0315149	0.0815446	0.0374704	0.0225651	0.0151869	0.0387017	0.001828	0.0149566	6.57766	0.00709124	3.19621	0.184915	0.0247705	5.97044	1.98991	5.95454	0.0272794	0.0439189	0.0781354	24.452
151700	-465.396	-394.022	-71.374	0.0217589	0.0299756	0.0011933	0.0129915	0.000717241	0.0409817	0.051138	0.0424993	0.0177815	0.0362396	0.0242824	0.00439447	0.022107	0.0128933	8.67468	0.0356719	4.34081	0.0516708	0.113177	5.03238	19.1594	1.01504	0.0213805	0.030028	0.17594	38.96911
151800	-460.37	-392.065	-68.305	0.00598933	0.00228144	0.0470066	0.00387141	0.0473541	0.0337423	0.0745433	0.0171137	0.00116008	0.0040974	0.0149335	0.0198218	0.0429807	0.0143101	7.58494	0.013307	5.99745	0.0876085	0.0516127	7.03738	1.80531	0.520224	0.0599544	0.0422464	0.0946528	23.62389
151900	-457.772	-388.601	-69.1706	0.00264432	0.0109763	0.0152112	0.0170215	0.0309199	0.0243337	0.0141667	0.000600314	0.0321455	0.0624847	0.00939037	0.0126427	0.00637687	0.000584476	2.07615	0.0409459	9.5378	0.00256586	0.0263326	10.763	4.793	0.157501	0.083414	0.127007	0.104805	27.95199
152000	-458.679	-391.214	-67.465	0.00105469	0.000763757	0.00435525	0.0349896	0.146252	0.027934	0.00609105	0.00246209	0.0226236	0.020598	0.0150134	0.0362343	0.0512987	0.00646022	4.21538	0.0123191	4.69912	0.000825087	0.0376438	3.09482	4.48321	2.28848	0.0431287	0.0656183	0.107353	19.42403
152100	-473.552	-398.576	-74.9752	0.00452136	0.0143123	0.0520946	0.0221974	0.214442	0.0270477	0.0106309	0.0244786	0.0142354	0.0559788	0.00145827	0.0297558	0.0162372	0.0763226	21.6692	0.0336939	7.8261	0.0364514	0.0467585	2.469	15.9703	8.18409	0.0485633	0.0186512	0.10849	56.97506
152200	-459.246	-390.274	-68.9723	0.00432038	0.0117135	0.00470508	0.00593415	0.0325355	0.0048593	0.0049754	0.0514236	0.0366794	0.0630338	0.00695619	0.0289163	0.0096739	0.00518563	2.77338	0.0627397	8.19728	0.0474546	0.0249438	2.62106	2.00832	10.703	0.0213759	0.148474	0.0815708	26.96055
152300	-467.757	-396.711	-71.0464	0.0328828	0.0151868	0.00979596	0.0137799	0.0569237	0.035983	0.0922394	0.0157884	0.0798345	0.0468418	0.0204085	0.0279036	0.00489891	0.0241102	10.6364	0.0244728	7.95065	0.120868	0.0229267	4.07796	4.02532	9.78586	0.0327377	0.101717	0.0753569	37.33088
152400	-456.743	-389.083	-67.6602	0.00617848	0.0146278	0.00656316	0.000424738	0.0139045	0.00845487	0.0779647	0.00928938	0.0421934	0.123711	0.0322921	0.0282967	0.013765	0.000200826	3.70602	0.0090055	4.80423	0.00549208	0.0611755	1.58323	3.84901	5.84375	0.0169214	0.0760231	0.06713	20.39986
152500	-466.718	-396.354	-70.3645	0.029626	0.00907939	0.0152441	0.0166644	0.0644235	0.0412289	0.125735	0.0400694	0.036807	0.0115002	0.00487943	0.0288433	0.0170269	0.0228911	3.58703	0.015615	6.90587	0.011892	0.0775571	2.08287	8.71347	11.7688	0.0253359	0.0622686	0.206577	33.92132
152600	-467.14	-397.229	-69.9105	0.00268152	0.0771199	0.00112885	0.0205513	0.0174924	0.141689	0.035216	0.0117117	0.00471534	0.101596	0.0002413	0.00453471	0.0219616	0.0149737	5.1123	0.0111354	4.66172	0.0817211	0.0140738	7.65841	10.107	3.33174	0.0197194	0.0036414	0.194614	31.6517
152700	-467.269	-398.139	-69.1304	0.000242649	0.0159058	0.0253432	0.00205675	0.0774771	0.0248904	0.0398368	0.0623233	0.0268289	0.0590479	0.0369041	0.000100419	0.121817	0.013529	4.5485	0.00304754	11.4739	0.0351695	0.121734	2.28693	4.15255	4.41538	0.0230598	0.0962709	0.0879383	27.75075
152800	-467.428	-396.226	-71.2022	0.0304559	0.00348159	0.0136859	0.0649948	0.00788099	0.0109275	0.116479	0.0119767	0.0116942	0.0270521	0.00777613	0.084161	0.0260996	0.00442905	12.8175	0.0271793	5.55452	0.0144006	0.048605	10.9799	5.87548	2.20893	0.103971	0.0134368	0.0448308	38.10986
152900	-468.781	-399.145	-69.6351	0.0182155	0.00712516	0.0117664	0.0513974	0.137208	0.0254462	0.0277444	0.0212293	0.0430866	0.0602208	0.0577501	0.0330894	0.0367811	0.00857749	8.34498	0.00168173	3.51579	0.0220864	0.0119091	10.421	4.00553	3.10773	0.0171943	0.0694212	0.217495	30.27442
153000	-453.061	-384.786	-68.2758	0.00659888	0.00786006	0.0064755	0.0176929	0.0255961	0.013641	0.0158682	0.00771656	0.00736425	0.0207757	0.0148328	0.0446681	0.00625354	0.00579749	3.0871	0.0290131	7.73828	0.0175888	0.0495073	5.00547	0.709813	6.52302	0.0335971	0.0195346	0.0638466	23.47792
153100	-478.116	-409.048	-69.0685	0.0752331	0.078269	0.0523519	0.01325	0.0221328	0.0985551	0.0078982	0.0286441	0.0335825	0.0649429	0.0875507	0.061808	0.0285591	0.00355254	4.1747	0.0455438	14.6899	0.0363671	0.125031	2.97875	2.15785	2.38931	0.0410983	0.0383242	0.108295	27.44153
153200	-459.159	-389.787	-69.3712	0.00139257	0.00547793	0.0158585	0.000631299	0.0388696	0.0030022	0.0231266	0.0854334	0.000248789	0.132071	0.0112463	0.0567567	0.00793134	0.00149704	9.31016	0.00743555	4.77423	6.12068e-05	0.0324686	9.46029	3.05002	1.63445	0.0403496	0.0678458	0.194366	28.95522
153300	-462.612	-393.154	-69.4581	0.00506223	0.0175461	0.0316622	0.0460097	0.00134262	0.0124459	0.0468396	0.00430439	0.00333717	0.0637359	0.0156823	0.000453159	0.00587022	0.00588914	12.8136	0.0547722	4.62319	0.0130723	0.149059	2.57271	2.01287	6.6636	0.0516412	0.00923395	0.165521	29.38948
153400	-462.738	-393.475	-69.2621	0.0795906	0.01075	0.00504502	0.0165631	0.045646	0.00652868	0.00523631	0.0174415	0.00654981	0.0473264	0.0530901	0.00486397	0.0107035	0.00129891	6.16801	0.0616847	7.74824	0.0688711	0.0272789	2.87842	2.17433	8.73918	0.0415299	0.0308732	0.160493	28.40955
153500	-465.216	-391.725	-73.491	0.0183176	0.00660587	0.00528907	0.0149731	0.0116049	0.0918244	0.00241587	0.0865476	0.00135024	0.0371491	0.041625	0.00398157	0.00248725	0.0418143	11.1924	0.0221097	8.135	0.016051	0.0571553	2.91296	14.72	11.9109	0.0811684	0.0637383	0.0767098	49.55418
153600	-470.095	-400.117	-69.9775	0.0241329	0.0513923	0.00101024	0.0150048	0.0146808	0.0359129	0.0154939	0.0612416	0.0039859	0.0660808	0.000634092	0.0250425	0.0466188	0.00253879	3.00283	0.0203626	5.97231	0.00526732	0.0245014	6.21636	7.60347	8.17367	0.206509	0.168761	0.228566	31.98638
153700	-467.794	-394.136	-73.6574	0.0184809	0.00469238	0.00942455	0.00418008	0.0908693	0.0261496	0.022765	0.0202781	0.00657552	0.0185288	0.00566074	0.0245494	0.0559435	0.0187786	10.2458	0.0146387	9.86247	0.0268044	0.204423	4.13318	21.1738	4.15828	0.0818849	0.0521964	0.105417	50.3858
153800	-461.265	-392.281	-68.9841	0.029037	0.00549094	0.000819151	0.0132112	0.0591767	0.0300454	0.000297746	0.0876932	0.0346178	0.0691954	0.0324172	0.00876443	0.000613962	0.0285652	4.08014	0.0172302	8.06472	0.044979	0.148021	7.24509	4.65501	2.26923	0.00436249	0.0638235	0.0270577	27.0196
153900	-468.063	-396.854	-71.2096	0.000718135	0.0326878	0.0175521	0.00594358	0.118995	0.0891744	0.0299777	0.0272819	0.00664146	0.000531148	0.0428614	0.0047421	0.0359174	0.0243276	5.56028	0.0318743	8.70952	0.152871	0.0473661	5.82437	13.1245	4.04413	0.0180152	0.0622351	0.134366	38.14685
154000	-466.503	-397.026	-69.4767	0.0364354	0.0218213	0.0283964	0.00202296	0.0393356	0.0180462	0.0322617	0.0329528	0.00446316	0.0560836	0.0379088	0.00677059	0.0215843	0.0327445	4.84022	0.0576296	8.07804	0.0148647	0.0744765	4.24978	5.77998	5.69693	0.127956	0.0130725	0.178778	29.48257
154100	-465.646	-394.575	-71.0708	0.00647558	0.00241559	0.0205608	0.00597117	0.0456891	0.0114032	0.00297257	0.0371607	0.0593788	0.114389	0.028588	0.0910544	0.0102597	0.0266049	5.4615	0.0203325	6.8091	0.0236948	0.0239843	1.31218	11.9211	11.1593	0.019567	0.130173	0.109237	37.45307
154200	-465.617	-394.084	-71.5331	0.0112571	0.00212454	0.0227025	0.00620621	0.00957376	0.134804	0.0134203	0.0737729	0.00353892	0.0360119	0.00478455	0.0433192	0.0238561	0.000904574	15.7271	0.00319947	7.34463	0.0233152	0.00650698	2.63034	5.93083	7.3794	0.203875	0.065464	0.0633856	39.76431
154300	-460.411	-389.578	-70.8323	0.00110098	0.0158069	2.2943e-05	0.00546433	0.00393582	0.0327148	0.00868734	0.0235657	0.0287441	0.0312118	0.0418511	0.00101216	0.00287156	0.021454	4.50415	0.0215386	4.11276	0.0595092	0.000267941	10.0959	3.33316	13.6645	0.142367	0.00861515	0.0993569	36.26053
154400	-467.028	-397.1	-69.9281	0.00538029	0.0506418	0.0115375	0.00976519	0.0542802	0.0325975	0.042502	0.0188881	0.0628505	0.0235374	0.0651361	0.0507186	0.00444153	0.018313	4.16672	0.00554067	2.8198	0.0489581	0.0507455	18.0554	5.3607	0.607945	0.000347475	0.0821002	0.0906353	31.73951
154500	-461.966	-394.563	-67.4027	0.0421122	0.00184302	0.0157454	0.0191605	0.0406675	0.0012644	0.0498297	0.0476849	0.0954433	0.0492954	0.0490389	0.00563715	0.00499445	0.00220621	2.98895	0.0564583	5.13917	0.0197685	0.049661	3.91858	2.43674	3.88277	0.053334	0.0585785	0.0836475	19.11258
154600	-474.478	-400.741	-73.7376	0.00257433	0.0084063	0.0230952	0.0646151	0.0176441	0.002136	0.0760518	0.0582988	0.00432039	0.0175009	0.0531446	0.0351834	0.0166562	0.0617903	6.70441	0.0184205	9.34513	0.0262872	0.164999	0.455093	17.9562	15.3956	0.00890919	0.0646677	0.205969	50.78706
154700	-463.081	-391.362	-71.7192	0.0470411	0.00251125	0.0239413	0.0163072	0.0186344	0.0308005	0.0473946	0.0484051	0.0268971	0.00639191	0.00551306	0.0154774	0.0117688	0.00785991	7.90672	0.0136475	11.6672	0.0270096	0.0507196	1.88516	12.6455	5.92455	0.105477	0.0587633	0.101431	40.69505
154800	-467.227	-392.367	-74.8603	0.0813653	0.0227784	0.000483435	0.00321368	0.0100663	0.0105774	0.0207577	0.057312	0.0321002	0.0746797	0.0139654	0.0150612	0.00225731	0.010366	10.1841	0.00937563	13.2597	0.0466534	0.026985	4.20785	4.2801	23.788	0.0467471	0.140407	0.0554018	56.40033
154900	-463.794	-393.401	-70.3934	0.0174263	0.0282776	0.00162689	0.0162866	0.0705819	0.0156053	0.0346861	0.00225649	0.0399344	0.0866462	0.0158796	0.014754	0.0120686	0.00950469	4.63971	0.0156468	6.94315	0.00828716	0.0285657	9.99953	6.7216	5.09617	0.00633899	0.236916	0.00446773	34.06593
155000	-463.855	-390.253	-73.6012	0.0148392	0.00136292	0.000115525	0.0198057	0.00832564	0.0117128	0.0350105	0.00346566	0.0727864	0.0394965	0.000110927	0.0292127	0.0103749	0.0562189	27.5338	0.0295006	5.95075	0.00893544	0.0386586	1.30723	3.46349	11.2901	0.00939892	0.100161	0.0701954	50.10504
155100	-466.749	-399.806	-66.9425	0.000249355	0.00727938	0.00743481	0.000506542	0.00905654	0.0355531	0.0231076	0.0367732	0.0819756	0.0333	0.0289955	0.00959577	0.0316846	0.0381446	2.97439	0.0361071	2.35054	0.0968776	0.0762549	7.81962	2.01235	0.833634	0.134254	0.0336856	0.10024	16.81161
155200	-465.197	-396.795	-68.4023	0.0012936	0.00499522	0.0176649	0.0307408	0.171675	0.0254858	0.01716	0.0717202	0.0724016	0.0283487	0.00325255	0.00845399	0.00726135	0.0128931	1.62467	0.0119432	9.66562	0.00832604	0.0161384	6.6549	1.51298	3.76026	0.0120971	0.0603609	0.309939	24.11058
155300	-458.891	-389.23	-69.6614	0.00354604	0.00762317	0.00371209	0.0401701	0.0649149	0.0120248	0.0339987	0.00442966	0.0152645	0.0212626	0.0883398	0.000517321	0.0252947	0.00249129	4.78955	0.0012948	7.82652	0.0596684	0.0213869	8.53905	5.33897	3.30486	0.01383	0.0764805	0.110786	30.40599
155400	-467.132	-397.58	-69.5525	0.00262601	0.0164759	0.0167806	0.0164576	0.0109498	0.00247932	0.0586823	0.00856103	0.00266359	0.059721	0.0106068	0.0328893	0.000624135	0.0257513	3.04048	0.0117613	7.42348	0.149569	0.113569	3.54463	1.70372	13.148	0.1162	0.231036	0.113781	29.86146
155500	-467.075	-396.022	-71.0531	0.0151904	0.00596772	0.0206185	0.0213929	0.0296052	0.104767	0.030783	0.0177575	0.0123643	0.0736689	0.0534003	0.00773768	0.0177055	0.00159593	3.21816	0.000328045	17.0845	0.00341006	0.0473486	7.8377	6.64375	1.68395	0.0416246	0.289704	0.101682	37.36473
155600	-466.071	-395.607	-70.4642	0.0617415	0.00506342	0.00933071	0.0358534	0.024601	0.0134149	0.100722	0.13382	0.0253948	0.0337328	0.0144495	0.012296	0.00101887	0.00306543	3.23788	0.010961	15.9916	0.0405292	0.108429	8.59479	0.943356	4.88246	0.0625036	0.0150883	0.05783	34.41991
155700	-458.485	-387.71	-70.7749	0.0111095	0.00612018	0.0173604	7.66075e-05	0.0613054	0.0096861	0.0122177	0.0236938	0.0230361	0.0149957	0.0339937	0.0215291	0.0113643	0.0433601	9.0191	0.00459714	9.98294	0.0219751	0.0437551	11.1187	3.51218	1.7996	0.0238534	0.0903693	0.0664417	35.97339
155800	-460.098	-390.277	-69.8201	0.0260735	0.00893469	0.0269585	0.0270718	0.0222104	0.0611202	0.000560817	0.00630055	0.0179564	0.055791	0.0379976	0.0453871	0.00583796	0.020744	2.48213	0.00162975	6.2302	0.0157314	0.0502675	6.29951	5.64802	10.0217	0.0191647	0.0169906	0.051086	31.19932
155900	-471.055	-403.068	-67.9863	0.0267369	0.0232949	0.0414979	0.00228607	0.0171204	0.0831547	0.143704	0.00775893	0.00264698	0.131968	0.0267289	0.0278011	0.0147144	0.00634557	3.81074	0.0118307	7.13779	0.0144057	0.161378	3.6423	1.96907	4.32499	0.141784	0.0778363	0.182442	22.03033
156000	-454.612	-384.351	-70.2609	0.00954607	0.00425121	0.0110563	0.00672284	0.00464623	0.00901636	0.0394769	0.00415833	0.0292015	0.00261451	0.00693599	0.00228433	0.000769572	0.00118215	4.71671	0.0487584	7.98015	0.0620513	0.0155242	14.8402	0.271127	5.14826	0.0490509	0.0853018	0.0546895	33.4037
156100	-459.844	-391.908	-67.9358	0.0398154	0.00470578	0.00285811	0.00134973	0.0149313	0.0154887	0.0274426	0.0551181	0.00348256	0.0040447	0.0269141	0.00875772	0.00492608	0.0321392	7.32952	0.0254644	3.98817	0.0466032	0.0708203	4.69505	3.84744	1.2505	0.106212	0.128735	0.0472962	21.77778
156200	-458.625	-386.656	-71.969	0.00125472	0.0102795	0.0275025	0.000204391	0.0300727	0.000160997	0.0183037	0.0324655	0.00334513	0.0521342	0.0103747	0.000521595	0.00045641	0.00492712	2.11507	0.0108048	18.9506	0.0655144	0.0373347	8.77077	3.67304	7.83859	0.0124079	0.132778	0.145315	41.94419
156300	-459.029	-388.071	-70.9583	0.00098573	0.0101983	0.0213562	0.00669861	0.0379206	0.0277312	0.00882584	0.02392	0.000925146	0.0782677	0.0131168	0.00314648	0.00834335	0.054702	5.18276	0.00822436	9.0324	0.0427538	0.0200602	0.676228	13.2381	8.27823	0.0438179	0.0435005	0.0285519	36.89073
156400	-472.456	-403.3	-69.1556	0.00343472	0.0231437	0.00643765	0.116472	0.144198	0.0435302	0.0125341	0.01266	0.0455118	0.0774237	0.00391786	0.000100402	0.0356466	0.0379657	2.94752	0.00949736	4.20233	0.117379	0.00165975	2.72865	2.29268	14.7645	0.0444877	0.0667687	0.138524	27.87698
156500	-464.734	-387.96	-76.7737	0.000970809	0.0117159	0.00230258	0.0255232	0.0180061	0.0234081	0.0041139	0.0583834	0.0439442	0.030234	0.0119696	0.00391722	0.0223891	0.000135215	2.07599	0.00318127	6.70471	0.009485	0.0685297	3.89966	40.6062	12.1008	0.0693893	0.0337454	0.138631	65.96729
156600	-474.15	-400.079	-74.071	0.0530781	0.0137713	0.0373754	0.0250508	0.0071942	0.0696431	0.100118	0.0366067	0.0271599	0.0669291	0.00772703	0.0305018	0.0153985	0.0237042	9.54605	0.00537464	18.0093	0.136956	0.06301	6.63799	3.80776	13.653	0.000257114	0.00525317	0.0750565	52.45422
156700	-465.255	-395.956	-69.2986	0.0208078	0.00347024	0.044824	0.00189018	0.0316203	0.0491717	0.0132771	0.0144693	0.0738054	0.0194952	0.0145967	0.0368464	0.0219239	0.0137621	4.73739	0.0542749	4.3288	0.0949952	0.0803271	5.70289	4.05595	8.96005	0.0124746	0.0515227	0.153243	28.59188
156800	-465.7	-393.704	-71.9969	0.0427288	0.0477402	0.000161688	0.0248363	0.0470746	0.0406686	0.00639819	0.0258519	0.0216111	0.0258396	0.054819	0.00285488	0.0045318	0.0123559	3.98198	0.00472754	22.5983	0.108903	0.0235804	2.19293	4.75979	7.85115	0.0655643	0.0909369	0.0481315	42.08342
156900	-462.751	-393.567	-69.1839	0.0523068	0.0284219	0.00287752	0.0466619	0.0133868	0.00590841	0.0370246	0.0244885	0.00645837	0.108651	0.000877142	0.00773983	0.0300283	0.00196837	2.19874	0.00819321	9.76614	0.0247364	0.0482085	12.1156	2.72977	0.546522	0.01311	0.134745	0.0657045	28.01829
157000	-467.55	-399.374	-68.1757	0.0209809	0.0561262	0.0180535	0.0312311	0.0832469	0.0437646	0.0438782	0.0341939	0.0537723	0.00878382	0.07503	0.010831	0.00568289	0.00929305	2.49126	0.0250991	3.69322	0.0826174	0.00916255	4.8075	8.23239	2.93739	0.0252162	0.0330533	0.145675	22.97744
157100	-469.779	-399.768	-70.0119	6.7727e-05	0.0110766	0.000775363	0.0348989	0.00703002	0.18665	0.0661972	0.00397422	0.0336406	0.0110216	0.066994	0.000823212	0.0222319	0.0575226	7.82149	0.00438688	8.31976	0.040909	0.0330517	4.59529	4.50084	6.0115	0.230639	0.0308854	0.066638	32.1583
157200	-465.783	-391.143	-74.6403	0.0104198	0.00056598	0.0138068	0.0013764	0.0812881	0.076779	0.0624242	0.0450359	0.0197817	0.094457	0.0149334	0.007586	0.00887145	0.0126426	16.6529	0.00361698	13.8863	0.0568314	0.059446	3.65414	9.78326	10.5664	0.0161185	0.0301417	0.14115	55.3003
157300	-463.012	-394.095	-68.9169	0.000621292	0.0347912	0.0204907	0.0024326	0.0682416	0.000250925	0.0108212	0.0304264	0.0484015	0.0570725	0.0272688	0.0113043	0.027088	0.0416588	4.07141	0.00780902	4.10093	0.0145969	0.113061	13.0919	2.09704	2.53988	0.00492118	0.0615998	0.199399	26.68337
157400	-470.122	-398.628	-71.4945	0.0436167	0.00873226	0.0256262	0.000431905	0.0531435	0.0449974	0.0109877	0.0216968	0.09213	0.224138	0.0494787	0.0165796	0.0177077	0.0404527	6.97709	0.000571565	20.8087	0.0404376	0.0499417	4.53665	2.95298	3.39375	0.0392161	0.0329553	0.0895405	39.57155
157500	-464.86	-397.665	-67.1946	0.0523803	0.00978265	0.0101151	0.0196681	0.0233768	0.0561395	0.0850939	0.00350347	0.0169477	0.0569686	0.00843078	0.0115344	0.00682977	0.0168465	3.24511	0.0200673	7.22575	0.167371	0.0481416	3.83232	1.96532	0.908237	0.12586	0.0197689	0.136239	18.07181
157600	-465.508	-393.504	-72.0044	0.0222144	0.0174222	0.00440002	0.0811186	0.0234399	0.00744626	0.0413526	0.0389544	0.0267822	0.0784012	0.0253791	0.000185995	0.0064165	0.0344534	2.74952	0.0240115	7.02262	0.00509789	0.023871	1.7663	4.19166	25.7611	0.000463709	0.0953792	0.0731721	42.12115
157700	-468.856	-394.32	-74.5362	0.00937896	0.0207673	0.0144753	0.0298277	0.0326136	0.0248667	0.100321	0.0183448	0.0432023	0.0823566	0.0485349	0.00705605	0.0188299	0.00971891	18.9503	0.00251917	16.2004	0.085351	0.0293174	9.61202	5.49195	3.87172	0.0397042	0.0126286	0.0236839	54.77986
157800	-467.237	-397.76	-69.4774	0.0121758	0.0036689	0.0287737	0.0225082	0.0932627	0.00940161	0.0150712	0.0678612	0.0310016	0.0921082	0.0132384	0.0647087	0.000930263	0.00184664	3.21148	0.0157199	9.54561	0.000324142	0.0840307	2.14833	3.85147	9.76956	0.180528	0.145223	0.077024	29.48586
157900	-462.102	-392.334	-69.7684	0.0107211	0.00320515	0.0358362	0.00216963	0.110704	0.0193248	0.0583878	0.017385	0.0277715	0.112132	0.0190602	0.00256333	0.00107773	0.00500686	4.85043	0.0105561	8.9492	0.0931863	0.0475994	12.3636	0.722209	3.22787	0.00842197	0.0941905	0.148125	30.94076
158000	-466.472	-396.668	-69.8039	0.00111063	0.00147987	0.0583431	0.00105528	0.00764958	0.0144437	0.0879462	0.0208128	0.0380777	0.00336288	0.0500818	0.0425584	0.00461122	0.026974	1.55055	0.0439914	8.60502	0.0521314	0.0806983	2.9379	1.35408	15.9836	0.0158738	0.0123154	0.123736	31.11842
158100	-460.802	-390.691	-70.1105	0.00264709	0.0160162	0.0900057	0.00286911	0.0558896	0.0042337	0.016552	0.00440196	0.0225603	0.0691477	0.00887519	0.0194684	0.011132	0.0128465	4.61777	0.0309047	10.3392	0.00720949	0.0407833	4.6781	9.41229	2.95785	0.0225369	0.0855326	0.122673	32.65151
158200	-467.987	-396.927	-71.0595	0.0294618	0.0136735	0.0336785	0.0274109	0.0268297	0.0150261	0.00842101	0.205944	0.00696845	0.0825683	0.0125084	0.00277903	0.00704035	0.0155537	15.714	0.0161266	9.26526	0.0909578	0.0492891	1.05519	3.20162	7.47392	0.0129001	0.00636826	0.0228899	37.39636
158300	-460.33	-391.943	-68.3867	0.0117863	0.0202477	0.0307029	0.0191587	0.00125781	0.0359108	0.00790178	0.00490766	0.0181198	0.0814784	0.0121685	0.0156965	0.00277161	0.0121752	7.928	0.000368389	3.27919	0.0430704	0.0260782	3.72923	1.30334	7.18742	0.0570302	0.159284	0.0453828	24.03268
158400	-465.172	-394.07	-71.1019	0.0376172	0.00647885	0.0415737	0.0438201	0.038149	0.0777903	0.00945523	0.0150425	0.015009	0.0231033	0.00858466	0.0546547	0.0385851	0.00523225	3.95605	0.0187678	19.6701	0.00383844	0.0366706	2.52756	4.7968	6.03999	0.0428939	0.034636	0.0662639	37.60867
158500	-459.465	-389.636	-69.829	0.0135233	0.025133	0.0123825	0.022001	0.00543034	0.0166847	0.0135363	0.115292	0.0265815	0.0126666	0.0121305	0.0138031	0.015754	0.00280807	2.68544	0.00589466	4.34139	0.0197566	0.0307703	9.91988	1.824	11.972	0.0686328	0.0190852	0.0493321	31.24394
158600	-463.653	-395.036	-68.6168	0.000125777	0.0140724	0.0337701	0.00621515	0.223265	0.00143328	0.0214742	0.0195308	0.012176	0.0212152	0.00416836	0.0509218	0.00371997	0.0446145	10.2372	0.0170932	7.36117	0.0757943	0.078126	3.3178	0.581035	2.92283	0.0438255	0.0400858	0.0510682	25.18275
158700	-471.159	-400.743	-70.4158	0.0237849	0.00284537	0.0186984	0.0559905	0.249543	0.00522349	0.0424545	0.0167367	0.00888171	0.0468409	0.0334723	0.00843971	0.0252174	0.0403203	8.66766	0.004393	8.79466	0.00729893	0.172176	13.3525	0.883807	1.49573	0.0703147	0.0610242	0.0899909	34.17805
158800	-472.668	-394.326	-78.3416	0.00860278	0.00579974	0.0188461	0.00105493	0.0563861	0.111319	0.0279113	0.00664005	0.0317597	0.0227984	0.000427378	0.0973534	0.0147705	0.00980481	26.117	0.00781745	14.7272	0.117616	0.0742342	6.20485	16.9832	8.94549	0.0555367	0.0402584	0.12046	73.80718
158900	-465.882	-392.629	-73.2526	0.0414675	0.0337937	0.0361576	0.00606755	0.0319321	0.0504752	0.01391	0.00511014	0.0286219	0.00649983	0.0141087	0.00494199	0.00470027	0.0400763	2.8945	0.0212217	23.3049	0.0833994	0.0836535	2.75253	9.0805	9.68522	0.0201454	0.0553646	0.0628075	48.36209
159000	-461.623	-391.361	-70.2621	0.0026786	0.0110121	0.00337791	0.00122473	0.0152918	0.0275532	0.0466536	0.0689405	0.031987	0.0540576	0.0575703	0.00186725	0.0186148	0.0114996	12.1254	0.00165281	11.9017	0.0277082	0.0375397	2.38753	3.4693	2.77211	0.0436309	0.0325261	0.258011	33.40944
159100	-457.91	-387.543	-70.3672	0.00106926	0.00168136	0.00385261	0.00476579	0.0257227	0.0205592	0.0330214	0.024996	0.0137258	0.00216088	0.0101512	0.000793333	0.0286974	0.00264668	4.25051	0.0371436	11.4156	0.0550945	0.0983419	1.73115	12.0649	3.83268	0.0580515	0.109959	0.107884	33.93519
159200	-457.69	-388.411	-69.2786	0.01072	0.00370077	0.00552792	0.00840137	0.0104041	0.0118964	0.0047966	0.0449833	0.0289638	0.03653	0.00433305	0.0083829	0.0171512	0.0012484	13.9945	0.0583238	4.91564	0.000226931	0.0892857	2.90217	2.73012	3.3205	0.0316283	0.0905221	0.162108	28.49204
159300	-462.816	-394.404	-68.4115	0.0114019	0.00247865	0.0130175	0.000406313	0.107812	0.0731933	0.00483705	0.032123	0.000697948	0.00808494	0.00615566	0.0170939	0.0642776	0.0184156	3.66835	0.0334312	8.51638	0.0980275	0.0513726	4.74074	3.44972	2.98454	0.0466669	0.139509	0.0677772	24.15651
159400	-459.992	-390.208	-69.7835	0.0232584	0.0143125	0.0837885	0.00964546	0.002798	0.0100904	0.00242975	0.00742328	0.023587	0.0198648	0.000278523	0.0225139	0.0160359	0.0115377	6.27725	0.0253259	7.40253	0.0954611	0.0350311	5.24509	7.60989	3.94429	0.0304688	0.0244245	0.0792747	31.01661
159500	-473.526	-396.477	-77.0491	0.0211611	0.0179307	0.0276158	0.0389268	0.0960534	0.000149963	0.0479288	0.00797844	0.10673	0.0062589	0.0289184	0.00130401	0.0060457	0.0259611	23.1983	0.0241464	8.85028	0.0438551	0.0613066	14.404	2.87106	17.161	0.0259279	0.121493	0.150454	67.34467
159600	-457.264	-389.571	-67.6931	0.00672466	0.00879359	0.0596224	0.00160732	0.00239843	0.0199889	0.0508606	0.0174522	0.0107713	0.05974	0.0104023	0.0201928	0.00403771	0.000688234	1.87843	0.0101398	6.45231	0.041419	0.0360685	8.96956	1.25144	1.39766	0.0765611	0.042053	0.135807	20.56474
159700	-460.408	-391.442	-68.9655	0.00527509	0.0225714	0.00571	0.00429462	0.0329676	0.0255019	0.00325056	0.0168052	0.00226494	0.0753234	0.00197217	0.00324243	0.0425126	0.00254635	4.92732	0.0265084	11.642	0.151459	0.102458	1.04467	5.77636	2.89831	0.0170953	0.00490394	0.0912545	26.92654
159800	-459.788	-390.481	-69.3069	0.00603326	0.0304455	0.000988464	0.00170777	0.0530238	0.0400402	0.00224605	0.0423941	0.011894	0.0025129	0.00957485	0.000371674	0.0330342	0.0283786	11.013	0.0169385	10.2444	0.0238335	0.121224	4.3602	1.35409	1.02618	0.0425149	0.0816529	0.0866513	28.63339
159900	-460.42	-391.409	-69.0106	0.0652699	0.037422	0.0122825	0.000343155	0.0228898	0.0308886	0.002146	0.00780001	0.0151236	0.0350081	0.0136381	0.0104322	0.027802	0.0207387	2.65215	0.0362987	15.6474	0.00926663	0.0206895	3.09428	1.47103	3.78877	0.0380353	0.00912628	0.0829893	27.15186
160000	-459.839	-391.211	-68.6274	0.0103275	0.0013957	0.01606	0.0144735	0.0117485	0.00185673	0.0621116	0.0856081	0.0143929	0.0392708	0.0131323	0.0180197	0.0125611	0.0103959	8.4269	0.0232995	7.26636	0.047386	0.0928565	1.44251	4.46554	2.933	0.0569234	0.0820768	0.0879261	25.23613
160100	-469.357	-395.424	-73.9336	0.0406312	0.00742101	0.00747917	0.0508809	0.0315461	0.014249	0.0422456	0.00341574	0.149986	0.104507	0.0165787	0.0023324	0.0129196	0.0105211	7.39451	0.0255019	13.4079	0.0130452	0.0419766	14.65	14.7465	0.811516	0.0734793	0.00640581	0.10128	51.76683
160200	-458.621	-385.31	-73.3115	0.00536637	0.0133981	0.00337103	0.00301926	0.0478022	0.00116005	0.0230988	0.00315679	0.0202257	0.0140358	0.00585292	0.00884608	0.0147741	0.00378272	7.22255	0.037604	6.61003	0.0460844	0.0868819	7.73192	1.60925	24.9882	0.0157287	0.00332768	0.136873	48.65638
160300	-461.868	-392.814	-69.0535	0.00743879	0.0130969	0.000106897	0.00094594	0.0295985	0.0190492	0.0771934	0.00244364	0.0097168	0.0172403	0.0664212	0.0164237	0.00201436	0.0695522	2.9186	0.00660267	5.97604	0.0950779	0.141093	3.99209	12.2769	1.52589	0.0205792	0.0343354	0.0479758	27.36643
160400	-459.149	-390.072	-69.0779	0.00916124	0.00117483	0.00740898	0.0382703	0.032103	0.0104249	0.0102262	0.0339229	0.0643372	0.034544	0.0180596	0.00143143	0.0186692	0.000955189	1.72803	0.0368415	10.2877	0.0762844	0.0776204	5.01672	3.60363	6.2523	0.0120434	0.038454	0.0780804	27.48835
160500	-466.075	-394.401	-71.6739	0.00853938	0.0273604	0.0272231	5.17995e-05	0.0543995	0.0458664	0.000715706	0.031029	0.00434964	0.0582393	0.0123967	0.0771297	0.0100485	0.00478577	6.06675	0.049606	5.38539	0.0197969	0.165974	17.7941	1.66023	8.8028	0.0193459	0.0124863	0.129753	40.46841
160600	-460.029	-391.624	-68.4047	0.012668	0.0581991	0.0022077	0.015323	0.000222998	0.0138482	0.0315398	0.0523738	0.0224078	0.0562629	0.028633	0.022368	0.0092334	0.00418632	1.52904	0.0160831	10.8676	0.0262026	0.0125507	7.50878	0.476544	3.24731	0.0157666	0.0449864	0.0482157	24.12254
160700	-474.99	-399.893	-75.0974	0.0304225	0.0126337	0.056091	0.00263895	0.0113942	0.0477207	0.00705515	0.0149781	0.145374	0.050877	0.0132296	0.00541602	0.0305783	0.00147436	16.3773	0.0207866	3.03074	0.109813	0.0247568	10.4647	7.5676	19.2599	0.103517	0.0904239	0.106553	57.58605
160800	-474.723	-398.612	-76.1112	0.00567552	0.00992176	0.0167304	0.0192147	0.0352263	0.102263	0.0100588	0.0455639	0.0725941	0.0287217	0.0039613	0.0193901	0.0323909	0.00684505	7.17771	0.00489206	28.72	0.00375999	0.011211	0.0690024	15.0493	10.6833	0.188923	0.176765	0.161801	62.65509
160900	-471.505	-399.953	-71.552	0.0128807	0.0620149	0.0671361	0.0173076	0.0135957	0.0944381	0.00383829	0.0369349	0.0462789	0.00296167	0.0449876	0.00465195	0.0477141	0.00225893	5.16685	0.000919959	14.0744	0.0125091	0.161695	11.7756	4.01478	3.97068	0.05194	0.0776688	0.0949599	39.85905
161000	-470.726	-402.847	-67.879	0.0283208	0.00696064	0.019132	0.0174599	0.0112781	0.0139012	0.0157598	0.00506484	0.0583124	0.0798434	0.00198512	0.0739787	0.0400944	0.0271865	2.90204	0.0488309	3.73065	0.0481818	0.238389	2.66305	6.3222	4.91717	0.0736174	0.116156	0.0342572	21.49383
161100	-463.977	-392.114	-71.8628	0.032779	0.0228642	0.00649464	0.0461339	0.00450016	0.017141	0.00789797	0.00271203	0.0351019	0.0284747	0.0285437	0.0124696	0.00103455	0.0548927	3.05182	0.00094161	14.534	0.0478132	0.0778627	1.07476	7.24713	14.8991	0.102264	0.0310007	0.0455452	41.41321
161200	-461.321	-391.721	-69.6001	0.0442819	0.0134575	0.00829198	0.000588046	0.011387	0.00674637	0.0145942	0.0441623	0.101155	0.0410952	0.00289093	0.0334136	0.00974943	0.0150163	3.19997	0.00425052	6.02251	0.00593701	0.0574939	10.7281	1.51706	7.91492	0.0305304	0.110693	0.161167	30.09943
161300	-469.429	-397.051	-72.3785	0.017427	0.00955944	0.0127961	0.0526063	0.0489996	0.110237	0.116465	0.0127424	0.0019749	0.0327946	0.0199674	0.0199302	0.0174141	0.0133456	2.13191	0.0112587	22.6271	0.00304557	0.0784283	13.6444	1.897	2.83698	0.0345497	0.0982353	0.142211	43.99133
161400	-470.663	-395.621	-75.0418	0.0112983	0.00545216	0.0209489	0.0405289	0.0133084	0.0366112	0.000471355	0.0183235	0.000182118	0.0156451	0.106716	0.00487841	0.0242412	0.0295328	3.44909	0.0281607	29.1698	0.0210947	0.0879278	11.5041	10.0726	2.42982	0.149888	0.0400294	0.0276347	57.30823
161500	-460.93	-391.078	-69.8521	0.00467145	0.0108759	0.0188581	0.000842431	0.0102849	0.06458	0.0269475	0.0319391	0.00279909	0.0874654	0.0243456	0.000920628	0.00884922	0.0234976	2.39944	0.0116368	6.87196	0.116211	0.0237564	14.8781	0.353278	6.22368	0.0952771	0.0337216	0.0354852	31.35938
161600	-468.922	-396.032	-72.8904	0.00148957	0.001405	0.0223745	0.0104914	0.0360941	0.0749674	0.022644	0.0134847	0.0585399	0.0893768	0.00115824	0.0423453	0.00506193	0.0186882	2.04817	0.0295133	20.5319	0.0371812	0.185786	7.16889	12.7963	3.10161	0.0828127	0.0386091	0.132006	46.55086
161700	-455.331	-385.34	-69.991	0.00751706	0.0301407	0.00359241	0.00860635	0.0912483	0.00358624	0.00594982	0.0209	0.0263042	0.0164732	0.0397081	0.01238	0.00580659	0.00830326	9.88164	0.00491927	7.02112	0.0155157	0.0178378	10.3022	1.09901	3.31696	0.0156885	0.0458334	0.0525586	32.05379
161800	-466.885	-393.587	-73.2975	0.0146907	0.000277376	0.0371561	0.0286894	0.134268	0.0241452	0.0105318	0.00623776	0.0164716	0.00684903	0.0307281	0.00325615	0.026347	0.0223882	14.313	0.00148656	6.04218	0.0292826	0.120142	3.11141	17.0866	7.34808	0.0957461	0.00170815	0.0746963	48.58638
161900	-462.117	-393.945	-68.1719	0.00483742	0.00473512	0.00455482	0.0114112	0.0733941	0.02873	0.0125996	0.0721957	0.0300068	0.00244193	0.116796	0.0150645	0.0285645	0.0086277	6.08646	0.00491108	5.1006	0.0113785	0.0983962	1.573	6.95508	2.58238	0.0231631	0.0107037	0.098385	22.95843
162000	-458.576	-390.797	-67.7786	0.0110727	0.0148718	0.0240167	0.0175998	0.00529751	0.00436645	0.00748553	0.0684462	0.0275772	0.0213931	0.0502749	0.0083362	0.00854592	0.00642949	3.2488	0.00105417	7.44518	0.162099	0.0369712	4.16566	4.49121	1.06344	0.019026	0.00733505	0.075288	20.99179
162100	-455.581	-386.423	-69.1577	0.00702745	0.0116285	0.0117465	0.0049578	0.0015138	0.0119247	0.0148116	0.0300107	0.00287521	0.0750793	0.00597142	0.00401445	0.00634442	0.0112404	9.37717	0.00665224	5.31532	0.0178574	0.0935786	1.46988	2.14	9.07964	0.0708243	0.050028	0.0673205	27.88743
162200	-466.538	-389.211	-77.327	0.0547302	0.0208994	0.00258691	0.00627727	0.0247101	0.011397	0.0121138	0.0623433	0.0109518	0.0994031	0.00326915	0.0015484	0.0254958	0.00773857	29.1134	0.0357009	10.5681	0.00402886	0.0115936	9.18642	3.62085	15.7175	0.0195236	0.0501609	0.0634688	68.73415
162300	-466.921	-394.657	-72.2645	0.0333071	0.00735902	0.0059	0.00768391	0.0722643	0.0137475	0.0887901	0.021778	0.0161425	0.0330373	0.0119819	0.0110458	0.0422138	0.000544259	7.50812	0.0044707	4.61893	0.0198148	0.0217554	5.81063	2.90013	21.7622	0.122537	0.013216	0.274045	43.42163
162400	-463.237	-391.604	-71.6331	0.00744713	0.00648416	0.0112227	0.0090616	0.123922	0.039551	0.00344817	0.0219703	0.0161652	0.0474365	0.0451578	0.00193781	0.0161295	0.0186935	21.2551	0.0609181	4.88397	0.000142398	0.0743885	4.94556	6.18675	2.37627	0.0582972	0.0211403	0.0330933	40.26428
162500	-465.441	-393.634	-71.8062	0.037448	0.0328811	0.00956633	0.0234209	0.0523712	0.0388108	0.0597418	0.0468764	0.00719323	0.00668381	0.0262568	0.00413802	0.0174282	0.00106993	4.85576	0.00458497	18.6613	0.0812705	0.0346332	8.87435	4.9543	3.00708	0.00775018	0.116734	0.168108	41.12978
162600	-469.631	-397.408	-72.2234	0.00867525	0.0265662	0.0213979	0.0459005	0.00455775	0.00360054	0.0661162	0.0177458	0.0250703	0.119783	0.0029372	0.00357059	0.0126098	0.0304732	12.9803	0.0200284	9.88207	0.00613901	0.159545	4.01271	7.73732	7.71934	0.163665	0.0865639	0.059531	43.21623
162700	-458.458	-390.712	-67.7457	0.00843139	0.0203784	0.00943266	0.00765929	0.140146	0.0135536	0.0485977	0.037282	0.0166975	0.0274052	0.0181822	0.0300611	0.0164196	0.0136862	2.9407	0.0220313	7.084	0.00161292	0.00523241	5.32992	4.97155	0.00235539	0.00671806	0.0212028	0.0342005	20.82746
162800	-468.363	-398.838	-69.5253	0.0225687	0.0227333	0.075962	0.040699	0.0143818	0.0236729	0.0335807	0.0135669	0.037448	0.00331029	0.0120854	0.0120887	0.00706733	0.0429202	13.2395	0.00761185	5.71318	0.0765855	0.101183	5.89253	1.54754	2.46737	0.0126975	0.0393268	0.265744	29.72532
162900	-468.084	-394.222	-73.8616	0.00975184	0.0133009	0.0404085	0.0145324	0.0577607	0.0227543	0.017774	0.00204232	0.00497679	0.0367307	0.0101652	0.0160751	0.0399503	0.038984	7.3207	0.0319233	22.4288	0.0290614	0.102844	5.66647	8.18606	7.07951	0.139641	0.0237576	0.0730504	51.40702
163000	-471.698	-397.964	-73.7345	0.00124835	0.0183973	0.0187574	0.0246686	0.0165196	0.0377033	0.0373319	0.0114835	0.0625753	0.0378903	0.0142646	0.0534304	0.00822126	0.0308142	1.69278	0.0698073	8.24073	0.0132761	0.0931712	22.6333	4.16962	13.2017	0.101764	0.0418157	0.140056	50.77136
163100	-459.773	-387.44	-72.333	0.00178039	0.0139494	0.0272064	0.00227527	0.0216016	0.0168364	0.0204477	0.048676	0.0137402	0.0475425	0.0156661	0.0195799	0.0258645	0.00611497	3.43147	0.0110801	14.8833	0.0645682	0.0261207	0.906699	15.4221	8.57383	0.0131453	0.0464702	0.103865	43.76394
163200	-470.121	-396.202	-73.9197	0.0157217	0.0192006	0.0505178	0.00643222	0.0852221	0.105554	0.0393678	0.0219731	0.00246252	0.0385601	0.0159525	0.0812497	0.0226697	0.00597483	10.9084	0.00359811	9.20404	0.0552517	0.0610878	16.9874	12.0884	1.69442	0.0394675	0.0220507	0.12264	51.69766
163300	-459.856	-389.115	-70.7418	0.0260157	0.0113934	0.00374738	0.022688	0.0132077	0.00528263	0.00225882	0.00773157	0.0226431	0.0225147	0.0245214	0.0106563	0.0529603	0.0215938	2.61785	0.00809946	12.9997	0.030541	0.0669663	6.75538	9.28022	3.62897	0.0761476	0.052476	0.0444724	35.80806
163400	-465.152	-397.49	-67.6621	0.042986	0.0211964	0.00892047	0.00200155	0.00504881	0.0314894	0.0426881	0.0556484	0.0313687	0.0420312	0.0544802	0.0265448	0.0150081	0.00754797	2.49996	0.0118027	5.91491	0.0681494	0.0186639	0.895977	7.25991	2.96842	0.0945475	0.076876	0.21321	20.40938
163500	-475.427	-406.012	-69.4148	0.0365464	0.0512235	0.0725784	0.00422854	0.138015	0.0872717	0.00126008	0.0355195	0.00059846	0.174878	0.0434211	0.00252051	0.00497107	0.0177031	14.77	0.0289471	6.00622	0.153506	0.0876188	1.79683	2.3324	3.19009	0.00986688	0.0761615	0.0506998	29.17312
163600	-472.949	-399.298	-73.6509	0.0178096	0.00123691	0.00304502	0.0346487	0.0279087	0.00850559	0.0511666	0.0244792	0.114767	0.104182	0.0560841	0.050958	0.0227324	0.0312754	2.90159	0.0212178	6.98163	0.0463332	0.0949628	0.401966	23.4808	15.686	0.00265669	0.104656	0.082843	50.35345
163700	-459.38	-390.579	-68.8006	0.0255844	0.0605685	0.0114178	0.00229035	0.0507623	0.012497	0.0185672	0.0287298	0.0016274	0.00839386	0.0119908	0.018462	0.00156655	0.0268732	1.81835	0.0457674	8.6569	0.0416464	0.0303557	5.10828	6.19183	3.78042	0.0215822	0.0312799	0.0963004	26.10205
163800	-462.351	-393.334	-69.0167	0.006909	0.0262476	0.00758937	0.0491272	0.0314751	0.0106226	0.00936001	0.0201846	0.0804323	0.00817722	0.0234115	0.0214532	0.00166775	0.00192999	7.6882	0.026941	3.97723	0.117731	0.0651886	0.334366	7.02637	7.41168	0.0512721	0.0857917	0.099052	27.18241
163900	-457.855	-389.807	-68.0488	0.0130456	0.0207741	0.0134162	0.00946822	0.0082913	0.017474	0.000192053	0.0111736	0.0757884	0.0196455	0.0118237	0.0201377	0.00539236	0.00178345	3.75375	0.0044279	3.93371	0.0332236	0.0113251	3.65903	9.3799	1.14689	0.128416	0.0496136	0.014399	22.3431
164000	-462.812	-389.914	-72.8982	0.00131166	0.00372342	0.0138494	0.0104807	0.0664462	0.0629526	0.0123186	0.00898498	0.0134068	0.110512	0.0265318	0.000322813	0.00327723	0.0708132	2.70026	0.0157343	30.0452	0.00628703	0.0186283	7.31219	0.720989	5.19515	0.00172022	0.0369412	0.13175	46.58981
164100	-463.262	-394.713	-68.5487	0.0245629	0.0131787	0.0473531	0.00538737	0.0478944	0.0189686	0.00992357	0.0344785	0.0444909	0.054152	0.0206366	0.0656943	0.00517171	0.0204414	5.18992	0.0366475	6.02797	0.0275355	0.112675	4.01641	4.50804	4.37182	0.0215444	0.0608012	0.0566033	24.84231
164200	-462.637	-389.865	-72.7718	0.00917991	0.0077747	0.00585345	0.0199655	0.0474645	0.0125361	0.00876281	0.117333	0.0301367	0.0121131	0.0258297	0.0538667	0.0120354	0.000674932	6.98127	0.0182472	15.4369	0.0097966	0.0487241	1.72211	4.64393	16.5745	0.0368401	0.0301085	0.0919662	45.95791
164300	-460.18	-390.298	-69.8819	0.0150238	0.0223137	0.0158317	0.0102791	0.0296534	0.0199969	0.0015681	0.00075707	0.0148809	0.0731585	0.0263096	0.0461379	0.00243793	0.0244866	7.89638	0.0539523	5.78484	0.000676732	0.0577298	12.0969	4.18997	0.92486	0.0645987	0.0439528	0.0918944	31.50856
164400	-470.868	-399.764	-71.1034	0.000191324	0.00932971	0.011297	0.00211134	0.119276	0.295566	0.0191146	0.00666205	0.00526058	0.0674782	0.00385686	0.00135309	0.0725781	0.0148186	14.2744	0.015527	6.0725	0.100988	0.0928801	4.05395	0.865332	11.4001	0.000254178	0.0644992	0.0469226	37.61618
164500	-460.058	-390.086	-69.972	0.00203983	0.000101668	0.0157966	0.0311977	0.0623285	0.025585	0.0505479	0.061346	0.00775327	0.0545889	0.0228452	0.0148808	0.00512062	0.014373	9.8214	0.00639083	6.5855	0.00755577	0.0702367	4.99946	0.798783	9.0971	0.00788157	0.000444486	0.195546	31.9588
164600	-463.05	-395.767	-67.2835	0.0713274	0.0167196	0.00408483	0.0465667	0.0420634	0.0175097	0.00862124	0.00185298	0.00254306	0.0105825	0.0224921	0.0480561	0.0433923	0.00458057	3.15783	0.0067612	4.33882	0.01847	0.102884	1.3938	4.6151	4.32478	0.0996547	0.0603418	0.0575191	18.51636
164700	-460.798	-390.723	-70.0746	0.0104063	0.00109092	0.00236967	0.00751062	0.0828181	0.0704185	0.0750335	0.00736608	0.0502185	0.0161832	0.0154482	0.0119065	0.0348034	0.0124358	5.94958	0.00246411	10.1664	0.00527361	0.0325238	10.4501	2.68538	2.56155	0.0651506	0.0166699	0.138687	32.47187
164800	-464.456	-394.95	-69.5063	0.0233322	0.000356535	0.00931935	0.0510962	0.00445348	0.0689965	0.0496671	0.00592854	0.0102665	0.0298134	0.0754483	0.0169732	0.00366671	0.0106326	7.23935	0.0233391	3.11648	0.036684	0.0681783	5.91585	10.7365	1.95803	0.0114862	0.0708474	0.0935824	29.63028
164900	-471.158	-397.774	-73.3834	0.0120654	0.00470501	0.0487793	0.00247245	0.00626867	0.0554578	0.0187531	0.00596798	0.00176051	0.0819758	0.0834791	0.0454759	0.0018422	0.0369656	3.26557	0.0228554	4.887	0.126236	0.0924171	5.89862	16.573	17.5565	0.0687496	0.0576511	0.0613332	49.01591
165000	-467.666	-389.55	-78.1158	0.000712442	0.000498483	0.00234435	0.00784813	0.199136	0.00772048	0.0173049	0.0274088	0.0636072	0.0142333	0.0340054	0.0172462	0.00954048	0.000287743	8.64707	0.00579509	8.24099	0.066134	0.0564247	13.0511	20.0011	22.0473	0.0019467	0.118987	0.039137	72.67792
165100	-471.222	-399.489	-71.7328	0.051084	0.00911539	0.0145948	0.00125415	0.0501367	0.018685	0.208169	0.0251289	0.0152129	0.109895	0.0233681	0.0534431	0.0336297	0.042321	18.6763	0.00460808	8.27349	0.0242741	0.0383212	3.03076	4.83061	5.09647	0.0181264	0.0747853	0.0390975	40.76292
165200	-463.553	-395.32	-68.2332	0.000537461	0.00211837	0.0180959	0.0193208	0.00634795	0.122547	0.0450118	0.0428974	0.00461143	0.0192383	0.019155	0.0164236	0.00145897	0.0408247	2.00545	0.00672307	7.74431	0.107523	0.00480229	5.77765	2.10908	4.81356	0.0948394	0.0723427	0.169989	23.26487
165300	-475.383	-400.425	-74.9574	0.0184028	0.0043077	0.0216655	0.0426712	0.094183	0.0312764	0.0172663	0.00147554	0.00668287	0.0760177	0.0419662	0.0268769	0.00458613	0.00758192	12.5938	0.0215624	6.19375	0.30615	0.0567267	24.9573	6.19776	5.90002	0.00361871	0.185184	0.0753165	56.88613
165400	-473.983	-403.403	-70.5798	0.00606396	0.0538907	0.0129233	0.0186947	0.020555	4.10355e-05	0.066442	0.00772534	0.0470049	0.344537	0.0638294	0.00644257	0.0188783	0.00588643	5.18369	0.0633536	10.525	0.060541	0.0909966	1.19103	6.91984	10.1261	0.0131838	0.104923	0.0464732	34.998
165500	-461.007	-390.891	-70.1158	0.028171	0.0269858	0.0472559	0.00507389	0.0354837	0.00542663	0.00252579	0.0663192	0.00014037	0.0792064	0.0124809	0.00969516	0.00419014	0.00143194	10.0138	0.0180348	7.40778	0.0443102	0.00935556	1.01345	10.3769	3.23797	0.0492096	0.0668776	0.115783	32.67787
165600	-462.792	-393.358	-69.4348	0.0588529	0.00346538	0.0111101	0.00527502	0.15187	0.0299631	0.0153471	0.054418	0.0287264	0.0158966	0.00529712	0.0486309	0.01582	0.00506498	3.8254	0.0104167	7.26716	0.0845097	0.078276	6.16755	4.71039	6.56061	0.00656725	0.0108822	0.101488	29.27299
165700	-474.211	-394.97	-79.2404	0.0213444	0.0366461	0.0204683	0.00962176	0.0247522	0.0163675	0.0601653	0.0080815	0.017633	0.0569135	0.00103737	0.0487583	0.036008	0.0249909	18.1293	0.0327891	24.1159	0.0546401	0.121921	6.69189	11.0213	17.6553	0.0287455	0.00898714	0.0573783	78.30097
165800	-464.404	-391.84	-72.5635	0.018195	0.000118484	0.0105274	0.00328867	0.0816821	0.00214728	0.0211059	0.00235273	0.0809194	0.0460076	0.00636151	0.070466	0.0125382	0.0207682	7.67275	0.00241777	4.25633	0.0893188	0.0340894	8.5623	22.7272	0.965838	0.028219	0.084854	0.116728	44.9165
165900	-458.616	-389.603	-69.0125	0.0689917	0.0110056	0.00368866	0.00727339	0.110051	0.00725381	0.00281883	0.0326744	0.00657157	0.01316	0.00266855	0.0192502	0.00371639	0.0029911	9.41534	0.0163332	3.38405	0.0624632	0.00685383	7.18126	5.28901	1.44923	0.00842057	0.0261763	0.0300033	27.16125
166000	-476.676	-404.057	-72.6196	0.0195309	0.00687093	0.000458083	0.00876001	0.0775102	0.0790839	0.102453	0.0775951	0.018754	0.00694073	0.0216049	0.0514615	0.000554833	0.0240851	19.5507	0.0182589	3.45946	0.122489	0.0425652	2.71782	16.563	1.81635	0.0656449	0.313925	0.0311313	45.19703
166100	-472.379	-402.953	-69.4265	0.063316	0.0458173	0.0237544	0.0198014	0.00626801	0.0445496	0.029899	0.0405526	0.0423602	0.00417705	0.0297608	0.0452387	0.0205476	0.021544	4.15946	0.0211678	9.84105	0.170378	0.0381691	1.57903	4.54285	8.10973	0.129676	0.0880945	0.114103	29.2313
166200	-464.84	-394.502	-70.3376	0.00028228	0.00745053	0.0105236	0.00461781	0.0137479	0.0556181	0.0410655	0.00795083	0.00788431	0.0954102	0.031472	0.0179337	0.00471197	0.003282	4.64187	0.164855	11.7659	0.0434081	0.00592117	8.80472	6.8292	1.05242	0.0639671	0.0424724	0.070138	33.78686
166300	-465.984	-390.237	-75.7468	0.0377475	0.015731	0.011705	0.0163217	0.0860384	0.01135	0.0475342	0.0362979	0.0496252	0.0475724	0.0121136	0.0142402	0.00256284	0.0113	18.8178	0.0252536	6.42057	0.0179037	0.0487627	22.3836	7.84022	4.81886	0.00792673	0.0123861	0.0398015	60.83319
166400	-460.606	-390.467	-70.1383	0.00839223	0.00318158	0.000213914	0.00749335	0.0267098	0.0518407	0.00558376	0.0144168	0.0504838	0.0197977	0.039539	0.0216791	0.000848882	0.0263677	6.3238	0.035078	10.9903	0.0382092	0.157122	8.31152	3.13355	3.35119	0.0522568	0.0183887	0.102519	32.79046
166500	-460.901	-392.618	-68.2825	0.00652121	0.0389763	0.0180171	0.0317446	0.0156264	0.033792	0.00609214	0.018539	0.0189727	0.0100143	0.0446297	0.0387082	0.0135299	0.0188268	4.03135	0.00681088	9.16973	0.0716901	0.00847492	5.43706	1.89652	2.32676	0.025496	0.0972042	0.126152	23.51125
166600	-458.8	-389.497	-69.303	0.00424621	0.00134936	0.00723022	0.0102432	0.0221841	0.10918	0.00900579	0.0176102	0.00870779	0.0510604	0.0629213	0.0115312	0.00185353	0.021652	4.00635	0.00133776	10.1216	0.0432616	0.0154592	1.77734	8.39008	3.69695	0.0023794	0.127755	0.0928162	28.61412
166700	-458.186	-386.807	-71.3789	0.00667981	0.00244206	0.00131242	0.0058365	0.0578451	0.0222254	0.0136603	0.0226738	0.00881905	0.019672	0.000377208	0.00962082	0.00033646	0.0175327	5.64315	0.00935069	9.85686	0.0336653	0.00885509	14.1818	2.16907	6.53546	0.102579	0.0956966	0.167836	38.99334
166800	-466.595	-398.71	-67.8853	0.00320427	0.0224872	0.025651	0.00192035	0.0662808	0.0362423	0.0852161	0.0167101	0.0381461	0.0450802	0.00800072	0.0151047	0.00510548	0.0599463	2.8808	0.0210903	7.15993	0.211947	0.0655096	3.97947	4.36854	2.23635	0.0813437	0.00073943	0.0904944	21.5253
166900	-470.901	-400.174	-70.7277	0.0140915	0.029487	0.0314465	0.0413787	0.0407881	0.0274721	0.00255884	0.0685898	0.00169342	0.1422	0.00639541	0.0107181	0.0123058	0.0596256	14.0672	0.0259605	9.68818	0.0330187	0.0321568	0.116178	5.54464	5.36244	0.0114147	0.13048	0.237097	35.73748
167000	-465.755	-394.039	-71.716	0.00958218	0.0062028	0.00130353	0.00272851	0.00433102	0.0468733	0.0463965	0.00272131	0.0268438	0.121617	0.0204366	0.0942015	0.0224071	0.0148272	1.95907	0.0114431	25.0167	0.0360661	0.012136	1.53488	5.24373	6.29095	0.00789769	0.119178	0.0262931	40.67878
167100	-458.647	-388.982	-69.6643	0.00283977	0.0281346	0.01012	0.00594234	0.0026226	0.0146255	0.066858	0.00317499	0.0465708	0.0308226	0.0376029	0.0106777	0.00325126	0.00938257	3.23225	0.012237	8.9726	0.0808569	0.0222363	6.77572	3.98013	6.9221	0.0787495	0.0498113	0.0213056	30.42063
167200	-465.792	-397.736	-68.0565	0.00452549	0.0201634	0.0069496	0.0124732	0.038963	0.0398435	0.00908274	0.0292938	0.049479	0.0234692	0.02826	0.0504212	0.00698104	0.0592967	6.81061	0.0760394	5.9167	0.00446145	0.0397618	1.6818	4.02816	3.12448	0.0164735	0.0555345	0.248051	22.38128
167300	-459.962	-389.19	-70.772	0.0131909	0.00873454	0.0123824	0.0290204	0.0359149	0.0131357	0.0668682	0.00233146	0.0306331	0.0462697	0.00903785	0.00158082	0.0259667	0.0053201	4.07725	0.0511127	9.78754	0.0582377	0.0400553	16.3842	3.46625	1.73808	0.00119253	0.016742	0.0377654	35.95876
167400	-473.19	-401.865	-71.3253	0.017364	0.0410764	0.0595711	0.00149113	0.0898146	0.034902	0.0597831	0.0254125	0.103329	0.116744	0.000963677	0.0445771	0.00408303	0.000991303	15.7793	0.000691239	5.83746	0.0441272	0.157013	2.56054	6.40091	7.07092	0.0578837	0.00979015	0.206579	38.72534
167500	-460.071	-392.05	-68.0208	0.0105292	0.011056	0.0015376	0.00209587	0.0230435	0.0419181	0.0245985	0.0784088	0.0340571	0.0912856	0.0579928	0.0540798	0.00404434	0.00766678	3.34831	0.0100559	6.69872	0.0157706	0.0298816	6.14262	0.18776	5.15554	0.0788242	0.0528469	0.040295	22.20295
167600	-468.704	-398.951	-69.7531	0.0580211	0.0110423	0.0125026	0.0285651	0.0502653	0.0140234	0.0331498	0.0239826	0.060964	0.0323677	0.00108765	0.0288845	0.0116761	0.103574	9.82544	0.00450111	6.92983	0.0344886	0.00902499	4.79662	1.63154	6.96326	0.0183535	0.156833	0.0243799	30.86437
167700	-464.849	-396.496	-68.3528	0.000231781	0.0149323	0.0642073	0.0542567	0.0615412	0.0131998	0.0811954	0.0219397	0.0184624	0.0703207	0.0039701	0.000951139	0.0258814	0.0129203	5.29189	0.0289761	9.96379	0.0492629	0.038168	3.61412	1.85819	2.31504	0.0111239	0.0326218	0.215777	23.86297
167800	-456.313	-386.568	-69.7452	0.00552189	0.00287805	0.0118917	0.005676	0.0373691	0.0172378	0.00425542	0.00291	0.0020366	0.029045	0.0389354	0.0153193	0.00173558	0.0116522	2.18648	0.0404116	5.77459	0.000529307	0.147446	4.87057	7.38217	10.1021	0.00100443	0.0727523	0.0606227	30.82515
167900	-462.048	-393.144	-68.904	0.0100528	0.00733446	0.00766806	0.00435277	0.06756	0.0322199	0.0877022	0.0547518	0.00047471	0.0304125	0.0342971	0.0207385	0.000669089	0.0178365	7.93818	0.0098578	5.25627	0.0134431	0.0288136	5.14702	6.47281	0.97436	0.0690877	0.0198625	0.313174	26.61895
168000	-466.808	-395.458	-71.3496	0.0213874	0.0196801	0.0112406	0.000756684	0.0799738	0.0275886	0.00634481	0.0353306	0.114065	0.0102277	0.0313229	0.0218102	0.00808766	0.0264982	3.73892	0.0253495	8.75496	0.014432	0.133289	13.4599	5.94279	6.15764	0.0254178	0.144342	0.0357659	38.84713
168100	-465.582	-395.881	-69.7008	0.00869196	0.00369453	0.0301385	0.0411	0.0655877	0.01048	0.130794	0.00537357	0.0199897	0.00248035	0.000458994	0.000111939	0.0445707	0.00962541	10.0009	0.0345217	4.89249	0.10903	0.106547	11.0293	1.45628	2.3899	0.0115251	0.0817615	0.117389	30.60279
168200	-460.569	-390.877	-69.6921	0.00123155	0.00234823	0.0328323	0.00334621	0.0166157	0.000568064	0.0191753	0.0923663	0.0923286	0.0856002	0.0236974	0.0180511	0.0031668	0.0202669	3.29621	0.00985875	6.28135	0.0253101	0.0971317	5.38624	6.59323	8.38535	0.00421325	0.035098	0.0338642	30.55945
168300	-458.263	-389.072	-69.191	0.00694724	0.010135	0.011637	0.000443526	0.00095753	0.0083605	0.0944251	0.0148827	0.0225631	0.0368596	0.0539236	0.00672369	0.000196644	0.0359679	4.73368	0.0083824	4.05333	0.0273081	0.0580583	6.05304	1.20517	11.4779	0.0312134	0.00366036	0.0980904	28.05388
168400	-458.669	-389.111	-69.5584	0.000444807	0.0298733	0.0222667	0.000150205	0.00692094	0.0245928	0.0387744	0.04167	0.00928039	0.0581988	0.0031165	0.00265949	0.00426146	0.013896	3.35715	0.00586612	7.69997	0.0545545	0.0528201	3.22053	12.4323	2.62436	0.0797622	0.0875153	0.0198061	29.89074
168500	-461.986	-390.673	-71.313	0.000283085	0.00542303	0.0139857	0.00340119	0.117968	0.00976522	0.0102791	0.0356937	0.0420168	0.0359386	0.00778647	0.0109475	0.0266421	0.0379798	2.24638	0.0332566	7.01671	0.0436303	0.0471366	1.94563	18.5808	8.22489	0.0526806	0.0442477	0.070517	38.66397
168600	-467.348	-399.103	-68.2458	0.0259121	0.0101633	0.0129318	0.0636266	0.00846418	0.0138824	0.0423137	0.0234228	0.021981	0.106124	0.00864643	0.140234	0.0139511	0.01002	5.78937	0.00229821	4.42214	0.0558694	0.0181081	5.51836	1.17261	5.60558	0.079797	0.0940203	0.0682034	23.32805
168700	-464.093	-395.072	-69.0208	0.0633358	0.00755721	0.014832	0.00972004	0.0116726	0.0201234	0.00726412	0.0638063	0.0122899	0.107629	0.043993	0.028029	0.0138008	0.00141063	3.04515	0.00406955	2.77656	0.00357127	0.0969067	10.5956	3.76238	6.35887	0.0118864	0.0345171	0.108062	27.20299
168800	-468.296	-394.885	-73.4114	0.0537866	0.000430112	0.0191728	0.0273656	0.0812874	0.00309156	0.0112148	0.00197877	0.0308665	0.0121228	0.0702227	0.0246019	0.0337095	0.0118377	2.56003	0.0546982	16.7931	0.0351175	0.0153631	11.027	16.5186	1.59492	0.0184421	0.0508076	0.106251	49.15597
168900	-464.281	-394.647	-69.6343	0.0257402	0.0946078	0.0340477	0.0100153	0.0365119	0.030208	0.0539158	0.0255847	0.00861159	0.0234311	0.0106207	0.0283121	0.01155	0.00319432	5.68699	0.0269411	12.3359	0.0480362	0.0221746	6.68192	1.15379	3.72331	0.032429	0.0219107	0.140659	30.27042
169000	-470.991	-401.245	-69.7453	0.103507	0.0112296	0.0145163	0.00554264	0.108366	0.00638211	0.0111152	0.0134782	0.0986914	0.00750474	0.0153392	0.0115721	0.00854343	0.0203573	4.4045	0.0417887	8.08938	0.0941478	0.0945478	0.770773	12.431	4.10477	0.0434124	0.135448	0.17953	30.82548
169100	-469.171	-395.185	-73.9855	0.0015654	0.00594739	0.00687792	0.0637107	0.0821451	0.0281086	0.134715	0.00903394	0.0213944	0.0898855	0.041799	0.00114075	0.022934	0.0013903	2.86538	0.0413628	11.1537	0.0553015	0.0362576	22.2879	13.3272	1.59789	0.00828616	0.0403444	0.102249	52.0266
169200	-476.007	-404.091	-71.916	0.0205251	0.0682549	0.00692566	0.00452654	0.00829132	0.0182009	0.0850483	0.0116018	0.0865543	0.00914908	0.0254257	0.00626413	0.0118054	0.094664	13.613	0.0433183	11.7496	0.122861	0.0560298	2.73226	2.66845	9.90641	0.197083	0.065664	0.067198	41.67912
169300	-462.665	-394.842	-67.823	0.0113778	0.00520991	0.018846	0.0226228	0.0379337	0.0695732	0.0109581	0.00241662	0.104892	0.0603228	0.0250461	0.00250658	0.0561649	0.022538	3.00379	0.0212688	8.61474	0.0166926	0.00865054	1.15239	3.57975	4.1624	0.0145247	0.0835575	0.105864	21.21402
169400	-463.509	-394.928	-68.5806	0.0172373	0.00886958	0.00527479	0.00940245	0.0384917	0.00533824	0.0698793	0.0419791	0.0941736	0.058609	0.000997749	0.00866902	0.0189171	0.00125492	7.95065	0.0501311	5.52745	0.0906693	0.049938	6.66021	2.84336	1.13105	0.0598988	0.0321467	0.227172	25.00177
169500	-460.972	-389.628	-71.3447	0.0175052	0.00654293	0.0159519	0.0327504	0.0217079	0.00856694	0.041646	0.0737704	0.0136269	0.0248976	0.00748878	0.0317727	0.00418174	0.0176674	13.5868	0.0231317	7.94267	0.0212099	0.0188355	4.31723	10.1748	2.21384	0.0501852	0.0516614	0.104228	38.82261
169600	-465.908	-391.48	-74.4283	0.0179785	0.00204843	0.00716059	0.0220902	0.0351696	0.0625309	0.0219941	0.0114202	0.00396029	0.0660528	0.0039806	0.0518542	0.0552883	0.00562955	17.5409	0.00785437	18.6798	0.0161091	0.0513215	8.90309	6.43067	2.00451	0.0961456	0.0250157	0.11814	54.24066
169700	-464.829	-392.774	-72.0543	0.0439001	0.0295285	0.00848755	0.0145107	0.0976341	0.0169035	0.00824731	0.00949151	0.0201624	0.0134996	0.0491363	0.012726	0.00471066	0.00741826	2.53566	0.0499198	4.91305	0.0590646	0.0435016	10.8194	5.98199	17.452	0.0562378	0.0478854	0.0756523	42.37071
169800	-468.135	-397.618	-70.517	0.0289947	0.00361557	0.0130397	0.0165656	0.0534924	0.0115136	0.00151157	0.00120566	0.0512495	0.00976409	0.137936	0.0132692	0.0372925	0.001346	9.5232	0.0449935	4.9821	0.0941791	0.109332	7.02052	10.1446	2.20351	0.0695357	0.0377138	0.0733496	34.68382
169900	-466.447	-399.174	-67.2731	0.0561775	0.000204275	0.00970933	0.0486166	0.044844	0.029122	0.0446061	0.175987	0.00474296	0.0493772	0.00502167	0.0232307	0.00521806	0.0033201	2.62005	0.0148947	6.65488	0.170231	0.0197534	5.3737	1.50614	1.3868	0.0182021	0.0110017	0.188469	18.46428
170000	-458.674	-388.446	-70.2287	0.00284238	0.020925	0.00141583	0.034369	0.0561668	0.00754939	0.0234741	0.0189712	0.00428992	0.00675817	0.0286907	0.0207775	0.00696241	0.0200835	2.6331	0.0257687	11.2536	0.0508422	0.0317473	6.25842	6.5229	5.99192	0.0544376	0.0539718	0.112748	33.24271
170100	-463.669	-389.559	-74.1095	0.00870785	0.0113547	0.00246974	0.00956949	0.00457421	0.0222946	0.086043	0.0450021	0.102034	0.0368024	0.00502527	0.00013458	0.00862683	0.00206905	24.1442	0.000259931	10.5883	0.0763192	0.00772203	5.16416	10.0103	2.20253	0.0264169	0.0353613	0.046321	52.64656
170200	-480.945	-403.575	-77.3704	0.00943657	0.00357706	0.0242444	0.0645157	0.0199426	0.00616968	0.0017304	0.0353916	0.00380615	0.173223	0.0296833	0.0514202	0.0395975	0.0654672	16.2551	0.0380055	7.84168	0.0712621	0.0227912	32.4754	7.85026	3.53375	0.0649164	0.179489	0.0900022	68.95085
170300	-463.623	-393.467	-70.1564	0.0205305	0.0267613	0.0371468	0.00263866	0.0343879	0.00169601	0.0609354	0.0165473	0.109418	0.0279411	0.0280253	0.0118374	0.00130334	0.0206414	4.76773	0.00617191	8.50186	0.0123033	0.0326358	3.44848	5.94519	9.52341	0.0997198	0.101445	0.0422166	32.88097
170400	-464.913	-395.777	-69.1359	0.0270524	0.00503391	0.00162557	0.00198471	0.0112346	0.111499	0.000510199	0.104875	0.0119477	0.0472992	0.0389029	0.0262138	0.0372579	0.0129173	6.62764	0.0225413	8.86596	0.0248462	0.0237746	1.98501	3.59404	5.88659	0.0618304	0.152806	0.0950033	27.77839
170500	-460.819	-389.786	-71.033	0.0340688	0.00580734	0.0293512	0.00819049	0.0172571	0.0517117	0.0189291	0.00182192	0.0148751	0.06909	0.0013278	0.0108324	0.0188939	0.0143144	6.83234	0.030025	6.77312	0.0561407	0.0840326	15.658	0.632046	6.79639	0.00934398	0.0479949	0.0481	37.26403
170600	-468.856	-395.591	-73.2652	0.0130619	0.00713638	0.00865578	0.0361364	0.0417005	0.0655128	0.128788	0.0940232	0.0364897	0.128434	0.0286239	0.00153969	0.00440177	0.00252632	3.85471	0.0295217	9.46698	0.00294223	0.00231333	10.8973	12.0779	11.3112	0.0197584	0.0323215	0.133227	48.42511
170700	-461.336	-393.216	-68.1194	0.0134771	0.0177268	0.0292075	0.00241186	0.00591189	0.102549	0.0122137	0.00837294	0.0282904	0.0635045	0.0161534	0.00735104	0.0165265	0.00784204	6.13376	0.0107838	6.69028	0.00599618	0.125118	1.41032	3.15362	4.52832	0.127178	0.0395836	0.139266	22.69576
170800	-467.911	-394.886	-73.0252	0.00651625	0.0153431	0.0062744	0.0321363	0.156604	0.00116699	0.0587174	0.0371195	0.00988935	0.00954092	0.0232612	0.0802864	0.00209262	0.000805044	10.0675	0.0175975	7.67858	0.0122199	0.141802	6.88329	5.88177	15.9485	0.00333575	0.126828	0.0237586	47.22487
170900	-464.013	-390.724	-73.2889	0.00845238	0.0287908	0.00175329	0.0141807	0.0196949	0.0326994	0.0171231	0.0328434	0.0562455	0.0287771	0.0205363	0.037888	0.0297214	0.0170561	10.584	0.00498561	11.4291	0.0657085	0.0193854	1.62368	4.24113	20.065	0.00859337	0.0210573	0.134895	48.54333
171000	-466.722	-394.907	-71.8147	0.00047221	0.0225363	0.0264256	0.00939131	0.0471817	0.0997369	0.0138742	0.0101986	0.0202739	0.0723931	0.0101131	0.00619612	0.00549875	0.0176576	4.64059	0.00328149	3.86093	0.0311721	0.111644	18.8011	0.62382	12.3871	0.0567876	0.143286	0.150811	41.17242
171100	-468.932	-396.007	-72.9248	0.075435	0.0157203	0.0145944	0.00409293	0.114159	0.0302445	0.0303499	0.0589092	0.00825764	0.0320061	0.0206592	0.00221434	0.0198215	0.00312535	17.8612	0.0737144	8.22992	0.0459695	0.0588184	1.42285	14.1057	4.33285	0.0557435	0.0148222	0.0918382	46.72306
171200	-462.736	-390.581	-72.1553	0.00956631	0.00695369	0.0309711	0.079348	0.00716742	0.000522475	0.040802	0.0139824	0.00814978	0.0462585	0.00654333	0.0144236	0.0171088	0.0188258	9.00331	0.00528343	9.45808	0.0059873	0.106445	1.14601	15.7092	7.00295	0.0240544	0.0622829	0.0511719	42.87541
171300	-460.586	-386.527	-74.0588	0.00668315	0.0179501	0.00548205	0.0128202	0.0897148	0.00391417	0.0154592	0.0244905	0.00291034	0.0466085	0.00176334	0.0105316	0.00216771	0.00546732	10.9466	0.0404717	11.4443	0.0290698	0.0702197	4.65935	18.1225	6.68746	0.00527566	0.114925	0.0267612	52.39288
171400	-459.498	-388.294	-71.2044	0.0062551	0.00457752	0.0015892	0.0328432	0.0142447	0.00409273	0.0153401	0.0899902	0.0176664	0.00588726	0.0326757	0.00955519	0.00745869	0.0108	9.57707	0.0204071	17.6951	0.0749776	0.0141205	2.2542	4.37686	3.75201	0.0074334	0.0707425	0.0252431	38.12112
171500	-470.292	-400.205	-70.0869	0.0134473	0.00399712	0.0301845	0.0281464	0.00585445	0.0366861	0.0231216	0.0758536	0.12475	0.000370541	0.0134611	0.0278595	0.00602306	0.04513	9.50956	0.0827848	6.43066	0.101345	0.0182059	6.72	6.66563	2.36768	0.0252491	0.138709	0.0389862	32.5337
171600	-463.87	-395.157	-68.7133	0.00430568	0.0220257	0.0113451	0.0045862	0.0818551	0.000938814	0.0394655	0.0140176	0.0868711	0.00196137	0.0205996	0.00903476	0.0363	0.00232407	4.85967	0.0430756	9.64339	0.117225	0.0136956	3.41011	6.49965	0.449489	0.0852591	0.108474	0.0997277	25.6654
171700	-462.417	-394.582	-67.8349	0.0126205	0.00514784	0.0218495	0.00262274	0.0365187	0.0100255	0.0198148	0.0642261	0.0182665	0.0747084	0.0158359	0.0103633	0.0210782	0.00303967	8.68289	0.067563	4.47549	0.0232977	0.0697847	4.32574	2.45074	0.658243	0.0761759	0.121539	0.00569034	21.27327
171800	-469.441	-400.582	-68.8589	0.0142814	0.0235478	0.0870769	0.0016651	0.00345671	0.00871866	0.0214793	0.00523518	0.0074931	0.143706	0.0780143	0.0285209	0.0118661	0.0530921	3.93677	0.00462813	5.27154	0.156872	0.0116537	7.16571	6.58957	2.5748	0.0487754	0.0428463	0.101954	26.39328
171900	-474.891	-395.45	-79.4407	0.0179013	0.040685	7.50984e-05	0.0546284	0.0605625	0.0488477	0.0164772	0.0158436	0.00433471	0.000134362	0.0581316	0.0369252	0.0166782	0.0138139	34.32	0.0392125	26.1095	0.0131542	0.103157	7.16059	4.0346	7.01697	0.0311081	0.0142378	0.0746696	79.30228
172000	-479.303	-404.691	-74.6112	0.00225105	0.0178613	0.0195615	0.0659725	0.0501859	0.0739129	0.0160995	0.0462443	0.0755683	0.0692815	0.0328169	0.00701588	0.0481086	0.00673285	13.4725	0.0151846	4.60414	0.00843872	0.290329	28.9957	3.75573	3.27228	0.153685	0.027664	0.0275414	55.15483
172100	-464.214	-392.21	-72.0034	0.0108094	0.0133759	0.0175584	0.00786558	0.0314321	0.106212	0.121276	2.12762e-05	0.024749	0.0317509	0.0182419	0.0202096	0.0209777	0.0119977	4.17822	0.0172349	7.64732	0.0122743	0.0622537	14.8184	2.84296	11.9704	0.0424984	0.00105176	0.0870244	42.11608
172200	-469.978	-401.333	-68.6444	0.00634579	0.0435451	0.0078756	0.077645	0.0106286	0.0288158	0.0120077	0.00388396	0.0216073	0.121589	0.0109073	0.00899609	0.0420625	0.00645676	2.44763	0.0727511	4.34647	0.0175518	0.131558	3.69771	10.9732	2.90391	0.0255031	0.0421082	0.260443	25.32118
172300	-459.474	-388.249	-71.2252	0.0151674	0.0576269	0.0153195	0.0135594	0.031204	0.0193459	0.0273407	0.00272672	0.0303495	0.0348956	0.0125904	0.00483573	0.00301402	0.000461281	9.55622	0.0330716	11.3872	0.0416989	0.0601092	1.28014	4.49357	10.9556	0.0179405	0.0389753	0.0919225	38.22492
172400	-458.022	-390.439	-67.5828	0.00541732	0.00664286	0.0325797	0.0126243	0.0491147	0.0282931	0.0205773	0.0155686	0.0320958	0.0358446	0.0430717	0.0415023	0.0026508	0.0049544	2.61627	0.0446824	7.39667	0.00339128	0.0956064	4.4144	4.44452	0.584233	0.00912329	0.0290325	0.0439718	20.01283
172500	-462.83	-391.841	-70.9893	0.0180056	0.00452036	0.00677341	0.00183381	0.00760487	0.00117494	0.0723798	0.09242	0.0444918	0.0257109	0.00889602	0.0139887	0.0161981	0.0247514	4.27549	0.0117547	6.46443	0.0168929	0.130086	3.5262	18.7408	3.31322	0.0276786	0.105128	0.0950251	37.04544
172600	-476.639	-402.234	-74.4046	0.0127716	0.0328364	0.0110268	0.0232768	0.0153196	0.0134091	0.0375381	0.00896803	0.050747	0.0521044	0.0013411	0.0349577	0.00947297	0.000472772	18.9266	0.08682	15.3226	0.0865037	0.0888713	2.53994	10.3788	5.86669	0.189571	0.272815	0.0584642	54.12198
172700	-460.487	-387.363	-73.124	0.00182791	0.0117461	0.00157839	0.00865469	0.0463642	0.0686953	0.0146455	0.00595371	0.0520885	0.0162049	0.00402183	0.00365202	0.010397	0.0295015	9.49455	0.00657084	7.48071	0.000841621	0.1276	3.8931	17.4893	8.84513	0.000699117	0.0208255	0.0841227	47.71881
172800	-471.249	-399.38	-71.8689	0.0649102	0.058445	0.0482484	0.0193909	0.0275819	0.0413153	0.023929	0.00492777	0.0372671	0.0442732	0.0359376	0.00101793	0.00227445	0.0108132	18.3726	0.000640161	5.53629	0.0460021	0.0107884	7.15011	7.52258	1.99834	0.172696	0.0310408	0.182258	41.44371
172900	-462.955	-389.675	-73.2797	0.000972911	0.00213026	0.0212642	0.0283767	0.00708294	0.0895352	0.0102899	0.00407034	0.0222641	0.0171567	0.0373068	0.0177042	0.00708766	0.00132071	24.4261	0.0314972	5.3105	0.109181	0.0433804	4.45707	4.75389	8.9802	0.0132686	0.0634656	0.0422076	48.4973
173000	-458.011	-390.549	-67.4619	0.0139091	0.0108362	0.0100112	0.00142959	0.0148022	0.0384516	0.0305937	0.0133568	0.00612981	0.138226	0.00815726	0.00842372	0.0200017	0.00310795	3.15163	0.0139513	5.75979	0.0889967	0.0950062	3.50365	4.52733	1.74289	0.0407476	0.0512069	0.115897	19.40853
173100	-469.787	-397.831	-71.9557	0.00346017	0.017363	0.0271832	0.00435427	0.139395	0.0305911	0.0866634	0.0728368	0.00975249	0.0273693	0.045857	0.077837	0.00779786	0.002056	3.85139	0.021614	5.33452	0.0122973	0.0187238	5.70581	20.4055	5.67626	0.0321126	0.0165632	0.250132	41.87747
173200	-460.69	-391.14	-69.5493	0.0147883	0.0201444	0.0109983	0.0255254	0.00352822	0.0435594	0.0251132	0.0251529	0.0154962	0.0701778	0.00253525	0.0499509	0.00654794	0.00685507	7.34437	0.0560112	6.88661	0.0101028	0.0531454	7.73484	4.45194	2.84691	0.000693561	0.0511756	0.0894856	29.84565
173300	-468.107	-399.642	-68.4655	0.00276076	0.0245221	0.0123278	0.00674291	0.149599	0.197447	0.000829819	0.0500039	0.00730807	0.167147	0.00467869	0.025729	0.0283936	0.0192716	2.97423	0.0143515	8.79356	0.00745668	0.0312006	3.85401	3.63905	4.16515	0.0921961	0.070071	0.0882333	24.42626
173400	-460.663	-390.383	-70.2798	0.0300285	0.0121729	0.00984331	0.0187949	0.0537959	0.022577	0.0125511	0.000775756	0.0324955	0.00468266	0.00167585	0.0358799	0.02045	0.00573779	13.6085	0.0258565	4.61037	0.0747586	0.0617573	10.0889	1.46625	3.06064	0.0262265	0.098623	0.114579	33.49799
173500	-471.488	-401.464	-70.0241	0.0375175	0.00894635	0.0655598	0.014881	0.0314656	0.02671	0.0943633	0.137961	0.0347135	0.00832326	0.0184949	0.00884239	0.0451745	0.0190811	12.0775	0.0392278	8.40883	0.013201	0.0312335	5.90867	0.0325683	4.87863	0.0301069	0.045172	0.202163	32.2193
173600	-461.385	-393.057	-68.3285	0.0084621	0.0491047	0.0119607	0.0112372	0.0926664	0.0206279	0.00625031	0.0101668	0.0989946	0.0162694	0.00550349	0.00928105	0.00752355	0.0188235	6.26867	0.021592	7.09829	0.00836015	0.0232798	0.68022	5.88347	3.19135	0.0701296	0.0891909	0.0399136	23.74133
173700	-467.663	-394.412	-73.2517	0.0198157	0.000338711	0.00534528	0.0385205	0.0175108	0.0300065	0.0792202	0.14921	0.0195593	0.0564967	0.0249457	0.0041161	0.000263806	0.000892383	9.06027	0.0140378	14.9575	0.014474	0.138327	2.50934	19.3465	1.73295	0.0786423	0.00787324	0.051405	48.35747
173800	-463.728	-395.168	-68.5597	0.0158456	0.0021651	0.00473334	0.00459515	0.0208275	0.0440272	0.00921146	0.12968	0.0706016	0.050166	0.013568	0.0198494	0.0110822	0.0171739	3.55868	0.0808024	6.45849	0.0759635	0.0662853	7.24418	6.78609	0.04868	0.0101827	0.027595	0.127021	24.89749
173900	-472.586	-403.336	-69.2496	0.0586764	0.0121725	0.024566	0.00201725	0.0529472	0.0203452	0.00422918	0.12278	0.169639	0.0504784	0.0889228	0.016573	0.0175974	0.0071229	3.47657	0.00875495	11.5511	0.0168765	0.192674	4.92958	6.64525	0.686877	0.0194948	0.0317282	0.139875	28.34683
174000	-458.392	-388.829	-69.5628	0.00233515	0.0100841	0.00165224	0.0044649	0.0515993	0.0114967	0.0481885	0.0177475	0.0177655	0.042717	0.0171542	0.0576292	0.00542553	0.037991	4.82448	0.0241653	11.3644	0.0185895	0.00725281	1.65543	8.57336	3.03352	0.00519554	0.0508101	0.0295724	29.91302
174100	-468.966	-398.281	-70.6854	0.0309457	0.0366939	0.0365816	0.0132343	0.0132056	0.0257845	0.0737081	0.0101884	0.0062636	0.116097	0.0220077	0.0160698	0.0436729	0.00898339	4.98517	0.0488909	4.50928	0.002525	0.0338972	5.08289	4.99762	15.1406	0.0202438	0.174965	0.076248	35.52575
174200	-464.713	-390.212	-74.5011	0.00670923	0.0166274	0.00731703	0.0106952	0.0282321	0.00320875	0.136834	0.016987	0.000533258	0.0397404	0.0296248	0.0225218	0.00721108	0.0291987	5.02484	0.0492987	23.0264	0.00992022	0.0376385	17.8402	2.55555	5.56608	0.0193133	0.0155853	0.10433	54.60462
174300	-472.427	-404.933	-67.4944	0.0622203	0.00384688	0.00610125	0.0306446	0.0856512	0.0170104	0.0478288	0.0147912	0.0671279	0.0196929	0.0283671	0.0601694	0.0136938	0.038908	1.76243	0.0156056	4.30594	0.0745332	0.0498278	3.22496	0.852569	8.3953	0.157109	0.0838633	0.152766	19.57095
174400	-462.27	-392.142	-70.1284	0.00717501	0.0259475	0.00914401	0.00118131	0.118813	0.0269476	0.0305876	0.0757137	0.00659788	0.00561646	0.0501459	0.000310858	0.00657669	0.0196986	6.66707	0.0152571	6.48345	0.0426656	0.0472987	2.53929	12.8655	3.41747	0.0213386	0.098073	0.158992	32.74086
174500	-468.059	-398.673	-69.3862	0.0220658	0.0197732	0.0374982	0.000608672	0.0326071	0.0942193	0.0315934	0.0155962	0.0181329	0.00056118	0.014601	0.0266265	0.00991095	0.00380945	7.89725	0.0366704	9.85019	0.0431581	0.0630421	5.95127	2.35215	1.98563	0.117126	0.227848	0.178111	29.03005
174600	-467.629	-392.314	-75.3146	0.0320589	0.0194861	0.00556588	0.043768	0.0299325	0.0190248	0.0149659	0.0192953	0.0349249	0.0350324	0.0279978	0.0125251	0.0472999	0.01076	6.02394	0.0131844	8.24358	0.0853264	0.0367803	27.8256	0.981384	14.9875	0.0104075	0.0167906	0.0949176	58.67204
174700	-466.522	-395.898	-70.6246	0.00564064	0.0261881	0.00678282	0.0174527	0.0768628	0.00315293	0.0353296	0.117314	0.0122431	0.0294201	0.0418774	0.0261165	0.00237458	0.0598009	7.04313	0.0547226	14.2433	0.0460639	0.0252882	9.54131	0.14012	3.49321	0.00569657	0.0940407	0.0745399	35.22203
174800	-467.818	-395.951	-71.867	0.0546738	0.0643847	0.00471284	0.0391434	0.0849592	0.0162933	0.00328162	0.014243	0.0205188	0.0616114	0.0236477	0.00362791	0.00772693	0.00765464	2.35619	0.0441099	9.59737	0.0332853	0.128862	18.4456	9.11069	1.14431	0.00737708	0.0701426	0.0895777	41.43398
174900	-464.768	-394.132	-70.6356	0.0179047	0.0339836	0.00822446	0.00283533	0.0615011	0.0173827	0.0661928	0.0153694	0.0845901	0.03285	0.0485608	0.0317578	0.010279	0.00340287	10.5129	0.0132367	8.05706	0.0470731	0.0743324	9.8319	1.85198	4.21576	0.0166867	0.113318	0.107839	35.27693
175000	-469.283	-396.153	-73.1297	0.00845385	0.0223176	0.0178252	0.00571849	0.00906816	0.010223	0.095531	0.00972744	0.0049054	0.00714798	0.0183895	0.00492194	0.0244937	0.0957931	23.4536	0.00278279	11.5581	0.00796006	0.132828	4.42349	0.738322	6.908	0.115643	0.0550046	0.0172766	47.74752
175100	-462.979	-391.822	-71.1569	0.0134837	0.0144491	0.00848618	0.00179759	0.0043485	0.014893	0.00678209	0.0294015	0.0747367	0.00379792	0.0464738	0.00289254	0.0309776	0.0011919	11.778	0.00710607	14.4693	0.110032	0.194745	0.973232	4.6967	5.3204	0.0319738	0.0167347	0.0316943	37.88356
175200	-462.385	-391.033	-71.3523	0.000267867	0.00226246	0.00718723	0.0233315	0.0166408	0.0648134	0.00196576	0.0115633	0.0630622	0.0216884	0.00117666	0.0266811	0.0219288	0.00608013	2.97866	0.0122637	14.6149	0.128255	0.125642	9.81628	5.93166	4.85999	0.0219122	0.0756476	0.0264387	38.86026
175300	-471.082	-399.132	-71.9503	0.0635158	0.0255442	0.0013434	0.0714387	0.140514	0.0195129	0.00970797	0.00778932	0.0170803	0.0335842	0.0282309	0.0420348	0.00412457	0.0284741	6.97315	0.00490878	11.8456	0.00890865	0.114954	4.40204	11.8021	5.92644	0.070107	0.0522402	0.156892	41.85024
175400	-470.139	-400.397	-69.7428	0.0549835	0.0347726	0.0243862	0.00860176	0.0191884	0.00219898	0.0781795	0.00994995	0.101847	0.0356803	0.0697034	0.0288571	0.0237696	0.0379904	2.91762	0.0176339	6.72276	0.0102132	0.0418936	10.1123	2.0032	8.22973	0.101276	0.0713974	0.0548879	30.81305
175500	-463.611	-395.822	-67.7887	0.00516448	0.00599286	0.0112255	0.038173	0.0794435	0.000733263	0.0619347	0.00283955	0.0506528	0.135804	0.00545346	0.066806	0.0331341	0.0263508	4.18432	0.00491225	5.08998	0.0454617	0.0262548	5.01261	5.61875	0.393703	0.0670156	0.0350979	0.0405726	21.04238
175600	-457.807	-388.244	-69.5631	0.0138881	0.0063214	0.0124849	0.0101675	0.00630572	0.0161513	0.0403589	0.0394506	0.00849774	0.0115648	0.0164732	0.00299418	0.00673579	0.00847183	2.50262	0.0084998	13.8673	0.00417557	0.0747138	0.0299006	8.44815	4.49142	0.0353001	0.0164708	0.236171	29.91455
175700	-459.513	-391.038	-68.4748	0.0194522	0.000786324	0.000675979	0.0555067	0.0348599	0.0577332	0.0241199	0.0124405	0.10022	0.0566212	0.0335322	0.00675803	0.00143057	0.00566269	3.07147	0.0168488	7.07705	0.0274492	0.00821585	4.14735	4.81444	4.74294	0.0176125	0.0675029	0.0721637	24.47284
175800	-462.263	-394.901	-67.3624	0.0127766	0.0320998	0.0189199	0.0457987	0.062457	0.000711624	0.0427253	0.00033651	0.0764384	0.00229545	0.00466626	0.0180457	0.00293898	0.0109919	2.94261	0.0139544	8.04235	0.0482242	0.0856569	2.47989	3.17902	1.49204	0.035358	0.161737	0.0986898	18.91074
175900	-464.3	-394.619	-69.6811	0.0550997	0.00690026	0.0356664	0.000646447	0.0861974	0.00473184	0.070969	0.0599412	0.00253783	0.0296266	0.0747038	0.0134674	0.00628729	0.00503054	9.40555	0.0108287	8.91358	0.0526876	0.0580254	1.93053	2.02736	7.49439	0.0185171	0.0521463	0.089247	30.50468
176000	-460.896	-388.837	-72.059	0.00622816	0.00623837	0.0147536	0.00660453	0.0259178	0.0160823	0.0350353	0.00551432	2.4788e-05	0.0200231	0.0130408	0.00804082	0.0644945	0.000189557	6.19242	0.00906169	11.9573	0.0280323	0.0408225	4.34452	10.7263	8.55369	0.106917	0.116499	0.0960835	42.39384
176100	-472.215	-397.867	-74.3482	0.046155	0.0503704	0.0114966	0.00714904	0.0311927	0.106928	0.00275568	0.0197965	0.0023314	0.0292322	0.00611768	0.0717067	0.00882624	0.0119147	22.6272	0.0535028	7.72882	0.0250688	0.0294595	9.02872	4.27344	9.37438	0.067593	0.00132979	0.22437	53.83983
176200	-466.488	-395.795	-70.6931	0.00144177	0.0180949	0.000974873	0.000512269	0.0750465	0.0748828	0.022872	0.0529652	0.000518342	0.00308343	0.0393482	0.0244906	0.107961	0.0182503	5.48536	0.0372316	14.3083	0.0546166	0.0236682	5.17666	3.23829	6.59625	0.00665999	0.0314325	0.165395	35.5643
176300	-465.057	-390.453	-74.6043	0.00456849	0.00980356	0.0167402	0.00243967	0.00211075	0.0231873	0.0789823	0.00221413	0.033909	0.154314	0.0133569	0.0100702	0.041213	0.00213861	12.3111	0.00216209	13.4449	0.00756431	0.0736392	1.06388	4.74689	22.9089	0.0821125	0.00986337	0.0746849	55.12069
176400	-461.81	-393.921	-67.8894	0.0284058	0.00230313	0.000819461	0.0106988	0.196977	0.0388422	0.0680451	0.0709816	0.0113636	0.0310821	0.0296588	0.0199993	0.00656492	0.015172	5.4849	0.00808636	6.51672	0.0705567	0.0383435	5.18484	0.127736	3.43284	0.00302167	0.00493026	0.143335	21.54622
176500	-461.747	-392.274	-69.4728	0.0125991	0.0222525	0.015175	0.0146615	0.00965578	0.0809646	0.0258073	0.0441991	0.00365517	0.00283099	0.0449498	0.0202077	0.026681	0.00879835	4.91496	0.0104046	11.8498	0.118743	0.0360964	0.870205	3.59847	7.5989	0.0230512	0.0257291	0.0839743	29.4628
176600	-459.182	-390.081	-69.1009	0.0132658	0.0118068	0.00756163	0.000638027	0.0225185	0.00667177	0.0312722	0.0609809	0.0329033	0.0208309	0.057512	0.0551901	0.00374127	0.0233498	2.33946	0.00255206	11.548	0.0399295	0.0500475	7.5654	1.00691	4.5473	0.0424497	0.0463153	0.0666915	27.60334
176700	-458.726	-389.55	-69.1761	0.00109835	0.00723158	0.00612087	0.0166917	0.0314265	0.0231566	0.0351111	0.0619722	0.0302994	0.0181953	0.0256023	0.077803	0.000653889	0.00256604	9.01551	0.00050309	8.18007	0.0128449	0.0437892	3.53649	4.69368	1.93529	0.074686	0.0833238	0.0655851	27.97969
176800	-467.355	-394.683	-72.6721	0.0274174	0.0257509	0.0272791	0.00133402	0.0178062	0.0311454	0.0563815	0.033785	0.0610684	0.021475	0.0343219	0.0113852	0.0340037	0.0201219	19.2124	0.0048629	18.0491	0.0142013	0.0227388	0.817695	3.65666	3.07938	0.0603128	0.0717187	0.0669257	45.45928
176900	-465.814	-396.147	-69.6671	0.00414934	0.00345176	0.0180995	0.0275243	0.111302	0.0517578	0.0302595	0.00837046	0.00550276	0.143223	0.0457562	0.0370094	0.00215908	0.00423976	5.1353	0.000274509	12.8434	0.155746	0.00353411	5.03606	5.41298	1.20998	0.0733765	0.00858409	0.0625265	30.43452
177000	-461.68	-391.647	-70.033	0.00217269	0.0182869	0.0212081	0.0202454	0.00928106	0.0259752	0.00307293	0.00509011	0.00985227	0.077222	0.0039818	0.0745782	0.0148158	0.0401969	5.06709	0.0259275	3.95318	0.0318408	0.0213371	4.09403	11.2236	7.34567	0.0384305	0.0689852	0.0681242	32.26421
177100	-470.733	-400.124	-70.6098	0.0186016	0.0121492	0.0722676	0.0148522	0.000536002	0.0142112	0.0463945	0.0447367	0.0980578	0.0177211	0.0221617	0.0262732	0.0103403	0.0079285	3.82158	0.115609	6.8705	0.131162	0.015346	8.70303	14.6178	0.354034	0.0150527	0.0479467	0.0497141	35.14796
177200	-463.311	-390.741	-72.5709	0.0385193	0.00252586	0.00320455	0.0295722	0.0702678	0.0238242	0.00366981	0.0367899	0.0674056	0.00565664	0.000729023	0.00120878	0.0233721	0.0197256	2.2098	0.0223832	20.3341	0.0295116	0.0531969	12.434	2.75844	6.62997	0.044061	0.0554001	0.056041	44.95344
177300	-463.19	-394.793	-68.3972	0.0238703	0.0234071	0.00596618	0.0676552	0.0151238	0.000172551	0.0348315	0.0395769	0.0407194	0.00448394	0.0163277	0.00568366	0.0324872	0.023802	4.32688	0.0263794	4.71942	0.0677727	0.0525616	2.66468	5.52877	6.18245	0.0673687	0.0777597	0.0368587	24.08502
177400	-464.375	-389.946	-74.4289	0.00450437	0.000690397	0.0543995	0.00438867	0.00550139	0.0240202	0.0387549	0.020889	0.0789998	0.0757383	0.00840659	0.00813212	0.000832925	0.0252419	13.7967	0.00769	13.7037	0.0249923	0.0363745	21.4307	3.07596	1.64034	0.00923303	0.0950264	0.0722163	54.24343
177500	-461.696	-392.535	-69.1616	0.00476416	0.0230865	0.0199378	0.033709	0.0668751	0.0224364	0.0838844	0.00774311	0.0454022	0.017077	0.0293517	0.0111499	0.000336781	0.0023811	4.23386	0.0333436	4.6348	0.060973	0.00402926	2.79694	9.30291	6.27901	0.0349299	0.0181037	0.140123	27.90716
177600	-465.685	-396.687	-68.9978	0.000285659	0.0206349	0.0814023	0.0246059	0.0490626	0.0489934	0.11468	0.0242086	0.0605163	0.00307212	0.00185776	0.0200952	0.00841675	0.000746263	4.17577	0.00944185	5.65378	0.0201118	0.07962	10.5836	1.92173	3.96068	0.0337044	0.144551	0.0463836	27.08798
177700	-458.134	-386.649	-71.4855	0.000141994	0.00262436	0.0128254	0.0222114	3.6955e-05	0.0087589	0.00222348	0.00925689	0.00452409	0.0414324	0.0406633	0.00905026	0.0307343	0.00576855	17.0078	0.0396415	4.62096	0.0560885	0.0533746	8.5452	4.74776	4.16224	0.0325729	0.0201405	0.0504107	39.52648
177800	-456.517	-386.796	-69.7205	0.00967119	0.000595584	0.00515072	0.0158291	0.0373087	0.0295243	0.0390204	0.025492	0.0204976	0.0165979	0.0178185	0.0152702	0.0137814	0.00781666	6.12754	0.031709	13.6302	0.0345202	0.0697873	0.88994	5.21315	4.33394	0.0248509	0.038197	0.0533112	30.70152
177900	-456.544	-385.135	-71.4087	0.00593944	0.0023415	0.00355153	0.00450641	0.0940651	0.00240624	0.00876854	0.00675233	0.0159491	0.0387361	0.014297	0.00218204	0.00357212	0.00492525	5.57228	0.0148335	6.53041	0.00625029	0.0929677	1.79978	16.9304	7.74304	0.0453781	0.0121307	0.187042	39.14255
178000	-458.664	-386.299	-72.3653	0.0174427	0.0015642	0.00551973	0.00844079	0.0128935	0.0241613	0.0282157	0.051395	0.0129713	0.00264163	0.00391928	0.0249807	0.00303609	0.00185772	8.7666	0.0395046	13.0061	0.0350488	0.0624191	8.72287	4.87765	8.01894	0.0852201	0.0485014	0.0633673	43.92529
178100	-479.921	-405.431	-74.4908	0.00254245	0.0134829	0.00614017	0.059712	0.027195	0.0670773	0.0411153	0.197218	0.0281663	0.053987	0.122438	0.0172911	0.041301	0.00912996	6.18335	0.044763	16.5553	0.0274193	0.119696	18.197	2.57854	10.0435	0.0211551	0.0816213	0.0140967	54.55317
178200	-460.765	-392.71	-68.0542	0.00487915	0.0202511	0.0350629	0.00465378	0.00252059	0.0699466	0.0262012	0.0545831	0.032104	0.0567023	0.00581628	0.00389791	0.0102843	0.0186075	6.51413	0.0068609	7.66137	0.0233282	0.138875	1.76135	3.10651	2.65469	0.016836	0.0348502	0.105912	22.37023
178300	-459.4	-391.061	-68.3388	0.0110276	0.00702895	0.0477001	0.00399524	0.00490562	0.0133634	0.0276003	0.00505938	0.0214009	0.0863782	0.0152156	0.00549225	0.00669088	0.0233172	3.31661	0.0091627	6.59358	0.116433	0.00788513	10.1733	0.636713	2.47222	0.0013713	0.0582018	0.128408	23.79309
178400	-461.386	-389.126	-72.2602	0.00775696	0.0300091	0.0130472	0.0702431	0.0493407	0.0277647	0.00826096	0.0165281	0.0110828	0.016091	0.00216443	0.00759504	0.0023476	0.00403496	4.65219	0.00184757	5.25136	0.0181266	0.00568173	5.50598	4.8248	22.7202	0.0453203	0.0649897	0.0430538	43.3998
178500	-461.482	-392.161	-69.3207	0.0407831	0.0031596	0.0247614	0.0131727	0.0106841	0.00750345	0.00930406	0.0362138	0.00769249	0.00691572	0.0466572	0.0626781	0.00242976	0.00274072	3.8083	0.00698145	8.80353	0.0652102	0.00134845	1.44773	6.73054	7.35189	0.0803166	0.0971205	0.0347812	28.70245
178600	-458.917	-387.64	-71.2772	0.0147917	0.0205497	0.00745552	0.00250232	0.00442319	0.00597392	0.00438078	0.0318094	0.0106712	0.0200691	0.00819144	0.0360378	0.0414276	0.0288659	2.45269	0.00497754	20.8755	0.0611939	0.0326417	10.893	3.27236	0.572753	0.0223771	0.0262025	0.0340201	38.48492
178700	-467.187	-397.453	-69.734	0.0635143	0.0113935	0.0112736	0.000306937	0.0195076	0.00681501	0.089509	0.0260643	0.010144	0.00233389	0.0190629	0.0562137	0.0300529	0.00661584	5.23645	0.108218	6.54637	0.0465939	0.034453	5.30797	9.50216	3.42123	0.0878767	0.0551645	0.0695288	30.76882
178800	-463.285	-393.662	-69.6234	0.0158407	0.00532646	0.0234318	0.0189845	0.0302938	0.0234023	0.0475777	0.00895249	0.0543945	0.0122289	0.07412	0.0113288	0.000556941	0.0257989	4.61577	0.0185662	8.66476	0.0256872	0.0424822	2.45543	10.8161	2.9413	0.14545	0.0321501	0.106245	30.2162
178900	-456.698	-388.228	-68.4704	0.0270044	0.0163695	0.00286729	0.0075691	0.0864228	0.00316744	0.0087191	0.0108037	0.052733	0.02247	0.0223131	0.00394632	0.0177066	0.0342527	4.59156	0.00564276	9.23736	0.0459861	0.0249687	2.15088	3.54662	4.40987	0.0221633	0.0505942	0.0489358	24.45091
179000	-466.81	-394.019	-72.7908	0.0253661	0.00200414	0.0277208	0.00408555	0.0180507	0.0456082	0.0998471	0.0214951	0.0346485	0.0824543	0.0462644	0.00776541	0.016681	0.00363714	11.4918	0.00704657	13.1817	0.0299223	0.0010005	10.1537	7.69807	2.75502	0.0749194	0.0382784	0.185784	46.05293
179100	-469.615	-399.097	-70.5174	0.0464277	0.00628871	0.0192069	0.0994674	0.100126	0.0104169	0.00208503	0.0192993	0.0154485	0.0835478	0.135616	0.0135681	0.0119237	0.00843163	3.03976	0.00131989	6.31025	0.00149243	0.0263136	7.09252	1.78341	15.6541	0.0401959	0.0592571	0.105754	34.6862
179200	-470.859	-397.909	-72.9502	0.0255026	0.00258628	0.00222815	0.0864755	0.0670124	0.0406031	0.0785984	0.0319335	0.0648393	0.0649636	0.0336349	0.00950831	0.00495617	0.000417144	20.7484	0.0440809	4.38135	0.0142526	0.0916712	2.86032	10.1292	7.96274	0.0540974	0.0264751	0.0240259	46.84983
179300	-462.717	-390.932	-71.7841	0.0151182	0.00192954	0.0155711	0.000665162	0.0207299	0.0147568	0.0150106	0.0138785	0.00708172	0.110394	0.00740577	0.0612236	0.025498	0.024026	9.37641	0.0196788	11.2387	0.0495972	0.0542335	3.0545	1.92507	14.7511	0.0567125	0.0189153	0.141507	41.01969
179400	-468.102	-395.5	-72.6016	0.0254535	0.0143407	0.00648802	0.0635003	0.161432	0.0292299	0.00979109	0.00908435	0.0286202	0.00738782	0.0378934	0.0229235	0.0155818	0.00838698	2.61693	0.00551754	10.017	0.0173059	0.0767044	1.777	19.0276	10.8881	0.00742357	0.167606	0.0659478	45.10723
179500	-463.575	-392.418	-71.1573	0.0335618	0.0464949	0.0415365	0.0236125	0.0235623	0.0314451	0.00396738	0.0492923	0.00183102	0.0773335	0.0112623	0.0126118	0.00497285	0.0090977	3.0922	0.0131688	6.62415	0.0284728	0.0932476	10.5	8.07911	8.94794	0.0320972	0.0218673	0.0827622	37.88557
179600	-458.848	-388.631	-70.2167	0.00634377	0.00940402	0.0121828	0.0242616	0.0365808	0.0228609	0.0299052	0.00281463	0.0114721	0.00336451	0.041282	0.0321745	0.01764	0.00729688	16.4884	0.0204694	3.72298	0.0161249	0.04706	8.49498	0.342416	3.65495	0.0317571	0.0519024	0.0537704	33.18239
179700	-464.159	-393.67	-70.489	0.00242359	0.0165628	0.043634	0.00831965	0.00576414	0.0280217	0.0104717	0.0627795	0.034883	0.0801479	0.00218376	0.00226155	0.0188536	0.0713958	9.32749	0.0139225	6.80494	0.0375989	0.0497274	9.86773	5.84387	2.06137	0.00563725	0.0843235	0.059522	34.54384
179800	-462.693	-391.496	-71.197	0.0118867	0.00809524	0.00437386	0.030676	0.00470584	0.0356528	0.0191361	0.0107259	0.022121	0.0574141	0.018669	0.0424148	0.0087551	0.0329341	6.19344	0.0164485	20.4419	0.0185251	0.0466982	1.83072	5.70427	3.2158	0.0365095	0.0679613	0.204298	38.08412
179900	-465.123	-396.901	-68.2219	0.0954977	0.0142193	0.0128794	0.0105048	0.0201938	0.0240836	0.000339376	0.066744	0.0574312	0.0582939	0.0124335	0.0284677	0.00144317	0.00949961	2.14575	0.0921302	4.82475	0.00618757	0.00233404	7.44575	6.27374	1.8856	0.0338193	0.0298861	0.0565822	23.20856
180000	-461.239	-390.448	-70.7907	0.01258	0.00904343	0.0198122	0.00318791	0.0708164	0.00211661	0.0796372	0.00645398	0.0355365	0.0539194	0.0293293	0.0338947	0.0332078	0.000134345	3.28955	0.0268806	14.5199	0.000837663	0.0285518	1.29977	11.6857	4.62036	0.00331511	0.0189997	0.168875	36.05233
180100	-465.795	-393.905	-71.8897	0.0376379	0.0329912	0.00396363	0.00961474	0.0403002	0.0304213	0.0290715	0.0973961	0.00471085	0.0892256	0.0121631	0.0603812	0.0159528	0.00489878	6.36246	0.0439246	20.2832	0.00468807	0.0104785	1.44071	7.21289	5.57918	0.0199563	0.0175833	0.103669	41.5475
180200	-462.205	-393.58	-68.6251	0.0218711	0.000744831	0.0576669	0.0151468	0.0290723	0.0486407	0.114643	0.00643756	0.0203194	0.0336481	0.0201935	0.0193043	0.027072	0.00428532	4.48437	0.00542422	8.40451	0.00440378	0.0216868	1.41604	4.31807	5.96548	0.0710135	0.0859111	0.0284278	25.22438
180300	-468.475	-391.704	-76.7709	0.0475961	0.0116563	0.0104902	0.0318788	0.0354587	0.0290557	0.0339533	0.0110151	0.00340114	0.0160452	0.00788197	0.0112786	0.0133537	0.0274123	17.8274	0.00334416	25.6542	0.0733838	0.0343121	1.04904	9.63962	11.2142	0.0792837	0.0700516	0.0183041	65.95365
180400	-464.625	-392.88	-71.7449	0.0274309	0.00443485	0.0157514	0.00515885	0.0206158	0.0361669	0.0470475	0.0109145	0.0815055	0.0485519	0.00199516	0.0137763	0.00153297	0.0245928	3.03909	0.0236857	3.99443	0.0540319	0.0566108	5.25907	18.8627	8.91605	0.0789237	0.028628	0.170611	40.82328
180500	-473.628	-401.115	-72.5126	0.00489906	0.0621313	0.0269646	0.0166999	0.0792645	0.0206906	0.145777	0.0170497	0.0041548	0.0590706	0.0387955	0.00415851	0.0441473	0.0116535	2.97846	0.0954981	14.4753	0.0479006	0.0321157	20.4143	4.29839	1.59591	0.0346187	0.0158068	0.138465	44.66222
180600	-469.931	-398.387	-71.5431	0.0433636	0.00943917	0.0165661	0.0268573	0.0267931	0.0129021	0.0074799	0.0909126	0.00878386	0.00926789	0.0194654	0.040744	0.0152221	0.0538904	6.34692	0.0356457	11.5649	0.0758158	0.00552318	0.337164	16.6823	4.03884	0.0611306	0.0512878	0.233563	39.81473
180700	-473.149	-403.096	-70.0528	0.0010518	0.00568616	0.0234336	0.00870934	0.0380126	0.00278934	0.0506819	0.0666956	0.0917871	0.0359682	0.111378	0.0287417	0.030464	0.0386411	6.44134	0.0652647	7.8959	0.0242304	0.0853636	7.63718	0.889252	8.56382	0.149733	0.00853688	0.0684504	32.36312
180800	-461.227	-390.679	-70.5485	0.0169635	0.00958282	0.0108746	0.0250074	0.0257141	0.0542471	0.00408458	0.0675072	0.0151439	0.0732852	0.040793	0.0204869	0.00549688	0.00187666	4.82875	0.00587761	5.60841	0.00105626	0.00196679	7.31199	14.0462	2.38743	0.00602031	0.039179	0.233707	34.8416
180900	-466.837	-395.564	-71.2734	0.00741663	0.0354523	0.0140384	0.00795941	0.000780425	0.0629857	0.0308795	0.0131516	0.0767239	0.0553198	0.0149973	0.0197067	0.00280698	0.0482743	2.26874	0.0126882	11.5772	0.00518415	0.0475838	1.62295	10.4125	11.822	0.224325	0.0271378	0.0552128	38.46588
181000	-461.807	-390.048	-71.7584	0.00243121	4.71919e-05	0.0344076	0.00587619	0.0593421	0.00707198	0.0298163	0.00768965	0.0296466	0.0279877	0.0010385	0.0676726	0.000918626	0.0203578	4.04739	0.0130944	21.133	0.0563459	0.0209292	6.11349	7.02246	1.87997	0.0364559	0.0514403	0.221992	40.89088
181100	-467.162	-398.556	-68.6055	0.0177971	0.00294263	0.0781795	0.00712948	0.0254549	0.0553564	0.0340165	0.0173465	0.00616853	0.0271028	0.0166218	0.0124549	0.0123801	0.0830088	4.78429	0.0204433	9.45177	0.102909	0.043966	0.129286	1.98193	7.95142	0.120453	0.0501584	0.0936629	25.12624
181200	-471.094	-400.608	-70.4862	0.124085	0.0297372	0.0247013	0.015532	0.024003	0.137192	0.00208522	0.0246041	0.00293394	0.0862512	0.0359936	0.00347156	0.00240833	0.0174982	6.6157	0.0643441	8.61063	0.0208218	0.0195544	0.258766	10.8436	7.35378	0.0214568	0.0751381	0.115569	34.52985
181300	-457.892	-389.054	-68.8382	0.0134626	0.00702589	0.000782061	0.00706785	0.0647184	0.00917238	0.01389	0.0574914	0.0436106	0.0395286	0.0293761	0.0236828	0.0187472	0.00371011	8.32862	0.04945	6.99696	0.0140715	0.0825066	2.02749	2.79841	5.57886	0.0170533	0.0220965	0.0419975	26.28978
181400	-467.715	-396.873	-70.8425	0.0021178	0.0132722	0.00934518	0.00940108	0.0376616	0.0150843	0.0697106	0.0956418	0.115741	0.13609	0.0061696	0.0258419	0.0314056	0.000786296	2.73029	0.00725518	4.60229	0.0272295	0.0674861	13.4603	3.03075	11.5692	0.0373961	0.097501	0.113597	36.31154
181500	-467.799	-396.246	-71.5533	0.0170427	0.000664237	0.023852	0.00242463	0.256925	0.0247878	0.00852657	0.0582944	0.00794772	0.0298126	0.0134091	0.00758229	0.0351673	0.0294399	5.10517	0.0480524	5.0737	0.0134804	0.039943	6.30483	17.8483	4.76349	0.0729937	0.0517898	0.0281369	39.86572
181600	-466.7	-395.498	-71.2017	0.000507261	0.0235585	0.0143238	0.0321576	0.0173265	0.0250763	0.0281592	0.10445	0.0395411	0.0195337	0.0363683	0.0213432	0.00891669	0.0268852	11.1968	0.00196161	9.23844	0.0321794	0.0887741	8.01978	1.27295	7.53623	0.0973634	0.118087	0.106864	38.1076
181700	-466.344	-394.912	-71.4322	0.0201565	0.00804358	0.0144128	0.00536468	0.0890086	0.0246847	0.00736179	0.0494359	0.0071623	0.119015	0.0310967	0.000462946	0.0247751	0.000809953	8.40309	0.00727718	5.49002	0.185876	0.0658445	0.650708	6.8004	17.0761	0.0820187	0.0548568	0.042002	39.25996
181800	-459.741	-387.195	-72.5458	0.00307355	0.036348	0.0036496	0.0105205	0.0455053	0.041602	0.00293678	0.00163785	0.00692526	0.00554699	0.0457037	0.000445115	0.00513711	0.000607267	13.0036	0.0659077	7.10121	0.0284259	0.0508262	13.3539	8.80797	2.02874	0.0277757	0.0514436	0.0986688	44.82811
181900	-460.893	-390.389	-70.504	0.0065355	0.00987718	0.00823147	0.00382468	0.0902362	0.00159719	0.00247175	0.0422887	0.0490704	0.116126	0.00314896	0.0405978	0.0331994	0.0229678	4.07201	0.00896482	16.5239	0.000769711	0.0250377	2.9865	8.31113	2.0836	0.0367807	0.0164304	0.123555	34.61887
182000	-459.081	-388.39	-70.6907	0.00925967	0.00240766	0.00983349	0.00143069	0.0312034	0.000209309	0.024731	0.0127344	0.000110237	0.0957531	0.00148109	0.0268068	0.000122964	0.0139826	7.80269	0.0114292	6.90114	0.0414145	0.00168944	0.8971	11.6501	7.69098	0.073464	0.152452	0.100054	35.5526
182100	-461.03	-391.92	-69.1097	0.00846612	0.0114246	0.05144	0.000256759	0.0216161	0.00155309	0.0804274	0.013123	0.0218275	0.0595544	0.0339949	0.025607	0.0251922	0.0178707	4.71463	0.0069995	7.26596	0.0354782	0.0345689	3.55372	0.558391	11.0095	0.0569828	0.0227891	0.0160687	27.64746
182200	-459.56	-390.538	-69.0225	0.000764322	0.00846183	0.00601111	0.00288512	0.0427331	0.140197	0.00921475	0.00414668	0.00249577	0.00624913	0.0180241	0.020832	0.00906619	0.00055908	5.36191	0.0161196	7.45867	0.101117	0.010338	8.1636	2.66993	2.83962	0.143249	0.0330491	0.142206	27.21143
182300	-462.316	-392.619	-69.6974	0.0169832	0.0319067	0.0163281	0.0403951	0.000262737	0.00678122	0.0816944	0.00511203	0.0462505	0.0203379	0.00157176	0.0282156	0.0268961	0.0261023	4.568	0.0285785	13.7708	0.0356336	0.0251552	5.38165	1.25152	5.03819	0.0357475	0.0502859	0.0518654	30.58621
182400	-460.707	-391.897	-68.8093	0.00716109	0.0597688	0.00163772	0.0132492	0.150048	0.0348397	0.00573403	0.0330108	0.00638592	0.02212	0.010208	0.0288333	0.0186796	0.0159247	2.82728	0.0172194	5.31581	0.0395295	0.0243816	7.8064	5.72253	3.82162	0.0432505	0.026277	0.0936246	26.14553
182500	-464.482	-395.154	-69.3274	0.0138176	0.00309219	0.005442	0.0018632	0.00788825	0.0176602	0.0360455	0.00247901	0.0384741	0.0893887	0.0027963	0.0324515	0.0105903	0.0155245	4.79189	0.147452	13.0841	0.0214638	0.00204009	4.10377	1.07083	4.94337	0.138364	0.0352237	0.120088	28.73609
182600	-466.257	-396.027	-70.2303	0.0132198	0.0613857	0.00561467	0.0197419	0.0532152	0.0615549	0.0682497	0.00201815	0.00630411	0.000375287	0.0992401	0.0139714	0.013427	0.00703345	14.0791	0.00414539	6.22467	0.0407654	0.00720754	4.07663	2.33962	5.81902	0.0137061	0.155727	0.0646423	33.25054
182700	-461.019	-389.171	-71.8483	0.063364	0.00710019	0.00740191	0.0029873	0.0516129	0.00499133	0.00265224	0.00147655	0.0432898	0.0333898	0.00450687	0.029087	0.0148328	0.0362003	13.6544	0.00264481	9.88039	0.07936	0.0340066	10.3336	3.01215	3.89654	0.00674147	0.0241531	0.113642	41.34052
182800	-464.124	-394.06	-70.064	0.00125619	0.0124865	0.0143063	0.0711207	0.0190448	0.0419734	0.0277758	0.0137296	0.0159992	0.0356315	0.0306448	0.00520381	0.0296389	0.00215578	9.97828	0.0567736	11.1848	0.000765871	0.103316	1.29304	4.3384	4.90226	0.00179146	0.05668	0.181862	32.41893
182900	-462.499	-392.403	-70.0965	0.00337169	0.0189326	0.0154749	0.0240486	0.091151	0.0219181	0.00910512	0.0624147	0.0448437	0.0783422	0.0322055	0.0186328	0.0183397	0.0159524	14.1966	0.0316415	7.81306	0.0235674	0.0233839	1.56154	2.68364	5.67584	0.0164329	0.00861009	0.0922203	32.58125
183000	-461.03	-389.275	-71.756	0.00364498	0.00737635	0.0144368	0.0121848	0.0427625	0.021986	0.0231238	0.0075839	0.0492215	0.00688848	0.0424133	0.00589265	0.00626952	0.0067845	4.33664	0.0462382	5.61056	0.0895187	0.00130602	2.59727	16.1679	11.6064	0.0131068	0.0916545	0.0676646	40.8789
183100	-462.298	-393.291	-69.0071	0.0166713	0.0128139	0.0157684	0.00818059	0.0315598	0.0770929	0.0676896	0.059969	0.0140915	0.030314	0.036323	0.0106751	0.00324234	0.00634206	1.92514	0.0116356	8.8208	0.0154113	0.0816957	2.62432	2.79281	10.2342	0.122783	0.0488734	0.0659138	27.13431
183200	-462.942	-394.959	-67.9821	0.0132959	0.00710286	0.00243277	0.0381173	0.0190951	0.0370391	0.0259651	0.00496565	0.0169531	0.00797989	0.00335657	0.00389957	0.00259573	0.0151748	1.43437	0.00756427	3.99903	0.185909	0.059861	0.0934655	12.3169	3.46612	0.0248168	0.100568	0.123121	22.00969
183300	-462.613	-390.528	-72.085	0.0598583	0.0148245	0.00729031	0.0180105	0.0167768	0.004114	0.000266045	0.00311281	0.000351248	0.104558	0.00447868	0.0076322	0.00110253	0.003814	3.84592	0.0356322	13.955	0.113091	0.0614758	7.51414	8.40494	8.16122	0.103525	0.0405196	0.0421791	42.52378
183400	-470.658	-400.828	-69.8295	0.0178905	0.0031949	0.0102817	0.0164736	0.00816063	0.0059406	0.16267	0.0705991	0.0369298	0.021614	0.0374715	0.0791784	0.00166239	0.045302	10.3247	0.0483902	8.30269	0.00278285	0.0430811	5.04152	5.36614	1.26144	0.0511844	0.00538062	0.281742	31.24639
183500	-462.755	-391.863	-70.8921	0.0758478	0.0701246	0.0190345	0.00696041	0.0108564	0.0316761	0.00186799	0.00798333	0.0216241	0.0437004	0.0266245	0.0194184	0.00507815	0.00276747	2.84479	0.0169341	16.6062	0.023913	0.0153005	6.1622	2.94352	7.48291	0.0397799	0.0161408	0.0644053	36.55965
183600	-463.776	-395.226	-68.55	0.00210228	0.0182901	0.00622371	0.010901	0.0039528	0.101538	0.0709268	0.0726109	0.00055771	0.0104873	0.0186004	0.0331613	0.00508607	0.00432444	2.86985	0.0179528	10.8878	0.0241094	0.0955216	1.8506	3.61826	4.72865	0.124387	0.114864	0.158451	24.8492
183700	-471.514	-400.738	-70.7763	0.0669706	0.0112503	0.0174949	0.00152667	0.0289166	0.000922718	0.0176967	0.0371049	0.0141353	0.0555719	0.0704031	0.0318992	0.0152708	0.00465445	3.87021	0.0203396	19.8606	0.153127	0.0401679	3.87952	6.38365	0.956908	0.0595706	0.0340651	0.348325	35.98034
183800	-465.227	-392.925	-72.302	0.00353999	0.0203267	0.0432485	0.0253301	0.0104293	0.00779198	0.0188216	0.00874689	0.0538946	0.0156251	0.0779817	0.0271276	0.0139273	0.00386977	22.5526	0.0200994	9.71355	0.0416544	0.00581912	6.69353	0.193522	3.87798	0.0226029	0.0702574	0.0865342	43.60879
183900	-459.879	-392.016	-67.8636	0.0225933	0.0643088	0.00367796	0.00117924	0.00852933	0.0762564	0.061043	0.00597674	0.00968597	0.00549863	0.00534003	0.00299643	0.0104991	0.004971	1.75868	0.0384603	4.57325	0.0836444	0.0133785	4.55227	1.64333	8.3905	0.0046524	0.029369	0.0466572	21.41675
184000	-466.435	-395.976	-70.4592	0.00505942	0.0132622	0.00395948	0.0427439	0.0302886	0.0880128	0.0125697	0.021225	0.156276	0.0117262	0.0263005	0.0147928	0.0029092	0.0142895	7.91236	0.0183431	14.3903	0.122427	0.0172657	0.0335774	3.70139	7.50088	0.0296451	0.121988	0.103194	34.39475
184100	-467.623	-399.995	-67.628	0.0136592	0.00558348	0.0317875	0.00409721	0.12487	0.00433401	0.0454884	0.0727131	0.00416169	0.00288163	0.167785	0.025416	0.00956729	0.0100317	3.92143	0.00163885	5.27417	0.0098926	0.0366037	6.78074	1.10652	2.3438	0.076778	0.0121109	0.152975	20.23904
184200	-465.837	-393.583	-72.2546	0.000167173	0.0166969	0.0104976	0.0305357	0.0238638	0.1383	0.017391	0.0773023	0.00803385	0.0466806	0.0271025	0.0448777	0.0087264	0.00331902	13.2336	0.0184661	5.47153	0.0338934	0.0364981	12.5942	3.30068	8.06656	0.0589975	0.0005613	0.103302	43.37181
184300	-470.134	-398.884	-71.2494	0.0290866	0.016884	0.00415348	0.0248315	0.0400156	0.0223495	0.0438028	0.0292635	0.0204862	0.05812	0.0586773	0.00460075	0.0749603	0.000519576	9.06264	0.0400865	6.2378	0.0993994	0.127121	8.12776	11.455	2.55746	0.00350894	0.0492941	0.158266	38.34604
184400	-469.252	-396.753	-72.4991	0.00658464	0.00321583	0.0180684	0.0167688	0.110116	0.0214453	0.0509888	0.0936775	0.0745229	0.110103	0.0017934	0.000487157	0.0618327	0.00505357	8.11031	0.00619556	19.74	0.0058693	0.0122407	4.63638	4.62305	6.81237	0.0351938	0.0285143	0.00949806	44.59425
184500	-471.814	-398.261	-73.553	0.0019499	0.0451833	0.000885604	0.00827605	0.0558557	0.00515607	0.0429665	0.0605824	0.0135433	0.057046	0.0916111	0.0104925	0.0254021	0.0367711	10.4827	0.0113039	23.9373	0.0859669	0.0230434	7.10098	5.7377	1.79029	0.170717	0.0242996	0.0437054	49.86377
184600	-459.347	-386.072	-73.2755	0.00292801	0.0072981	0.00449958	0.00570655	0.0292111	0.0216381	0.0116198	0.0172284	0.000522391	0.0361746	0.00934409	0.00285302	0.0116677	0.0239077	19.9392	0.0778885	4.69733	0.0378911	0.0556855	11.9828	7.48104	3.90282	0.00885469	0.0227217	0.0858155	48.4767
184700	-462.363	-388.86	-73.5027	0.0094048	5.00206e-05	0.00438454	0.00180407	0.00373525	0.0886873	0.0479505	0.00303469	0.0352414	0.0630417	0.0159325	0.00892567	0.0230565	0.00769603	7.60634	0.0055056	14.6742	0.0799034	0.0533317	10.1541	4.51415	12.0354	0.00785433	0.0549692	0.113841	49.61265
184800	-470.242	-392.385	-77.857	0.000314063	0.0282684	0.0210146	0.0343811	0.0413849	0.0341935	0.00761838	0.0328672	0.0209695	0.0593625	0.00638043	0.0152027	0.00213261	0.020691	26.0987	0.0125421	22.1474	0.0230233	0.07796	7.6124	11.8825	2.90093	0.0880939	0.145763	0.06992	71.38408
184900	-472.464	-402.472	-69.9927	0.00186124	0.00273373	0.0374099	0.0231444	0.117672	0.228315	0.0810093	0.0386499	0.0320155	0.0236006	0.0151686	0.00147513	0.00717879	0.0805694	3.23022	0.0122978	10.6815	0.00867948	0.0269931	8.76121	2.64666	5.73317	0.0263083	0.107942	0.136893	32.06266
185000	-459.393	-392.728	-66.6657	0.000387033	0.00744181	0.00697174	0.0182779	0.043953	0.0192136	0.0140508	0.00724445	0.0144096	0.00628461	0.0743879	0.0160022	0.021196	0.0144582	3.53186	0.0290176	4.87806	0.0211835	0.0240095	0.102536	2.56484	3.68569	0.10362	0.100463	0.12183	15.42739
185100	-484.519	-405.921	-78.5981	0.0203836	0.011538	0.0587387	0.00149581	0.00183758	0.000839275	0.0347861	0.0321362	0.0748116	0.0640748	0.0366867	0.117623	0.00100767	0.0688965	15.5958	0.0777515	8.23092	0.162154	0.0332918	9.5493	8.43617	32.2574	0.0297774	0.0364121	0.155469	75.08937
185200	-455.31	-385.515	-69.7954	0.00099208	0.00746691	0.0218914	0.0161296	0.0163718	0.0306147	0.00297685	0.000556381	0.00524942	0.0621019	0.0144758	0.00740692	0.00195485	0.0263198	9.45428	0.00220992	15.1568	0.00749921	0.014586	0.69886	1.36333	4.09938	0.0274017	0.00773212	0.0293335	31.07592
185300	-461.879	-392.996	-68.8833	0.0208447	0.0331654	0.00064736	0.00624466	0.100189	0.017619	0.0510397	0.00164444	0.0186737	0.0202699	0.0652383	0.00823879	0.0205196	0.0147935	5.85783	0.00162029	4.56598	0.0164535	0.0559551	8.03056	0.969618	6.34154	0.0380899	0.0284544	0.23022	26.51545
185400	-456.706	-387.703	-69.0028	0.0053568	0.0102276	0.00534556	0.00704791	0.0247946	0.00747259	0.00535832	0.0281979	0.0341839	0.0587503	0.0163814	0.0208307	0.0120323	0.0100909	6.86629	0.00983854	4.66594	0.0335077	0.0262601	4.73016	5.05913	5.21607	0.147059	0.0215162	0.0910928	27.11294
185500	-471.187	-399.137	-72.0507	0.018692	0.0165982	0.00273757	0.025239	0.152831	0.00656132	0.0200783	0.0544628	0.0572597	0.0911263	0.0335641	0.0335	0.00140491	0.0194222	8.9983	0.0738224	14.3491	0.0258239	0.149204	2.76038	6.1577	9.13807	0.0176749	0.0156215	0.133289	42.35251
185600	-467.965	-397.731	-70.2344	0.00547824	0.0396523	0.0171529	0.00191916	0.0208279	0.0160601	0.0127042	0.106379	0.0371035	0.112084	0.0293722	0.0107614	0.00631185	0.0058062	7.44464	0.0427791	5.75169	0.0727135	0.0366454	2.87728	4.05703	12.2059	0.0290961	0.00531578	0.326466	33.27116
185700	-462.304	-389.914	-72.3899	0.00806237	0.0183599	0.00532542	0.0326815	0.0648212	0.0297163	0.00706563	0.0784742	0.022762	0.00102825	0.0220875	0.00306491	0.00571227	0.00204053	7.30851	0.0573965	6.97991	0.0232026	0.034029	6.16663	2.28877	20.695	0.00920325	0.0192807	0.165511	44.04861
185800	-462.647	-393.913	-68.7344	0.00113944	0.00263938	0.0180857	0.0194908	0.0671637	0.0124804	0.0691715	0.0396321	0.000303422	0.0057198	0.00442941	0.0180793	0.0156591	0.00198841	12.0089	0.00568064	4.16419	0.0295362	0.184186	3.04547	2.19134	3.58191	0.195304	0.0205732	0.0680325	25.77112
185900	-461.523	-389.862	-71.6608	0.0124456	0.0318127	0.0322127	0.0107719	0.0495733	0.00899949	0.0308112	0.0180839	0.020254	0.0167266	0.00509643	0.00508014	0.0421255	0.0197188	3.81063	0.0282333	11.9661	0.00464611	0.0438876	8.80825	13.1824	2.12563	0.00721083	0.0101306	0.11223	40.40312
186000	-465.721	-389.876	-75.8455	0.044238	0.00509695	0.00500133	0.00213735	0.0362574	0.0657665	0.00113707	0.0103198	0.0185113	0.0289088	0.0421623	0.0402392	0.00137808	0.00612196	9.19426	0.00786487	12.2423	0.031693	0.163258	7.24879	20.467	11.5343	0.019168	0.0357286	0.0747066	61.32632
186100	-460.508	-389.713	-70.795	0.0100811	0.00740119	0.00203611	0.00959913	0.00590376	0.00289653	0.00514918	0.00430323	0.0171316	0.00766037	0.0105815	0.00556148	0.0329366	0.0234526	10.3735	0.0168725	9.49367	0.0104363	0.0124652	6.28937	4.32184	4.97407	0.0376685	0.236127	0.163121	36.07383
186200	-461.105	-389.132	-71.9734	0.0162308	0.00644333	0.0037	0.0603573	0.0346745	0.0203304	0.00627733	0.0257609	0.00579077	0.0651409	0.0303886	0.00229317	0.0115999	0.015739	7.38243	0.00771941	18.2581	0.0158872	0.0420707	5.22799	10.0624	0.444126	0.0678749	0.0794762	0.0730116	41.96576
186300	-471.035	-397.156	-73.8798	0.0227374	0.0107178	0.0265885	0.000990897	0.0314457	0.00340438	0.000749274	0.073348	0.253609	0.00480349	0.0274656	0.0637903	0.0109028	0.00428456	5.21916	0.0338631	21.4506	0.0362567	0.00997652	0.328691	17.8381	5.85584	0.0346589	0.0562209	0.0998297	51.49807
186400	-468.754	-396.81	-71.9439	0.000239005	0.00140153	0.00900179	0.00301167	0.139348	0.000839134	0.043519	0.00293164	0.075056	0.0281983	0.00449586	0.0347069	0.0506288	0.0511895	3.11064	0.0298035	5.38535	0.0521959	0.0673028	25.9287	3.49388	3.02625	0.0275306	0.17687	0.0753705	41.81845
186500	-467.139	-394.987	-72.1523	0.0387174	0.00472277	0.000528509	0.0127103	0.0243449	0.0261256	0.109494	0.00737429	0.01735	0.0283875	0.00362489	0.0514792	0.0221747	0.0101151	5.76447	0.0513356	5.07686	0.0778776	0.117281	26.2723	0.155615	4.88171	0.0314211	0.0473758	0.0269859	42.86034
186600	-459.114	-386.364	-72.7506	0.000213326	0.00211255	0.0179186	0.00391102	0.0014406	0.013046	0.00113826	0.0166075	0.0686181	0.0114196	0.00555501	0.0221049	0.00279891	0.012319	21.7288	0.0309527	14.6004	0.0188629	0.125718	2.12289	2.85561	4.05327	0.0124297	0.0768017	0.0468502	45.85179
186700	-459.669	-392.727	-66.9422	0.000922982	0.000664074	0.0557954	0.0196518	0.0443147	0.100045	0.00515852	0.00134452	0.0471147	0.0375915	0.00122268	0.0102198	0.0141658	0.000803953	2.80207	0.0283634	3.76893	0.0340747	0.151388	1.68569	2.401	5.51294	0.0246075	0.0214799	0.0405683	16.81013
186800	-473.366	-399.585	-73.7803	0.00136477	0.0247561	0.00482211	0.0104897	0.012113	0.042108	0.0217785	0.148681	0.0230665	0.138955	0.0315365	0.0988473	0.0239197	0.0111084	7.36041	0.000790773	35.088	0.00975871	0.0517498	0.572305	3.16205	3.84651	0.0813997	0.0539594	0.180185	51.00063
186900	-464.495	-392.884	-71.611	0.0103227	0.0146107	0.0510267	0.00498406	0.0116078	0.0345659	0.0560335	0.0175141	0.0187088	0.137365	0.0228558	0.0303886	0.00507355	0.0114641	13.3837	0.00370161	5.77404	0.0674927	0.0495331	3.27755	2.55224	14.567	0.0127055	0.0070588	0.0325507	40.15409
187000	-470.448	-403.733	-66.7146	0.0166588	0.0542774	0.00990686	0.00160472	0.0137517	0.0142214	0.0051029	0.072385	0.0049466	0.130628	0.0351674	0.00138831	0.0207594	0.0234811	1.38834	0.053118	2.57752	0.0343088	0.129036	3.6962	2.17496	4.9319	0.0508749	0.0900489	0.141177	15.67176
187100	-466.132	-394.851	-71.2803	0.01767	0.0311921	0.0580238	0.00853133	0.016778	0.00851302	0.0528025	0.0739522	0.020028	0.0371552	0.0148843	0.00355025	0.00100468	0.013992	2.67875	0.0511592	7.18516	0.107729	0.0278153	10.8507	11.7527	5.29512	0.0412562	0.0825582	0.0696593	38.50069
187200	-462.838	-391.796	-71.0427	0.0162337	0.00962804	0.000934452	0.00957417	0.0206369	0.00580754	0.0117162	0.00455425	0.142155	0.0172293	0.0471314	0.00186871	0.013462	0.00164187	4.14833	0.0127354	19.8326	0.0405284	0.218325	0.371535	8.2962	4.00334	0.00783223	0.0442544	0.0339953	37.31227
187300	-460.017	-389.527	-70.4895	0.00794254	0.00429887	0.00361697	0.0109775	0.153365	0.0405943	0.0192949	0.0528465	0.00241094	0.00509464	0.015727	0.0252389	0.0080938	0.00935798	8.68306	0.0304745	14.8394	0.048497	0.0682129	3.36151	4.14829	2.82596	0.0164223	0.0399017	0.125732	34.54635
187400	-460.128	-386.016	-74.1127	0.00452492	0.0196225	0.00994385	0.0149018	0.0381386	0.0111369	0.0166563	0.00713252	0.0291166	0.00620171	0.0323578	0.0122749	0.0100246	0.00376934	9.80315	0.0304698	25.4395	0.0125306	0.0236178	12.1704	3.67616	1.16717	0.0432277	0.0353688	0.04515	52.66262
187500	-460.254	-390.194	-70.0597	0.00288912	0.0209534	0.0351419	0.00420701	0.00541759	0.0144692	0.0279535	0.0234988	0.013485	0.0676645	0.0423832	0.00569054	0.0264591	0.0166623	3.77693	0.0393632	13.961	0.0144956	0.0524847	3.69392	1.86676	8.49432	0.0710542	0.0283277	0.0922185	32.39772
187600	-463.128	-392.361	-70.7671	0.048294	0.00227443	0.0290464	0.00251817	0.0336228	0.0269577	0.0643345	0.0183659	0.0153511	0.0287812	0.0166286	0.0835501	0.0015529	0.0210639	6.5856	0.00662904	9.36652	0.0173997	0.0422609	9.85541	7.16854	2.28514	0.0543696	0.0352985	0.12479	35.9343
187700	-465.798	-390.071	-75.7275	0.00976018	0.0179171	0.0410263	0.0107374	0.0551921	0.0263137	0.00459027	0.0103885	0.0311092	0.0831063	0.0116105	0.0121068	0.023083	1.64181e-05	14.4027	0.00552413	4.60186	0.036195	0.0125673	12.3907	11.5637	17.1636	0.0676334	0.057669	0.0975804	60.73668
187800	-460.868	-392.208	-68.6602	0.0138434	0.00669293	0.010074	0.0252206	0.0282066	0.0205289	0.06341	0.0126407	0.0226024	0.0827919	0.00421893	0.000934713	0.0215359	0.0452781	7.01223	0.00129716	11.8456	0.0275929	0.010413	1.58012	0.719496	3.66442	0.00606906	0.087598	0.0871868	25.40001
187900	-464.353	-393.751	-70.6015	0.0103574	0.00411241	0.0163484	0.00370716	0.0151264	0.0351363	0.0405899	0.0269991	0.0141835	0.0189244	0.00193059	0.0103261	0.0204264	0.0347563	9.95798	0.101637	4.63801	0.134611	0.036477	9.27356	6.83978	3.70046	0.0708058	0.0150151	0.0853658	35.10662
188000	-457.005	-388.912	-68.0927	0.00489976	0.0234336	0.0100746	0.000366185	0.0100454	0.0274301	0.032067	0.0027009	0.0500229	0.0142313	0.00269246	0.0325843	0.02345	0.0020689	6.67891	0.0324145	7.61878	0.0389974	0.0126828	1.71993	0.0602779	5.96666	0.0739173	0.0656671	0.0582129	22.56252
188100	-462.045	-391.439	-70.6067	0.0410787	0.0150198	0.0367725	0.0177196	0.0454156	0.0047301	0.0359412	0.121188	0.00230688	0.0293691	0.0151704	0.00535403	0.00581415	0.00314433	4.58057	0.0102156	4.77111	0.0230874	0.0628033	5.83328	5.81278	13.5112	0.00719182	0.0836006	0.0574683	35.13229
188200	-455.194	-386.039	-69.1554	0.00549323	0.000988762	0.00214245	0.00866094	0.0391174	0.0608899	0.00997581	0.0196569	0.00775496	0.0422887	0.012461	0.0281262	0.00355672	0.00252058	6.67873	0.0175467	11.556	0.0454621	0.0550298	1.29324	3.45742	4.41168	0.00539061	0.0945896	0.0173798	27.87607
188300	-468.291	-399.151	-69.1402	0.0161363	0.0480215	0.00260383	0.00335228	0.0601883	0.0421649	0.0364714	0.132805	0.00545439	0.0467529	0.0131497	0.080161	0.015575	0.000630805	6.34854	0.0316285	5.67771	0.0419255	0.145775	4.33271	2.51913	7.99278	0.0699518	0.0957254	0.0405103	27.79986
188400	-468.395	-395.359	-73.0361	0.035956	0.00218393	0.0093701	0.0544143	0.0467649	0.0175468	0.00303532	0.0799587	0.0726495	0.0317476	0.0450859	0.0391689	0.0373062	0.0123939	4.37406	0.00301012	18.9208	0.0177216	0.076544	5.29375	12.407	5.6458	0.00769786	0.017938	0.0273374	47.27926
188500	-463.876	-396.382	-67.4937	0.00461965	0.0233794	0.00483882	0.000969362	0.00967457	0.0223485	0.0122846	0.0177553	0.171472	0.00210798	0.0329459	0.039215	0.00289407	0.0175498	3.16812	0.0146101	8.44886	0.0216277	0.00779503	1.06369	1.14256	4.92053	0.0478217	0.220394	0.14953	19.5676
188600	-465.626	-396.983	-68.643	0.0171416	0.0272607	0.0241399	0.0482496	0.0354007	0.00125729	0.0213718	0.0686439	0.0747217	0.0530208	0.0127775	0.0070325	0.00560942	0.0378694	6.05048	0.0495478	6.05321	0.0428061	0.0244899	6.65033	0.892196	4.93367	0.108168	0.0291307	0.0455665	25.31409
188700	-476.283	-405.143	-71.1399	0.0183741	0.0155089	0.0177561	0.0222683	0.00289964	0.0230818	0.0607848	0.016594	0.13604	0.194182	0.00640164	0.0629705	0.0115218	0.0229047	3.86516	0.00209085	9.0472	0.145905	0.192431	8.82831	8.34672	6.71892	0.0218452	0.00885779	0.00975949	37.79849
188800	-454.356	-387.419	-66.9369	0.002004	0.00312015	0.00869741	0.0113317	0.0450834	0.023207	0.00846449	0.00140284	0.0409325	0.00352066	0.00956697	0.0189888	0.0164695	0.0116605	1.97548	0.0126621	4.27329	0.0166365	0.0435592	0.674335	6.4481	2.94829	0.0500892	0.0386371	0.0980894	16.78362
188900	-461.929	-392.603	-69.3263	0.00695963	0.00546558	0.0107685	0.00183553	0.064966	0.0306969	0.0100917	0.0390202	0.0412544	0.104396	0.0405699	0.0274723	0.008947	0.00135639	3.27343	0.0198432	3.76856	0.0407115	0.017682	7.79772	11.4416	1.69253	0.0139326	0.158409	0.112504	28.73072
189000	-459.223	-390.001	-69.2216	0.00357556	0.000228099	0.037612	0.0171848	0.00437897	0.0177088	0.0162576	0.0665639	0.0256309	0.0382162	0.00707102	0.0276128	0.0103359	0.00664355	6.01796	0.00431292	4.04267	0.00443916	4.2573e-05	3.05543	9.38035	5.14155	0.136172	0.0334415	0.1116	28.20699
189100	-462.543	-387.941	-74.6018	0.000551047	0.0137517	0.0106199	0.00841929	0.0263	0.0215977	0.0142899	0.0305423	0.0177285	0.0880103	0.00757574	0.0400861	0.00924256	0.0148885	4.01325	0.00201898	10.8736	0.0052345	0.0420186	22.2406	2.98062	14.3625	0.0276102	0.134045	0.123006	55.10812
189200	-463.147	-391.928	-71.2185	0.0243156	0.0382499	0.0142477	0.0330068	0.00698934	0.0100893	0.0421451	0.0366523	0.0175569	0.00502077	0.0296387	0.0238435	0.0118031	0.0136502	6.83875	0.0035496	12.5949	0.0955908	0.0780389	8.18247	7.37669	2.56674	0.05146	0.0145361	0.0816343	38.19154
189300	-462.479	-391.733	-70.7453	0.00713574	0.0128471	6.56001e-05	0.0255519	0.00166925	0.125613	0.0417816	0.00441476	0.00188144	0.0906131	0.0145668	0.0180119	0.00258313	0.000405468	6.91607	0.0854991	11.8091	0.00399982	0.0488469	0.441261	2.96381	13.033	0.00129711	0.0996692	0.0759672	35.82564
189400	-460.299	-391.646	-68.6533	0.0187692	0.0184253	0.0117094	0.0101954	0.0109919	0.00241522	0.0181448	0.0508176	0.0243873	0.0451979	0.0375538	0.0164077	0.000475423	0.00912642	6.71792	0.000350821	5.80402	0.0480613	0.136013	4.50545	5.98079	1.61708	0.129372	0.0141423	0.137476	25.36531
189500	-463.061	-393.343	-69.7182	0.0388676	0.0383571	0.0118119	0.0130464	0.0761958	0.0111153	0.00241139	0.014041	0.0172685	0.107145	0.014834	0.00297654	0.0113525	0.0261987	4.92705	0.0065814	5.02511	0.0387652	0.0185753	16.3438	0.665813	3.06606	0.0577363	0.0224097	0.132726	30.69022
189600	-464.619	-391.172	-73.4471	0.0172575	0.00145928	0.0105527	0.0218228	0.0864299	0.0616112	2.68558e-05	0.00129608	0.0630901	0.0322761	0.00596898	0.0250707	0.0230983	0.00175639	16.6754	0.0181334	7.79287	0.0318624	0.0165675	2.67253	4.25088	17.3315	0.109621	0.0573706	0.0259521	49.33434
189700	-463.323	-390.866	-72.4568	0.0211073	0.0105177	0.0121781	0.00453543	0.023759	0.0186162	0.0357951	0.0180026	0.0282213	0.0451235	0.00962341	0.0170144	0.00154918	0.0501321	5.11998	0.0500621	22.8522	0.0441669	0.0227891	7.99177	7.49975	0.289372	0.0955568	0.0384556	0.0828937	44.38322
189800	-468.324	-396.238	-72.0861	0.0554979	0.0221652	0.0445552	0.00715639	0.12976	0.0227379	0.0422817	0.0606902	0.0528025	0.0448622	0.00353849	0.0232561	0.0126782	0.00880415	18.5522	0.0121503	14.5914	0.0105945	0.0917484	4.4281	2.12339	2.12189	0.00813609	0.0241013	0.0348292	42.52934
189900	-469.707	-400.131	-69.5765	0.000542937	0.0388366	0.0114925	0.00889844	0.0578463	0.0281375	0.101403	0.0812574	0.0144771	0.0386682	0.0889048	0.0102424	0.0359063	0.00464679	4.4282	0.0400972	4.4541	0.0480508	0.00211568	8.09731	6.53923	5.52096	0.0273295	0.0380337	0.264971	29.98167
190000	-465.476	-392.76	-72.7168	0.00923758	0.00152389	0.0152372	0.0109754	0.0394539	0.0785541	0.00140771	0.0305051	0.0295514	0.0861973	0.0090412	0.0234591	0.015614	0.0422834	2.8459	0.00690157	28.4127	0.0361822	0.0325261	0.127463	3.20088	10.3483	0.107744	0.0854294	0.0857808	45.68288
190100	-462.587	-394.366	-68.2217	0.003999	0.00687417	0.0065503	0.00209858	0.0635797	0.00440169	0.0380598	0.00352357	0.104051	0.0135416	0.00688725	0.012768	0.000914647	0.0101227	2.61152	0.0790422	3.99023	0.0536918	0.00262583	0.339684	8.18106	7.29229	0.0222943	0.197389	0.160068	23.20727
190200	-460.703	-388.376	-72.3267	0.0192517	0.00942157	0.0233119	0.0126058	0.023158	0.00711512	0.0235976	0.036019	0.000342783	0.0165553	0.0383341	0.0283295	0.000194325	0.0311228	5.23398	0.0164632	4.86738	0.0624332	0.0427316	1.3452	4.36335	27.4279	0.0197951	0.029845	0.0540777	43.73254
190300	-472.536	-396.031	-76.5049	0.0352922	0.0451641	0.012011	0.00402805	0.0168993	0.0466411	0.0318639	0.107642	0.0272922	0.0571963	0.0429613	0.000484084	0.00523579	0.0278264	27.7783	0.0152022	8.00822	0.0109817	0.110059	0.158501	16.9107	10.9866	0.00062059	0.122511	0.0611752	64.6235
190400	-467.676	-393.386	-74.2892	0.0210236	0.108061	0.000428951	0.00300384	0.122013	0.00841188	0.00920892	0.00384543	0.106135	0.0219141	0.00795944	0.00719106	0.00597337	0.00602254	3.46596	0.0354363	15.6629	0.0501047	0.0507833	3.50466	2.48281	27.7163	0.0050642	0.0328984	0.10701	53.54512
190500	-464.093	-393.865	-70.2275	0.00349399	0.0454842	0.00965102	0.00151034	0.099609	0.000522141	0.0789797	0.0237081	0.027732	0.027949	0.0484038	0.0280135	0.00357143	0.0164886	15.341	0.018238	9.82506	0.0320431	0.0130202	2.02737	1.52075	3.75238	0.0384792	0.0659392	0.187373	33.23672
190600	-461.937	-392.239	-69.6977	0.0230543	0.045015	0.000865958	0.00881577	0.00653304	0.0364012	0.00013712	0.0102947	0.0337487	0.0512734	0.00130164	0.0146563	0.0112135	0.0823524	12.5056	0.0226761	7.9264	0.0149237	0.0232548	3.9962	1.30322	4.27481	0.10723	0.0205582	0.0670068	30.58758
190700	-463.491	-392.222	-71.269	0.0258009	0.0339558	0.0171487	0.00784878	0.133899	0.0124436	0.0323775	0.0419164	0.00961594	0.0474129	0.0202403	0.00354041	0.000930387	0.0093356	3.88111	0.00690074	6.84576	0.0837141	0.147211	12.0902	6.5217	8.3982	0.00140114	0.0146912	0.0568615	38.44421
190800	-465.279	-396.505	-68.7744	0.00861053	0.0329474	0.00770739	0.0614705	0.0279429	0.0412535	0.0703546	0.0198782	0.00218974	0.141829	0.023722	0.0188083	0.000108713	0.0141245	2.79708	0.00317741	9.20151	0.0424001	0.00287262	5.40575	0.033918	7.72536	0.0868169	0.0104534	0.190717	25.97101
190900	-461.719	-391.788	-69.9315	0.0158011	0.00733116	0.00291617	0.0103172	0.03737	0.00664319	0.00593509	0.00665914	0.145243	0.0827887	0.0495579	0.0302525	0.009151	0.00710643	7.33902	0.0429747	11.3999	0.0493186	0.0452903	4.85618	1.03785	6.44506	0.0195183	0.0315083	0.073015	31.75672
191000	-459.386	-391.102	-68.2844	0.00272522	0.0135571	0.0116716	0.00544295	0.0240846	0.000199794	0.000531629	0.0333066	0.105753	0.0559834	0.0631184	0.00108393	0.00178726	0.00246602	2.45607	0.0564851	11.5968	0.0557982	0.00702819	2.27811	4.03807	2.49437	0.0417398	0.03819	0.136671	23.52102
191100	-472.061	-399.156	-72.9052	0.0527583	0.00311778	0.0161569	0.00985082	0.132477	0.0315045	0.0102721	0.00634295	0.0444578	0.188914	0.00532277	0.0514813	0.00451387	0.0168838	5.03329	0.0149792	3.67131	0.00909461	0.0364085	19.6548	15.9673	1.32089	0.0606078	0.10082	0.181529	46.6251
191200	-463.082	-389.82	-73.2616	0.00773775	0.00575152	0.0195588	0.0189815	0.113096	0.0156006	0.00528653	0.0296912	0.0164291	0.00650886	0.0198943	0.00773309	0.00252544	8.83235e-05	6.56143	0.111091	14.5877	0.0331956	0.029133	14.5112	11.7915	0.379703	0.0384207	0.019603	0.0753307	48.40716
191300	-460.838	-393.041	-67.7973	0.0662923	0.00651937	0.0257215	0.00251216	0.00242681	0.0406664	0.0044324	0.0573773	0.022179	0.0588668	0.000281089	0.0910282	0.00867036	0.0134381	3.25183	0.00182931	7.227	0.016596	0.0196252	5.67948	3.81442	0.494715	0.0565263	0.0474233	0.0757085	21.08556
191400	-463.384	-393.552	-69.8317	0.0371315	0.0173739	0.0144609	0.013456	0.0153859	0.0290845	0.0721305	0.0198694	0.0806909	0.011435	0.00818634	0.00151315	0.00522388	0.00187634	5.28651	0.0589112	13.2788	0.0917129	0.126855	0.654197	3.43003	7.88024	0.0233465	0.0390644	0.0601848	31.25766
191500	-457.211	-389.453	-67.7573	0.0187883	0.00476598	0.0124935	0.0296375	0.03464	0.00780332	0.00825203	0.0154638	0.0236458	0.0240506	0.0147502	0.00489908	0.0532431	0.00943372	3.04329	0.00882249	6.88356	0.0492246	0.0664549	3.25512	3.00294	4.09026	0.0263387	0.0789981	0.118618	20.8855
191600	-466.001	-395.33	-70.6714	0.0145057	0.0145953	0.00878081	0.00829686	0.00272692	0.0257232	0.0673009	0.00129314	0.0112604	0.0733454	0.00377747	0.00163552	0.0218643	0.0264548	4.36749	0.0414948	12.1795	0.0393213	0.0683127	3.52329	0.705455	13.8331	0.18818	0.190423	0.0376382	35.45578
191700	-461.666	-391.006	-70.6602	0.00981838	0.034395	0.01653	0.0153477	0.0109895	0.0145159	0.00192363	0.0141336	0.0212263	0.0456548	0.0148232	0.00580282	0.021301	0.0320823	9.02534	0.00577286	8.63848	0.089293	0.0496739	10.2863	3.52289	3.26344	0.0656358	0.116544	0.0779357	35.39983
191800	-458.449	-385.576	-72.8727	0.0054198	0.0272683	0.0322743	0.000696408	0.00193712	0.000853422	0.0187362	0.0210465	0.0151681	0.0426931	0.011171	0.00952496	0.00456807	0.00428307	9.97169	0.00828056	11.3031	0.0810773	0.0388946	1.87102	3.49579	19.3332	0.0441703	0.058556	0.06118	46.46263
191900	-463.001	-393.275	-69.7261	0.0111133	0.0020616	0.0434064	0.00797089	0.182384	0.0309843	0.0464556	0.0407578	0.00897664	0.0346485	0.038973	0.00811555	0.00777004	0.0126144	5.96912	0.00337535	4.33296	0.0377912	0.0873106	2.76051	7.02762	9.86021	0.0123094	0.0508876	0.110986	30.7293
192000	-459.355	-389.916	-69.4391	0.00334372	0.0136809	0.000453436	0.0117512	0.0105999	0.0154891	0.0318394	0.0367296	0.0297248	0.0230211	0.0508418	0.0333234	0.00857531	0.0275092	4.61959	0.0224693	8.45295	0.0118044	0.0573615	7.43846	2.21	5.96674	0.0844042	0.0753118	0.0586491	29.29462
192100	-458.12	-389.68	-68.4399	0.00351244	0.0121098	0.012822	0.0269913	0.04644	0.00691726	0.0114788	0.0210662	0.0207648	0.0435303	0.0166824	0.0105075	0.000256408	0.00112642	1.49051	0.00711081	4.95637	0.0379118	0.121448	5.34504	4.10199	7.8568	0.0433643	0.0034735	0.100368	24.29859
192200	-467.589	-395.958	-71.6315	0.00324825	0.000576239	0.0102869	0.00746028	0.022458	0.188271	0.0467012	0.0278667	0.055299	0.0567094	0.0253289	0.0324373	0.0206498	0.027703	11.9383	0.012076	6.27926	0.00278617	0.0329587	7.86915	9.12356	4.20104	0.000350055	0.16832	0.103583	40.25635
192300	-465.236	-393.877	-71.3591	0.00102552	0.0038451	0.0305188	0.0177953	0.0110719	0.0135909	0.0161382	0.00610795	0.0127672	0.0778393	0.112329	0.0172957	0.014799	0.0165807	10.8671	0.00105943	14.1424	0.109169	0.0665244	6.70269	6.2499	0.152811	0.0839436	0.0376709	0.129322	38.89428
192400	-464.991	-394.173	-70.8178	0.000593302	0.0145391	0.0103979	0.00384416	0.0368441	0.0362367	0.0185288	0.0347284	0.0260227	0.00847458	0.0187997	0.0219602	0.0737966	0.0435478	5.7619	0.018471	6.82178	0.0813347	0.0583777	15.9592	1.21298	5.70235	0.0374534	0.0104643	0.17549	36.18808
192500	-468.435	-396.98	-71.4543	0.0114503	0.00439073	0.00122919	0.0180172	0.048096	0.0373812	0.019299	0.0525701	0.223421	0.030438	0.00990711	0.0111398	0.0167195	0.0130186	4.00204	0.0207735	11.7578	0.00825119	0.164677	13.3893	8.86644	0.442766	0.0605949	0.112039	0.0488192	39.3706
192600	-461.411	-385.955	-75.4567	0.00110426	0.0134011	0.0335929	0.0301127	0.0168767	0.0185257	0.0145089	0.009273	0.000570175	0.0805193	0.0236007	0.00396237	0.00229084	6.70653e-05	20.4154	0.005365	20.2492	0.0155279	0.0190849	7.43397	6.69436	4.1466	0.00599003	0.00668998	0.141654	59.38233
192700	-462.468	-390.012	-72.4558	0.000590615	0.00373957	0.0158679	0.0310869	0.0180286	0.0467037	0.00259244	0.0118589	1.73629e-05	0.043805	0.0212409	0.0596763	0.00324549	0.0248731	7.3003	0.00201785	5.70181	0.0672976	0.0286671	11.4972	0.421794	18.8717	0.0339403	0.00280861	0.167072	44.3779
192800	-467.909	-395.198	-72.7109	0.0137138	0.0331959	0.0280535	0.0208843	0.0390735	0.0125202	0.170026	0.00783507	0.00969622	0.0629622	0.00107182	0.00877237	0.00482288	0.00363047	12.876	0.00391755	4.5492	0.0706942	0.0292268	7.92431	16.1208	3.35074	0.0133075	0.0508525	0.248069	45.65332
192900	-462.743	-391.716	-71.0277	0.0596086	0.00708817	0.0292739	0.00979077	0.0643553	0.0110519	0.000537759	0.00131282	0.028143	0.101195	0.00486878	3.85055e-05	0.00131413	0.00251151	2.00055	0.00274124	11.1381	0.108591	0.0620148	6.80167	2.11096	14.5002	0.014318	0.0736999	0.103372	37.23737
193000	-459.889	-390.81	-69.079	0.00743027	0.0223372	0.00509326	0.00975769	0.0731234	0.0134878	0.0441258	0.0406631	0.0055487	0.0154695	0.000378949	0.054024	0.00966728	0.00473346	3.81893	0.0732495	13.0575	0.00801368	0.0175889	4.89286	1.06375	4.03027	0.00617913	0.0483352	0.171515	27.49404
193100	-459.387	-386.981	-72.4065	0.0471039	0.0140466	0.0137856	0.00710436	0.0143994	0.00713864	0.00121533	0.0234239	0.0134069	0.0200827	0.00783043	0.0172973	0.00904023	0.00134281	15.4655	0.0266583	6.67146	0.0250588	0.000366261	12.1222	2.62231	6.86167	0.00472434	0.0151122	0.119404	44.13165
193200	-457.455	-389.219	-68.2352	0.00272366	0.00348256	0.013031	0.000393145	0.00525788	0.0219003	0.00501121	0.00611415	0.1351	0.0632359	0.0182261	0.0018753	0.0163314	0.0130825	2.42351	0.00629427	6.37977	0.0618222	0.117856	2.2361	5.958	5.65456	0.0265287	0.0275405	0.077029	23.27477
193300	-458.78	-391.563	-67.2173	0.00112587	0.0466187	0.0224249	0.00552891	0.020729	0.00297627	0.0229588	0.0448192	0.00370628	0.0320823	0.00342574	0.00420369	0.00374355	0.0076136	5.30097	0.0308462	5.99443	0.0153127	0.159242	0.0959727	1.60032	4.54178	0.0183064	0.0186461	0.18777	18.18555
193400	-459.307	-392.276	-67.0313	0.0169675	0.011801	0.0227868	0.00202702	0.0691966	0.0338479	0.0115783	0.0577616	0.0102201	0.0880988	0.04513	0.00581346	0.00696715	0.0443993	3.29318	0.00874213	4.49467	0.0448208	0.0527149	1.87698	4.5238	2.41666	0.000124903	0.0354389	0.0819615	17.25569
193500	-462.097	-394.042	-68.0552	0.00831465	0.0128593	0.00820383	0.0438082	0.0386464	0.00106845	0.0817938	0.0136759	0.0125151	0.0888147	0.0322889	0.00436672	0.00210521	0.00292489	3.0233	0.0765606	5.61972	0.00356031	0.109985	4.60178	8.17477	0.255697	0.095571	0.0105496	0.0519828	22.37486
193600	-464.238	-390.049	-74.1894	0.00447924	0.0506771	0.0028678	0.01084	0.0282162	0.0131917	0.0324228	0.0149769	0.0616446	0.0119596	0.0186267	0.0088377	0.0157574	0.00706218	5.70967	0.0300161	5.03193	0.0153102	0.0591237	12.3849	7.94337	21.3609	0.0833679	0.050982	0.0947234	53.04581
193700	-455.581	-384.174	-71.407	0.00847948	0.00094737	0.000281272	0.00706717	0.0444025	0.00610354	0.0241255	0.0265956	0.0077509	0.022484	0.0124393	0.015497	0.00720793	0.0137475	4.62138	0.000817115	8.64512	0.0864459	0.0875964	1.52956	8.45086	15.423	0.0150047	0.0145238	0.0627942	39.1342
193800	-467.677	-397.625	-70.0516	0.0530281	0.0111185	0.0103327	0.0514138	0.0370376	0.0115229	0.00622618	0.0733953	0.0122645	0.185057	0.0180499	0.0114693	0.0469819	0.00586218	2.85087	0.027305	14.5518	0.0153749	0.0671017	3.72353	3.43114	7.02972	0.0167726	0.00508311	0.104784	32.35722
193900	-463.036	-394.177	-68.8591	0.0142231	0.0277869	0.00193805	0.00512211	0.0364099	0.0110634	0.00104654	0.014404	0.128929	0.00475324	0.0122246	0.0312206	0.0274605	0.0120817	5.39212	0.0513449	4.68605	0.00069881	0.056205	6.80878	6.62558	2.17323	0.127839	0.0454904	0.0982226	26.39424
194000	-467.209	-392.147	-75.0619	0.0443937	0.0130872	0.0259646	0.0108927	0.0344869	0.0326364	0.0146291	0.017316	0.0566553	0.0374739	0.0149175	0.0191	0.00630877	0.00575148	16.9352	0.0170219	23.0583	0.00474404	0.0662695	4.40085	1.8338	10.4459	0.0883259	0.0796701	0.144842	57.40854
194100	-461.166	-393.297	-67.8688	0.00208243	2.34382e-05	0.0185067	0.00252208	0.00527389	0.0292287	0.00678141	0.168134	0.0388717	0.081128	0.0112321	0.0218631	0.00468126	0.0325119	3.54351	0.00489863	2.88321	0.00335579	0.0502293	3.54496	7.46467	3.37041	0.0178187	0.0152982	0.121625	21.44284
194200	-472.766	-397.797	-74.9687	0.0273543	0.0159499	0.00210468	0.0541931	0.019861	0.0112028	0.0538037	0.0457147	0.0107715	0.0310632	0.00923394	0.0439868	0.0594055	6.53285e-05	4.28758	0.114395	18.9994	0.0388423	0.0138239	7.03858	4.70193	21.202	0.0199559	0.0672946	0.0741584	56.9427
194300	-469.096	-399.188	-69.9079	0.00151804	0.0043308	0.0193395	0.00409195	0.00394942	0.0527875	0.0475522	0.0501062	0.0270252	0.017399	0.0845543	0.0525818	0.000668651	0.0202858	11.0675	0.0240822	3.76112	0.0357216	0.11714	1.34141	8.74274	5.80633	0.00534038	0.0708307	0.27991	31.63831
194400	-459.686	-388.445	-71.2417	0.0062139	0.0102515	0.00313286	0.000321815	0.0137847	0.0418859	0.0614806	0.0105733	0.0472572	0.0337123	0.0159787	0.0623239	0.0148883	0.0034138	12.252	0.00691278	8.67011	0.0207665	0.0308206	8.12218	8.0589	0.600022	0.0408593	0.0888289	0.0907777	38.30742
194500	-458.04	-389.808	-68.2324	0.00533075	0.0518461	0.00224403	0.0046106	0.0112114	0.0292983	0.154437	0.0107678	0.0208582	0.0168535	0.0151238	0.0126787	0.00446323	0.00157367	2.85427	0.0036234	4.39575	0.0111353	0.0572708	5.6604	1.96285	7.82824	0.0587858	0.00378148	0.0835182	23.26092
194600	-467.17	-396.814	-70.3565	0.0144884	0.0135279	0.0158868	0.0459767	0.0662263	0.0231859	0.0107434	0.0296315	0.0560545	0.0171192	0.0177437	0.0319137	0.00923471	0.0357731	5.41669	0.00641682	10.7047	0.194708	0.0228799	1.78686	0.00507951	15.1788	0.0352691	0.0664632	0.0760337	33.88141
194700	-466.055	-394.377	-71.678	0.0146697	0.0111968	0.0104848	0.0264841	0.0706933	0.0294952	0.176735	0.0199623	0.0287107	0.0517118	0.000951822	0.000501122	0.00152053	0.0169937	15.8517	0.0346388	8.51611	0.00738728	0.10422	2.99516	6.85096	5.45503	0.0493825	0.093397	0.070863	40.48892
194800	-456.601	-387.639	-68.9616	0.00961955	0.00593873	0.0426999	0.00345445	0.0335431	0.032135	0.0172716	0.0211509	0.0157798	0.0151192	0.0436297	0.00198496	0.00668982	0.00810826	4.13217	0.0323388	5.1874	0.0250013	0.0319799	9.19699	0.226579	7.64725	0.0465742	0.0404377	0.0833572	26.9072
194900	-466.008	-396.801	-69.2066	0.0156576	0.0136537	0.00568486	0.0160113	0.0629128	0.00846224	0.0475372	0.0687441	0.0724192	0.00820367	0.0112007	0.00187473	0.0273405	0.00674614	7.65154	0.0520745	6.6994	0.00789797	0.255504	1.65565	2.6442	8.62586	0.0976067	0.0243319	0.0514434	28.13195
195000	-457.801	-388.143	-69.6574	0.00406364	0.00366478	0.0148734	0.0029636	0.0366717	0.0556247	0.0358368	0.00202702	0.00760615	0.0388977	0.0466457	0.00263131	0.00252455	0.00587089	1.83926	0.0179679	9.01107	0.0206531	0.0739347	8.14545	5.79636	5.02017	0.0938379	0.00275293	0.104586	30.38594
195100	-465.97	-392.404	-73.5663	0.00955047	0.025465	0.00290679	0.019952	0.0254033	0.122676	0.0350936	0.00551357	0.0236194	0.0166308	0.00504486	0.0285673	0.00583864	0.0100639	25.9316	0.00455969	11.7469	0.153612	0.0461881	4.03298	1.93684	5.52602	0.0286866	0.0199361	0.166904	49.93054
195200	-461.073	-391.982	-69.0908	0.00536373	0.0169292	0.00438421	0.00123958	0.0508029	0.0102029	0.0468305	0.0948724	0.068128	0.018775	0.000627843	0.0319621	0.00331786	0.00926596	4.26138	0.0411447	8.41266	0.0866225	0.00612421	3.85373	8.78854	1.53779	0.0565256	0.0875285	0.0584659	27.55322
195300	-472.418	-395.72	-76.6977	0.00224605	0.0147878	0.0665274	0.0264567	0.0421878	0.00829904	0.0979565	0.00308928	0.112329	0.0237377	0.0511087	0.00639245	0.00197243	0.00142824	9.16064	0.00690715	7.00716	0.0780988	0.0788457	28.5446	1.58758	18.472	0.0131695	0.00444848	0.17557	65.58754
195400	-463.276	-387.989	-75.2866	0.00107023	0.0101746	0.00128967	0.0015249	0.0440265	0.0159984	0.0425592	0.00716489	0.0182698	0.0756433	0.0464051	0.0309858	0.00525259	0.0208373	7.04276	0.0146024	11.1866	0.0236915	0.0682476	35.826	2.08385	1.75653	0.0103697	0.0810895	0.117116	58.53207
195500	-466.103	-389.506	-76.5978	0.00183709	0.0297208	0.0268297	0.00886877	0.0191789	0.0152373	0.0240614	0.0268123	0.0466402	0.0364026	0.00925922	0.00275092	0.0228754	0.0130742	11.8489	0.00347097	14.5732	0.0156167	0.0324119	13.0489	4.48392	20.5178	0.0375511	0.117767	0.124703	65.08778
195600	-461.808	-394.254	-67.5541	0.06135	0.0174076	0.0186421	0.01469	0.00297178	0.040941	0.0264052	0.0721484	0.010625	0.0056402	0.0173727	0.0140477	0.0104059	0.0340218	4.87246	0.0135461	5.32307	0.0212871	0.0854914	4.56191	4.20388	0.250433	0.0661045	0.0734849	0.051199	19.86953
195700	-457.746	-383.696	-74.0496	0.000305225	0.0151079	0.00103924	0.00155977	0.0261561	0.0119903	0.0482488	0.050255	0.00371438	0.0209494	0.0258061	0.00336773	0.0132281	0.0015747	16.3642	0.00847913	8.70245	0.0259155	0.0323533	6.05487	5.52879	15.2703	0.0452642	0.0346775	0.0561348	52.34677
195800	-466.341	-392.627	-73.7147	0.00243585	0.001289	0.00992193	0.000547159	0.0287849	0.111113	0.075921	0.0134451	0.0454718	0.0554865	0.0120976	0.0267225	0.00756849	0.00232707	5.97974	0.00127111	23.8734	0.136818	0.0936859	5.50075	4.79923	9.76395	0.0360885	0.0724346	0.0219612	50.67244
195900	-458.366	-385.648	-72.7181	0.00918898	0.00240611	0.00469596	0.000952801	0.0374282	0.0133766	0.0282822	0.0271777	0.052465	0.00336566	0.010362	0.00186988	0.0272639	0.00539367	7.97999	0.00460048	7.20661	0.0485493	0.0665397	14.8662	11.3039	3.84397	0.00163954	0.00876374	0.134715	45.68968
196000	-467.824	-396.236	-71.5883	0.0165552	0.0391421	0.00911256	0.0256948	0.0158894	0.129136	0.0269769	0.0314373	0.076088	0.0343256	0.00542732	0.0288117	0.0256832	0.00209506	5.58233	0.034776	15.0155	0.00291492	0.00807362	8.11681	3.85531	6.7613	0.0233068	0.000399326	0.173249	40.04033
196100	-459.412	-391.604	-67.8082	0.0124029	0.0227687	0.00680163	0.00789906	0.0135274	0.0429927	0.0683703	0.0508716	0.0208751	0.0383174	0.0275123	0.0225923	0.0368938	0.00396942	3.4065	0.00864985	5.5559	0.00414746	0.0097826	0.827041	3.932	6.81757	0.0268366	0.00603369	0.169529	21.13979
196200	-472.998	-401.573	-71.4254	0.035248	0.0846763	0.0506909	0.00264089	0.0417986	0.0889723	0.0595178	0.0105065	0.00372517	0.0442085	0.00408484	0.0432583	0.00545221	0.031113	5.7202	0.015677	9.05783	0.0811826	0.0312674	10.0263	5.29815	8.18745	0.0855527	0.135473	0.0811975	39.22617
196300	-459.361	-389.156	-70.2054	0.00105327	0.0119245	0.0103237	0.0151921	0.00300144	0.00288626	0.0699063	0.00478046	0.0483973	0.00180067	0.0170017	0.0034162	0.000884063	0.0134286	8.82926	0.0888735	12.4705	0.0425923	0.00132836	4.29854	3.89789	3.13917	0.0413555	0.0280992	0.0842928	33.12593
196400	-465.179	-394.007	-71.172	0.0222306	0.00394888	0.0138003	0.0285219	0.0177781	0.0565866	0.0176323	0.017207	0.00111941	0.0828161	0.00295667	0.0436237	0.0145327	0.0209409	8.64902	0.0161743	5.62832	0.192645	0.0206322	3.25318	13.7585	5.95153	0.0352915	0.0609618	0.0489122	37.95888
196500	-469.791	-397.6	-72.1912	0.0517624	0.0123078	0.0455312	0.00902468	0.019184	0.00962293	0.00374785	0.0407156	0.0289775	0.0491417	0.0512785	0.0212032	0.00581429	0.0125896	3.2097	0.108093	5.97604	0.00114168	0.122886	6.76056	11.3678	15.0008	0.0635981	0.0180092	0.0652824	43.05489
196600	-462.479	-392.453	-70.0258	0.00190231	0.0559409	0.0145041	0.0351916	0.0733719	0.0285362	0.0139194	0.0205886	0.00640971	0.0196638	0.0219151	0.00857495	0.0196642	0.00512916	8.29743	0.0235024	4.45066	0.0962643	0.0525492	2.75174	12.0251	4.04223	0.0185806	0.0105075	0.134262	32.22816
196700	-468.853	-400.342	-68.5102	0.00183798	0.010151	0.00424056	0.00876496	0.0263951	0.00123106	0.0357913	0.0928643	0.0135122	0.0378877	0.000706019	0.0506603	0.0420756	0.00448489	6.324	0.040551	4.95567	0.0552849	0.0687073	7.52903	4.2444	0.556766	0.400627	0.0713279	0.0732341	24.65019
196800	-468.375	-394.488	-73.8864	0.00887299	0.028105	0.00791086	0.0463793	0.0505449	0.106212	0.0223718	0.00938671	0.0842375	0.0232243	0.00962549	0.0168145	0.00925433	0.0207633	7.86972	0.0460917	20.7787	0.00343465	0.0502545	4.78661	0.444633	16.9664	0.0358415	0.0422083	0.0633957	51.53098
196900	-459.881	-390.934	-68.9471	0.00821577	0.0156932	0.0028203	0.0135857	0.0305016	0.0737077	0.0488547	0.0128248	0.0282868	0.128059	0.0156864	0.0133009	0.0274638	0.012017	2.74347	0.000832161	12.4286	0.0060921	0.0214339	7.24154	2.06353	1.66954	0.0241438	0.0748868	0.129377	26.83443
197000	-463.622	-394.375	-69.2477	0.00795668	0.0565921	0.00923942	0.0844906	0.0500424	0.000595543	0.0430647	0.0133591	0.015319	0.0359292	0.00678789	0.0226873	0.00400492	0.00171355	6.7141	0.00725926	11.9609	0.00461433	0.0065759	3.28714	2.81192	2.84651	0.00811308	0.0982461	0.240324	28.33744
197100	-467.99	-397.86	-70.1308	0.0696427	0.0207392	0.00271632	0.0207275	0.0178856	0.011653	0.0023903	0.0276337	0.0164952	0.15091	0.0522107	0.0278437	0.0710565	0.0144987	4.81281	0.0330113	8.52903	0.028612	0.0476997	6.54942	6.05945	6.08466	0.0337235	0.0272791	0.0408897	32.75299
197200	-463.407	-391.659	-71.748	0.0238393	0.0164217	0.00128756	0.0176754	0.0287138	0.00142615	0.00463094	0.0141615	0.0216858	0.0967061	2.51759e-05	0.0299139	0.0453226	0.016765	3.46946	0.0604515	15.1475	0.00234366	0.0176022	14.1944	3.6529	3.74211	0.0948585	0.0721375	0.0665226	40.83891
197300	-469.063	-395.324	-73.7389	0.0402493	0.0430966	0.00224818	0.0213031	0.0319197	0.00354552	0.110839	0.0381223	0.0101384	0.0616749	0.0451794	0.0189241	0.0264602	0.000231099	15.3885	0.0057649	5.40493	0.00434936	0.0283284	0.646376	6.4722	22.1142	0.114612	0.0577716	0.10232	50.79327
197400	-462.938	-392.923	-70.0149	0.0123007	0.000738403	0.00846839	0.0571598	0.0226297	0.0144758	0.0314324	0.0107014	0.125687	0.0198228	0.00237141	0.0123296	0.00204231	0.00270682	14.7607	0.0130283	6.53824	0.00606496	0.00506144	8.08856	1.91631	0.288833	0.037903	0.17664	0.0191909	32.17342
197500	-457.071	-390.168	-66.903	0.0216194	0.0055806	0.0172562	0.00619692	0.0609876	0.0063082	0.0417936	0.00179639	0.0183972	0.00438359	0.015002	0.0282658	0.00968092	0.00180405	1.91031	0.000894099	5.18592	0.101158	0.0471909	2.78178	2.70876	3.4915	0.0859632	0.048685	0.0128505	16.6141
197600	-463.94	-395.001	-68.9389	0.0340447	0.0274245	0.018664	0.0275396	0.0341085	0.123587	0.0185411	0.0157562	0.00022587	0.118418	0.0262422	0.00409904	0.00960115	0.00898595	2.79236	0.021325	7.66043	0.0207674	0.0157237	4.84185	9.57692	1.14919	0.0358894	0.0416728	0.17009	26.79347
197700	-464.493	-392.314	-72.1795	0.00572823	0.0303108	0.00644995	0.00540902	0.0247493	0.0131366	0.0133999	0.0392992	0.0666658	0.00558406	0.0216455	0.0331294	0.0104492	0.0417342	18.9769	0.0103506	6.78376	0.052677	0.135442	9.68616	2.82538	3.99584	0.0396199	0.0685979	0.104138	42.99655
197800	-464.382	-393.701	-70.6804	0.00645358	0.0311585	0.0216357	0.0141552	0.0561604	0.0483004	0.017743	0.00905266	0.011069	0.0392936	0.00560616	0.0273648	0.0257544	0.0241745	13.2517	0.0232434	7.94623	0.0513662	0.0571958	9.91966	2.55035	1.07383	0.0597138	0.160342	0.0694119	35.50099
197900	-455.834	-387.121	-68.713	0.00307788	0.00201088	0.0128311	0.0164383	0.0521873	0.0641167	0.0297228	0.0202697	0.00718995	0.00691673	0.00275801	0.0202091	0.00271159	0.0114019	5.35765	0.0104111	6.05664	0.0220382	0.0853091	2.89868	0.755583	10.1158	0.00200735	0.0689315	0.0390141	25.66388
198000	-466.002	-393.921	-72.081	0.0171643	0.00759969	0.0342965	0.0219021	0.0830509	0.0325926	0.0184501	0.146082	0.0137867	0.00473513	0.00814399	0.00646041	0.0329072	0.0185943	8.02395	0.0290772	12.3504	0.0333476	0.02918	6.9685	11.8923	2.54836	0.0181025	0.0501803	0.114956	42.50409
198100	-466.417	-395.333	-71.0841	0.00101549	0.0334561	0.00405029	0.0233561	0.0712956	0.0242645	0.0841288	0.00829088	0.00873741	0.27724	0.00681483	0.0110597	0.0100914	0.002402	7.15237	0.00932653	16.8728	0.0635152	0.111001	4.87757	4.70831	3.04088	0.0191614	0.0450087	0.053423	37.51962
198200	-458.959	-387.325	-71.6341	0.0308101	0.0182146	0.00108532	0.00646739	0.0367994	0.0125849	0.00257012	0.0914891	0.0077148	0.0310683	0.0228725	0.00237913	0.0017415	0.0265705	18.1097	0.00636019	5.10698	0.0356979	0.0529281	6.94819	1.26301	8.33342	0.029616	0.032073	0.0589342	40.26928
198300	-460.169	-390.795	-69.3733	0.0159726	0.00719502	0.0165613	0.0141395	0.00436236	0.00884082	0.0148868	0.0389183	0.0157301	0.0206764	0.0479761	0.00425027	0.0479325	0.0116676	2.09944	0.016449	8.85428	0.0973661	0.0209394	5.85696	0.346106	11.214	0.0288502	0.056683	0.105408	28.96556
198400	-459.338	-388.089	-71.2491	0.00949896	0.00860532	0.00766644	0.0115438	0.0599675	0.0288494	0.0153048	0.0258188	0.00947656	0.0868696	0.0383092	0.0201656	0.0112794	0.00318604	8.07333	0.00201223	5.71656	0.00953759	0.0158706	1.58925	8.08221	14.2746	0.0716982	0.0783517	0.0943262	38.34424
198500	-462.323	-391.66	-70.6637	0.0485467	0.000671185	0.0137208	0.0325194	0.0158036	0.0385433	0.037646	0.0141098	0.0113319	0.0663338	0.00313375	0.0093614	0.0198463	0.00602961	8.43102	0.0142363	10.5256	0.00242146	0.0206296	1.15878	11.347	3.30122	0.00804032	0.077336	0.213663	35.4175
198600	-469.343	-393.763	-75.5798	0.0309197	0.0019239	0.0188014	0.0195644	0.00800774	0.0415316	0.0286529	0.04321	0.0135921	0.134524	0.00112189	0.00946674	0.0093408	0.020023	4.84789	0.0456934	9.13181	0.107873	0.0489701	8.15938	19.9439	17.1553	0.0478538	0.0618087	0.0667149	59.99786
198700	-458.065	-388.721	-69.3435	0.0165571	0.00238845	0.0222356	0.00316605	0.0337048	0.00782503	0.000463223	0.0216576	0.0223052	0.0392095	0.0476365	0.0201823	0.00195138	0.00826629	7.42875	0.0242886	12.1174	0.000468449	0.051933	3.09643	4.25476	1.3042	0.0830361	0.0309043	0.176603	28.81636
198800	-469.056	-397.764	-71.2918	0.00727741	0.00910382	0.0225019	0.00672149	0.0258979	0.117815	0.00772096	0.0335638	0.00148457	0.112143	0.0131877	0.023826	0.017303	0.0306877	6.22042	0.0132039	18.0639	0.128082	0.158465	1.74001	7.66558	3.97312	0.00173472	0.130746	0.033695	38.5582
198900	-463.45	-392.259	-71.1914	0.0201069	0.000145088	0.0201394	0.00125078	0.11201	0.0810381	0.0328163	0.0318969	0.0142466	0.091201	0.0137253	0.0389604	0.01215	0.0162276	4.9905	0.0132957	15.1395	0.0449585	0.0459013	11.2375	0.00273195	5.94333	0.032325	0.0294332	0.0905429	38.05598
199000	-458.833	-387.529	-71.304	0.00198545	0.00326454	0.00144284	0.0193666	0.0778534	0.0115687	0.115188	0.0363655	0.00832454	0.0127438	0.00625303	0.0156596	0.000148599	5.11215e-05	17.2819	0.033214	3.51888	0.0465338	0.0226343	9.57583	3.1687	4.56668	0.00258246	0.0273981	0.0642425	38.61878
199100	-461.498	-391.241	-70.2573	0.00521195	0.0327961	0.022915	0.00101436	0.0499864	0.00446526	0.0349418	0.0293684	0.0186533	0.00412897	0.0454069	0.0365939	0.0127797	0.0151067	3.47226	0.00476152	6.94373	0.0157874	0.0258958	7.11344	3.28996	11.9174	0.00217013	0.160854	0.125681	33.38529
199200	-459.98	-390.476	-69.5047	0.00645629	0.011969	0.00620362	0.0268196	0.0954507	0.0271486	0.028606	0.056498	0.0287127	0.00073755	0.00587814	0.0403145	0.0181235	0.0198157	7.57544	0.0147689	5.08655	0.0384249	0.0364446	0.416423	5.16566	10.7727	0.0100871	0.0652381	0.0679254	29.62244
199300	-462.545	-392.574	-69.9713	0.00195123	0.0175607	0.00992314	0.00194835	0.00260424	0.0129268	0.0281374	0.00353218	0.00911525	0.00825687	0.026897	0.0123004	0.0768033	0.0818861	2.83071	0.0251557	11.8128	0.0118351	0.0186297	3.46435	1.4601	11.8324	0.0503861	0.0450953	0.110261	31.95565
199400	-465.424	-390.746	-74.6779	0.0262648	0.00234217	0.043236	0.00395849	0.126523	0.0383087	0.00382349	0.0020993	0.0452184	0.013902	0.0281895	0.0254283	0.00567382	0.0102224	11.638	0.0142495	12.5508	0.0730183	0.0514702	4.33875	18.287	8.03324	0.0242409	0.0570151	0.0453042	55.48828
199500	-463.201	-392.616	-70.5851	0.0180276	0.0105818	0.0240989	0.00554228	0.0092058	0.0108815	9.97259e-05	0.0276483	0.0091234	0.0636999	0.0142729	0.0329855	4.4737e-05	0.021104	4.20024	0.000829514	11.0329	0.196706	0.0924994	2.34506	13.6335	3.01768	0.0536291	0.11389	0.0901715	35.02449
199600	-461.108	-392.924	-68.184	0.00326309	0.00732454	0.0566023	0.00974372	0.116857	0.029598	0.0341074	0.0188956	0.00233024	0.00516986	0.00297585	0.0132934	0.0135747	0.00381018	4.79471	0.0593172	5.70853	0.0961967	0.0837663	1.67395	5.6218	4.46187	0.0124148	0.11041	0.0786616	23.01916
199700	-466.089	-395.066	-71.023	0.000444416	0.0534359	0.0303677	0.0410704	0.0107583	0.027921	0.00913406	0.0110532	0.0122673	0.0464179	0.0848865	0.0229044	0.0174667	0.0105827	18.6167	0.00542013	8.8395	0.0919669	0.0303197	2.71639	1.92522	4.41592	0.0424535	0.0416386	0.110002	37.2142
199800	-462.02	-389.466	-72.5543	0.00886714	0.043568	0.00712552	0.0314268	0.000314312	0.0117634	0.112781	0.00794756	0.013621	0.00419248	0.00804366	0.00244012	0.00495141	0.00211383	13.854	0.0425891	9.27259	0.0572355	0.067199	2.68393	13.3947	5.09448	0.0498362	0.0176779	0.0769306	44.8703
199900	-468.056	-399.823	-68.2332	0.0211698	0.013443	0.00497624	0.0320716	0.107538	0.134492	0.0394803	0.00114662	0.0404204	0.160042	0.00159775	0.00100384	0.0214526	0.0106439	3.08323	0.0291402	6.90379	0.072123	0.0955764	1.56435	5.22698	5.46507	0.0856792	0.0330279	0.11669	23.26513
200000	-470.752	-394.831	-75.921	0.00379675	0.00711835	0.0130221	0.00659293	0.00445262	0.015136	0.0374152	0.00779568	0.037316	0.0799531	0.0932372	0.0287561	0.00710367	0.0189914	15.0503	0.0510689	22.8541	0.00487441	0.0160647	0.309008	4.33084	18.4338	0.177654	0.0188557	0.0964925	61.70375
200100	-459.887	-391.954	-67.9333	0.00209408	0.0210098	0.00741791	0.0322079	0.0160788	0.0226207	0.000959793	0.0845137	0.015738	0.0328918	0.0221652	0.00394189	0.00248556	0.0251111	4.65546	0.00125162	4.38926	0.0749474	0.18018	4.57614	6.23297	1.21091	0.0203456	0.0532193	0.0815288	21.76546
200200	-460.318	-391.405	-68.9123	0.0283184	0.00475125	0.00189153	0.0209632	0.0412697	0.0448806	0.0178112	0.0389889	0.0273324	0.0168948	0.0523875	0.0280961	0.019352	0.0058639	4.85076	0.00639249	10.8199	0.0431789	0.00538229	6.93273	2.71079	0.789261	0.0235872	0.101981	0.027801	26.66054
200300	-460.037	-389.833	-70.2047	0.0022278	0.0012296	0.0283352	0.0122074	0.0114988	0.0141789	0.0115951	0.0653853	0.000283269	0.0122473	0.0515073	0.0626732	0.00891912	0.0142519	5.81028	0.027253	7.82432	0.0561626	0.0445383	4.73256	1.69547	12.5509	0.0252169	0.0173517	0.0419661	33.12253
200400	-462.306	-390.215	-72.091	0.00502153	0.00886498	0.00743867	0.00223366	0.0476365	0.0176734	0.023738	0.0901319	0.0112819	0.0589989	0.00754497	0.0111338	0.0157165	0.0123331	8.54105	0.0343834	3.84776	0.0495277	0.0739165	6.21943	18.0454	5.26237	0.0599258	0.0128818	0.0876515	42.55403
200500	-470.709	-397.924	-72.7847	0.0621867	0.0359294	0.000240233	0.00220161	0.077171	0.0152613	0.0122652	0.089938	0.0164197	0.00585848	0.074429	0.0100074	0.00165457	0.00665489	29.7436	0.0206719	5.35874	0.0653013	0.110149	1.10781	4.09162	4.84435	0.0749603	0.00923909	0.18586	46.02254
200600	-462.542	-393.674	-68.8681	0.0681017	0.0420169	0.00458434	0.00915197	0.0297377	0.00390805	0.0154976	0.00368118	0.0239285	0.0821546	0.00579781	0.0453027	0.00615927	0.0251511	6.75979	0.0124697	7.20053	0.0212377	0.03933	2.40708	2.12101	7.3203	0.102123	0.00472909	0.0858897	26.43968
200700	-469.91	-398.628	-71.2814	0.00254374	0.0686423	0.0305371	0.00985399	0.0653426	0.0305426	0.0480587	0.0104837	0.00882172	0.0001671	0.0213863	0.0268982	0.00879592	0.010628	4.17413	0.0863792	4.37766	0.0848341	0.134103	11.0289	13.0078	5.04071	0.062548	0.0445507	0.12191	38.50616
200800	-461.363	-390.739	-70.6232	0.0341529	0.00277708	0.00032622	0.00724682	0.00195387	0.00928405	0.0246786	0.0532677	0.0769382	0.0220945	0.0301831	0.0225874	0.0268178	0.00261948	6.72625	0.0155153	11.601	0.0437144	0.095142	0.016544	5.76913	10.5002	0.0285616	0.0761877	0.0276525	35.21485
200900	-457.882	-386.159	-71.7228	0.00116361	0.00149988	0.00293734	0.0126397	0.00232071	0.0384799	0.00245241	0.046529	0.00547252	0.0239861	0.0148241	0.00538147	0.00517027	0.00156131	7.7488	0.0206984	7.15344	0.0278882	0.0611405	4.07287	6.99772	14.1995	0.0135919	0.202926	0.0501878	40.71318
201000	-462.476	-393.451	-69.0248	0.0173008	0.00533883	0.000227185	0.036129	0.0908743	0.0407414	0.0222257	0.0119125	0.0126081	0.0392698	0.00955345	0.00472072	0.0158761	0.0191258	6.12259	0.063929	4.07874	0.0185346	0.069427	2.18646	9.74627	4.32454	0.0588379	0.0889007	0.138802	27.22293
201100	-463.806	-394.362	-69.4437	0.00250847	0.0222685	0.0105518	0.00729412	0.0771281	0.0078352	0.0272328	0.103792	0.0269211	0.0311562	0.00572849	0.0342453	0.00802269	0.00433176	5.64473	0.0843494	6.88106	0.080042	0.0375209	12.6015	1.94421	1.40943	0.0034112	0.07524	0.187174	29.31765
201200	-463.099	-391.063	-72.036	0.00359049	0.0425491	0.0227347	0.011056	0.042682	0.0498061	0.0102692	0.00435076	0.0317313	0.0877229	0.00490277	0.00328086	0.0148819	0.0347473	7.60656	0.0100504	12.8083	0.0240223	0.0558936	5.51303	8.22575	7.51843	0.0412253	0.0739622	0.0376409	42.27915
201300	-459.407	-387.113	-72.2946	0.0199962	0.0101455	0.0341427	0.00010727	0.0006603	0.0051503	0.0156144	0.094642	0.023981	0.0119592	0.000649452	0.00806628	0.00230245	0.00107579	4.05423	0.0143838	21.985	0.0823383	0.0138526	13.2158	0.882413	2.9456	0.0139347	0.0198393	0.116312	43.57223
201400	-470.552	-395.884	-74.6689	0.0558345	0.0243147	0.0105501	0.0140828	0.0804561	0.0542359	0.0107038	0.0111103	0.0317091	0.151947	0.0033875	0.0280286	0.0482428	0.000533726	5.49057	0.0390079	27.8967	0.00954417	0.000580283	7.71125	3.73225	9.92926	0.0253675	0.0133584	0.0703799	55.44339
201500	-471.886	-391.454	-80.4313	0.00280526	0.00929348	0.0240097	0.00230812	0.0277752	0.0589773	0.00182802	0.0109126	0.00112165	0.0617218	0.0578627	0.0202589	0.0458311	0.0202731	13.1372	0.00970358	36.5543	0.0720116	0.0504312	3.93383	21.2981	8.67605	0.0772242	0.0329309	0.0690046	84.25571
201600	-473.487	-399.305	-74.1821	0.0268355	0.0403965	0.000450077	0.02625	0.0677512	0.0149672	0.0557637	0.0463107	0.0665315	0.100995	0.00158187	0.0112629	0.00949194	0.021529	11.002	0.000484145	23.6474	0.00663585	0.0529007	2.35403	4.1718	10.8366	0.133219	0.131422	0.182891	53.00948
201700	-469.69	-397.95	-71.7398	0.0891317	0.000354497	0.0203676	0.0478606	0.0125858	0.00807306	0.010434	0.0200869	0.0225293	0.0724174	0.0392326	0.00626292	0.0236392	0.000846687	8.21532	0.0506498	6.60291	0.0115322	0.14448	2.14468	15.5693	7.44335	0.0249262	0.0166459	0.200549	40.79818
201800	-462.383	-393.721	-68.6612	0.0127972	0.0188768	0.0321072	0.00212078	0.0992315	0.048748	0.029874	0.0011163	0.00353763	0.0199033	0.0164492	0.015827	0.0367662	0.0284192	6.10478	0.00896555	7.65195	0.122471	0.0548352	2.88319	7.56561	0.538585	0.00401078	0.059524	0.0455024	25.4052
201900	-467.393	-398.103	-69.2898	0.0299724	0.00295363	0.0923782	0.0038919	0.0290053	0.00295679	0.0168797	0.00528771	0.00611824	0.0358506	0.000612989	0.0537852	0.00848124	0.133377	5.56583	0.00453271	4.61111	0.0193436	0.0830415	4.0953	1.37557	12.1738	0.0419211	0.0237023	0.132175	28.54783
202000	-461.355	-393.459	-67.8959	0.00163956	0.00476656	0.0140202	0.00411765	0.0355398	0.0627567	0.0361273	0.00443587	0.00697758	0.0595473	0.025657	0.0283691	0.027615	0.00293212	2.84972	0.0101851	6.61284	0.0501074	0.108323	3.9051	6.55349	0.925237	0.179337	0.0503061	0.0193154	21.57847
202100	-464.281	-395.325	-68.9565	0.018045	0.00775124	0.00218867	0.01831	0.0247736	0.0140577	0.00261975	0.0244516	0.0134894	0.0592965	0.0350077	0.0135045	0.0682031	0.0263365	6.23679	0.0716876	10.522	0.0434545	0.0539927	0.228746	5.02415	4.14977	0.0231109	0.120025	0.079918	26.88171
202200	-458.682	-389.678	-69.0034	0.000210534	0.0679095	0.00282298	0.0262061	0.060289	1.8848e-05	0.0141846	0.0359378	0.0173483	0.001082	0.00660818	0.0431238	0.00676867	0.0229668	9.01316	0.00542049	5.09707	0.0511147	0.0686155	7.44562	4.56399	0.442867	0.00848985	0.0642775	0.0499424	27.11605
202300	-461.377	-392.403	-68.9731	0.00188034	0.0285201	0.0282848	0.00124634	0.0378647	0.0272548	0.00400196	0.108769	0.0279348	0.0438904	0.00621941	0.00521222	0.00871438	0.0127358	5.03298	0.0959339	10.856	0.0440845	0.0264482	7.94263	1.69455	0.829913	0.0312425	0.032772	0.0356384	26.96471
202400	-470.416	-399.343	-71.0721	0.0023291	0.0077645	0.013437	0.013595	0.0673893	0.00767647	0.0268915	0.0302346	0.0391687	0.00711696	0.0132457	0.0816276	0.100363	0.0220309	4.89735	0.0238637	8.83548	0.0207283	0.0303138	4.84888	17.0435	1.06351	0.1892	0.0444317	0.0296467	37.45972
202500	-464.225	-392.792	-71.4331	0.00528558	0.00549292	0.00290468	0.00445605	0.00676159	0.0539459	0.0575495	0.0254378	0.00442629	0.0571069	0.00179562	0.0459989	0.0588574	0.000734273	6.92914	0.0514583	6.91228	0.100894	0.0256447	6.22487	7.92216	10.5624	0.0228011	0.0301583	0.151728	39.26426
202600	-478.036	-406.872	-71.1635	0.00594208	0.0322616	0.0256446	0.00845066	0.0980895	0.0525005	0.0867822	0.095335	0.0776306	0.0796988	0.0895492	0.0295909	0.0579217	0.00212153	11.4392	0.0213583	6.95969	0.048643	0.00103314	9.62654	1.86362	6.87912	0.124298	0.0139609	0.197731	37.91668
202700	-457.956	-388.763	-69.1929	0.00481681	0.00831244	0.0205757	0.0181822	0.00925537	0.0134407	0.0030287	0.0401862	0.0147711	0.119341	0.0142466	0.00469135	0.0253846	0.0379067	3.29807	0.00602259	9.50716	0.00476999	0.0106301	6.36793	8.36728	0.00793215	0.0290026	0.0690544	0.0615138	28.06351
202800	-470.223	-392.267	-77.9554	0.0130629	0.0171632	0.0156826	0.0023151	0.0248956	0.0166768	0.145127	0.00222741	0.0274011	0.00252714	0.00055005	0.0299528	0.0399606	0.00760076	22.404	0.00422923	3.29338	0.0320202	0.0595879	26.0448	0.826439	18.6924	0.0373235	0.0812085	0.0554086	71.87589
202900	-462.896	-392.474	-70.4221	0.00682659	0.00681837	0.000910476	0.00610833	0.032876	0.0282625	0.0369525	0.0614957	0.087293	0.101251	0.00588659	0.0230069	0.0162067	0.00505963	8.02926	0.00253339	5.15257	0.120965	0.0255046	0.55044	8.38364	11.3057	0.0170304	0.10363	0.0994831	34.20968
203000	-463.731	-395.346	-68.3843	0.00566806	0.00471794	0.0128627	0.00118628	0.0666396	0.0195254	0.0168495	0.0296523	0.0157386	0.0240562	0.0313618	0.0133024	0.112654	0.0358683	6.73412	0.0221382	6.65124	0.0679932	0.123043	3.71998	1.98587	4.22646	0.0283433	0.0113751	0.0599416	24.02058
203100	-465.799	-396.031	-69.7685	0.00601252	0.00739107	0.0468316	0.0339559	0.0267748	0.0157596	0.044361	0.033693	0.0705443	0.141127	0.00404347	0.0418105	0.0154849	0.000394496	3.98975	0.00115674	5.96364	0.057974	0.0811469	4.12279	6.70144	9.33506	0.0757976	0.00562218	0.118868	30.94143
203200	-474.313	-399.715	-74.5972	0.0283892	0.0331401	0.0536548	0.0512866	0.056796	0.043606	0.0162143	0.0456185	0.0584691	0.00243348	0.0311214	0.0662742	0.00362676	0.00803181	9.23095	1.33557e-05	5.95002	0.0725168	0.0973895	12.1442	15.7688	11.1051	0.0521059	0.0299791	0.135183	55.08488
203300	-468.16	-395.041	-73.1189	0.0330404	0.00574764	0.00321244	0.097816	0.0217103	0.0254244	0.0067488	0.0171094	0.100864	0.0323116	0.0145508	0.00236025	0.00418629	0.000813203	3.10783	0.0504568	20.2541	0.0979748	0.0359154	2.69566	10.8975	9.97156	0.0399481	0.0576713	0.118702	47.69324
203400	-465.931	-393.081	-72.8501	0.0516392	0.00819663	0.00555857	0.0683056	0.029352	0.0530967	0.0392082	0.0420764	0.0264914	0.0253246	0.00090382	0.000369154	0.00102291	0.000520265	6.15265	0.0772547	28.3578	0.0147953	0.0658193	8.24609	1.18385	1.77722	0.00198039	0.0552983	0.0647572	46.34956
203500	-457.836	-388.44	-69.3955	0.00370429	0.0395576	0.000126076	0.0091732	0.0200815	0.0159306	0.00599448	3.21746e-05	0.0100985	0.0394946	0.00771545	0.00435178	0.0157628	0.0517172	4.1414	0.00880031	4.55425	0.0307644	0.0450847	12.3721	4.23006	3.31744	0.0874878	0.0438565	0.0216463	29.07667
203600	-463.021	-390.634	-72.3872	0.0181439	0.0255911	0.011166	0.00357013	0.0106236	0.0421344	0.00394815	0.00724052	0.0383336	0.0737919	0.0543627	0.0190935	0.00753607	0.0030289	14.1178	0.00599654	5.16388	0.0288959	0.0200335	9.58093	10.2703	4.25422	0.159725	0.0447328	0.0698457	44.03491
203700	-469.851	-396.223	-73.6276	0.00843473	0.0519807	0.000347049	0.0453907	0.0219504	0.0318297	0.0355933	0.0304942	0.0190312	0.0555162	0.0322601	0.0205439	0.0470283	0.00255364	22.4379	0.0119019	13.5707	0.0662526	0.00110092	6.9273	2.67547	3.98286	0.0805	0.0558203	0.0241519	50.2369
203800	-468.094	-397.59	-70.5038	0.00495159	0.028178	0.0135951	0.0427256	0.128212	0.00936796	0.0275683	0.0772252	0.0536841	0.0652855	0.0018785	0.0175188	0.019665	0.00110257	3.83482	0.0622427	10.389	0.0141698	0.0331761	9.05819	5.33004	5.18682	0.109854	0.0815008	0.0271855	34.61798
203900	-467.155	-393.857	-73.2979	0.0192441	0.0342957	0.0328244	0.00243377	0.110062	0.00426078	0.0856939	0.00859889	0.0678267	0.0256529	0.0518369	0.00373337	0.00302425	0.00579014	11.9157	0.00791544	4.82679	0.0807802	0.0537409	9.06876	0.892628	21.1244	0.0105939	0.0798703	0.0720203	48.58853
204000	-463.726	-392.895	-70.8315	0.0218156	0.0385401	0.0111311	0.00323714	0.0122539	0.0788281	0.0302242	0.0159283	0.0338445	0.0468582	0.0476747	0.0463967	0.00950512	0.00121668	2.09888	0.00152217	5.64194	0.0614414	0.0120514	15.7385	11.2704	0.897655	0.0221744	0.072648	0.0419686	36.25664
204100	-466.479	-395.531	-70.9482	0.0165114	0.00371418	0.0501215	0.000742322	0.114336	0.0398227	0.00397537	0.0749951	0.147343	0.0203133	0.0283654	0.00393252	0.00134538	0.0305735	15.7364	0.0159768	9.03891	0.076333	0.0497722	4.49186	3.94037	2.86976	0.00787806	0.0418826	0.0345408	36.83981
204200	-459.751	-385.93	-73.8213	0.00142459	0.0194146	0.0109791	0.0291352	0.00454181	0.00779397	0.0243039	0.00195405	0.00561217	0.0428358	0.0207265	0.0175914	0.0213373	0.00269447	4.29214	0.00729026	7.02999	0.00225896	0.0424142	2.37916	31.8623	5.19151	0.037142	0.00408557	0.146733	51.20538
204300	-466.96	-399.74	-67.2206	0.00110657	0.00972311	0.00852948	0.036509	0.00978074	0.0130727	0.116293	0.0130947	0.0425115	0.0451305	0.153404	0.0549812	0.00507027	0.0103769	4.1285	0.000864337	3.50409	0.0856465	0.0149998	2.33488	2.9003	4.62118	0.00663954	0.056283	0.0290614	18.20202
204400	-457.588	-389.294	-68.2943	0.0132147	0.0159816	0.000891912	0.0381548	0.0485029	0.0144231	0.00191073	0.0519405	0.0700508	0.0167192	0.0275357	0.00257614	0.00906186	0.00526774	3.29927	0.016655	6.07153	0.0833137	0.0339488	7.37704	5.22168	0.982802	0.00360966	0.058372	0.106096	23.57055
204500	-461.686	-392.685	-69.0014	0.00162266	0.00677888	0.0144195	0.0176038	0.0447223	0.0479443	0.00851184	0.0201976	0.0724363	0.0974813	0.00385081	0.0133526	0.00647811	0.0196282	8.04215	0.00682918	4.77304	0.0835784	0.00214322	3.05826	6.46324	4.03317	0.0394541	0.00828319	0.220706	27.10588
204600	-469.812	-397.674	-72.1381	0.0165067	0.0306167	0.0121092	0.0106624	0.0292176	0.0102347	0.00238277	9.13402e-05	0.0183175	0.115125	0.0358216	0.0370988	0.018454	0.110068	6.96885	0.0203379	5.03436	0.0300142	0.0640559	16.4726	10.3421	3.19081	0.0877388	0.0802787	0.0513799	42.78925
204700	-469.793	-399.368	-70.4246	0.0136965	0.000184429	0.00473112	0.0323922	0.102379	0.0489211	0.00105251	0.0745528	0.0584017	0.255234	0.0149812	0.0433516	0.02019	0.00368601	4.58856	0.0489892	5.86004	0.00673945	0.0279715	19.9823	2.68019	0.129171	0.000148527	0.131366	0.0928469	34.22204
204800	-462.234	-393.21	-69.0241	0.00738193	0.0184487	0.0157154	0.0220109	0.049292	0.123695	0.0356195	0.0251875	0.044598	0.0223367	0.0167679	0.0019241	0.0141396	0.0226823	4.68458	0.00669715	5.7995	0.0481278	0.0106657	0.688297	8.79705	6.54063	0.0489405	0.0659169	0.109366	27.21956
204900	-466.625	-395.133	-71.4912	0.0370694	0.0134058	0.00249808	0.040426	0.00955345	0.0308345	0.092275	0.0178719	0.0347148	0.0386709	0.0209168	0.011928	0.0157244	0.00963979	2.49704	0.0394881	6.31809	0.0817688	0.0536981	4.36111	24.7174	0.889123	0.0598036	0.03488	0.127236	39.55515
205000	-459.352	-389.233	-70.1196	0.00680323	0.00133754	0.0226767	0.011084	0.00201011	0.00647888	0.0293959	0.00951877	0.072536	0.0142696	0.013889	0.0141407	0.00715376	0.0073891	13.299	0.0208422	3.85015	0.0636668	0.0182396	3.90556	3.84532	7.27647	0.0176781	0.150046	0.0313995	32.69705
205100	-460.136	-392.218	-67.9183	0.00912316	0.0131972	0.00407007	0.0272953	0.0151046	0.064617	0.0450095	0.113704	0.0030022	0.0216273	0.00790604	0.0417265	0.000426633	0.00551287	3.00515	0.0110832	5.34101	0.00674673	0.0324882	1.391	3.70231	7.5384	0.107063	0.0312368	0.151739	21.69054
205200	-463.632	-390.284	-73.3487	0.0301593	0.0104873	0.026633	0.0134043	0.0122181	0.0139048	0.0127943	0.0512877	0.012763	0.048285	0.0143077	0.0135758	0.00153065	0.016943	7.53368	0.00445111	15.9163	0.0388014	0.0472121	15.9599	2.1061	6.63362	0.0577789	0.0360381	0.230353	48.84258
205300	-459.567	-392.531	-67.0359	0.00634281	0.0237545	0.0122519	0.0296954	0.00092511	0.000466562	0.0137043	0.0598756	0.0391188	0.0225084	0.00814311	0.0146057	0.00257206	0.00961674	4.30366	0.0723434	4.28389	0.0518262	0.0684241	2.1833	3.98471	1.91064	0.103728	0.0173242	0.0549967	17.27843
205400	-462.365	-392.944	-69.4217	0.00598978	0.0308148	0.0377721	0.0253429	0.0295637	0.0997511	0.0391449	0.0651678	0.00107164	0.0799783	0.00168829	0.00580795	0.00657475	0.00714438	7.00147	0.0202668	9.66061	0.0131781	0.0264967	3.13062	5.66083	3.14046	0.0132082	0.0835799	0.020927	29.20746
205500	-459.009	-387.327	-71.6817	0.00797213	0.00849081	0.00234499	0.00491218	0.0865282	0.00463341	0.00999639	0.0181036	0.00888079	0.0245157	0.0058221	0.00230812	0.00568565	0.00540296	14.6347	0.0603348	11.3793	0.00454868	0.0918982	0.572772	9.75473	3.54494	0.00858786	0.074483	0.185817	40.50771
205600	-466.063	-397.021	-69.0415	0.0326587	0.00474269	0.010193	0.0108483	0.0684807	0.0301384	0.0614487	0.0715786	0.0758263	0.0229695	0.0790152	0.00350193	0.00666372	0.00427659	5.35945	0.0248308	7.3957	0.0524909	0.040242	1.96336	8.46775	3.23714	0.10747	0.0527291	0.123096	27.3066
205700	-463.882	-391.228	-72.6532	0.00345673	0.0102348	0.00350939	0.00859407	0.0212893	0.132586	0.0212842	0.03791	0.00212215	0.0152959	0.00865916	0.0177108	0.0405054	0.0246384	8.74899	0.0157279	6.36723	0.0286885	0.00299378	10.9902	6.71964	11.9266	0.0645529	0.0389534	0.113862	45.36521
205800	-459.864	-389.105	-70.7594	0.000163968	0.00163333	0.000748072	0.0215466	0.0908608	0.0226036	0.0234238	0.0279602	0.0204426	0.0190978	0.0663558	0.00164634	0.0248297	0.00144146	6.59492	0.014504	8.22466	0.0103677	0.0920559	14.3621	5.3863	0.706161	0.0229409	0.109751	0.0494153	35.89593
205900	-470.827	-395.525	-75.3018	0.0376027	0.0197165	0.00403932	0.0516448	0.00133887	0.00860817	0.0190138	0.0213315	0.00790965	0.0303864	0.0606483	0.00460685	0.0377121	0.0297705	27.1342	0.0459409	12.863	0.0580849	0.0701761	7.79164	2.84388	7.27386	0.0473874	0.0152522	0.13003	58.60782
206000	-463.316	-394.364	-68.9516	0.000161451	0.00873316	0.0108909	0.00152146	0.0443584	0.0127006	0.0200647	0.0500541	0.00681641	0.0831156	0.00285864	0.0647641	0.0136773	0.0374656	4.55416	0.0128305	4.85748	0.129291	0.130196	12.7778	0.305588	3.57127	0.080724	0.0388094	0.0416197	26.85691
206100	-470.054	-399.476	-70.5779	0.0592762	0.0116702	0.0347541	0.0102191	0.0825625	0.00782785	0.0535085	0.0344634	0.0586136	0.0511191	0.00550792	0.012693	0.0144767	0.0306218	9.55583	0.0206457	6.32554	0.150399	0.16087	9.38866	7.79834	1.03802	0.0159252	0.0252384	0.041651	34.98842
206200	-466.74	-396.562	-70.1784	0.0329603	0.00530993	0.0896415	0.0110985	0.0302343	0.0622228	0.0156668	0.0329493	0.00220053	0.122243	0.00210939	0.0175505	0.0458168	0.0112977	13.7275	0.00890469	4.99686	0.0274154	0.0762772	5.2598	5.07316	3.16691	0.000748855	0.0478735	0.124195	32.99094
206300	-469.619	-397.705	-71.9143	0.00245288	0.12117	0.000587576	0.0182989	0.0395004	0.00071927	0.0552255	0.00953761	0.146533	0.0393655	0.00787218	0.00393185	0.0187515	0.00459801	4.3339	0.0110277	14.8844	0.0795329	0.00768821	11.5737	5.84353	4.19172	0.092092	0.0445798	0.139915	41.67062
206400	-461.814	-389.946	-71.868	0.0107496	0.0170964	0.0187423	0.0174302	0.0205811	0.0066961	0.0194416	0.0778052	0.0488774	0.0393034	0.00489635	0.00536309	0.00610704	0.00552505	7.72916	0.0317891	3.73488	0.0582709	0.0561647	4.50367	3.07126	21.8262	0.00555638	0.0192533	0.10432	41.43917
206500	-462.566	-392.791	-69.7754	0.00917022	0.00735342	0.0276244	0.0210672	0.00641183	0.0887784	0.00771594	0.0682319	0.00261515	0.0132301	0.0150431	0.0133908	0.0347256	0.00364864	3.00174	0.0211528	3.76206	0.0265526	0.088933	1.16738	9.45106	12.9339	0.0900957	0.0182952	0.0957052	30.97586
206600	-471.21	-398.286	-72.9237	0.0248312	0.0320556	0.0248822	0.00244362	0.291196	0.0221078	0.0174301	0.0232876	0.0152387	0.0793925	0.0268957	0.00426461	0.000861489	0.00480013	11.9278	0.0392042	8.12839	0.0208499	0.0827797	7.63679	0.207973	17.7959	0.0454632	0.0377846	0.224861	46.71742
206700	-462.136	-393.372	-68.764	0.0169498	0.00279448	0.000680355	0.0126132	0.0824276	0.0244065	0.030408	0.0112592	0.0216185	0.0539942	0.00158955	0.0780401	0.0284557	0.00128982	10.9242	0.0143182	5.35905	0.0292898	0.123855	1.70484	4.24254	2.95324	0.0664598	0.100739	0.0338251	25.9189
206800	-463.596	-388.316	-75.2798	0.00396595	0.0566459	0.00300428	0.012149	0.0539151	0.0103307	0.0527993	0.0068747	0.0106988	0.0846077	0.011093	0.00398605	0.017273	0.00669081	12.741	0.00964402	26.3542	0.0384178	0.0434409	8.97588	9.09082	0.750062	0.00985683	0.0591672	0.0914941	58.49805
206900	-460.287	-387.032	-73.2558	0.00133534	0.0038199	0.00968946	0.015697	0.0186724	0.0170093	0.0259938	0.0431987	0.00496175	0.00304379	0.0305296	0.00898474	0.00725281	0.0190845	12.8971	0.034915	17.2327	0.0599395	0.0225663	6.7697	8.22708	2.68987	0.0489722	0.0417968	0.144358	48.37822
207000	-467.617	-390.262	-77.3549	0.0209141	0.00532425	0.0170386	0.0179607	0.027227	0.0106226	0.0159518	0.0139937	0.00739648	0.0234199	0.0385717	0.016022	0.0159087	0.0250172	12.4793	0.0784191	5.51708	0.0390541	0.0391691	27.757	4.57992	17.9818	0.0255133	0.0426497	0.0783478	68.87369
207100	-459.208	-390.02	-69.1881	0.000769182	0.0172	0.0167212	0.00026624	0.0640582	0.0489285	0.00154118	0.0466568	0.0436616	0.0231103	0.0487447	0.0102213	0.0141916	0.0142788	1.90146	0.00564524	12.248	0.0315448	0.0997303	0.534152	7.74548	5.02617	0.00949254	0.0127408	0.0749125	28.03971
207200	-465.959	-396.13	-69.8292	0.0160019	0.00870613	0.0190227	0.00142567	0.0598073	0.0344791	0.0315149	0.00664392	0.0240583	0.0491175	0.00127353	0.00458093	0.0349611	0.0148337	9.0368	0.0172302	8.55733	0.13142	0.139151	7.17366	0.537114	4.9988	0.0335412	0.179585	0.133857	31.24491
207300	-471.518	-399.105	-72.412	0.00748105	0.00419682	0.0105685	0.0105778	0.0622457	0.0294046	0.0805017	0.0914438	0.0096112	0.0525343	0.0327407	0.0134419	0.00942753	0.0389372	1.30763	0.000858526	15.6584	0.0300917	0.260434	6.61618	19.3704	0.358231	0.0378777	0.030497	0.0354367	44.15907
207400	-472.317	-399.424	-72.8927	0.0129519	0.0558763	0.0158699	0.00401323	0.114889	0.0525426	0.0653015	0.0267805	0.0784963	0.0165827	0.0367078	0.0621477	0.0114896	0.000803647	14.7998	0.0161842	8.92861	0.0446133	0.138089	4.61971	16.4311	0.870385	0.0613085	0.0313304	0.0667396	46.56237
207500	-461.072	-389.36	-71.7117	0.0127335	0.0087327	0.00451683	0.019581	0.0378554	0.0510803	0.0057746	0.0123396	0.0084725	0.100056	0.00118738	0.0371509	0.0103039	0.0281798	14.5341	0.0233536	8.00268	0.00401492	0.0910554	3.09292	3.59885	10.8188	0.0270779	0.0809706	0.0456998	40.65747
207600	-464.589	-396.972	-67.6176	0.00362102	0.00145535	0.00126211	0.00775031	0.0905691	0.0766898	0.0312983	0.0300584	0.0111052	0.156717	0.0075905	0.0177058	0.00495254	0.0109842	3.56943	0.0618419	7.2351	0.0638514	0.0606403	3.62062	0.167491	4.61421	0.0228149	0.100224	0.219075	20.18706
207700	-462.111	-394.849	-67.2621	0.00641836	0.0381775	0.00369993	0.00595603	0.0607736	0.0559874	0.00682134	0.0618829	0.00776822	0.0300508	0.0987913	0.00435738	0.0073533	0.00068447	2.68308	0.0353213	5.65554	0.00289365	0.0193428	1.94805	3.54364	3.79347	0.0106724	0.126218	0.20229	18.40925
207800	-462.136	-391.059	-71.0768	0.00952789	0.0130389	0.0230458	0.00631129	0.062991	0.0191897	0.00470696	0.00277172	0.0505658	0.0392743	0.0330733	0.0319584	0.00547575	0.046215	10.6575	0.0195823	4.68892	0.0146639	0.0320429	6.55396	4.26768	10.7512	0.0847067	0.0200711	0.0446584	37.4831
207900	-458.055	-388.815	-69.2402	0.0109304	0.029428	0.00863874	0.000883574	0.118332	0.00564702	0.0123386	0.0670217	0.0037986	0.00840348	0.00949353	0.0161737	0.000262382	0.00899395	3.68662	0.00893201	7.15146	0.0244815	0.0705047	11.5343	4.95727	0.347317	0.0816255	0.0886943	0.0483662	28.29992
208000	-467.018	-398.958	-68.0598	0.00792447	0.0505921	0.0399839	0.000396778	0.0474061	0.0199064	0.00713042	0.00559582	0.0333098	0.0230733	0.00520254	0.0538064	0.0284255	0.0133056	6.17457	0.0323019	2.8015	0.0450831	0.0908496	2.99931	8.0943	1.50838	0.0114177	0.109085	0.195264	22.39811
208100	-475.009	-403.62	-71.3888	0.0247325	0.000398682	0.0134701	0.0359023	0.0276036	0.0636103	0.0947341	0.00371223	0.00408179	0.00350013	0.0307063	0.0595733	0.0265928	0.0352208	7.95066	0.0680629	5.11725	0.0397553	0.0120774	15.1416	4.59748	5.28334	0.305383	0.00350718	0.0998531	39.04278
208200	-468.875	-401.823	-67.0523	0.0062712	0.0180247	0.0189357	0.0105514	0.0271012	0.00264797	0.119302	0.0144451	0.0150574	0.163193	0.00500254	0.0159409	0.0231569	0.0300511	3.92647	0.0515235	6.57492	0.0377139	0.144669	1.68096	3.47353	0.81026	0.000776709	0.103006	0.0870306	17.36054
208300	-458.958	-388.705	-70.2527	0.00731373	0.0125499	0.0168421	0.0213915	0.0155422	0.00422897	0.0399109	0.0141386	0.0182276	0.0581683	0.00738204	0.0334612	0.000476369	0.00456119	8.29074	0.000596458	12.6193	0.0173275	0.0728344	2.31258	5.21088	4.27183	0.0470567	0.181882	0.0831903	33.36238
208400	-470.056	-397.459	-72.5974	0.0288523	0.00314212	0.00771434	0.0298848	0.0568134	0.043456	0.0102692	0.00747125	0.0941244	0.0494379	0.00339689	0.0270473	0.0295279	0.0338517	2.20499	0.0746085	13.7668	0.0654482	0.0439545	3.78229	18.1566	6.33355	0.0279546	0.0573196	0.147414	45.08591
208500	-470.042	-398.712	-71.3297	0.0157176	0.0291143	0.0532899	0.0363992	0.129781	0.00796219	0.0435101	0.0290571	0.0508066	0.0463778	0.00729314	0.0372927	0.0436854	0.00566143	2.59814	0.00259235	7.26365	0.0122717	0.0904452	18.89	3.6522	5.5249	0.0872501	0.0504944	0.0395179	38.74743
208600	-471.712	-397.414	-74.2985	0.000330321	0.0386096	0.00507559	0.00323391	0.157719	0.101202	0.0132357	0.0134394	0.0104576	0.0568758	0.0524953	0.0121194	0.0263504	0.0340237	13.6697	0.0832654	13.6614	0.0156745	0.0500068	15.6435	0.286975	9.47562	0.00604302	0.0508375	0.123135	53.59133
208700	-460.679	-385.812	-74.8677	0.00173446	0.0139702	0.00133368	0.00813742	0.0841411	0.0259959	0.01683	0.00205717	0.00904598	0.00930113	0.0103377	0.0276358	0.0123191	0.0156814	5.82714	0.0221445	12.606	0.00188399	0.0356041	2.80936	5.27171	29.4294	0.0162017	0.0258483	0.153493	56.4373
208800	-466.723	-394.314	-72.4091	0.00341285	0.0154514	0.0170307	0.0107785	0.0471694	0.0016753	0.0253404	0.00702437	0.0203913	0.0675871	0.0734343	0.0295738	0.0440353	0.0106937	7.25369	0.00110473	16.3392	0.0970083	0.0422867	6.80412	5.56361	7.41504	0.12938	0.0192216	0.106308	44.14461
208900	-465.3	-395.571	-69.7287	0.0184938	0.00409157	0.0090983	9.57763e-06	0.0220196	0.0258095	0.076454	0.0166755	0.0509821	0.125933	0.00438352	0.0970098	0.0049135	0.0163207	2.27053	0.0251823	17.6367	0.0372794	0.0359092	8.00841	0.278616	1.73414	0.0768423	0.0424286	0.124329	30.74252
209000	-468.513	-397.757	-70.7557	0.0523585	0.0688093	0.00564641	0.0018165	0.0248072	0.00510849	0.0138754	0.0529139	0.0535509	0.00993159	0.0201027	0.0108434	0.0386549	0.0420209	1.4181	0.0174042	8.40272	0.0182703	0.0069429	14.6167	8.1144	2.72086	0.0153412	0.0820731	0.0640787	35.87731
209100	-464.468	-395.005	-69.463	0.00828742	0.0230562	0.0188574	0.0423456	0.028658	0.0049046	0.0323765	0.0443561	0.00124386	0.130726	0.0212738	0.0056855	0.00591433	0.00591967	5.38867	0.0215992	7.3528	0.0418223	0.00550043	8.43512	3.15975	4.23026	0.128817	0.0766638	0.199458	29.41408
209200	-456.728	-387.989	-68.739	0.038019	0.00171527	0.0329575	0.0107192	0.0066186	0.00444248	0.0328958	0.00485245	0.0297491	0.0138483	0.00301491	0.0246405	0.00402316	0.0271441	1.65734	0.00529446	7.17616	0.014438	0.028837	1.58616	8.9043	6.08761	0.0200142	0.0261037	0.0529914	25.79389
209300	-473.818	-403.502	-70.3162	0.0110331	0.0102547	0.030173	0.0314377	0.0985285	0.127642	0.0265362	0.0973173	0.0353454	0.049498	0.034537	0.00399209	0.00197594	0.0243228	6.84374	0.0319624	9.25532	0.0296675	0.0338048	3.57734	10.3337	2.57085	0.223259	0.122006	0.07557	33.67979
209400	-469.261	-400.757	-68.5039	0.00709382	0.0154051	0.00625217	0.0175947	0.246574	0.0061583	0.0177036	0.0989128	0.0237332	0.077275	0.0282823	0.0146854	0.0012842	0.0562197	2.33949	0.0512383	7.02691	0.0601998	0.0244078	8.12701	4.48601	1.6999	0.0888144	0.062267	0.0352498	24.61867
209500	-469.803	-396.86	-72.943	0.0108035	0.0112985	0.00667979	0.00136055	0.0955331	0.0308539	0.000698469	0.101333	0.0367063	0.0778893	0.00575848	0.00745618	0.049193	0.057374	4.70898	0.00131549	7.29767	0.0266399	0.18272	19.4882	9.7201	4.83862	0.0258835	0.0270002	0.00385065	46.8139
209600	-459.44	-387.767	-71.6728	0.0156472	0.0198655	0.00154341	0.0172605	0.0331041	0.0094131	0.0169254	0.0196255	0.00235638	0.0484914	0.0472871	0.0387194	0.00104598	0.0262938	14.5223	0.00497167	7.10776	0.0347384	0.0253149	11.2696	3.91328	3.11407	0.0363367	0.0280513	0.108908	40.46299
209700	-462.487	-394.432	-68.0555	0.0125495	0.00132413	0.0361447	0.0312232	0.0472792	0.0517646	0.0194626	0.0134346	0.100447	0.0113207	0.0195846	0.0279379	0.0202611	0.0562376	2.93128	0.00236116	5.23563	0.00846648	0.037173	4.73212	2.81793	6.06845	0.0343613	0.0172156	0.0426305	22.37659
209800	-466.826	-396.241	-70.5852	0.02513	0.0100188	0.0205332	0.00885927	0.0443455	0.00397232	0.00884675	0.0121048	0.0148575	0.132615	0.0535746	0.0134741	0.0448744	0.0172795	2.86036	0.00844302	2.95421	0.0174977	0.151862	19.5099	0.15175	8.79928	0.0164132	0.0685596	0.0763067	35.02506
209900	-462.884	-390.198	-72.6863	0.00736341	0.0115383	0.000472828	0.015722	0.0919668	0.0293498	0.0570381	0.0265337	0.0475752	0.0175533	0.00580904	0.0138507	0.0230571	0.00562647	3.94035	0.0055895	18.2101	0.00695777	0.122395	1.85238	13.2439	7.60315	0.0380789	0.0716469	0.0825489	45.53063
210000	-461.48	-390.937	-70.543	0.0113877	0.0130361	0.00703105	0.00363965	0.0225261	0.0191781	0.0216585	0.019145	0.00914706	0.0138587	0.0166954	0.0643676	0.000689349	0.0224954	3.36244	0.0503221	10.5977	0.000886289	0.125463	9.01316	7.08581	4.12903	0.101126	0.0253278	0.0779388	34.81402
210100	-468.88	-392.926	-75.9532	0.00896033	0.00525197	0.0222335	0.0132373	0.0208079	0.00233395	0.0468215	0.00582358	0.0967527	0.0193478	0.00566033	0.0183978	0.0188606	0.00515047	19.8621	0.0659067	3.38266	0.0169217	0.0777387	22.9271	3.78529	11.2182	0.051487	0.0769388	0.111187	61.86514
210200	-466.19	-398.188	-68.0016	0.0455262	0.00562368	0.00820783	0.000187927	0.0460037	0.0803825	0.00850283	0.0655375	0.00506762	0.0993021	0.0208034	0.0528131	0.0350687	0.00567231	4.46447	0.0312014	6.05364	0.0834339	0.00134394	2.12605	2.50635	6.08257	0.0586521	0.0570646	0.163517	22.107
210300	-463.952	-394.163	-69.7891	0.0356411	0.00129401	0.0248841	0.0505904	0.00795716	0.0407127	0.000796728	0.00604626	0.0774351	0.0110147	0.0221877	0.0437407	0.00124464	0.0539234	3.98034	0.0119872	12.0798	0.0249239	0.0212618	10.1007	1.39617	2.85489	0.00992996	0.0625147	0.124547	31.04447
210400	-468.899	-397.926	-70.9725	0.0145933	0.00366174	0.0294236	0.00885266	0.0253321	0.00861242	0.135558	0.0770477	0.0123088	0.0917422	0.0326686	0.00175467	0.0449581	0.0110446	6.75488	0.0171598	15.7091	0.015354	0.138858	2.7172	4.58731	6.26497	0.115194	0.0521791	0.0917686	36.96149
210500	-467.415	-396.042	-71.3732	0.000922301	0.00736386	0.0417769	0.0106091	0.0159481	0.0457007	0.00818922	0.0410165	0.0269674	0.16521	0.0136441	0.00596633	0.00272554	0.025671	12.3789	0.0235327	4.64871	0.0549095	0.142986	8.67862	5.80248	6.56818	0.0302053	0.140843	0.0838213	38.96485
210600	-466.133	-392.923	-73.2103	0.0156881	0.00861466	0.0106415	0.0181603	0.0964268	0.00977738	0.000808238	0.0172928	0.0123384	0.183707	0.0660921	0.00315831	0.000715031	0.00247697	12.7183	0.00104445	22.5539	0.10109	0.0430983	7.27006	3.61531	1.28712	0.0733875	0.0209599	0.0203052	48.15053
210700	-463.242	-393.423	-69.8189	0.0197342	0.00763748	0.0082185	0.0397894	0.0136584	0.0143668	0.0445589	0.0630497	0.0319273	0.0131579	0.0355443	0.0163855	0.00287148	0.0351221	6.36432	0.0198665	8.4348	0.0655202	0.000408327	6.62017	2.85966	6.31307	0.0650006	0.0691432	0.0354492	31.19343
210800	-467.721	-395.373	-72.3484	0.0370376	0.0156786	0.0809455	0.00102921	0.00663887	0.0615143	0.010111	0.0126637	0.0726544	0.105338	0.00170274	0.0165264	0.00856702	0.00294608	6.26607	0.0201757	14.0632	0.00593449	0.119022	6.24392	1.48922	14.9783	0.0579994	0.0614913	0.102471	43.84122
210900	-462.733	-391.33	-71.4031	0.0307894	0.00920378	0.00144472	0.00165856	0.0564836	0.0105851	0.0415337	0.0855871	0.0065348	0.0827143	0.00315417	0.0106295	0.00133115	0.0139702	11.918	0.0856708	10.0336	0.00375254	0.0494795	4.14693	2.76827	9.58233	0.0833738	0.0172654	0.0702185	39.11453
211000	-465.9	-396.554	-69.3462	0.0171285	0.010578	0.0149719	0.00259036	0.147765	0.0646849	0.019952	0.00185988	0.0115657	0.0454976	0.125615	0.00921854	0.0358751	0.0402335	3.89715	0.00987248	11.0915	0.0229946	0.04695	9.93612	2.66824	0.458689	0.0321388	0.0117002	0.106905	28.82985
211100	-463.086	-394.659	-68.4273	0.0457608	0.0158432	0.0124175	0.00104569	0.00286451	0.0581851	0.019059	0.0233495	0.00115454	0.0216033	0.00338921	0.0527593	0.0226921	0.0244804	2.12985	0.0590602	10.9543	0.118644	0.0452528	5.69173	4.29049	0.479436	0.0542348	0.0224529	0.0853799	24.23546
211200	-462.087	-389.239	-72.8482	0.00522127	0.0692185	0.00981474	0.00249283	0.00122114	0.00158284	0.0394924	0.0132282	0.0232049	0.00614573	0.00327493	0.0226541	0.016324	0.0219379	9.93368	0.0298471	11.9121	0.061852	0.0377771	3.23749	3.12156	17.5921	0.0437619	0.0725825	0.0612092	46.33982
211300	-464.213	-396.519	-67.694	0.00690689	0.0200473	0.00445342	0.0693487	0.058452	0.0322867	0.00697775	0.00727777	0.0156297	0.156504	0.0518473	0.0457199	0.00791978	0.0133385	4.89901	0.0268008	4.14125	0.0113169	0.0807533	3.03818	1.63132	6.11885	8.43037e-05	0.00830035	0.116323	20.56891
211400	-467.814	-397.289	-70.5249	0.00925849	0.0561676	0.0288738	0.0273374	0.16194	0.000787967	0.0463812	0.000867748	0.0105466	0.0114827	0.00952269	0.0418602	0.00715387	0.00298617	2.17383	0.0224711	5.32825	0.139173	0.0896039	1.25902	12.4316	12.6496	0.0424026	0.062989	0.109226	34.7233
211500	-459.234	-387.397	-71.8369	0.00662045	0.00039854	0.000110501	0.000968766	0.0242047	0.0361136	0.0181922	0.000883367	0.0320208	0.0637488	0.0711081	0.00437621	0.000136574	0.0387561	3.3116	0.0277843	13.2952	0.0219206	0.0447602	14.2511	5.10085	4.82026	0.0214728	0.0559364	0.0349537	41.28347
211600	-461.189	-392.042	-69.1471	0.00904527	0.0131864	0.0151012	0.00492577	0.0289807	0.130158	0.0487706	0.0235607	0.0495015	0.0646356	0.0185813	0.0128842	0.000470047	0.00487482	7.85354	0.0194285	8.66163	0.0394908	0.0514095	0.731486	5.35306	4.49757	0.0311602	0.0134742	0.157371	27.83429
211700	-457.928	-386.835	-71.093	0.0201644	0.00137947	0.00530507	0.0238382	0.0195723	0.00131044	0.00294626	0.042439	0.0150142	0.0975719	0.0215162	0.0228091	0.00994545	0.00730729	4.17551	0.00332183	5.94854	0.0179661	0.036336	24.0054	2.72139	0.177304	0.00857024	0.101099	0.0775392	37.56414
211800	-458.938	-388.69	-70.2481	0.0190589	0.039968	0.00152989	0.0111701	0.00136745	0.0497983	0.00362021	0.000210999	0.0457693	0.0517231	0.000798985	0.00168952	0.00639588	0.00614118	3.73035	0.00901255	4.20424	0.0602252	0.0214361	7.43901	0.758491	16.6661	0.0148168	0.078174	0.118172	33.33927
211900	-462.747	-394.988	-67.7592	0.0241223	0.00809571	0.0184973	0.0441654	0.0255401	0.0881451	0.00838153	0.0510922	0.0686548	0.0602871	0.0419793	0.0142678	0.00251395	0.00648083	3.17411	0.000730042	4.12843	0.0565247	0.0227059	6.17179	0.908201	5.77854	0.0825973	0.042938	0.066192	20.89499
212000	-466.1	-396.681	-69.4182	0.0152315	0.0105716	0.000280005	0.0029789	0.145976	0.00992052	0.0646763	0.00486814	0.0180891	0.0349108	0.060517	0.0928661	0.0195743	0.0143878	17.9598	0.0138469	3.51183	0.0551639	0.0355561	2.33736	1.43028	3.22162	0.0019592	0.0612616	0.0664161	29.1899
212100	-468.445	-400.314	-68.1313	0.000278952	0.0034796	0.0188844	0.0596502	0.0356842	0.00451706	0.139401	0.0162801	0.0173809	0.0168613	0.0484105	0.0131993	0.0315484	0.0478153	5.872	0.0136493	6.05555	0.106268	0.0603715	0.916689	2.31077	6.71662	0.00988918	0.0410168	0.19938	22.75559
212200	-471.198	-393.087	-78.1112	0.0137042	0.0207262	0.0349775	0.00231552	0.0268227	0.0225203	0.0617787	0.00226705	0.0910776	0.000360496	0.00280264	0.00533218	0.0373283	0.0133812	8.9258	0.017659	21.5959	0.102858	0.000154748	11.468	18.96	11.1155	0.0282318	0.083666	0.0218558	72.65501
212300	-465.63	-393.208	-72.4226	0.0119198	0.00325811	0.0350639	0.00156579	0.050632	0.0103603	0.0429123	0.0968234	0.0123375	0.0539779	0.0128008	0.0755161	0.00208716	0.00494968	4.45024	0.0151891	12.8379	0.0410557	0.118634	4.42423	10.9378	10.7751	0.00996761	0.10384	0.0838255	44.21202
212400	-465.353	-393.999	-71.3534	0.0642975	0.0212019	0.00450756	0.0146949	0.0410242	0.0983785	0.0834861	0.0137151	0.00372706	0.0316227	0.0246995	0.0281381	0.00146113	0.0177042	12.4341	0.00232522	10.205	0.010739	0.0241856	4.48926	8.82286	2.28516	0.0809527	0.0393429	0.0234803	38.86604
212500	-465.305	-395.335	-69.9697	0.0092729	0.00908698	0.0218071	0.0110452	0.0149118	0.0221838	0.0259884	0.0191692	0.0383058	0.0921182	0.00496933	0.00356535	0.00365614	0.0051722	3.19198	0.0205269	7.14114	0.116616	0.132043	16.9726	1.71853	1.9775	0.148796	0.133598	0.112809	31.9474
212600	-458.978	-390.333	-68.645	0.0216305	0.0186492	0.000581055	0.012589	0.032696	0.00524187	0.0210988	0.0111459	0.00806887	0.0198124	0.0138332	0.00272479	0.0013589	0.00403612	9.60733	0.030575	3.05964	0.0442003	0.112946	3.72862	6.43042	1.83799	0.0123008	0.111316	0.175378	25.32418
212700	-459.811	-388.949	-70.8613	0.035368	0.00555888	0.0135182	0.0163836	0.0210979	0.0432302	0.00330448	0.00591701	0.020596	0.073611	0.0134416	0.0736328	0.00103634	0.00886186	5.44225	0.00856147	5.50887	0.00287175	0.0758086	13.1787	6.44597	5.2858	0.0415935	0.0341213	0.0454125	36.40549
212800	-472.151	-398.289	-73.8624	0.0369313	0.0165019	0.0193153	0.00215438	0.0800217	0.117926	0.000522581	0.0894083	0.0104912	0.0379296	0.0127018	0.0023039	0.0414086	0.0523214	13.1651	0.0262478	5.49545	0.0257698	0.0964498	18.0064	12.8904	0.996569	0.00392931	0.0162915	0.168311	51.41091
212900	-463.681	-393.593	-70.0887	0.00156776	0.00913969	0.00119233	0.00847921	0.00424129	0.00955603	0.0186443	0.0502163	0.014811	0.117908	0.0590461	0.0007162	0.0243087	0.0514226	11.4807	0.0610328	10.6107	0.047397	0.0221866	2.2019	5.92618	1.73747	0.0213668	0.0171913	0.0453352	32.54265
213000	-464.878	-395.544	-69.3338	0.00127021	0.0391963	0.0174993	0.00822072	0.0455515	0.0480398	0.0715913	0.00631928	0.0307929	0.000517384	0.0219909	0.0869811	0.0662852	0.00077175	4.28073	0.010913	8.13534	0.00988265	0.074792	4.05894	5.26381	6.38866	0.0199743	0.0454628	0.0345832	28.76812
213100	-459.35	-390.041	-69.3092	0.00689838	0.00774311	0.0191839	0.015632	0.0361112	0.0306998	0.0183038	0.00818218	0.0354747	0.0436736	0.0146262	0.0428105	0.0244302	0.0172632	3.53389	0.0166909	11.0007	0.0775052	0.03113	6.30648	5.90426	1.26646	0.0375458	0.0464787	0.102647	28.64478
213200	-465.078	-395.07	-70.0081	0.00157555	0.00796809	0.021009	0.0120971	0.0554238	0.0175471	0.0148831	0.096407	0.0294783	0.0358947	0.0546178	0.0112784	0.0172535	0.0366206	5.586	0.0664762	14.5107	0.0296284	0.0846497	6.42306	3.99615	0.913463	0.0132478	0.00452091	0.0993941	32.13937
213300	-461.595	-392.622	-68.973	0.0189727	0.0110319	0.00930238	0.00280866	0.00888189	0.0216503	0.0549473	0.0203083	0.0260326	0.0740253	0.0178045	0.0101909	0.0191664	0.00477067	8.67557	0.0292695	7.13561	0.0660549	0.0059747	3.7615	3.87285	2.73851	0.0838045	0.0286224	0.26646	26.96411
213400	-471.088	-401.479	-69.6095	0.00186552	0.0172487	0.00917333	0.0195167	0.00564792	0.0316679	0.107804	0.0660528	0.00817241	0.00952029	0.00240843	0.00402652	0.0105778	0.00540405	2.72467	0.013078	6.91239	0.415414	0.0711671	12.9688	1.30019	5.11438	0.0172576	0.19806	0.112112	30.14659
213500	-462.755	-387.987	-74.7683	0.0049753	0.012134	0.000738945	0.00597206	0.135047	0.0173275	0.0029714	0.0585021	0.0191945	0.0398151	0.00688972	0.0515797	0.00705617	0.00375193	4.28479	0.0250593	34.3146	0.0280633	0.0638341	9.48589	0.445694	6.80034	0.0207755	0.0435218	0.0617552	55.94026
213600	-464.821	-389.249	-75.5719	0.0260446	0.0156338	0.00943074	0.0178464	0.0283289	0.00231998	0.00732455	0.00169586	0.0203346	0.0536835	0.00969301	0.000889598	0.0116036	0.0102174	16.3119	0.0153606	9.64233	0.0481011	0.00292604	27.9283	2.86718	2.62617	0.146758	0.0326593	0.121511	59.9583
213700	-471.492	-400.619	-70.8724	0.00104286	0.00785976	0.0209649	0.0517816	0.023126	0.124743	0.0177541	0.0982854	0.118955	0.0038328	0.0108211	0.020483	0.00138959	0.0300031	24.9015	0.00360951	3.9258	0.00587997	0.165596	3.63343	2.26568	0.829471	0.0337721	0.0230995	0.14192	36.46076
213800	-464.383	-389.871	-74.5121	0.0112514	0.00135947	0.0375164	0.0144699	0.0364081	0.00771082	0.0238237	0.111921	0.000217466	0.0180756	0.0202242	0.0142977	0.0413617	0.00367847	19.3039	0.00192103	7.09739	0.0187614	0.019072	1.82572	4.87027	20.9724	0.0140735	0.021502	0.172153	54.65947
213900	-458.766	-391.23	-67.536	0.00868401	0.00194513	0.0125054	0.00662187	0.0812911	0.0172991	0.0058654	0.000173289	0.0833423	0.00489816	0.00112449	0.0140456	0.0175363	0.0372665	3.5159	0.00514989	5.98935	0.0344235	0.177313	3.31176	4.43577	1.82833	0.0513825	0.0313868	0.105509	19.77887
214000	-473.749	-404.357	-69.3923	0.0212415	0.0252801	0.0159976	0.0128742	0.0451019	0.0179761	0.144852	0.0689832	0.102744	0.0179254	0.031142	0.0161128	0.0841094	0.0121555	2.38913	0.0456758	3.95304	0.00583903	0.0777192	10.7815	4.51767	6.44828	0.0741043	0.0425234	0.108475	29.06044
214100	-466.434	-393.557	-72.8772	0.0170617	0.00164785	0.00888582	0.00864631	0.0959725	0.0116677	0.0646202	0.0906424	0.10374	0.0149262	0.0711414	0.0113681	0.0104069	0.0159507	12.0137	0.00242649	19.0283	0.0353899	0.0638337	4.48321	3.06452	7.15656	0.00175943	0.0481401	0.0605824	46.48505
214200	-467.425	-397.169	-70.2564	0.0352237	0.0103039	0.00280269	0.0416738	0.0255258	0.0386319	0.0879237	0.0452085	0.0870652	0.041616	0.0226791	0.0105045	0.0165255	0.0212645	9.02476	0.0023485	3.6124	0.0167899	0.0413317	7.93347	4.99294	7.04211	0.0856735	0.0854985	0.0568885	33.38116
214300	-461.793	-391.192	-70.6007	0.00805629	0.00938631	0.0231954	0.00190767	0.0202933	0.0711847	0.0108527	0.013374	0.0286985	0.0926223	0.001292	0.0257994	0.00328676	0.0508165	2.74862	0.0233046	5.3662	0.0326517	0.0403969	21.5487	2.01239	2.83565	0.0756228	0.0294643	0.028907	35.10268
214400	-459.589	-389.904	-69.6847	0.00499999	0.0104851	0.0335952	0.00288337	0.0595891	0.00248924	0.0221762	0.00238702	0.0269502	0.0270878	0.000965386	0.0146038	0.00716775	0.0269641	15.1386	0.0213866	3.60021	0.131122	0.0129243	1.63543	4.27687	5.30038	0.0228512	0.0793067	0.0611003	30.52254
214500	-459.623	-389.471	-70.1514	0.0207036	0.0140741	0.0240216	0.0225389	0.0369154	0.00165836	0.0320218	0.00537742	0.0162204	0.0141948	0.00824327	0.0261548	0.00429856	0.0398445	3.09492	0.0252862	6.51952	0.0491978	0.0132092	13.7277	4.2805	4.69106	0.00827197	0.0932175	0.086744	32.85591
214600	-456.285	-386.647	-69.6375	0.00366403	0.00294282	0.0339001	0.000345907	0.0180197	0.00990251	0.0236577	0.00538963	0.0397848	0.0402908	0.0260229	0.0128199	0.00374399	0.00553246	9.01052	0.0113417	4.15913	0.0307962	0.0614591	10.4579	1.11569	5.02473	0.0999116	0.0311628	0.0580307	30.28673
214700	-463.89	-390.87	-73.0199	0.0210307	0.00523082	0.0158078	0.0461115	0.0557328	0.00207916	0.0184103	0.00851212	0.0247204	0.0282508	0.0288716	0.000726856	0.0113587	0.000565574	9.67825	0.00724895	8.64896	0.0839253	0.0745263	1.34139	3.86881	22.939	0.0611635	0.0421949	0.18542	47.19829
214800	-460.043	-391.719	-68.324	0.0103352	0.00369161	0.04646	0.0242862	0.0245618	0.00609079	0.000533307	0.0021322	0.0794789	0.0615974	0.0263572	0.0239325	0.0151796	0.0151473	3.85742	0.0192684	5.051	0.0472237	0.0281815	7.01342	6.88968	0.345704	0.0257434	0.0820736	0.01964	23.71914
214900	-470.756	-398.98	-71.7759	0.0689065	0.0529653	0.00342159	0.0115483	0.0234087	0.0419312	0.0508825	0.0218271	0.0202782	0.058809	0.000995829	0.0264345	0.00757292	0.0281891	20.3593	0.0913442	8.98799	0.0971967	0.0137844	5.76032	0.073139	5.01332	0.00592478	0.0881941	0.0706633	40.97831
215000	-456.985	-388.909	-68.0755	0.0180165	0.0193142	0.0164117	0.00220908	0.0241902	0.0254082	0.0460249	0.0837426	0.0133544	0.073544	0.00765963	0.00510391	0.00669289	0.00909196	3.18378	0.0145335	7.05826	0.0222279	0.00458198	0.733874	6.31399	4.63478	0.0182288	0.0564619	0.0852258	22.47671
215100	-468.264	-396.629	-71.6343	0.0300311	0.0158689	0.0147886	0.0158473	0.10752	0.0279242	0.040815	0.00181726	0.0634034	0.0332822	0.0443456	0.0414242	0.0138703	0.00904827	14.1548	0.0138035	6.61683	0.0364326	0.127639	0.972169	3.00753	14.7027	0.00836495	0.115375	0.0550653	40.27073
215200	-456.775	-386.989	-69.7869	0.0188363	0.00015878	0.000378123	0.000145713	0.0423603	0.0056299	0.0177722	0.0518791	0.0203686	0.0433873	0.0346479	0.0025362	0.0231403	0.0340279	4.40362	0.00475477	13.4837	0.0508971	0.0526407	9.24874	2.62486	0.776287	0.0189702	0.0131478	0.0605174	31.03343
215300	-470.776	-401.38	-69.3956	0.115108	0.00157567	0.00719552	0.000793596	0.00661098	0.0459875	0.0147539	0.0216034	0.157468	0.0635588	0.00548721	0.00780544	0.027503	0.0173822	1.82733	0.00426014	13.4648	0.136567	0.00889002	7.60937	0.579785	4.65265	0.108425	0.0312375	0.160786	29.07692
215400	-464.343	-393.876	-70.4669	0.0114182	0.0476808	0.0151551	0.0150858	0.0125299	0.0891004	0.0190307	0.00522525	0.0161192	0.0171134	0.00284492	0.0154375	0.0605948	0.00878472	11.3003	0.0342471	6.32233	0.0288393	0.0250094	1.56287	9.13315	5.41996	0.0396835	0.0849668	0.146085	34.43357
215500	-465.594	-390.532	-75.0626	0.0266237	0.00590216	0.00074529	0.0131056	0.00820934	0.104236	0.00600691	0.0176326	0.00893787	0.0555195	0.0359707	0.00732866	0.0522728	0.0178807	11.6858	0.0164399	8.69391	0.00771139	0.021397	1.78542	21.6191	13.1624	0.00902404	0.0231587	0.0273721	57.41219
215600	-463.506	-393.262	-70.2436	0.0189581	0.0217401	0.00424695	0.0569892	0.0243277	0.0343009	0.00425597	0.0110226	0.0569853	0.0454965	0.013989	0.0614569	0.0497598	0.0226343	4.56861	1.41655e-05	8.4389	0.00641398	0.0252542	8.6746	5.6872	5.34858	0.0144783	0.0573816	0.0691591	33.31675
215700	-465.846	-394.166	-71.6803	0.0466211	0.0416109	0.00370999	0.0115863	0.0323253	0.0346406	0.00630859	0.0593313	0.0298105	0.00590606	0.0150442	0.00803721	0.0359935	0.0109314	11.2384	0.0385404	11.999	0.0455114	0.0307971	3.74662	9.56274	3.22857	0.0157896	0.120322	0.132313	40.50053
215800	-461.778	-390.019	-71.7586	0.0307096	0.0155131	0.0180255	0.00465381	0.01071	0.00586102	0.022777	0.00638322	0.000182961	0.0586288	0.00435563	0.0505399	0.00560986	0.00262034	8.42099	0.0254326	3.41072	0.0574271	0.106217	23.0855	2.72738	2.68394	0.00445416	0.069151	0.0641009	40.89191
215900	-465.674	-392.972	-72.7025	0.0604316	0.0353867	0.0433804	0.0114233	0.0393466	0.0037283	0.0583079	0.0166528	0.0174529	0.00947792	0.0154888	0.015158	0.00126262	0.00850663	6.34714	0.00951188	5.11143	0.0343546	0.0531175	14.4826	6.0548	12.96	0.0413566	0.121535	0.0598084	45.61167
216000	-466.261	-398.738	-67.5229	0.0571919	0.0045403	0.0511806	0.0243359	0.000437162	0.0161417	0.0243338	0.0521186	0.0078325	0.02192	0.00267884	0.0353719	0.0326871	0.00182419	1.90596	0.0766751	7.28875	0.1154	0.0112327	2.08951	3.3582	4.29371	0.0536405	0.0396122	0.148207	19.7135
216100	-465.253	-395.91	-69.3429	0.0257391	0.0431637	0.00570421	0.00381433	0.0141027	0.00979512	0.0207124	0.01695	0.0100176	0.02478	0.000399505	0.0167306	0.038014	0.0355019	9.64692	0.062493	7.42714	0.222541	0.0495343	5.44514	5.08875	0.549659	0.0121764	0.00680757	0.0368846	28.81347
216200	-458.723	-390.83	-67.8929	0.000364139	0.00031719	0.00708006	0.000804741	0.0566066	0.113348	0.00235955	0.00405775	0.0271755	0.0208523	0.00662487	0.0246257	0.0434752	0.0117546	4.25188	0.042173	3.90083	0.0762664	0.00735257	5.59471	3.82151	3.4775	0.0266892	0.00367486	0.0414803	21.56352
216300	-461.138	-390.647	-70.4904	0.00213371	0.0186355	0.010569	0.0501906	0.00377775	0.00484133	0.0210784	0.000715448	0.0232962	0.0414468	0.0292555	0.000632889	0.021191	0.0101323	6.37421	0.0790383	8.98359	0.0370352	0.0938799	3.60789	9.68751	5.33751	0.0284087	0.0401099	0.0438977	34.55097
216400	-463.202	-392.689	-70.5127	0.00673033	0.0195496	0.021378	0.0182073	0.0158885	0.0215665	0.00906741	0.00198042	0.0367594	0.0254065	0.0455257	0.0276607	0.0291283	0.0137898	4.35744	0.00776001	6.55536	0.102323	0.00480637	15.4869	1.9652	5.59896	0.0440122	0.0894294	0.157565	34.6624
216500	-459.446	-390.378	-69.0678	0.017387	0.0164468	0.0191934	0.0026223	0.0325882	0.0834143	0.000304965	0.044796	0.0211207	0.0728949	0.0253865	0.00121536	0.0118932	0.0482204	4.19486	0.00883656	10.4179	0.00614404	0.0103269	3.71489	5.11788	3.5064	0.00572209	0.00893315	0.0486812	27.43801
216600	-463.29	-390.76	-72.5302	0.0122203	0.0042633	0.0107141	0.0599827	0.0096769	0.0207922	0.047739	6.71931e-05	0.0333165	0.0563573	0.0147306	0.0291747	0.0191443	0.00648781	8.49689	0.00121886	10.7809	0.0385951	0.0659507	6.40651	4.94809	13.4727	0.00457282	0.0771768	0.132705	44.74998
216700	-467.037	-397.57	-69.4666	0.0165024	0.0234551	0.035271	0.00228791	0.0695228	0.0024874	0.0732648	0.025541	0.0314057	0.0271342	0.0858112	0.00372348	0.0287213	0.00469847	8.9036	0.00599644	3.58724	0.112963	0.0386442	2.70118	1.99681	11.4253	0.0259896	0.00576135	0.198747	29.43207
216800	-468.732	-398.833	-69.8987	0.0345451	0.0306722	0.0533457	0.00595128	0.0246663	0.0245868	0.0256639	0.00582338	0.00831152	0.0979359	0.00603801	0.159081	0.0257288	0.00983156	6.71131	0.0242588	9.01052	0.0178697	0.0314326	5.18621	9.59441	0.306869	0.0238273	0.0847857	0.0887573	31.59243
216900	-474.446	-400.171	-74.2746	0.0182901	0.00614439	0.00769804	0.00674299	0.0224167	0.0127669	0.0829273	0.00986683	0.0649851	0.0868368	0.00396207	0.0440961	0.0111983	0.0260993	19.847	0.0203524	3.58182	0.00337712	0.27724	13.4944	2.19789	13.3781	0.0409947	0.197214	0.0296575	53.47205
217000	-465.588	-397.219	-68.3689	0.00240794	0.00368039	0.0146666	0.00564831	0.169857	0.18969	0.060032	0.00337682	0.0153179	0.000548754	0.0524686	0.0116065	0.029443	0.00585578	2.61169	0.0167238	5.28999	0.0852424	0.0391012	8.02411	3.29457	3.79304	0.0175841	0.0575544	0.149153	23.94336
217100	-454.597	-386.151	-68.4458	0.00112908	0.0188368	0.00816005	0.00427079	0.00305239	0.0473048	0.0159355	0.0578823	0.0245008	0.00206798	0.00123812	0.0126437	0.010378	0.00193619	2.88138	0.0153186	7.09826	0.0450653	0.0419758	7.87821	1.35709	4.58463	0.0206917	0.0891869	0.106774	24.32792
217200	-464.978	-393.607	-71.3712	0.00701322	0.0224556	0.00158382	0.0271493	0.0107458	0.0643721	0.122591	0.0389913	0.0031201	0.0107638	0.00402258	0.00819567	0.0260661	0.00236186	2.40655	0.0232724	3.91763	0.0852004	0.0895876	1.49314	20.6413	9.87199	0.0331184	0.00613835	0.0374596	38.95481
217300	-456.039	-387.268	-68.7717	0.00162274	0.00185239	0.00962021	0.00513826	0.00554314	0.00542149	0.0826572	0.00584657	0.016328	0.0269123	0.00301673	0.0351744	0.00855563	0.00419244	6.39017	0.0109089	10.9476	0.0107784	0.0296106	5.55669	2.23405	0.234425	0.0387175	0.178125	0.114478	25.95744
217400	-458.821	-389.642	-69.1789	0.0127806	2.08835e-05	0.017578	0.0192134	0.0590524	0.00487248	0.0215222	0.00721263	0.0161503	0.0598713	0.0145614	0.0745261	0.0382866	0.000970626	4.48669	0.0318443	7.1153	0.0138429	0.0213808	2.54973	6.84765	6.42661	0.00966496	0.0243472	0.119649	27.99333
217500	-467.052	-394.161	-72.8916	0.0136132	0.0039857	0.000760377	0.052369	0.0195442	0.0212796	0.0296748	0.019165	0.16553	0.0200739	0.0560932	0.000795382	0.00494837	0.00183929	4.05486	0.00302867	16.1441	0.0250662	0.104193	0.75526	7.52447	17.3642	0.101767	0.000705701	0.0695385	46.55688
217600	-460.336	-391.911	-68.4247	0.0105581	0.0207847	0.00287401	0.035687	0.00180767	0.0193785	0.00630312	0.0167774	0.0253252	0.071586	0.00849183	0.000865246	0.00669393	0.0267285	3.9023	0.040365	8.26206	0.0297385	0.0186293	0.0426002	5.27421	6.12661	0.163161	0.000459694	0.10845	24.22245
217700	-465.531	-397.484	-68.0477	0.0275367	0.0308955	0.0479976	0.0960219	0.00483491	0.00425221	0.0579749	0.006095	0.0688437	0.00605348	0.0548621	0.00243887	0.00736233	0.01343	2.31658	0.00863566	5.60078	0.000895427	0.0433497	8.50995	1.01165	4.30992	0.00831432	0.0128509	0.0861507	22.33768
217800	-472.579	-397.398	-75.1812	0.021577	0.00632466	0.0708927	0.00264411	0.024697	0.113751	0.00211212	0.062668	0.018244	0.0372066	0.0085204	0.0146767	0.00261599	0.0163384	11.0701	0.00711692	23.7721	0.173801	0.0137444	10.0857	1.86253	10.3644	0.087089	0.109937	0.056176	58.00498
217900	-453.904	-386.866	-67.0381	0.0495678	0.000731244	0.0121407	0.0137097	0.0109768	0.00391788	0.0126187	0.00422692	0.00201005	0.0279095	0.00364926	0.00256284	0.00455514	0.0187974	2.29769	0.0223123	9.26897	0.0286597	0.052231	2.81456	1.20053	1.33421	0.00542282	0.0538409	0.0439353	17.28973
218000	-469.847	-399.38	-70.4671	0.000544608	0.0117451	0.0255173	0.00250923	0.0652366	0.0146937	0.0829965	0.10736	0.0106422	0.0678569	0.105904	0.0109503	0.0216767	0.00954087	12.2067	0.0105951	13.3441	0.0262395	0.110228	3.54395	1.00343	3.40457	0.150335	0.0350463	0.0619816	34.43439
218100	-463.894	-394.478	-69.4155	0.0168561	0.0573978	0.00654259	0.00190823	0.018539	0.0676964	0.0700515	0.112889	0.0158034	0.0256969	0.00388432	0.00593662	0.00360261	0.0342308	8.24852	0.0347292	5.47404	0.00175259	0.000921178	4.58081	8.97475	1.25543	0.00560118	0.0693651	0.0897392	29.17669
218200	-460.685	-390.375	-70.3101	0.00346981	0.0159655	0.0381199	0.00891745	0.0225735	0.00277539	0.00221354	0.0236738	0.0187645	0.0516643	0.00500444	0.0573141	0.00243632	0.037504	1.70223	0.03963	6.98462	0.0106279	0.0267576	8.24962	15.3925	0.787749	0.0365554	0.0340433	0.0947968	33.64952
218300	-470.145	-401.855	-68.2894	0.0180802	0.074544	0.0250711	0.0301208	0.0459557	0.0326478	0.0029928	0.0670976	0.0903332	0.00786818	0.0199554	0.00872225	0.035775	0.0113995	8.44658	0.0210611	3.08665	0.0143521	0.023815	8.74478	2.39791	0.0589865	0.112009	0.0121106	0.157309	23.54613
218400	-465.776	-392.223	-73.5526	0.00331256	0.00147322	0.0431145	0.0043122	0.129348	0.0129263	0.0353292	0.102437	0.0113562	0.00854159	0.0167063	0.00865614	0.0114122	0.0074326	4.42633	0.0131465	13.7718	0.0863034	0.0584423	8.6232	5.34627	16.9662	0.00928671	0.131747	0.0327904	49.86188
218500	-459.116	-391.362	-67.753	0.000448986	0.000969421	0.0231727	0.0195305	0.0781954	0.022399	0.0366111	0.0891289	0.0116499	0.0275484	0.0270627	0.00151486	0.00651304	0.0228674	1.86718	0.0229003	4.88509	0.0691928	0.0303592	0.494079	5.493	7.47994	0.00935053	0.0672643	0.078195	20.86416
218600	-453.137	-383.794	-69.3429	0.0260661	0.000985757	0.0208173	0.00520788	0.0248927	0.00587884	0.0127419	0.000251293	0.0140157	0.0537045	0.015967	0.00153158	0.0181325	0.00421351	8.45683	0.0122555	8.36859	0.0345496	0.0412358	6.66741	1.47671	3.45881	0.00228465	0.0413391	0.0490783	28.81351
218700	-461.44	-389.17	-72.2702	0.00595024	0.0424948	0.00532763	0.0149806	0.0104639	0.00433914	0.00207141	0.11211	0.00066366	0.0090314	0.0130007	0.0108545	0.00181487	0.03287	4.49487	0.00417985	10.2438	0.0650412	0.0724823	3.48484	2.95854	21.6819	0.0287252	0.0873708	0.0624053	43.45011
218800	-475.861	-402.096	-73.7656	0.0152414	0.00675073	0.012587	0.0589193	0.0189075	0.0761208	0.0109518	0.0443873	0.199282	0.109563	0.00519661	0.0737177	0.00849444	0.00283115	6.76233	0.033743	21.7219	0.0127466	0.0407594	16.1514	0.743323	4.50438	0.105257	0.0375092	0.170648	50.92695
218900	-461.223	-388.659	-72.5649	0.00848536	0.0101472	0.00408054	0.0343454	0.117908	0.0222363	0.0156983	0.000801953	0.0324893	0.0167171	0.0174047	0.0104132	0.0187139	0.00636063	14.7881	0.0376379	6.84486	0.0591722	0.0494525	4.22646	11.7465	6.80294	0.00532265	0.0183668	0.028638	44.92325
219000	-466.753	-398.965	-67.7879	0.0570623	0.0265408	0.00255163	0.0047696	0.110077	0.00526768	0.0397542	0.0291932	0.027518	0.0872917	0.0382652	0.00295597	0.0248678	0.002564	1.75722	0.030828	6.9561	0.0221091	0.0983425	2.78931	2.8224	5.81623	0.15134	0.0794826	0.0565858	21.03864
219100	-467.263	-394.48	-72.7829	0.00105125	0.0081467	0.0230764	0.0211063	0.0450281	0.0181069	0.0135304	0.0246923	0.13604	0.00384955	0.0137566	0.0212801	0.00379693	0.0121429	13.6631	0.0602855	18.9515	0.0201002	0.0457901	3.23208	6.66143	2.87698	0.0349282	0.114843	0.00684235	46.01344
219200	-468.504	-398.962	-69.5417	0.0272862	0.0122801	0.0224335	0.0724145	0.00552918	0.177747	0.0122687	0.0113859	0.0763092	0.0331831	0.0140341	0.0345267	0.0246444	0.000362193	7.50531	0.00162307	3.58271	0.0050541	0.0488826	0.651327	5.48606	11.9247	0.000379209	0.00932655	0.0677207	29.80753
219300	-461.584	-391.97	-69.6145	0.012218	0.00290812	0.0236488	0.0416313	0.011113	0.0379465	0.00327868	0.00979699	0.0266186	0.0101467	0.0113287	0.0500473	0.00128052	2.54625e-05	4.87157	0.00621468	7.5654	0.00961045	0.0194143	2.43137	1.84905	12.7676	0.113149	0.152114	0.143893	30.17134
219400	-467.318	-397.876	-69.4419	0.0396125	0.00276963	0.00723022	0.0224593	0.0786724	0.013975	0.0283149	0.170572	0.0135583	0.0399846	0.00647718	0.0160634	0.019876	0.0321753	5.00426	0.00571627	11.1757	0.0843783	0.110317	7.60992	1.77112	2.91949	0.086629	0.0427839	0.00640761	29.30847
219500	-464.052	-392.95	-71.1017	0.0176968	0.000254612	0.0460206	0.00449983	0.00848099	0.00233794	0.0179059	0.00611215	0.0349888	0.036674	0.0149942	0.0536862	0.0135262	0.0525933	4.27363	0.0188072	5.21747	0.0026692	0.0891105	10.0738	9.5151	7.91431	0.0280491	0.135487	0.0294847	37.60769
219600	-462.774	-393.697	-69.0771	0.0147277	0.0145279	0.00360768	0.000878349	0.017383	0.0417812	0.0625418	0.0511334	0.0247901	0.0543448	0.0243226	0.0531607	0.0569349	0.00718626	11.004	0.00137209	4.5171	0.00771655	0.0247643	0.206878	5.89003	5.19665	0.0801976	0.0793911	0.049077	27.48449
219700	-468.706	-392.435	-76.2712	0.000314566	0.0148271	0.0224574	0.0147537	0.000910484	0.0143288	0.0135582	0.0930019	0.00285978	0.0619637	0.0110061	0.0125436	0.00909855	0.00560239	4.47759	0.00693188	26.7518	0.0214325	0.106603	5.77081	6.80679	18.8582	0.251021	0.0289864	0.0974135	63.45488
219800	-460.889	-390.313	-70.576	0.0119811	0.00770995	0.00127485	0.00191453	0.0496177	0.00700554	0.0268277	0.0348024	0.0796345	0.0501606	0.087029	0.00254729	0.00213044	0.00447737	3.14691	0.0174402	21.9676	0.00123693	0.0349846	1.70112	3.51875	3.95413	0.0228663	0.0671408	0.179619	34.97891
219900	-461.285	-391.302	-69.9833	0.0223587	0.0195118	0.041973	0.00895704	0.0495698	0.00351562	0.00531229	0.0323925	0.0431461	0.0379797	0.0620445	0.00355636	0.0122775	0.00108963	9.47697	0.00766432	5.81726	0.0643998	0.00298283	0.817129	8.78276	6.57433	0.0603445	0.0306601	0.037133	32.01532
220000	-456.773	-388.05	-68.7231	0.0119088	0.0150944	0.00459527	0.00113824	0.0197881	0.0128361	0.025011	0.00736065	0.0235772	0.000793377	0.0039103	0.0294659	3.91093e-06	0.00423856	4.14659	0.0133517	4.01326	0.0384918	0.185346	6.15922	2.64696	8.16608	0.0334511	0.112333	0.0396797	25.7145
220100	-473.888	-400.749	-73.1394	0.0109939	0.0462601	0.00844777	0.0685716	0.0569099	5.26411e-06	0.0472811	0.0208417	0.0186407	0.131339	0.0263401	0.0250387	0.0242228	0.0520024	20.7028	0.0402888	15.3432	0.00252687	0.0150767	7.6655	3.11796	0.0667992	0.0816505	0.0820196	0.141417	47.79614
220200	-466.143	-391.859	-74.2837	0.00741211	0.0524282	0.00569892	0.013136	0.0508725	0.0284988	0.0701047	0.00963979	0.0241008	0.0601066	0.04746	0.000709865	0.00353771	0.00249346	3.58667	0.00862965	5.48805	0.0395388	0.0534157	1.79395	36.8323	5.13208	0.0405484	0.130637	0.0353533	53.51733
220300	-468.289	-397.96	-70.3286	0.087202	0.0137075	0.0656376	0.0109155	0.0172233	0.0139932	0.0138029	0.0068862	0.0329929	0.140779	0.0136902	0.00302592	0.0230091	0.0232571	2.3717	0.00239473	7.7232	0.0241535	0.143347	0.360008	12.8197	9.68944	0.0163252	0.0331559	0.0923948	33.74191
220400	-464.667	-396.694	-67.9735	0.0104837	0.015838	0.0079335	0.0315653	0.172519	0.0576206	0.0109371	0.0211095	0.0106791	0.050492	0.0236059	0.00953687	0.0143496	0.0260145	6.28805	0.0385085	4.04971	0.0620136	0.0950318	5.02808	2.67004	3.19357	0.00846006	0.0604922	0.00985296	21.96649
220500	-461.875	-392.258	-69.6165	0.0546414	0.0115443	0.005473	0.018983	0.0104006	0.0394756	0.0505762	0.00522721	0.0331938	0.0192607	0.0232851	0.0148044	0.0312966	0.00125111	9.07884	0.000708216	4.031	0.00750138	0.0867052	4.25006	3.62618	8.54228	0.0825898	0.0586361	0.0977737	30.18169
220600	-458.62	-389.331	-69.2892	0.0159247	0.00406916	0.0130155	0.0301393	0.0223678	0.0296461	0.0057766	0.00980464	0.0354716	0.00649064	0.0514232	0.00951717	0.0044369	0.00949055	2.80591	0.0273607	10.9841	0.109891	0.037646	1.18352	9.71461	3.31773	0.019142	0.0536067	0.0440995	28.54517
220700	-460.822	-388.084	-72.7379	0.0248887	0.00215606	0.0258478	0.000710968	0.0896698	0.00546649	0.0513206	0.0027367	0.00190366	0.035193	0.00390459	0.0692433	0.00865552	0.0109372	5.94278	0.00586437	16.8608	0.0429081	0.0249361	17.9337	3.0293	1.43023	0.00173994	0.0662757	0.11741	45.78863
220800	-469.439	-396.218	-73.2204	0.0255802	0.01035	0.00964652	0.0615478	0.0443224	0.0267323	0.0200802	0.0465731	0.0077515	0.0125884	0.0544152	0.0219872	1.37662e-05	0.0204685	2.86101	0.000327898	8.23574	0.253321	0.0234453	7.27247	4.27406	24.8013	0.0445555	0.0262314	0.0464286	48.20093
220900	-459.268	-389.369	-69.8991	0.00381264	0.037301	0.0029769	0.017368	0.0649463	6.41568e-05	0.0363016	0.0142193	0.00961717	0.0409058	0.0137091	0.0140531	0.0236796	0.0134269	8.34564	0.0440001	6.85296	0.0155576	0.0361453	3.37597	6.70483	5.73246	0.0471469	0.00971895	0.137677	31.59451
221000	-458.222	-387.18	-71.0419	0.0417758	0.0190208	0.0162284	0.00538564	0.0165253	0.0201451	0.0110575	0.0552216	0.0130441	0.0215256	0.00449086	0.00247493	0.0043726	0.00744455	4.40493	0.037619	13.1654	0.0535396	0.0406558	0.524765	8.15293	10.57	0.0216781	0.0332303	0.0651673	37.30869
221100	-468.165	-397.792	-70.3727	0.0380431	0.0196576	0.0108159	0.0175446	0.0978378	0.0481633	0.00972932	0.0254813	0.0342416	0.0792101	0.00615301	0.00655984	0.00153204	0.0410769	11.6097	0.0567126	15.3821	0.00550906	0.0675332	2.23095	1.162	2.76313	0.127096	0.0232167	0.0985649	33.9626
221200	-462.342	-390.501	-71.8417	0.00772005	0.0107133	0.015195	0.0100658	0.0552478	0.022302	0.0120425	0.0134149	0.0365056	0.037667	0.0107306	0.0344683	0.000569594	0.00276454	6.8999	0.00511799	18.7136	0.0534579	0.0357232	3.21679	3.55262	8.14827	0.0787106	0.127759	0.206101	41.3075
221300	-458.908	-389.503	-69.4047	0.000551278	0.0360602	0.042411	0.00494568	0.0367522	0.018553	0.00750239	0.000853142	0.0291437	0.00605136	0.0114698	0.000199292	0.00864765	0.000411401	2.44667	0.0501482	5.02287	0.0367304	0.0726594	1.85069	9.87609	9.29628	0.047419	0.0902793	0.129312	29.12269
221400	-461.589	-390.288	-71.3008	0.0171825	0.0134927	0.0121033	0.0258276	0.0252001	0.0232424	0.025502	0.0363461	0.0253532	0.053956	0.0135763	0.00669333	0.0144963	0.0140002	3.01582	0.0174865	3.44362	0.0569204	0.024402	5.86712	12.8116	12.9796	0.00778643	0.0428865	0.0288562	38.60306
221500	-463.152	-391.919	-71.2328	0.0152713	0.0213583	0.0626958	0.00416998	0.0249932	0.0137129	0.00553993	0.00297498	0.0179842	0.0396226	0.0723536	0.019906	0.0121951	0.0100791	4.9145	0.00975482	11.4463	0.112155	0.048271	6.82896	5.86574	8.56754	0.0222457	0.0564704	0.068028	38.26279
221600	-470.077	-400.105	-69.9721	0.00614229	0.014276	0.0207728	0.00879947	0.0696706	0.158546	0.0219667	0.0123687	0.176859	0.0177943	0.0679827	0.0101166	0.0126473	0.00334977	4.50001	0.0228092	6.29027	0.158343	0.0233951	15.1004	3.19201	1.88461	0.0272373	0.0662736	0.0926203	31.95931
221700	-465.07	-394.853	-70.2161	0.0157415	0.00645147	0.0254045	0.00975351	0.0247092	0.00612861	0.146389	0.0111983	0.0168097	0.125724	0.0416119	0.00633284	0.00853099	0.0363127	4.30036	0.0340799	10.0106	0.0219875	0.0429135	6.53015	7.85708	3.68333	0.00793808	0.0175544	0.192502	33.17958
221800	-473.872	-400.735	-73.1376	0.030571	0.0336898	0.0114187	0.0283001	0.0278995	0.00215305	0.011717	0.036205	0.131557	0.135651	0.0144212	0.0640605	0.058309	0.0119734	10.6036	0.0065197	16.7607	0.0463236	0.0514876	12.3371	4.99642	2.19435	0.0221521	0.128012	0.0426615	47.78723
221900	-461.811	-391.085	-70.7263	0.000425043	0.0108389	0.0121887	0.00477834	0.00554124	0.0165859	0.0628726	0.0453444	0.014352	0.0869743	0.000145718	0.0614799	0.0197869	0.0155049	3.62361	0.0383438	6.34895	0.0124145	0.0870282	3.91174	2.39016	18.7772	0.0306307	0.0495203	0.104135	35.73056
222000	-473.911	-402.519	-71.3919	0.0281199	0.0273742	0.0547148	0.0177514	0.00668983	0.0139684	0.0911102	0.0215499	0.0274238	0.00325332	0.0275267	0.00597639	0.0569495	0.0363455	5.21369	0.0312041	3.96837	0.0659081	0.104181	13.678	14.5731	0.696417	0.113327	0.129319	0.0663232	39.05863
222100	-460.686	-389.031	-71.6546	0.0360987	0.0110169	0.00598313	0.0124471	0.0172758	0.000679598	0.0183207	0.107526	0.0118864	0.00802233	0.00281888	0.0192212	0.00414409	0.00186031	4.04511	0.0412895	10.0613	0.113889	0.0486915	21.3857	2.31986	1.98097	0.0190419	0.0470892	0.0516119	40.37187
222200	-460.049	-388.575	-71.4744	0.0144485	0.0132288	0.0159698	0.0108861	0.0442693	0.0076962	0.00739655	0.00911378	0.0752091	0.052184	0.0158603	6.32728e-05	0.0295097	0.00165463	5.0005	0.00782895	11.7691	0.0169214	0.0809489	0.232424	17.1189	4.77059	0.00940583	0.110394	0.0565612	39.47105
222300	-458.407	-391.479	-66.9278	0.0268874	0.00106208	0.0287547	0.0480933	0.00872727	0.0881203	0.00827831	0.00408922	0.042655	0.0369786	0.0170416	0.0364916	0.00349847	0.000369901	2.39948	0.00202346	4.47796	0.0190376	0.0693069	4.33524	2.15883	2.76544	0.031305	0.0177024	0.110408	16.73778
222400	-466.462	-396.225	-70.2368	0.0116009	0.00302517	0.0260918	0.0198696	0.0516431	0.0574123	0.0222603	0.0167893	0.0929482	0.0133572	0.014455	0.0132888	0.0322267	0.0190293	9.40718	0.00431801	3.35921	0.0763706	0.0222675	2.3597	15.6278	1.76173	0.0288109	0.101232	0.140519	33.2831
222500	-455.643	-386.485	-69.1579	0.00700079	0.00750921	0.0107895	0.014203	0.00571199	0.00166639	0.00725974	0.0319116	0.000460487	0.00732873	0.00120144	0.00266249	0.0208087	0.0277813	2.23832	0.0123078	6.55634	0.0297243	0.0661189	6.52362	3.60944	8.44674	0.026867	0.0469208	0.185631	27.88833
222600	-468.734	-397.095	-71.639	0.0192224	0.0370596	0.0154752	0.00266425	0.138452	0.00414172	0.056561	0.0245621	0.0845784	0.0349355	0.0059617	0.00330034	0.0154513	0.0112415	2.88819	0.0715634	4.27715	0.0177945	0.0528147	0.436462	13.1522	18.6777	0.076661	0.0354592	0.154317	40.2939
222700	-477.269	-401.794	-75.4744	0.00562155	0.00955657	0.0161667	0.0926927	0.0409296	0.116407	0.00554327	0.043592	0.162089	0.0303978	0.0402814	0.00193844	0.00495734	0.0144731	19.1578	0.0137349	3.78967	0.0169014	0.0501374	1.32174	8.32821	26.0429	0.0111112	0.141372	0.01294	59.47118
222800	-458.392	-386.811	-71.5814	0.0190175	0.00671126	0.0136458	0.00180307	0.0922996	0.0117057	0.017993	0.0209846	0.00689696	0.0507145	0.0134635	0.0259012	0.0199079	0.0119337	14.3945	0.00921962	13.7039	0.0468603	0.0399797	3.98791	0.972554	6.43111	0.013869	0.0266087	0.0663726	40.00592
222900	-471.728	-399.393	-72.3356	0.0185876	0.0215216	0.000904685	0.0233502	0.0719991	0.0614308	0.0736232	0.0470075	0.00814454	0.0428912	0.034261	0.0540583	0.0179006	0.0204267	11.8576	0.00966587	11.2334	0.0321399	0.125764	6.82112	7.30527	5.68499	0.046715	0.162437	0.00181139	43.77707
223000	-464.07	-393.555	-70.5153	0.00479952	0.0146428	0.022386	0.0218284	0.0459083	0.0266901	0.0169248	0.0409388	0.0488351	0.0765305	0.0977188	0.0245263	0.0126863	0.00113682	7.63129	0.00450575	18.878	0.0405553	0.0447191	5.36613	2.16157	0.000311363	0.028438	0.0345011	0.0298343	34.6754
223100	-467.941	-394.732	-73.2087	0.0103925	0.00456043	0.0323658	0.0648874	0.0028465	0.0244953	0.0181414	0.101899	0.0247419	0.0150543	0.0517046	0.00924964	0.010537	0.00315072	10.5067	0.0229336	20.3078	0.0178582	0.023769	2.2957	2.91881	11.3898	0.0265891	0.0258867	0.232878	48.14271
223200	-462.07	-391.977	-70.0928	0.0410377	0.057738	0.0187585	0.0122457	0.00288395	0.0329465	0.00693823	0.0112387	0.0182389	0.024089	0.0115533	0.0131304	0.00698147	0.000496242	13.5065	0.00584367	8.62494	0.0550619	0.000179485	5.62191	1.10614	3.22522	0.0425804	0.0955706	0.0210234	32.56323
223300	-466.191	-394.327	-71.8643	0.0167561	0.0212736	0.00188881	0.0100856	0.0367306	0.0531398	0.0144181	0.0546866	0.03356	0.0677125	0.00246967	0.00365156	0.037145	0.0231336	3.71743	0.0836003	18.4604	0.0309092	0.0796018	9.893	1.22532	7.41781	0.0216342	0.00338939	0.110821	41.42054
223400	-464.763	-390.5	-74.2632	0.0224557	0.0143831	0.00253244	0.00523556	0.00368161	0.020212	0.029496	0.0614678	0.0110777	0.000597321	0.00277642	0.00673136	0.0508599	0.0209714	3.5628	0.0365099	4.32491	0.0516613	0.0357861	34.3364	10.1036	0.516675	0.0874627	0.0445288	0.0620873	53.41486
223500	-461.62	-390.019	-71.6009	0.0130401	0.00265101	0.0357912	0.0272668	0.0420976	0.0452332	0.0127823	0.0183813	0.0358212	0.00971602	0.0326265	0.0337174	0.00130562	0.00361166	1.60021	0.00487	9.51522	0.0554658	0.0278927	2.42678	17.3279	8.69655	0.0267957	0.0372095	0.0704574	40.10342
223600	-462.474	-394.737	-67.737	0.00912086	0.0628427	0.0152355	0.0208472	0.0144399	0.0341638	0.0331193	0.00690511	0.0260148	0.0472635	0.00495126	0.0167714	0.0481635	0.0162193	4.47946	0.00847026	5.45607	0.050979	0.141522	6.76532	1.01258	2.37625	0.0217896	0.0116178	0.103957	20.78407
223700	-464.232	-393.034	-71.1975	0.00704247	0.019791	0.00140572	0.0234707	0.0126914	0.00827304	0.026096	0.0432234	0.00442276	0.0685653	0.00775341	0.00595064	0.0644782	0.0250563	2.93618	0.00114039	18.6333	0.0527755	0.0565904	1.59354	11.14	3.13931	0.128695	0.00774856	0.07897	38.08648
223800	-469.817	-396.27	-73.5469	2.519e-05	0.00867605	0.000497098	0.011947	0.0935288	0.132692	0.0310946	0.00246951	0.0597017	0.0748088	0.000902035	0.00104641	3.87388e-05	0.00512602	5.67873	0.015246	12.3272	0.0838798	0.181625	8.7757	7.67282	14.4032	0.111827	0.0906236	0.0699409	49.83337
223900	-469.459	-398.291	-71.1686	0.08971	0.00183728	0.000973513	0.00583119	0.150747	0.0495875	0.0209456	0.0623777	0.0100825	0.0195845	0.0625711	0.0486004	0.0124236	0.0236561	5.08981	0.00493457	10.707	0.0340808	0.0385197	3.50614	9.62042	8.16087	0.0223018	0.119483	0.0794596	37.94196
224000	-478.18	-407.895	-70.2848	0.130575	0.0077691	0.0112277	0.0545903	0.155058	0.00798141	0.0465186	0.00982346	0.0408897	0.175176	0.0125511	0.00574919	0.00870193	0.000616464	17.83	0.00744236	4.3887	0.138678	0.0241856	1.94933	6.13	2.06691	0.13459	0.0244024	0.161342	33.52285
224100	-461.691	-390.721	-70.9704	0.00310791	0.00283279	0.0127004	0.00442595	0.0256472	0.0635994	0.0526597	0.0300317	0.00297218	0.0544741	0.0199712	0.0135813	0.00699168	0.0194306	1.98992	0.0248587	3.7848	0.0434874	0.0927941	4.95761	14.1783	11.4568	0.0261739	0.0570874	0.0268681	36.9511
224200	-470.101	-399.055	-71.046	0.00748637	0.00292111	0.0200078	0.0429235	0.0288009	0.0498787	0.0825193	0.0132956	0.0563385	0.13628	0.0572637	0.0943728	0.00200921	0.00136808	1.60326	0.00431763	15.3007	0.00650746	0.0556604	6.23975	12.202	1.14231	0.0244549	0.0879133	0.0668352	37.32918
224300	-461.78	-391.057	-70.723	0.00016733	0.00640212	0.00255751	0.00913863	0.138121	0.000422553	0.0249088	0.0238898	0.065416	0.0292727	0.03401	0.010881	0.0116375	0.00867567	16.8767	0.0193963	6.02182	0.0542917	0.0531365	3.28375	4.88057	3.95483	0.031693	0.145542	0.0266946	35.71391
224400	-466.352	-394.913	-71.4388	0.00345686	0.00614449	0.00122806	0.0336342	0.0635443	0.048572	0.0872086	0.00911615	0.0414093	0.0329066	0.00086695	0.0545065	0.00401797	0.0179982	4.22264	0.035742	8.18131	0.0561848	0.0328252	7.82618	1.38901	16.8149	0.0840255	0.0594566	0.186263	39.29311
224500	-466.668	-397.456	-69.212	0.00831755	0.020282	0.00487368	0.00317071	0.0685881	0.0101389	0.0085731	0.0746471	0.0566425	0.0297164	0.0701254	0.0507664	0.0309946	0.00949534	4.86572	0.0383261	4.56061	0.0169492	0.00788424	13.1453	3.50517	1.28212	0.0866431	0.0184359	0.185549	28.159
224600	-460.185	-389.842	-70.3422	0.0123135	0.0238996	0.0137096	0.00696575	0.0171607	0.00347629	0.0478625	0.0222865	0.0197502	0.0108825	0.00900056	0.0293993	0.0170752	0.011127	5.0719	0.0142563	8.37757	0.0423336	0.113874	8.41932	9.29212	1.96901	0.0265531	0.061737	0.176313	33.80989
224700	-460.305	-390.607	-69.6988	0.0336206	0.0537591	0.0137505	0.0035408	0.00834905	0.0985948	0.0314988	0.00862469	0.0302271	0.0171427	0.00727654	0.00914272	0.00532846	0.00437513	13.6552	0.00804042	8.60632	0.0355867	0.040336	0.323322	4.70008	2.78699	0.027757	0.00272465	0.0815383	30.5931
224800	-462.848	-391.395	-71.4531	0.00455961	0.0182989	0.000381749	0.0206509	0.0100648	0.0632782	0.0404264	0.000989245	0.023305	0.0450536	0.0161513	0.047173	0.0205304	0.0311901	3.15455	0.00262117	10.8586	0.0147992	0.0333962	0.588732	4.18893	19.9051	0.0516105	0.0327019	0.19165	39.3647
224900	-464.809	-393.64	-71.1695	0.0565247	0.0162333	0.000149446	0.0462461	0.0631218	0.0190406	0.0264937	0.0474928	0.0441811	0.0710656	0.0031187	0.00697562	0.0154019	0.00160175	1.97661	0.0290549	21.0754	0.0021589	0.100768	7.24996	2.65604	4.39667	0.00189886	0.0233304	0.0167146	37.94624
225000	-463.029	-394.069	-68.96	0.0277902	0.00333756	0.0135789	0.0128412	0.0389891	0.0543593	0.0365033	0.125187	0.02037	0.0318752	0.0295459	0.00131676	0.0113784	0.0045219	3.99051	0.0326928	4.40669	0.0534719	0.0172381	3.96736	3.14506	10.7037	0.0861988	0.0530254	0.0315304	26.89903
225100	-466.098	-396.738	-69.3595	0.026275	0.0025832	0.0330696	0.033614	0.0620193	0.0477415	0.00149141	0.00365486	0.0321452	0.0046378	0.0476448	0.0362646	0.00609371	0.000564578	1.96886	0.0428343	11.8395	0.0659702	0.107405	4.4288	1.07589	8.83292	0.0891303	0.0824373	0.0248835	28.89643
225200	-466.504	-396.899	-69.6057	0.0309309	0.0219467	0.0225033	0.0429595	0.00738159	0.078446	0.0431769	0.0246063	0.00131822	0.118786	0.00937768	0.0550976	0.025727	0.00677316	7.05507	0.00498798	4.38204	0.0116858	0.0559093	6.73146	7.09129	4.1054	0.0254711	0.00235027	0.172577	30.12727
225300	-469.114	-395.366	-73.7476	0.0111039	0.00992601	0.0359666	0.00156845	0.0150069	0.0530602	0.0263025	0.0663735	0.0430833	0.0249919	0.0445035	0.0192385	0.0130644	0.000725904	4.14899	0.0740975	13.5544	0.124911	0.0289933	1.1196	6.5917	24.6451	0.0339035	0.073555	0.0767221	50.83687
225400	-465.826	-395.076	-70.7495	0.00216771	0.0349366	0.0245428	0.0318105	0.0779091	0.00947566	0.0147726	0.0145647	0.199621	0.0208878	0.00821433	0.00608802	0.0175339	0.00262542	10.043	0.0252854	11.4534	0.0597479	0.0124452	8.66141	1.56208	3.36908	0.0665334	0.0317241	0.0964534	35.84631
225500	-464.313	-394.901	-69.4126	0.00192943	0.0108198	0.0309142	0.00515791	0.0275536	0.0394316	0.175567	0.0428009	0.00189701	0.0320903	0.0645496	0.045832	0.00265332	0.0218179	2.97005	0.000394923	9.00495	0.0474784	0.0494186	4.14653	7.18209	5.16356	0.0460985	0.00716464	0.0414495	29.16219
225600	-458.372	-386.093	-72.2792	0.0121668	0.00159938	0.00681647	0.000721233	0.0332669	0.0149787	0.0122253	0.00872671	0.0225549	0.104287	0.0328303	0.00437719	0.0319769	0.0151102	11.1005	0.00240723	14.8813	0.0101912	0.0658731	2.59678	6.84933	7.53278	0.0407913	0.0415178	0.0718063	43.49491
225700	-461.943	-394.85	-67.0937	0.0184735	0.000229585	0.0139104	0.00367374	0.0275367	0.00388066	0.0124892	0.0724231	0.0944268	0.035314	0.0194937	0.0176024	0.0288073	0.00190889	2.33483	0.109296	3.62805	0.00980728	0.0378472	5.49197	4.99179	0.483616	0.0483213	0.0304994	0.0511103	17.56731
225800	-476.061	-405.346	-70.715	0.00499228	0.0240119	0.0801044	0.0111277	0.227685	0.0471441	0.0660274	0.118224	0.0513662	0.0107244	0.000340119	0.0191059	0.00858189	0.000680351	3.17952	0.0631729	15.3734	0.059667	0.0772071	4.10764	8.93742	2.9363	0.157288	0.0424313	0.0699197	35.67406
225900	-459.658	-388.238	-71.4197	0.0112018	0.00311972	0.00346298	0.00483559	0.0446805	0.00107116	0.00714173	0.0503976	0.00638364	0.0413284	0.0234233	0.00918337	0.00142727	0.0365848	5.06705	0.00269761	5.60445	0.12468	0.0235272	9.87906	3.02125	15.0156	0.0692538	0.082138	0.0636038	39.19754
226000	-461.567	-390.114	-71.4529	0.000427704	0.0195644	0.00243405	0.00491287	0.00932634	0.0621779	0.0232631	0.0541938	0.0195438	0.0966777	0.00831593	0.01378	0.00589153	0.000936546	2.11869	0.0606063	8.74378	0.00903006	0.0115862	19.8237	3.89111	4.18466	0.0516231	0.00081868	0.146492	39.36356
226100	-465.118	-393.15	-71.9675	0.025282	0.030206	0.00371256	0.0290816	0.0496548	0.0295416	0.00114528	0.0161634	0.00122574	0.072617	0.00851857	0.0530047	0.0112134	0.0266276	2.16978	0.0594029	19.6658	0.0180855	0.0496598	0.0332734	15.6044	3.84222	0.0160616	0.00708921	0.112666	41.93638
226200	-460.651	-390.435	-70.2159	0.00287224	0.00110429	0.0423128	0.0203819	0.0146937	0.0099646	2.43144e-05	0.0237886	0.0143671	0.0616791	0.0273135	0.00187492	0.042582	0.00170934	6.43098	0.0291418	13.0083	0.054095	0.0520574	2.85923	8.39463	1.88622	0.0888714	0.0817083	0.028767	33.17866
226300	-465.738	-395.674	-70.0641	0.0572919	0.00562228	0.00541433	0.00955826	0.191182	0.0824491	0.033626	0.00180678	0.0222723	0.0268314	0.00272165	0.0568295	0.0338879	0.00532125	4.83232	0.00601593	4.63211	0.0652926	0.0390529	3.91059	7.26386	11.0273	0.0371699	0.0302951	0.0408406	32.41963
226400	-468.43	-398.705	-69.7251	0.00736122	0.0191467	0.0399309	0.0229582	0.0541772	0.00494886	0.0280844	0.0362882	0.000631079	0.0184048	0.114957	0.00549215	0.00382328	0.00133325	5.4753	0.000202737	11.125	0.121933	0.0183003	1.92751	4.10867	7.16878	0.0368044	0.318648	0.0658093	30.72445
226500	-474.889	-405.058	-69.8314	0.0817067	0.00529871	0.015779	0.000679032	0.0860119	0.0474205	0.0303683	0.00453637	0.0174576	0.0368497	0.0188786	0.0249985	0.0626359	0.0909524	3.08243	0.0814095	7.86568	0.110731	0.0435796	12.4256	3.78401	3.13721	0.0837562	0.0532891	0.0648081	31.25605
226600	-468.511	-400.333	-68.1773	0.0569602	0.00976734	0.00778373	0.00194295	0.0539782	0.0340039	0.0676793	0.018299	0.0480226	0.0819774	0.0447376	0.112161	0.0117786	0.00366184	6.53405	0.0234735	3.23854	0.0925473	0.0140321	4.39362	1.04787	7.02229	0.00197496	0.00808928	0.0562446	22.98548
226700	-471.791	-400.062	-71.7287	0.0680201	0.0586257	0.0154267	0.0163069	0.0134639	0.00245504	0.0118258	0.0111579	0.00302763	0.0330366	0.0110334	0.00930698	0.0311913	0.0432645	4.66397	0.0790321	9.02353	0.0188559	0.143151	13.1861	5.58755	7.41767	0.0163138	0.0346466	0.243741	40.74269
226800	-469.004	-401.189	-67.8149	0.0197701	0.0200048	0.000487004	0.0256826	0.0117768	0.00298625	0.0685774	0.0586125	0.00793445	0.0751286	0.0801594	0.0426257	0.0107216	0.00473005	4.8228	0.0300222	4.64904	0.0334032	0.0889293	4.72455	2.0503	3.87359	0.0200308	0.0490145	0.402514	21.1734
226900	-461.965	-390.915	-71.0497	0.0247118	0.0167252	0.0145729	0.000801185	0.0446911	0.0774278	0.00166052	0.119213	0.0165472	0.0442181	0.000406436	0.0226283	0.0146305	0.00217279	18.9484	0.0033559	4.22052	0.0267572	0.0472261	7.06546	3.85573	2.6045	0.0305461	0.0610021	0.0836397	37.34756
227000	-463.516	-391.896	-71.6201	9.93963e-05	0.00391345	0.0166308	0.00942971	0.0394458	0.0243052	0.00446353	0.0407441	0.02173	0.0323711	0.0292282	0.0634837	0.0321263	0.0021481	6.23914	0.0667459	9.39307	0.0056598	0.075856	7.87232	1.76915	14.2652	0.0687649	0.03465	0.0888333	40.1995
227100	-468.518	-395.518	-73.001	0.00722461	0.000959923	0.0114247	0.0135817	0.049236	0.0632768	0.00394648	0.076973	0.00958433	0.067668	0.00148823	0.0811042	0.0412193	0.0121356	9.19721	0.000947538	26.8157	0.00734933	0.0887047	3.4616	3.90237	2.83508	0.0377767	0.0633312	0.253849	47.10378
227200	-460.432	-388.125	-72.3067	0.000435882	0.00509509	0.00504713	0.0355616	0.00384363	0.000276969	0.0077214	0.0534276	6.50696e-05	0.0402382	0.0135087	0.0313697	0.000258979	0.00958291	6.82953	0.00978803	16.3606	0.00853195	0.038236	9.00094	3.25651	7.52811	0.150495	0.0444847	0.198962	43.63263
227300	-471.391	-401.375	-70.0161	0.0616605	0.0373831	0.000152463	0.0124841	0.0344924	0.0646615	0.0836848	0.0371343	0.00740417	0.131242	0.00611213	0.0452987	0.0425186	0.00436113	8.09218	0.00465117	15.5244	0.149748	0.023539	2.37763	2.80372	2.41194	0.0371681	0.0515345	0.134372	32.17947
227400	-462.285	-392.333	-69.9515	0.0133778	0.0251839	0.00470173	0.0371629	0.0713514	0.00394931	0.00124391	0.043675	0.00341397	0.0128784	0.00822083	0.0124248	0.013233	0.0382826	1.78801	0.023853	10.3212	0.0197783	0.110198	11.7051	5.32842	2.06377	0.0747001	0.0358746	0.0965563	31.85657
227500	-464.4	-395.956	-68.4437	0.0244073	0.00219281	0.00193565	0.00481772	0.00993769	0.068854	0.00380942	0.0234513	0.132147	0.0368085	0.00611658	0.0728886	0.0163106	0.0675482	3.3112	0.0338688	6.93468	0.0212625	0.0432035	4.15687	1.48171	7.73789	0.0241715	0.012526	0.0886541	24.31727
227600	-460.285	-389.665	-70.6202	0.0151066	0.000369028	0.00329067	0.0307196	0.0440541	0.0279491	0.0623596	0.0395299	0.024377	0.031559	0.0174393	0.0151999	0.0199961	0.000163934	6.56083	0.0203378	11.2029	0.00636756	0.0131119	6.22289	1.96964	8.61238	0.0534021	0.0253918	0.180444	35.19983
227700	-469.143	-396.08	-73.0623	0.0219093	0.0372025	0.0694991	0.00110677	0.0407784	0.00745319	0.00218165	0.000432074	0.0622006	0.0423313	0.0258229	0.048114	0.042466	0.00498038	22.8963	0.0307854	10.8161	0.0684123	0.0916239	3.87966	5.79482	3.36012	0.0140414	0.0183459	0.033732	47.4105
227800	-466.217	-396.93	-69.287	0.0242312	0.0169925	0.00441957	0.0784585	0.00527268	0.0218515	0.0336357	0.0523608	0.0367935	0.0277322	0.00959289	0.0197951	0.00537741	0.0109522	5.48644	0.0946168	5.99799	0.00928851	0.0767775	2.3127	3.21102	10.7887	0.122134	0.0193296	0.0673241	28.53376
227900	-462.09	-391.134	-70.9563	0.00780986	0.00496936	0.0714027	0.00234471	0.000550874	0.00226615	0.00217184	0.0676895	0.0315913	0.059542	0.0516016	0.0188707	0.00397433	0.0357563	3.51202	0.0218496	11.2098	0.00371414	0.0437476	10.1959	3.0507	8.34245	0.0458454	0.0312125	0.0628615	36.8807
228000	-467.59	-399.601	-67.9897	0.0235916	0.0582152	0.0170235	0.0199185	0.0143361	0.0838908	0.00414192	0.00946888	0.0687901	0.00530996	0.073043	0.0412768	0.00602833	0.0395963	5.71507	0.0405937	6.33238	0.0870161	0.0420426	1.41131	4.68596	3.11586	0.002551	0.0629525	0.0870541	22.04742
228100	-472.345	-402.464	-69.8812	0.000158238	0.0107	0.00746104	0.0124922	0.0873952	0.14714	0.0939945	0.00800874	0.213492	0.0286887	0.00734004	0.0169146	0.0104637	0.0096221	3.59024	0.000129139	8.08007	0.0832576	0.153575	5.3837	9.05345	4.272	0.121897	0.0584978	0.0542835	31.50497
228200	-452.53	-384.701	-67.8283	0.0147152	0.009824	0.0175242	0.00303544	0.0273556	0.0423826	0.0149792	0.0045209	0.0137599	0.00999464	0.0116939	0.00274082	0.00268547	0.011526	3.35173	0.0157313	6.2079	0.0257308	0.0168837	0.419469	6.71858	4.10315	0.0392208	0.0793273	0.0760287	21.24049
228300	-464.864	-393.265	-71.5981	0.0203298	0.0116614	0.0302336	0.0119395	0.0561982	0.109375	0.0264221	0.0145563	0.00986978	0.00202539	0.0150256	0.00430719	0.00885945	0.0316891	5.14133	0.0237274	9.96412	0.0208724	0.0838398	0.0888658	14.1593	10.0082	0.0831492	0.0743499	0.0894752	40.08973
228400	-463.993	-395.136	-68.8563	0.00713695	0.0215743	0.0409868	0.00833327	0.0130958	0.0870262	0.0382953	0.0143434	0.00713314	0.12597	0.0070807	0.023975	0.03598	0.0345083	3.57455	0.017239	8.56675	0.0308017	0.0502821	8.30959	2.71701	2.48205	0.0601196	0.0123118	0.0942496	26.38038
228500	-472.312	-401.885	-70.4263	0.00347841	0.0415543	0.0508982	0.0339121	0.0610212	0.0157391	0.0402378	0.058807	0.0335076	0.201063	0.0188531	0.0262847	0.0240461	0.000804843	6.74173	0.0255364	9.59703	0.0867692	0.0267805	6.67169	1.58677	8.58613	0.0498143	0.0456524	0.202149	34.23027
228600	-468.351	-397.456	-70.8948	0.0478758	0.00674804	0.00349129	0.0120056	0.0438169	0.0418755	0.055451	0.00686587	0.0263946	0.0250671	0.010917	0.0187973	0.00465574	0.0752712	5.99702	0.0344919	3.66815	0.0570163	0.0564945	2.75285	4.7049	18.6093	0.0220828	0.0427647	0.248476	36.57282
228700	-459.131	-387.041	-72.09	0.00174337	0.0168555	0.0174156	0.000994909	0.0445552	0.0258263	0.0327858	0.00413958	0.00363446	0.0984219	0.028257	0.00836569	0.0281872	0.000459995	12.2561	0.000712129	13.2474	0.00497642	0.115874	9.59876	6.78871	0.0655779	0.0130094	0.0481861	0.0980139	42.54902
228800	-461.365	-390.293	-71.0719	0.0394279	0.00582952	0.00294586	0.0288166	0.0551596	0.0156009	0.0666902	0.0221278	0.0604658	0.0246363	0.0206319	0.00446045	0.00272705	0.0261805	2.37818	0.00439457	10.3278	0.0537633	0.0288732	7.56771	6.24089	10.3563	0.010426	0.0279204	0.0864812	37.45844
228900	-467.063	-391.599	-75.4636	0.0552554	0.00604465	0.0142166	0.00202858	0.0395501	0.0501293	0.0168251	0.00915352	0.0394034	0.0502873	0.0243012	0.0140639	0.00125517	0.0242154	15.5974	0.00278598	4.80658	0.0309379	0.0421403	19.3418	2.5462	16.4174	0.0700107	0.0461027	0.168951	59.41703
229000	-479.056	-408.701	-70.3552	0.0874252	0.0790146	0.00966943	0.0289439	0.0296058	0.0142971	0.0444582	0.103867	0.02185	0.0242797	0.0224418	0.00857656	0.020777	0.0642395	2.39001	0.0228341	11.9973	0.132546	0.218775	0.934824	11.1056	6.3737	0.0329575	0.0918933	0.0153192	33.87519
229100	-464.277	-385.45	-78.8265	0.0148456	0.0282222	0.0021341	0.00172626	0.000553058	0.0208745	0.004472	0.00691334	0.000645743	0.078325	0.00109463	0.023886	0.0104315	0.0102377	2.50707	0.0448508	44.3553	0.0106738	0.0303991	19.0386	3.11489	6.77652	0.0681202	0.0186012	0.0622311	76.23163
229200	-458.362	-389.799	-68.5628	0.0139001	0.00557271	0.0172812	0.0100368	0.0296015	0.0031378	0.0208334	0.0621138	0.00398002	0.040929	0.0969849	0.0322005	0.00276448	0.015964	2.43554	0.00963028	5.89449	0.00513443	0.0482257	1.60237	12.854	1.57218	0.00307802	0.0561217	0.0767898	24.91289
229300	-460.332	-391.026	-69.3068	0.00104191	0.0112245	0.00227726	0.0588819	0.0193911	0.088049	0.0105718	0.00826643	0.0167544	0.000927717	0.0175225	0.0106874	0.00839932	0.0122764	1.68062	0.0177439	4.99247	0.103995	0.0263188	8.42032	9.17059	3.82937	0.0511312	0.0373389	0.036831	28.633
229400	-459.986	-391.272	-68.714	0.00487653	0.0142194	0.0248834	0.0368684	0.00176893	0.0154357	0.0121874	0.00598784	0.0259022	0.070084	0.0176683	0.022195	0.0348547	0.013983	7.76238	0.00213113	5.22426	0.0412556	0.0781224	4.74621	0.307837	6.97579	0.029635	0.0816588	0.118763	25.66896
229500	-458.062	-388.044	-70.0185	0.00640712	0.00622529	0.0083785	0.00292072	0.0117314	0.0849695	0.0327478	0.048757	0.00770412	0.0415598	0.0177236	0.0041007	0.00604507	0.000611002	11.212	0.0347504	5.25246	0.0486113	0.0792945	4.2559	3.70122	7.1897	0.0522009	0.0461799	0.0391303	32.19134
229600	-466.061	-393.797	-72.2635	0.0252026	0.0022531	0.0265155	0.0103258	0.0420565	0.0150122	0.122413	0.00875769	0.0256809	0.0304524	0.0551948	0.0350179	0.0205878	0.00113671	8.70526	0.00208234	5.79157	0.000178898	0.053709	14.0087	3.88456	10.3574	0.0271168	0.157313	0.00819103	43.41671
229700	-459.339	-391.765	-67.5747	0.0012101	0.00524604	0.0249031	0.00976638	0.0340933	0.0273149	0.0787837	0.00767466	0.0469673	0.00558089	0.0225369	0.011462	0.0350943	0.0441128	4.72266	0.00783221	5.11029	0.0574267	0.050045	1.65778	7.17995	0.688667	0.0322381	0.0554418	0.05546	19.97253
229800	-463.93	-387.421	-76.5097	0.0075014	0.00763677	0.00282788	0.00565721	0.0011791	0.0752468	0.0622016	0.00825838	0.0112225	0.0597648	0.0321345	0.0113789	0.00309133	0.0128411	7.93728	0.0129725	35.5909	0.0116442	0.0586635	4.54325	8.19614	7.81779	0.0475197	0.0892844	0.0409334	64.64733
229900	-473.533	-398.942	-74.5908	0.0230398	0.0120788	0.0305151	0.00114684	0.107783	0.0668218	0.0288781	0.12001	0.019217	0.024239	0.0276155	0.000816011	0.0170143	0.00241776	21.4654	0.0195939	14.2347	0.184175	0.0403318	4.80162	1.20694	12.4231	0.0894554	0.0790408	0.0271537	55.0531
230000	-460.213	-391.324	-68.8897	0.0247783	0.00486671	0.00656606	0.00761393	0.0131835	0.085681	0.0598212	0.014947	0.061684	0.052899	0.00469052	0.00957177	0.0110104	0.00306466	3.0601	0.0155651	6.14051	0.049834	0.0334779	4.08055	4.73741	7.79836	0.0873829	0.0584408	0.125615	26.54763
230100	-466.172	-394.792	-71.38	0.0467517	0.0067378	0.0497844	0.00169841	0.0022287	0.052981	0.0372758	0.0099167	0.0557206	0.0128047	0.0100943	0.0231868	0.00581419	0.00593703	6.79265	0.00388848	9.93986	0.0174668	0.0385854	6.12967	9.2624	6.06144	0.0340189	0.111277	0.286713	38.99891
230200	-460.491	-393.096	-67.3949	0.00320511	0.0036341	0.00904139	0.018216	0.0636298	0.0110972	0.123091	0.0252926	0.115847	0.00359306	0.050939	0.00875464	0.000553801	0.00247911	7.0344	0.00340934	4.6868	0.0913249	0.0532962	0.300687	4.83461	1.50991	0.0135496	0.0256318	0.0803344	19.07332
230300	-464.416	-392.385	-72.0315	0.0113159	0.0100755	0.00457575	0.0322357	0.0745377	0.0141946	0.0433225	0.0140594	0.0133758	0.0452699	0.00745345	0.0902025	0.0247688	0.00793644	3.27534	0.011106	14.4498	0.0246767	0.0697692	14.1299	3.17593	6.57758	0.00277552	0.123047	0.023475	42.25669
230400	-471.724	-401.57	-70.1539	0.0077178	0.0057869	0.0744845	0.0473273	0.050748	0.036013	0.0714497	0.0485317	0.00218697	0.0215001	0.012321	0.059457	0.0099232	0.0576682	2.90655	0.0167613	13.1398	0.0508174	0.0481782	3.95968	5.2397	6.81342	0.0912074	0.0904251	0.00678	32.8684
230500	-471.532	-399.501	-72.0315	0.0251566	0.0398628	0.0825215	0.00651483	0.0229626	0.0759255	0.0311683	0.0288045	0.0596556	0.0289703	0.00744368	0.0247383	0.0149688	0.0560827	9.72031	0.0134061	8.26429	0.0696338	0.0459524	4.31094	19.0661	0.129867	0.0434028	0.00215121	0.0854447	42.2563
230600	-471.938	-394.759	-77.1789	0.00623115	0.0334666	0.0131943	0.0175239	0.0110133	0.0523719	0.00897184	0.0220179	0.0267545	0.0789462	0.00286491	0.0662879	0.0557281	0.00420654	11.6062	0.0143379	13.1772	0.0616807	0.122368	14.5532	0.287194	27.6262	0.0269903	0.0575988	0.060779	67.99339
230700	-480.772	-412.35	-68.4224	0.0386685	0.00289249	0.0328698	0.0519336	0.0417128	0.032478	0.234476	0.169766	0.0322804	0.02457	0.0949951	0.0464852	0.0280561	0.0035928	9.49413	0.00355716	4.41297	0.0263709	0.0555499	1.1225	5.04405	3.00449	0.179436	0.0318168	0.00151669	24.21115
230800	-468.576	-396.004	-72.5724	0.00677488	0.000834862	0.0304839	0.00293543	0.0598499	0.000985699	0.0095976	0.0925543	0.0241538	0.121721	0.0112738	0.0920584	0.0163973	0.00488615	3.95999	0.0163518	11.1684	0.0358047	0.102853	15.7928	7.88984	5.2604	0.08888	0.023319	0.147752	44.96086
230900	-457.612	-386.911	-70.7013	0.00121247	0.00125596	0.0142337	0.00175885	0.0504567	0.0103618	0.00489042	0.0423192	0.00307191	0.027463	0.00275603	0.0149651	0.0164004	0.00909116	2.87376	0.032636	6.67639	0.0115478	0.105781	12.3778	11.1934	1.87804	0.0642853	0.0246184	0.1672	35.60563
231000	-464.543	-395.273	-69.27	0.00213498	0.000742279	0.022174	0.0369743	0.00948075	0.0470613	0.0107577	0.0301041	0.0253421	0.01636	0.0137223	0.0261076	0.0447882	0.0969354	3.8251	0.0113012	5.13696	0.0371229	0.0597539	5.62331	12.7526	0.476484	0.0432796	0.00523785	0.0952506	28.44904
231100	-455.11	-386.244	-68.8661	0.000434233	0.0076138	0.00484112	0.00044079	0.0269727	0.0108977	0.0709177	0.00398787	0.0173639	0.0424686	0.00242956	0.0451264	0.00812374	0.00129744	7.06691	0.0139055	8.05282	0.0829558	0.012555	3.25443	1.73903	5.77598	0.0472712	0.0537907	0.0869009	26.42947
231200	-454.625	-385.893	-68.7326	0.0089789	0.00762679	0.00222418	0.00416852	0.0308155	0.00283943	0.0482663	0.000566353	0.0519671	0.0142693	0.0197773	0.0432851	0.00116569	0.0148585	3.93215	0.00291907	10.0837	0.0412809	0.0680554	2.44473	6.61993	2.24857	0.0105564	0.0409717	0.0184056	25.76211
231300	-461.836	-390.906	-70.9297	0.0029726	0.0114863	0.0223184	0.00834282	0.0536945	0.027006	0.0649423	0.0472437	0.0181695	0.0522058	0.00310614	0.00204618	0.00321493	0.0174366	4.27717	0.0232512	23.6898	0.11563	0.00877959	4.08012	1.9881	2.08218	0.0181544	0.0566889	0.0731648	36.74727
231400	-465.579	-396.162	-69.417	0.0103181	0.000556441	0.00656677	0.0331738	0.244769	0.0022033	0.0333981	0.0127608	0.0547211	0.051909	0.0124717	0.00459602	0.0116695	0.0272669	10.7178	0.0197996	7.407	0.0373787	0.0410305	3.35438	6.68813	0.0967232	0.027019	0.171933	0.116536	29.18411
231500	-458.982	-390.799	-68.1831	0.00382666	0.0173635	0.0192751	0.00596327	0.00429165	0.00249044	0.00516739	0.0678659	0.0633244	0.0428699	0.00798752	0.0191363	0.00879557	0.0383645	8.43566	0.00638217	7.60541	0.0188663	0.0226118	1.53219	2.38932	2.43082	0.0404321	0.0799228	0.146276	23.0146
231600	-465.237	-390.245	-74.9915	0.0067125	0.0393118	0.00739581	0.0155897	0.00802894	0.00865458	0.0119466	0.0558307	0.0251978	0.0238485	0.0087323	0.00810465	0.00693787	0.029716	2.78353	0.0151754	28.6476	0.0679359	0.0374807	4.79459	15.5305	4.66486	0.127716	0.0316837	0.0995593	57.05668
231700	-463.54	-393.738	-69.8016	0.0586971	0.0108474	0.0276499	0.0111078	0.0121343	0.0474262	0.0193773	0.0247086	0.0290037	0.00636599	0.0314272	0.0280045	0.024285	0.0175012	11.8029	0.000584008	7.42673	0.00783154	0.0119171	2.01735	8.32829	0.91563	0.00829621	0.0282498	0.210728	31.10701
231800	-464.919	-392.222	-72.6977	0.0196929	0.0133782	0.0321305	0.0436445	0.012376	0.0546472	0.0122473	0.0511157	0.00440228	0.0240722	0.00272368	0.0415855	0.0221735	0.0288962	11.7065	0.017453	12.3538	0.0205176	0.0387068	14.143	1.43895	5.35556	0.0396445	0.0356064	0.0744401	45.58729
231900	-460.561	-390.149	-70.4121	0.0163856	0.0431267	0.0228629	0.014856	0.0289824	0.0595658	0.0078741	0.00684015	0.00263447	0.0285823	0.0250742	0.0206165	0.0161811	0.022268	8.35334	0.00429656	12.4862	6.47225e-05	0.103134	3.57862	8.23442	0.938653	0.0289056	0.0222748	0.0935487	34.15928
232000	-464.185	-390.416	-73.7685	0.00414582	0.00297206	0.00451548	0.00403926	0.0166107	0.0474638	0.0197422	0.0232066	0.0321081	0.0290917	0.0659945	0.0246306	0.0461095	0.00367114	14.632	0.0122632	15.6316	0.0147338	0.0338308	8.78016	3.39184	7.92698	0.0227372	0.138917	0.0322298	50.94158
232100	-461.346	-391.475	-69.8715	0.0363126	0.0252483	0.000617233	0.0378352	0.0291803	0.0243156	0.0093626	0.0111222	0.0479929	0.0339379	0.0447208	0.00728104	0.00631848	0.00952327	5.42956	0.00707771	8.85398	0.0442968	0.0343837	1.22949	13.864	1.42125	0.0956955	0.0775899	0.0752931	31.45633
232200	-461.42	-391.739	-69.6809	0.00590628	0.000808962	0.072684	0.030438	0.0540798	0.0343733	0.00213534	0.0233398	0.0104269	0.0499102	0.0226999	0.00964767	0.0104776	0.00203234	8.89571	0.0144706	5.16859	0.071402	0.0560552	7.14579	2.50803	6.08197	0.0512113	0.0382476	0.143251	30.50369
232300	-460.921	-388.591	-72.3302	0.00402865	0.000122731	0.00388503	0.00732279	0.0365524	0.0291823	0.0075978	0.00245623	0.00908096	0.00049312	0.00797307	0.00391844	0.0109379	0.0163582	1.45801	0.0124592	3.68346	0.0234854	0.00295044	4.00138	22.4614	11.8461	0.0299603	0.0788953	0.0121604	43.75019
232400	-463.459	-390.704	-72.7547	0.00733215	0.0044291	0.00248622	0.0204424	0.0242213	0.0375705	0.031293	0.0413079	0.0157418	0.00412227	0.0227926	0.0511522	0.02419	0.0184647	6.41475	0.000260023	6.13181	0.0578416	0.000832627	21.5224	7.40937	3.88165	0.0786929	0.00286399	0.0663369	45.87233
232500	-463.177	-392.226	-70.9515	0.0013914	0.000633582	0.0170341	0.00449374	0.00424706	0.0526527	0.0193134	0.0140922	0.000114594	0.0323751	0.022508	0.000870017	0.0178703	0.0242622	22.5482	0.0585492	5.24332	0.023088	0.0199745	2.43814	5.92125	0.0142431	0.0340436	0.0263947	0.317406	36.85642
232600	-473.932	-398.6	-75.3318	0.00198667	0.0132811	0.0261012	0.0611746	0.00432281	0.159184	0.0615393	0.0645501	0.0653098	0.0651219	0.00826187	0.0118057	0.0270645	0.010746	4.75189	0.00629639	9.05529	0.0190041	0.0394065	0.560591	33.1017	10.4574	0.0317928	0.11058	0.043582	58.758
232700	-467.863	-399.209	-68.6537	0.0558477	0.00115429	0.00142028	0.0395325	0.0879085	0.0214979	0.0533656	0.0509954	0.0963346	0.0576199	0.0319762	0.0509896	0.00513904	0.0340621	2.67653	0.0208245	6.18623	0.0306246	0.0259044	0.54956	5.19204	9.92171	0.0529021	0.058856	0.0643621	25.36738
232800	-466.282	-395.396	-70.8862	0.00983846	0.0195901	0.0144665	0.15254	0.00177253	0.0114426	0.0162772	0.0220856	0.029354	0.0372029	0.00539819	0.0125458	0.0107711	0.0101462	15.5634	0.0520162	8.7253	0.0258499	0.0627398	0.753011	5.12014	5.73357	0.0686027	0.015129	0.0569615	36.53017
232900	-467.642	-394.232	-73.4096	0.00315167	0.0485309	0.0204407	0.0219373	0.0219913	0.00474722	0.0132168	0.0320099	0.147662	0.0496306	0.0198018	0.00320468	0.00158797	0.0147425	6.20743	0.0448908	13.0639	0.0788444	0.0594889	5.81481	5.70111	17.685	0.0387044	0.0210399	0.029119	49.14699
233000	-463.964	-393.835	-70.1293	0.00353735	0.00722262	0.0060587	0.0531537	0.00552332	0.00476663	0.0551062	0.000117129	0.0641969	0.114834	0.0257576	0.0121966	0.00178538	0.0364873	5.33489	0.0262663	10.317	0.0446369	0.0357694	4.31173	3.16995	8.84972	0.120659	0.0745154	0.0696928	32.74555
233100	-461.344	-393.236	-68.1082	0.000588516	0.0127747	0.0225721	0.026759	0.00726764	0.163307	0.0307236	0.0187776	0.0460759	0.0285033	0.0211471	0.00392249	0.0244344	0.000572238	2.94873	0.00251205	6.18957	0.0389364	0.0550708	1.46916	8.5189	2.94993	0.0268263	0.0236583	0.00942422	22.64013
233200	-459.847	-390.136	-69.7106	0.0652953	0.00299648	0.00352933	0.0112996	0.0101236	0.00981353	0.0187318	0.000372238	0.0745809	0.00130175	0.00470734	0.0137847	0.00956565	0.014474	6.08173	0.0227032	5.42852	0.105489	0.0593506	5.83778	3.58071	9.24459	0.00649113	0.00508569	0.0389119	30.65193
233300	-470.647	-402.79	-67.8573	0.0523923	0.0250606	0.0434741	0.00533042	0.0648277	0.0389475	0.0873399	0.00910861	0.0332835	0.00190858	0.00689786	0.030897	0.0209434	0.0118103	2.84181	0.037872	6.70308	0.0777001	0.156863	4.58326	3.9917	2.18869	0.00683828	0.175122	0.190138	21.38529
233400	-478.955	-405.115	-73.8405	0.0133187	0.0732709	0.00428844	0.00581033	0.00972573	0.0359636	0.106923	0.000489562	0.0538946	0.0564392	0.104172	0.0256472	0.0266129	0.0693865	4.95324	0.00467947	22.9464	0.0334539	0.101367	5.82848	2.62513	13.9342	0.0732066	0.184485	0.0305859	51.30125
233500	-460.535	-392.548	-67.987	0.000989615	0.00705135	0.021495	0.00104	0.0063311	0.0413635	0.0374069	0.0385189	0.010117	0.00262304	0.0122637	0.0156396	0.00865017	0.0159925	4.2292	0.0143938	6.74098	0.0256141	0.146017	2.37477	3.76728	4.0999	0.150993	0.0499673	0.215545	22.03413
233600	-462.377	-391.37	-71.007	0.0279379	0.00376447	0.00246068	0.019845	0.0106181	0.00047793	0.0614833	0.0161879	0.00908757	0.00861776	0.0335813	0.0478818	0.00844051	0.0327899	6.1505	0.0177242	10.8388	0.124623	0.0256934	0.955409	12.5345	6.03027	0.0759756	0.0431415	0.0542916	37.13405
233700	-458.65	-387.64	-71.0094	0.00134268	0.0283321	0.000651837	0.0203751	0.0928771	0.00525745	0.0230655	0.0296439	0.0325065	0.00439518	0.0025239	0.00733726	0.0230721	0.00101804	3.37018	0.0117884	12.3562	0.0998506	0.0226592	1.97064	9.08058	9.85179	0.0295453	0.00976667	0.0708192	37.14617
233800	-467.121	-394.448	-72.6725	0.00892124	0.0246372	0.0340824	0.0295179	0.0209431	0.038853	0.135107	0.00887364	0.00424221	0.00980908	0.000797731	0.0175075	0.016605	0.00860136	8.96582	0.0254878	19.9363	0.0836825	0.112163	2.76601	3.84634	9.20778	0.000549063	0.110817	0.0481269	45.4616
233900	-465.781	-386.05	-79.7308	0.00277828	0.0140373	0.0116227	0.00146363	0.031751	0.0121525	0.00797594	0.00463876	0.00665188	0.0364988	0.0294812	0.00876053	0.0462864	0.0262865	9.80144	0.000322933	6.35111	0.0034611	0.0849325	38.6538	25.0912	0.444927	0.00915618	0.044632	0.0274859	80.75285
234000	-475.042	-403.574	-71.4678	0.0145367	0.0127295	0.0315093	0.0602313	0.067709	0.0898812	0.00457784	0.0449653	0.0151469	0.108758	0.0285928	0.0276857	0.00133144	0.0129713	4.77724	0.0132437	3.44316	0.12508	0.00127985	0.0185019	7.88651	22.2635	0.012991	0.0145738	0.361498	39.43818
234100	-462.282	-393.035	-69.2474	0.000305423	0.0105726	0.000406172	0.00506915	0.0698153	0.00796759	0.109641	0.0387031	0.0174988	0.0513334	0.0064482	0.00210151	0.000557166	0.0216678	5.87084	0.0113522	8.37246	0.0450302	0.0629211	3.53078	3.36792	6.33981	0.182962	0.10576	0.104129	28.33607
234200	-473.473	-397.265	-76.2072	0.00404103	0.0260937	0.0561536	0.00128516	0.00405041	0.0137466	0.0696183	0.00967698	0.0220344	0.11789	0.0239895	0.0768533	0.0112892	0.0288678	3.38894	0.0199152	16.3805	0.0460731	0.0915496	28.9183	3.64602	9.95441	0.0311571	0.0686554	0.123992	63.13513
234300	-460.707	-390.977	-69.7302	0.029561	0.000807318	0.0103794	0.000267512	0.0969344	0.00264349	0.0246049	0.0378509	0.0291187	0.00861324	0.0180391	0.00436695	0.0293518	0.059125	6.23637	0.00611168	7.15326	0.021979	0.0517738	9.11553	6.1186	1.52007	0.0441283	0.0804983	0.0499267	30.74991
234400	-468.956	-396.121	-72.8352	0.00109295	0.00557025	0.0498289	0.0267581	0.125652	0.0362243	0.0346794	0.0473974	0.123777	0.166654	0.00388193	0.00338007	0.00768303	0.00292529	15.579	0.00818142	7.93962	0.0518784	0.0399293	5.02817	13.9527	2.95373	0.00607277	0.0338299	0.0463276	46.27489
234500	-469.12	-396.625	-72.4948	0.00430622	0.0326935	0.0134587	0.0511042	0.00526368	0.0699824	0.00936741	0.0420695	0.0235133	0.00716757	0.0667714	0.0681047	0.0124098	0.0111013	9.36664	0.0348148	7.40054	0.00547526	0.0593199	8.1651	9.57304	9.37699	0.0537056	0.0534711	0.0665909	44.57301
234600	-470.985	-395.202	-75.7833	0.00316702	0.00104095	0.0327507	0.00719645	0.0392086	0.0962543	0.0442429	0.0217954	0.0161682	0.0306834	0.0258256	0.00329271	0.00348864	0.119424	2.68047	0.0119469	29.2526	0.0457501	0.0776915	2.22711	10.2193	15.9111	0.0259193	0.0180358	0.100824	61.01533
234700	-466.504	-397.03	-69.4734	0.00342248	0.0181499	0.0130017	0.0221147	0.0771333	0.0128675	5.17563e-05	0.117843	0.0245683	0.0979731	0.00794878	0.0226294	0.00442576	0.0212529	3.53635	0.0255906	5.77517	0.056027	0.0178701	10.7307	3.25675	5.22839	0.0828184	0.187088	0.12569	29.46587
234800	-471.767	-396.644	-75.1224	0.00686172	0.00215144	0.00963551	0.00282614	0.013149	0.0160133	0.00888456	0.123651	0.0573454	0.0185565	0.102722	0.0207715	0.0387057	0.0208405	3.37511	0.0166284	26.8349	0.125341	0.0210771	15.0803	1.33525	10.254	0.0657979	0.0428962	0.117769	57.71109
234900	-467.269	-396.031	-71.238	0.0241982	0.0392927	0.00679366	0.0221976	0.0641338	0.0115465	0.0552784	0.0209029	0.0121578	0.0555245	0.000208008	0.00405326	0.0177774	0.00348157	4.06146	0.0374722	21.8598	0.00418541	0.0533337	4.94328	2.23475	4.35058	0.254893	0.00207629	0.149643	38.28903
235000	-460.708	-391.591	-69.1168	0.00967838	0.00431371	0.020004	0.0138817	0.0337313	0.0411762	0.0431917	0.0113518	0.0230668	0.0146318	0.0453533	0.0241767	0.0284526	0.0223553	2.36355	0.00751261	7.82171	0.0449618	0.106476	8.43261	7.96576	0.450853	0.014249	0.0815591	0.0582002	27.68281
235100	-467.141	-400.165	-66.9755	0.00295087	0.0596108	0.0457912	0.0258586	0.0235588	0.0503405	0.00403404	0.0301008	0.00645143	0.00876684	0.0297813	0.00717808	0.0272622	0.0277448	2.15971	0.0100462	3.17652	0.00305793	0.162988	3.73329	3.08544	4.01019	0.0629876	0.054318	0.168457	16.97642
235200	-464.345	-394.529	-69.8152	0.00441234	0.00749331	0.024494	0.0233639	0.0230868	0.0128625	0.00436334	0.0340495	0.0206335	0.000150945	0.0256046	0.0280875	0.0189523	0.0115997	13.311	0.0853006	6.13758	0.0809529	0.0235828	5.64175	1.814	3.48857	0.0590593	0.0624772	0.231591	31.175
235300	-463.4	-393.942	-69.4581	0.00904979	0.00124041	0.0044252	0.0539096	0.00272078	0.0104949	0.0158069	0.0812757	0.0331282	0.0186196	0.0405008	0.018238	0.000988124	0.00235144	4.4765	0.0429493	13.1244	0.0256581	0.0478038	3.83071	6.21455	0.958212	0.172887	0.115808	0.0872291	29.38944
235400	-453.947	-384.971	-68.9768	0.0183648	0.00498423	0.00620561	0.00800246	0.0105211	0.00656255	0.0233474	0.0150567	0.00262562	0.0337438	0.00214695	0.0570955	0.0058395	0.00267093	6.10571	0.0129027	6.26998	0.0337349	0.0321454	0.722377	7.6273	5.78571	0.0360059	0.104107	0.0556813	26.98282
235500	-459.295	-389.036	-70.2588	0.0137625	0.0275389	0.0150683	0.00607698	0.0475977	0.00309151	0.00295479	0.0311743	0.0357588	0.0101133	0.0242381	0.00889534	0.00147697	0.00297691	1.98194	0.000673135	5.90936	0.0213388	0.145994	1.74286	21.4937	1.69381	0.0949702	0.0395072	0.0380061	33.39293
235600	-466.433	-393.41	-73.0227	0.023636	0.015616	0.0169901	0.0162783	0.029416	0.0218799	0.0684948	0.00661223	0.00587245	0.0107364	0.0409104	0.000685365	0.00539764	0.00346807	6.94223	0.0317556	14.6852	0.213389	0.0914486	16.1059	7.38168	1.29324	0.0350879	0.0552956	0.111388	47.21264
235700	-465.804	-392.803	-73.0008	0.00263527	0.00508272	0.0565735	0.0255313	0.114708	0.0182554	0.00687266	0.0423123	0.0256937	0.003236	0.0241024	0.0181739	0.0236975	0.000641169	2.03065	0.0183926	5.429	0.0636803	0.0516038	18.9823	15.1469	4.91243	0.0547118	0.0142	0.0318206	47.10321
235800	-468.806	-397.918	-70.8883	0.0470613	0.00914549	0.00672109	0.0117712	0.0163341	0.0216752	0.0598159	0.0374586	0.00624222	0.150476	0.0620988	0.00970657	0.0472279	0.00342357	5.76438	0.0590861	12.5898	0.0278162	0.0592698	1.90792	11.5304	3.92563	0.00353217	0.00961248	0.173949	36.5406
235900	-465.967	-394.332	-71.6355	0.0150628	0.00915183	0.00300105	0.0388914	0.0412532	0.00968267	0.00358608	0.00537435	0.0466188	0.0325058	0.00524976	0.00727041	0.0600283	0.000995109	8.84249	0.0509453	2.96805	0.083864	0.0282587	7.51391	7.01562	13.2755	0.00501123	0.133443	0.0804435	40.27624
236000	-465.264	-391.317	-73.9468	0.0079994	0.0304197	0.0223099	0.0124081	0.0246619	0.0543073	0.0029946	0.0058326	0.000966446	0.0364537	0.032702	0.0390282	0.0428242	0.00755918	4.11932	0.0267107	19.5483	0.020741	0.00396168	0.348953	8.35825	18.9916	0.0376219	0.0215574	0.0352845	51.83282
236100	-473.263	-398.686	-74.5768	0.0248051	0.000555921	0.0270897	0.00797298	0.0471374	0.0919269	0.106634	0.0833944	0.000406377	0.0060763	0.0675045	0.0629005	0.0265915	0.000224743	15.8819	0.00997278	10.9384	0.0856586	0.0574958	7.52642	1.64359	18.1056	0.021477	0.0793376	0.079752	54.98282
236200	-473.065	-400.832	-72.2332	0.00360493	0.00724722	0.0440956	0.00241431	0.227637	0.0847806	0.0392989	0.0556147	0.0214157	0.0751636	0.00758283	0.000133262	0.000863972	0.0429735	5.15567	0.0294604	3.7046	0.0383703	0.0723083	7.87564	4.81326	20.7282	0.115886	0.0720351	0.046618	43.26485
236300	-456.838	-389.166	-67.6716	0.0164722	0.00655539	0.00570631	0.0301186	0.0413578	0.0196662	0.0276021	0.00976431	0.0238028	0.146527	0.00466666	0.0015759	0.00465644	0.00835297	2.7756	0.0690264	9.15253	0.0017282	0.0378186	2.26531	4.74244	0.96603	0.0265085	0.0133734	0.0599688	20.45715
236400	-465.352	-395.297	-70.0555	0.0545622	0.0209871	0.00794245	0.000304125	0.0583733	0.0336598	0.0271776	0.026146	0.0598984	0.0112236	0.0202872	0.0804439	0.000896693	0.0120589	1.85772	0.0187886	4.57198	0.0305637	0.0158518	6.80851	15.839	2.73076	0.0470707	0.0241926	0.0183357	32.37672
236500	-461.446	-388.011	-73.4351	0.00544848	0.00395265	0.000959857	0.0448892	0.0058698	0.0447138	0.00436255	0.00614867	0.0332378	0.0595969	0.0103099	0.00936337	0.00378383	0.000478096	8.68193	0.0263594	3.22979	0.0384944	0.0419411	23.7879	5.21493	7.86011	0.0540053	0.0120187	0.0938585	49.27449
236600	-458.067	-388.912	-69.1552	0.00087629	0.0146894	0.0212233	0.00426857	0.0488231	0.00824468	0.0777815	0.024125	0.00617796	0.0417582	0.00962588	0.0166971	0.0053149	0.0306914	2.6993	0.0139836	6.28013	0.0367901	0.12548	10.0398	3.44019	4.85101	0.00755326	0.0335612	0.0367588	27.87482
236700	-461.862	-394.426	-67.4356	0.0181913	0.00476171	0.00469032	0.00892604	0.027354	0.017693	0.00513477	0.00718793	0.0306204	0.0166144	0.0162909	0.0469913	0.0170219	0.0316202	2.33105	0.0400487	5.63349	0.158595	0.0829221	3.68971	0.853242	5.9829	0.0597467	0.0944932	0.0976258	19.27692
236800	-462.963	-392.397	-70.5653	0.00298612	0.00620762	0.00946445	0.0328139	0.00911888	0.0755055	0.0214074	0.0536558	0.0665405	0.0333897	0.0187077	0.00169189	0.0358585	0.0195135	1.73901	0.0063394	9.82389	0.0280993	0.0430818	3.48893	16.2051	3.05749	0.0401708	0.0354445	0.0712614	34.92572
236900	-458.767	-390.776	-67.9912	0.01814	0.0343346	0.0246799	0.00242032	0.00554667	0.035976	0.011583	0.0443423	0.0368599	0.00625611	0.022063	0.0229038	0.0129007	0.0370045	4.38455	0.00287872	4.43296	0.0392277	0.0200579	5.25147	7.43672	0.032721	0.0569189	0.018484	0.0641994	22.05519
237000	-468.258	-397.711	-70.5471	0.0070306	0.00730467	0.111063	0.00449034	0.0321035	0.0581561	0.0290699	0.000200667	0.132521	3.54388e-05	0.0074186	0.0176432	1.29782e-05	0.0260745	11.7516	0.0280109	7.11447	0.127051	0.0658513	2.28824	12.6806	0.178278	0.0603199	0.0263184	0.0806067	34.83446
237100	-460.713	-390.625	-70.0881	0.00277177	0.00582245	0.0130431	0.00525217	0.135557	0.00261253	0.00671178	0.00794055	0.0135611	0.0196022	0.0321151	0.0158119	0.00129065	0.0106411	7.82042	0.0265766	11.3294	0.0358868	0.0258612	3.04639	0.28333	9.37305	0.0264521	0.0246201	0.274596	32.5393
237200	-465.857	-397.106	-68.7515	0.0162073	0.00580996	0.007109	0.000679953	0.0149283	0.0212559	0.00703764	0.0557522	0.131468	0.188357	0.031089	0.038896	0.00597078	0.0482875	6.26685	0.0141562	4.08264	0.0140044	0.0619286	8.60454	0.531628	5.56391	0.0640681	0.0477236	0.0319442	25.85624
237300	-464.002	-393.546	-70.4566	0.000507911	0.0290876	0.0304401	0.00327843	0.0444072	0.084181	0.0736407	0.000354469	0.0331359	0.0330137	0.0469242	0.00821363	0.044085	0.0223725	6.78675	0.000956741	6.53163	0.00771728	0.0407488	13.7673	2.98569	3.6361	0.0134383	0.0986177	0.0592273	34.38184
237400	-460.187	-388.105	-72.0818	0.0015381	0.00100583	0.00450016	0.0212953	0.0436641	0.00583134	0.00642755	0.0407027	0.0687198	0.0358847	0.00219106	0.00315258	0.020934	0.00241622	4.44484	0.051669	7.5202	0.0105644	0.05297	9.10067	20.764	0.0463393	0.0599168	0.0386481	0.159998	42.50806
237500	-459.167	-389.895	-69.2723	0.00420253	0.021104	0.0103771	0.0261106	0.053538	0.00131728	0.00829921	0.0095097	0.044757	0.0747682	0.0181836	0.0391296	0.0119779	0.0052029	5.23235	0.0197382	10.5061	0.0142526	0.0362312	7.0974	1.53251	3.50515	0.0701733	0.00577639	0.11227	28.46044
237600	-459.855	-393.104	-66.7507	0.0101608	0.00865545	0.0205501	0.0258094	0.0784416	0.0415208	5.6908e-05	0.0515198	0.0311447	0.0297113	0.000589642	0.0549583	0.00728315	0.00322633	4.1309	0.0113133	3.6196	0.0180401	0.0534231	1.62512	4.81985	1.01706	0.120106	0.00141563	0.0720246	15.85249
237700	-463.917	-394.214	-69.7031	0.0273383	0.0601474	0.0476353	0.00489247	0.0153453	0.0295859	0.0529068	0.0645858	0.031574	0.0195387	0.00945532	0.00109242	0.020513	0.00363478	6.87048	0.0061495	7.70778	0.0416035	0.0235706	2.63475	1.86581	11.0168	0.0235221	0.0118482	0.0237402	30.61429
237800	-466.932	-399.133	-67.7992	0.0188167	0.0118049	0.00409012	0.0138663	0.0176867	0.0666089	0.146512	0.0314401	0.0820372	0.00462316	0.0109295	0.0474515	0.0113205	0.0129643	8.02968	0.0208536	2.86843	0.0569197	0.0126389	2.62081	5.92689	0.858696	0.013704	0.154983	0.0513154	21.09507
237900	-458.223	-389.815	-68.4082	0.00177789	0.0297633	0.0255672	0.00281778	0.0224675	0.00834953	0.0551921	0.0427952	0.0178026	0.0699874	0.0395483	0.0163064	0.00296281	0.0178849	3.90616	0.0265656	10.571	0.00959305	0.0710395	3.26209	2.39951	3.40565	0.0141295	0.0424565	0.078611	24.14007
238000	-473.188	-402.67	-70.5178	0.0036867	0.0673621	5.48994e-05	0.0435067	0.107583	0.0924635	0.00330779	0.00536165	0.00927032	0.0278794	0.0249763	0.0426487	0.0435151	0.0172838	2.45023	0.0269926	8.89615	0.18333	0.170269	16.1324	2.67095	3.59503	0.0171909	0.00603636	0.0506386	34.68807
238100	-461.708	-388.382	-73.3258	0.00297298	0.0170357	0.0121111	0.0333153	0.00198978	0.00061498	0.0118778	0.0161594	0.00720067	0.108218	0.0344716	0.00686473	0.0214731	0.0188725	11.1504	0.00276015	5.73016	0.00372863	0.104509	24.8736	4.04817	2.35058	0.0468522	0.0408021	0.0831061	48.72786
238200	-464.94	-394.28	-70.6599	0.0716645	0.00989906	0.0174955	0.0136983	0.0495935	0.0202729	0.00595688	0.027581	0.0261096	0.010826	0.0319328	0.0105882	0.00253679	0.0300026	11.4496	0.0157601	6.3891	0.0309353	0.0340275	9.64373	2.37608	4.78772	0.0361666	0.178992	0.128121	35.39837
238300	-458.203	-389.645	-68.5581	0.0329178	0.0123133	0.018237	0.00695117	0.0478358	0.00835949	0.00795136	0.00373512	0.00233678	0.151604	0.0360662	0.00956188	0.0157602	0.00283184	4.29945	0.00240026	7.2173	0.00449536	0.0124095	8.61672	2.33092	1.83449	0.08424	0.0280609	0.102438	24.88939
238400	-460.485	-389.603	-70.8817	0.00808575	0.00392176	0.0629408	0.0130089	0.0251523	0.000775992	0.0447903	0.0435703	0.00862127	0.0624306	0.0251154	0.00249377	0.0278363	0.00750179	7.66456	0.0013516	5.06127	0.0464613	0.0488967	7.6262	15.328	0.268902	0.00455968	0.0456858	0.0754535	36.50758
238500	-470.2	-399.598	-70.6018	0.0293098	0.0096154	0.0894705	0.00146478	0.00552981	0.0379051	0.0177131	0.113315	0.0624754	0.118969	0.0192335	0.00438307	0.0201101	0.00459393	7.0351	0.00545557	7.57543	0.0441812	0.139461	4.98313	11.7721	2.87674	0.0650456	0.0655954	0.0118697	35.10817
238600	-473.569	-399.988	-73.5808	0.0209469	0.00838123	0.0367393	0.0199819	0.0402172	0.080191	0.0453502	0.0650192	0.0415319	0.0382008	0.0150746	0.0076042	0.0196677	0.00578352	5.71882	0.027265	6.79436	0.0967654	0.0131725	24.5003	6.47833	5.4725	0.0334616	0.0305845	0.392813	50.00302
238700	-464.675	-396.332	-68.3433	0.0210836	0.0204702	0.0157481	0.00647222	0.00585275	0.0124514	0.0712647	0.000556548	0.0574561	0.165536	0.00177912	0.0544057	0.0242371	0.000181465	2.33892	0.038363	5.19734	0.0764869	0.0136367	9.37619	5.7928	0.293809	0.0522803	0.102032	0.0761916	23.81554
238800	-466.283	-397.395	-68.8879	0.0156288	0.00546631	0.00722105	0.0413817	0.00783895	0.0357052	0.0162188	0.0424553	0.000241477	0.0735558	0.0178863	0.00117814	0.00248122	0.0230105	9.52174	0.0974255	2.4475	0.0787076	0.0104672	2.29142	2.33854	9.36575	0.0064788	0.0346149	0.0557059	26.53862
238900	-473.983	-399.981	-74.0026	0.0115465	0.034133	0.0670094	0.0532753	0.0432159	0.0800169	0.0213873	0.0194309	0.0156451	0.0302754	0.0111841	0.0234666	0.00428717	0.0265176	12.5312	0.062962	8.75072	0.0280844	0.0389522	13.7968	0.272071	15.9035	0.117754	0.00560228	0.162746	52.11177
239000	-457.406	-389.732	-67.6739	0.0327907	0.0235672	0.0292622	0.0042261	0.0240652	0.0106622	0.0010528	0.00457258	0.00567062	0.00108341	0.0190328	0.0325298	0.000126458	0.00929309	2.67479	0.012822	4.41486	0.0526952	0.123625	3.59347	5.40259	3.74425	0.0438419	0.0709749	0.136584	20.46844
239100	-468.5	-396.203	-72.297	0.0125622	0.0151257	0.00822685	0.0102974	0.0300434	0.139564	0.08142	0.0360532	0.00768876	0.0323663	0.0946492	0.000296802	0.0115552	0.00453153	17.475	0.00113932	3.72481	0.040811	0.0100126	7.8599	12.0563	1.6662	0.0564304	0.0137733	0.195433	43.58419
239200	-467.488	-392.457	-75.031	0.00205627	0.00770683	0.0300669	0.00148168	0.0832183	0.022489	0.020514	0.0528759	0.0289881	0.00527671	0.0422057	0.00516397	0.0308973	0.0301434	30.8755	0.018616	5.11604	0.151859	0.0336933	7.15572	10.3116	3.11751	0.00299273	0.049931	0.0576331	57.25418
239300	-460.532	-390.194	-70.3382	0.0109994	0.0241084	0.0475497	0.0102837	0.0185751	0.0251068	0.0159843	0.00520159	0.00366186	0.0703397	0.00756353	0.0130653	0.0101947	0.00169788	3.16621	0.012835	8.96579	0.0086143	0.03787	1.75415	7.59212	11.6233	0.115655	0.049798	0.199376	33.79006
239400	-463.47	-393.772	-69.6982	0.0275635	0.0184962	0.042072	0.000388934	0.00907147	0.0145435	0.0448365	0.0109118	0.0058369	0.0308201	0.0579932	0.00800296	0.0102463	0.000231728	3.72271	0.0757369	4.61749	0.0190084	0.0929173	3.57347	7.1076	10.8573	0.0807691	0.0273582	0.134721	30.59012
239500	-462.993	-394.026	-68.9673	0.00408394	0.00719019	9.86622e-05	0.0084553	0.0147011	0.0210687	0.0158567	0.0106374	0.0523559	0.038237	0.0848792	0.000865124	0.0211336	0.00149175	5.07016	0.0973212	6.94211	0.00697155	0.0270356	1.85621	7.16287	5.18096	0.185064	0.0157962	0.109802	26.93536
239600	-461.712	-391.595	-70.1179	0.00636478	0.0213129	0.0144798	0.0139527	0.01826	0.0893236	0.0192528	0.0443397	0.000234078	0.00617297	0.00922483	0.0111886	0.00555222	0.0567319	10.0221	0.00201655	5.35204	0.0720688	0.0282268	6.11108	4.91485	5.64992	0.0237695	0.0139425	0.181908	32.68833
239700	-456.52	-386.223	-70.2968	0.000227105	0.030705	0.00453621	0.00622191	0.0177039	0.0202191	0.0264474	0.00984858	0.0080671	0.0570303	0.0161437	0.0112904	0.00691716	0.0177703	3.0757	0.00508904	12.7971	0.00652657	0.135454	6.77799	1.12683	9.26793	0.0125333	0.0454008	0.0992106	33.58293
239800	-465.304	-396.968	-68.3363	0.0206216	0.0209774	0.0276253	0.0255255	0.0579304	0.0113143	0.0183602	0.0640976	0.0426337	0.0435656	0.00237523	0.00451367	0.00939661	0.0337424	5.48232	0.0242555	8.02283	0.135154	0.0852086	2.99328	4.35339	2.04163	0.0472411	0.115636	0.0969064	23.78053
239900	-464.548	-392.954	-71.5942	0.00577625	0.0186804	0.0069304	0.0554643	0.0453562	0.0130137	0.0579519	0.0101464	0.0205039	0.00247199	0.00141086	0.0287744	0.0317528	0.0305805	3.55337	0.0147846	7.24353	0.0994666	0.0240558	2.34321	7.72465	18.5085	0.00249625	0.0409975	0.185982	40.06986
240000	-458.856	-389.95	-68.9059	0.0379392	0.0149631	0.0181157	0.00409304	0.0178266	0.0126204	0.0322091	0.0452673	0.00475028	0.0484602	0.0318495	0.0101915	0.00431239	0.00576513	3.31	0.0153667	8.02965	0.0194244	0.0102418	9.4321	0.903937	4.47315	0.012186	0.120604	0.0136879	26.62872
240100	-460.54	-393.538	-67.002	0.0200208	0.0185487	0.0202792	0.0203009	0.0309114	0.0200685	0.0176175	0.0445683	0.0312578	0.0329735	0.0199674	0.0123178	0.00281466	0.00685752	4.36578	0.0046054	5.95219	0.0141449	0.0437395	2.38094	2.50807	1.1424	0.116572	0.0839797	0.197956	17.10889
240200	-467.16	-396.172	-70.9876	0.0253832	0.0124483	0.0139703	0.0352027	0.00278936	0.0596734	0.0241376	0.0804961	0.0016992	0.074771	0.0199812	0.0164034	0.0100927	0.0289676	4.53326	0.00282577	2.82291	0.0147833	0.0484378	18.8775	9.46156	0.693346	0.121482	0.00771209	0.0470955	37.0369
240300	-468.401	-399.045	-69.356	0.0553287	0.0069469	0.0352448	0.00921837	0.057104	0.0545753	0.00939263	0.0198157	0.0316129	0.043101	0.110839	0.00640088	0.0425097	0.0242829	6.83716	0.0119421	9.66894	0.0291109	0.0759344	0.024239	9.80873	1.76295	0.00395587	0.0893855	0.0603134	28.87903
240400	-467.285	-398.79	-68.4957	0.000822919	0.0123361	0.0158862	0.0299527	0.173973	0.0349992	0.109053	0.0111135	0.0615216	0.0101514	0.0416401	0.0602161	0.0050859	0.0165148	4.56568	0.00676696	4.9324	0.00502574	0.01867	9.69004	0.975124	3.57587	0.0707404	0.000631094	0.153177	24.57739
240500	-454.565	-386.097	-68.4683	0.0119459	0.0307442	0.000892129	0.0225154	0.0092662	0.0488264	0.000212874	0.0639847	0.0165751	0.032175	1.11454e-05	0.0114061	0.00172178	0.00712515	2.72524	0.0130898	8.82778	0.00463196	0.019493	5.00753	4.68692	2.77554	0.0123654	0.0496566	0.0609871	24.44063
240600	-456.745	-388.341	-68.4042	0.0170578	0.00617334	0.0380138	0.00819171	0.0184643	0.00175205	0.0586672	0.0344753	0.0033523	0.0245732	0.0192191	0.0225181	0.0097801	0.00620956	2.70838	0.0318501	10.6789	0.00842318	0.00976964	2.87876	2.07627	5.30899	0.00039749	0.0340802	0.115951	24.12019
240700	-459.831	-389.657	-70.1745	0.00418293	0.000538364	0.0205669	0.0063701	0.0637136	0.00720085	0.0335159	0.00132524	0.00559564	0.0225836	0.0206515	0.0140041	0.00165723	0.0162446	8.10955	0.0276038	12.2179	0.176866	0.107543	5.22107	1.7721	5.07287	0.00552116	0.0278547	0.014287	32.97134
240800	-459.745	-389.166	-70.5787	0.000232769	0.0213867	0.0132484	0.00302324	0.0195915	0.104905	0.0782433	0.022884	0.0118636	0.0325401	0.000141597	0.0463131	0.0139347	0.00498232	3.9666	0.00155119	6.59918	0.0229077	0.0698012	6.7912	9.76582	7.31801	0.0239473	0.0160132	0.0440478	34.99236
240900	-458.348	-391.249	-67.0995	0.0103337	0.0202564	0.00559309	0.00964948	0.00654172	0.0228283	0.119159	0.0633682	0.0362254	0.00908925	0.000864583	0.00794976	0.00906379	0.0150268	4.44457	0.0337667	4.351	0.0240284	0.0936588	1.42777	5.17725	1.60903	0.0316855	0.0210334	0.0468767	17.59662
241000	-473.24	-389.107	-84.1334	0.00543764	0.0359315	0.0200027	0.00225681	0.0125698	0.0271125	0.0418047	0.00607777	0.0376541	0.0213822	0.00612632	0.0143341	0.0271972	0.0118352	7.51375	0.00882088	5.17583	0.100005	0.0159245	60.3587	17.1992	12.0156	0.000374846	0.0327833	0.0754187	102.766
241100	-463.966	-394.975	-68.9908	0.00328078	0.00351477	0.0644416	0.0305297	0.0269161	0.0292987	0.00825761	0.091521	0.0357021	0.0595373	0.0230912	0.0134316	0.0130425	0.00114365	4.10631	0.029389	3.59855	0.0772541	0.0130299	14.3493	0.282142	4.0411	0.00388473	0.0350845	0.113255	27.053
241200	-456.808	-387.272	-69.5363	0.00107172	0.0307521	0.0194212	0.00787969	0.0939006	0.00430677	0.0215389	0.00395939	0.0349148	0.0136517	0.0108809	0.0111056	0.00157316	0.00712315	4.94896	0.000529382	8.07209	0.0131828	0.00807497	8.51936	4.28621	3.48751	0.0952696	0.0123137	0.0746754	29.78026
241300	-461.158	-393.439	-67.7189	0.00549455	0.0092183	0.00882777	0.0119129	0.105468	0.0379592	0.0861864	0.0527599	0.00857972	0.00475055	0.0399842	0.0192055	0.00309717	0.0161958	3.00915	0.054876	6.07964	0.0435705	0.056526	1.74034	4.08409	5.02756	0.0458222	0.0363889	0.105843	20.69345
241400	-470.458	-398.399	-72.059	0.00623979	0.0076643	0.0107978	0.137102	0.0496412	0.0417884	0.0956221	0.0565196	0.0710069	0.00442541	0.0127343	0.00587181	0.0129532	0.00172611	10.3457	0.0107036	8.09531	0.0412017	0.0908922	4.2061	8.43209	10.4623	0.0373669	0.0415954	0.116624	42.39391
241500	-461.714	-389.522	-72.1919	0.01764	0.029398	0.0258227	0.00405651	0.0230149	0.0143602	0.0496952	0.0651792	0.0172651	0.0446152	0.00363974	0.0196441	0.00159037	0.00914325	8.43853	0.0347811	4.88642	0.0427449	0.0143418	6.63526	18.2593	4.29687	0.0137203	0.018898	0.0925925	43.05857
241600	-467.084	-398.532	-68.5524	0.00232665	0.00217368	0.00146205	0.0321167	0.0968337	0.0231912	0.0344794	0.032557	0.205614	0.211135	0.0157701	0.0129697	0.0472992	0.011235	2.21278	0.00370217	10.3447	0.0411619	0.0151571	4.78072	2.91216	3.70354	0.0129142	0.0164746	0.0886846	24.86118
241700	-470.94	-394.524	-76.4154	0.00162934	0.00434933	0.00312492	0.00335225	0.106749	0.0329898	0.0312964	0.013299	0.165406	0.0416165	0.0376624	0.0143391	0.0176987	0.0170202	2.89062	0.0171855	7.51459	0.0523973	0.0170723	12.1532	10.0565	30.8286	0.106932	0.0238474	0.0244695	64.17599
241800	-461.021	-390.841	-70.1803	0.0322796	0.00589993	0.00391022	0.00323431	0.0356817	0.0142236	0.0891835	0.0275443	0.0438948	0.0427638	0.0119544	0.00032597	0.00705946	0.0217538	13.8545	0.00455351	10.4397	0.0334731	0.13904	1.38848	3.97735	2.68429	0.0404307	0.00979126	0.0893306	33.00066
241900	-466.018	-395.691	-70.327	0.0124905	0.00269011	0.0257865	0.0122723	0.0689462	0.00978761	0.0614392	0.00148141	0.0786953	0.0845588	0.00370394	0.0165141	0.00476307	0.0750618	1.86682	0.0199227	7.3175	0.0599143	0.0303374	1.76843	16.808	5.20204	0.0309018	0.100552	0.0713889	33.73402
242000	-462.639	-390.825	-71.8141	0.00105836	0.0433634	0.0293814	0.0155091	0.0457567	8.2262e-05	0.068766	0.0195367	0.00756922	0.0635708	0.00829821	0.0470746	0.0229945	0.00317518	25.0528	0.0192272	5.23535	0.0047651	0.0330077	1.3773	5.95881	3.05172	0.00813236	0.0365401	0.0159574	41.16973
242100	-469.473	-396.235	-73.2381	0.042787	0.0183241	0.00441957	0.0436602	0.0747794	0.0352111	0.0311664	0.0612695	0.0670338	0.0168548	0.00031849	0.0137286	0.0062389	0.0215301	13.6328	0.00221036	7.0168	0.0464672	0.106998	10.5249	16.0148	0.2901	0.0267214	0.136393	0.054193	48.28968
242200	-459.665	-391.589	-68.0764	0.000413797	0.00899038	0.0329887	0.0369395	0.0915816	0.0087005	0.0377143	0.0285294	0.013752	0.0246444	0.0543558	0.00193822	0.00177401	0.0171226	5.40748	0.00269877	5.63647	0.101975	0.0310219	3.79338	0.274096	6.78679	0.0293885	0.0149679	0.0431863	22.4809
242300	-458.501	-389.56	-68.941	0.00659509	0.0125133	0.00977454	0.0157492	0.0548622	0.0216334	0.0363029	0.0161557	0.0326528	0.0245583	0.0104366	0.056555	0.0137396	0.00267839	5.87357	0.039451	6.81991	0.0388163	0.0931028	8.47656	2.96833	2.09551	0.00268956	0.0358365	0.0460722	26.80405
242400	-462.823	-392.968	-69.8555	0.0377851	0.00487335	0.0322881	0.00774221	0.0740044	0.0483022	0.0465207	0.000620209	0.00671483	0.0613431	0.000666568	0.0240294	0.00869696	0.0246503	7.731	0.0535504	8.19409	0.0376819	0.0291667	1.7597	10.6912	2.42325	0.0495672	0.00759364	0.0214471	31.37643
242500	-466.854	-397.43	-69.424	0.0171434	0.00299055	0.000236048	0.00446332	0.0350571	0.0908257	0.0444354	0.00280071	0.0610376	2.57255e-05	0.0911562	0.00136681	0.00583199	0.000953411	11.1439	0.0633328	6.42955	0.147991	0.0993621	0.789144	6.88379	3.08795	0.142836	0.00257443	0.0701281	29.21892
242600	-454.103	-386.108	-67.9957	0.00285353	0.0177175	0.0037802	0.0218016	0.0824509	0.0240803	0.00222249	0.0135864	0.013957	0.0376886	0.000755858	0.00587953	0.00891104	0.0156036	2.66268	0.0193185	4.0833	0.0128128	0.0685749	2.78806	7.21167	4.87852	0.000811038	0.064006	0.036676	22.07771
242700	-464.415	-394.281	-70.1343	0.00868243	0.00730999	0.000904417	0.00986774	0.0143713	0.0564045	0.129296	0.00823888	0.0289292	0.0928864	0.0559131	0.015394	0.0100033	0.0167732	4.00931	0.014514	10.2304	0.0419544	0.0919369	1.18159	15.3514	1.19313	0.0311844	0.107566	0.0625512	32.77048
242800	-467.289	-393.276	-74.0132	0.0042024	0.0170376	0.0192228	0.00586131	0.0185606	0.0289863	0.00572049	0.0419167	0.0765584	0.101941	0.0902584	0.00160588	0.0242133	0.0196542	26.898	0.0256253	6.25395	0.0245021	0.0168804	0.882012	4.68975	12.8255	0.0224167	0.0158467	0.0545698	52.16477
242900	-461.261	-390.86	-70.4011	0.00503893	0.0413905	0.0238825	0.0225513	0.00535539	0.0347668	0.0312652	0.0126624	0.0168142	0.0716347	0.00898792	0.0191986	0.0245668	0.0244325	6.91371	0.0048675	8.31383	0.0182503	0.0861433	11.4585	2.52476	4.30694	0.021477	0.0541295	0.0592882	34.10445
243000	-473.836	-401.652	-72.1837	0.0831922	0.00971969	0.0348412	0.00261959	0.0065602	0.158846	0.0258703	0.0372236	0.00507772	0.0820841	0.000865512	0.0220755	0.0249555	0.0216552	9.9359	0.00501124	4.85403	0.015097	0.0607515	7.06583	7.37268	12.8921	0.168598	0.113708	0.0183321	43.01766
243100	-459.118	-389.382	-69.7365	0.0200669	0.0207083	0.00854616	0.00541662	0.0755216	0.0154004	0.00257518	0.0138114	0.00200493	0.000973328	0.0456349	0.0372626	0.0135297	0.003473	6.25405	0.00838518	8.82186	0.0279586	0.0551992	7.08654	0.457515	7.55541	0.138768	0.0336721	0.0772224	30.7815
243200	-460.215	-391.919	-68.2959	0.00571108	0.00252212	0.0436873	0.00274512	0.124198	0.00706617	0.00649718	0.0307682	0.023982	0.00915976	0.057042	0.016297	0.00482119	0.0226615	7.3006	0.018425	4.41337	0.084026	0.0957437	3.3865	4.7259	3.10099	0.0277356	0.0223682	0.0457419	23.57856
243300	-465.263	-395.011	-70.252	0.00722257	0.00614393	0.0146274	0.0165265	0.024192	0.184505	0.00203904	0.0184162	0.0291977	0.017939	0.0135734	0.0318869	0.0503268	0.00240172	10.825	0.00455247	12.7144	0.0909391	0.0907945	1.26745	2.70646	5.09308	0.0511695	0.0437234	0.0525196	33.35909
243400	-457.049	-389.153	-67.8955	0.00226612	0.000116601	0.0149829	0.00828327	0.019205	0.0175782	0.00822524	0.0306223	0.0149732	0.0661487	0.0261591	0.0545811	0.00583454	0.00751117	3.37438	0.0108628	3.81308	0.028713	0.0266222	1.95126	5.91443	5.93314	0.00689356	0.161058	0.0796569	21.57657
243500	-459.437	-388.195	-71.2416	0.00642062	0.0129298	0.00764934	0.0280068	0.0763338	0.00434827	0.00514782	0.0309134	0.0261123	0.00294067	0.0184384	0.0493576	0.0195997	0.00541017	4.47199	0.0126835	5.99935	0.0237344	0.0448144	0.432899	17.2902	9.61753	0.0341175	0.00867043	0.0772851	38.30686
243600	-464.162	-392.197	-71.9641	0.0110463	0.0101139	0.0160967	0.000462095	0.0687029	0.0101614	0.00844935	0.0218779	0.000395676	0.110487	0.00209669	0.00949477	0.0222486	0.00205646	7.07369	0.0129529	6.72854	0.132363	0.0149929	11.0096	4.26217	12.0589	0.153261	0.0389501	0.140537	41.91964
243700	-468.45	-394.374	-74.0753	0.0103873	0.0029045	0.000752495	0.0774702	0.0054997	0.026163	0.0501643	0.00957303	0.0251264	0.0612839	0.0368348	0.000560622	0.0278599	0.00725845	13.5852	0.0533245	7.27364	0.101322	0.086425	1.45312	16.5424	12.9481	0.0234603	0.021836	0.044588	52.47534
243800	-463.4	-395.703	-67.6969	0.00532631	0.0574321	0.0134908	0.0135945	0.0258253	0.0185961	0.0828975	0.10039	0.0542044	0.0563572	0.00925454	0.00852177	0.0380974	0.0134907	3.7069	0.00129874	5.56704	0.0290987	0.0297325	1.46691	3.65066	5.59379	0.00472486	0.0163006	0.0193553	20.58329
243900	-471.996	-397.28	-74.7157	0.0192449	0.00136483	0.0759021	0.00447925	0.00674149	0.0139978	0.123084	0.105552	1.11392e-06	0.0239954	0.00640938	0.0159831	0.046398	0.0166175	3.54772	0.0375052	26.2257	0.0061297	0.00556699	6.21649	2.91613	15.9861	0.0563227	0.0571981	0.162923	55.67756
244000	-468.102	-391.46	-76.6423	0.00316491	0.00921024	0.00948422	0.0201681	0.204402	0.0281759	0.0620055	0.0222663	0.0162553	0.00747636	0.0155396	0.00317553	0.00391195	0.0155751	8.44832	0.0425025	6.22061	0.0314234	0.0234821	5.09374	25.7174	19.1339	0.0223359	0.0860137	0.070183	65.31073
244100	-470.196	-392.278	-77.9182	0.0062686	0.00382831	0.0197061	0.00777143	0.00383443	0.0724321	0.0249324	0.146701	0.00208145	0.0113841	0.00610502	0.00745922	0.0156128	0.0148789	27.2819	0.0285789	19.5195	0.0630575	0.0414319	3.67804	13.3677	7.13047	0.0162724	0.154653	0.0652713	71.68984
244200	-469.436	-396.99	-72.4467	0.0108998	0.00325511	0.0548539	0.0596863	0.0397086	0.00309564	0.0197684	0.0046064	0.0832445	0.0166948	0.024094	0.00161869	0.0332371	0.0393355	19.0438	0.0198389	17.3542	0.0183731	0.0905244	1.92774	4.85871	0.422891	0.0240773	0.134075	0.0440915	44.33243
244300	-469.462	-399.507	-69.9554	0.00333068	0.000842357	0.00186996	0.0750079	0.0684137	0.0254052	0.0205527	0.0699416	0.00911987	0.00517314	0.0535473	0.0602958	0.00827514	0.1021	3.75169	0.0155248	5.0816	0.0417884	0.0503106	3.53299	15.5573	3.17866	0.0745135	0.0348772	0.0526781	31.87585
244400	-456.159	-387.627	-68.5326	0.0450057	0.0047396	0.0493146	0.00396198	0.0241474	0.00455623	0.0322726	0.00510752	0.00370191	0.0408084	0.0009392	0.0117007	0.00707703	0.0293809	3.31492	0.0195523	8.8143	0.00236377	0.0198588	2.72614	6.71278	2.82241	0.00959241	0.00806731	0.0494978	24.7622
244500	-465.175	-391.027	-74.1481	0.00642238	0.0116266	0.0648089	0.0280845	0.0146345	0.00199205	0.0451107	0.0598202	0.00885023	0.0160305	0.0105855	0.00131723	0.0108901	0.00919811	2.64865	0.0320548	5.48574	0.00558034	0.0748164	26.6428	3.51574	13.9394	0.0394215	0.0474948	0.118325	52.83939
244600	-463.036	-389.712	-73.3245	0.005246	0.0101162	0.0283556	0.00126447	0.00194348	0.00481633	0.0230204	0.0439097	0.0122332	0.022314	0.0191965	0.000793188	0.00532587	0.0339876	16.2675	0.00581099	5.05095	0.18021	0.0775897	8.94593	4.35032	13.5351	0.0162326	0.0155495	0.0639381	48.72157
244700	-459.859	-388.203	-71.656	0.0108277	0.00259665	0.0023735	0.0778453	0.0503442	0.00671247	0.0344325	0.00435924	0.0345939	0.0252314	0.0194487	0.0309983	0.00480186	0.0051719	2.49292	0.009111	14.7757	0.020617	0.0636879	6.19848	12.508	3.90176	0.0176048	0.0233633	0.0581756	40.37916
244800	-457.544	-389.48	-68.0634	0.0179414	0.0222717	0.0100474	0.0055234	0.0585905	0.00846359	0.0514687	0.0450252	0.013695	0.0181091	0.00852765	0.00641274	0.0168247	0.0240163	3.78014	0.0362281	7.06346	0.00913278	0.0637655	2.03213	6.2572	2.68951	0.00815699	0.0140365	0.155436	22.41612
244900	-469.354	-398.467	-70.8869	0.00185292	0.00315604	0.0163922	0.00352204	0.0374037	0.0184134	0.021185	0.0477512	0.0166987	0.0253202	0.00989164	0.165573	0.0156095	0.0343133	5.67556	0.014878	7.86053	0.0453616	0.0618903	5.54783	1.33154	15.2047	0.0775651	0.186395	0.10997	36.53332
245000	-469.144	-396.941	-72.2025	0.014171	0.0241577	0.0626838	0.0279023	0.00529169	0.0134192	0.0553285	0.114598	0.0486805	0.0362893	0.00244418	0.0168318	0.000676388	0.000582935	20.0993	0.0111708	12.3084	0.150866	0.0176974	5.251	3.96127	0.673874	0.0401607	0.0198819	0.15468	43.1114
245100	-456.824	-389.324	-67.5001	0.0158428	0.000659298	0.0164096	0.0518346	0.0294026	0.0164459	0.00980472	0.0124834	0.00514334	0.0711457	0.031491	0.0215044	0.0195255	0.0112338	5.60634	0.00752107	3.39183	0.00870236	0.0278253	0.425988	2.62817	7.12694	0.00392118	0.0269557	0.0322742	19.59939
245200	-469.417	-398.049	-71.3679	0.0227692	0.0936036	0.000457105	0.00263506	0.0656399	0.0149051	0.0817871	0.0157593	0.0329694	0.0137366	0.0436351	2.07704e-05	0.0491692	0.0162617	11.4963	0.00942993	10.7336	0.0879388	0.0542336	1.20511	3.5668	11.1411	0.114318	0.0292253	0.0472279	38.93869
245300	-465.672	-391.701	-73.9715	0.00276576	0.0258444	0.0626252	0.00439334	0.0782558	0.0240949	0.0486569	0.000354358	0.0305362	0.0473646	0.0220754	0.00172859	0.003243	0.00747616	1.89607	0.0355472	14.2598	0.0770603	0.0316976	7.86142	0.890957	26.4401	0.0236317	0.0172093	0.0635093	51.95637
245400	-476.67	-404.553	-72.1167	0.0206852	0.0122291	0.00261723	0.0935978	0.0466688	0.0447507	0.00721603	0.02657	0.0203415	0.104051	0.0153759	0.0659784	0.00537142	0.0232331	14.0804	0.0598873	16.4134	0.0198441	0.0306716	3.44973	1.03223	6.6917	0.0233535	0.359412	0.0333205	42.68265
245500	-459.782	-388.643	-71.1385	0.00674236	0.00476906	0.0124068	0.0445727	0.00232206	0.045935	0.00743033	0.00872651	0.0636387	0.086651	0.019258	0.0451039	0.00232659	0.00853314	5.14355	0.00754609	10.2974	0.00490628	0.0293347	6.33903	15.0032	0.494984	0.0345766	0.0354461	0.0429205	37.79138
245600	-458.266	-389.261	-69.0052	0.0266201	0.00577228	0.0186878	0.00108846	0.00998085	0.0703057	0.0516001	0.00992809	0.00796651	0.0130876	0.0145044	0.0184489	0.00437351	0.00902691	6.91057	0.0125568	6.42491	0.136875	0.069253	7.0306	3.72033	2.44898	0.0281885	0.0335762	0.0476006	27.12483
245700	-464.716	-389.698	-75.0181	0.00742965	0.00689522	0.00876007	0.0583776	0.0401568	0.00491161	0.0583188	0.0144216	0.0595225	0.0398559	0.0272811	0.00914464	0.00610602	0.0226262	4.91269	0.00499892	12.0956	0.00541364	0.0610484	0.749505	31.7746	7.08127	0.0332606	0.0193727	0.0881071	57.18964
245800	-467.807	-394.968	-72.839	0.00203316	0.000705792	0.0240608	0.00396721	0.0476354	0.0357027	0.0430043	0.00861516	0.0343427	0.0291654	0.027558	0.0210511	0.0405849	0.0207206	27.2315	0.117221	10.1083	0.0103084	0.058976	3.65536	0.143488	4.4838	0.0658412	0.0136956	0.0662423	46.2939
245900	-468.115	-396.801	-71.3138	0.0167595	0.0317003	0.0162388	0.0770043	0.0660341	0.000202409	0.0216412	0.0328608	0.0192209	0.0311729	0.0658698	0.0105721	0.0186894	0.0233928	5.90504	0.000541294	4.26615	0.0020261	0.0787182	22.3616	0.968017	4.41804	0.0872184	0.04643	0.102604	38.66774
246000	-473.344	-401.269	-72.0757	0.000652868	0.016588	0.0423859	0.0176896	0.0470568	0.0576136	0.0229308	0.0185947	0.0862187	0.00198844	0.0363089	0.00608699	0.00957908	0.0371803	13.6734	0.0243334	3.44867	0.0540115	0.0546468	15.7601	2.0985	6.48185	0.0525786	0.106275	0.322209	42.47744
246100	-463.423	-393.937	-69.4857	0.00930368	0.000158957	0.0106891	0.0414552	0.00789492	0.0114076	0.00298741	0.0293326	0.0465499	0.000967104	0.00308277	0.0598287	0.0233195	0.000899205	7.78653	0.0686545	8.09051	0.091501	0.0173678	8.46309	2.58835	1.90031	0.145081	0.0608006	0.0675719	29.52764
246200	-462.17	-393.102	-69.0688	0.00852856	0.00510192	0.0222867	0.00322455	0.134859	0.0336766	0.0189046	0.00731761	0.0151962	0.0354265	0.0118138	0.0187826	0.0470944	0.00494057	3.82654	0.0355997	11.1389	0.0615905	0.0766218	4.88724	3.67782	3.11401	0.0208848	0.134216	0.102202	27.44279
246300	-469.688	-400.64	-69.0486	0.0999015	0.01937	0.0572256	0.00690674	0.0642427	0.00953676	0.010137	0.0947949	0.0164517	0.016136	0.0265681	0.00810539	0.0107777	0.00832892	2.08987	0.00742883	5.72111	0.0992291	0.0706268	11.8215	0.423464	6.35481	0.076356	0.105322	0.123993	27.3422
246400	-461.683	-389.832	-71.851	0.00982983	0.0204447	0.00299078	0.0241441	0.0216658	0.0588586	0.0151654	0.00917843	0.00296079	0.0742973	0.00521268	0.0168883	0.0215026	0.0115875	13.6304	0.014736	9.03776	0.0972161	0.100175	3.91411	10.2879	3.85267	0.00987553	0.0323512	0.0820903	41.35404
246500	-470.268	-399.321	-70.9469	0.0302886	0.0189747	0.0340356	0.0457833	0.0103519	0.0232452	0.0986082	0.128461	0.0140369	0.00297642	0.00221878	0.0248597	0.000738045	0.0118939	7.76248	0.0265806	8.75587	0.0191921	0.026313	12.7546	1.84442	4.87261	0.226664	0.0105257	0.08754	36.8333
246600	-461.921	-390.088	-71.8324	0.00387166	0.00919267	0.00643085	0.0116734	0.199781	0.0801592	0.038214	0.0177648	0.00206264	0.117794	0.0073171	0.0219303	0.00542025	0.00130555	6.2578	0.0203308	5.69501	0.00770286	0.02305	11.4571	5.70626	11.483	0.00964807	0.00229311	0.0760915	41.26119
246700	-459.548	-388.838	-70.7106	0.00195047	0.0382415	0.0218848	0.00521767	0.0210981	0.0060748	0.010913	0.0620944	0.0202877	0.0220707	0.0472304	0.0166886	0.00209079	0.0179286	11.7563	0.0161422	5.59725	0.0222218	0.0349503	4.45446	5.64249	7.63196	0.0284787	0.0689147	0.104926	35.65191
246800	-472.768	-398.629	-74.1397	0.0333829	0.0292557	0.0835375	0.0344343	0.0145325	0.0259663	0.0576752	0.0161228	0.0130148	0.119093	0.0049099	0.0195783	0.0146432	0.00203264	12.4255	0.0188213	22.5131	0.0959095	0.0247385	2.47579	8.25018	6.2902	0.0843739	0.0161404	0.134646	52.79752
246900	-463.226	-393.283	-69.943	0.0427381	2.71361e-05	0.0644889	0.0411211	0.00808827	0.0178897	0.0159123	0.0281046	0.0243074	0.00771933	0.00607412	0.0239649	0.0182928	0.00940426	4.07749	0.0260733	9.05056	0.0175136	0.0269046	6.67613	2.25285	9.1822	0.0897037	0.0749387	0.0314755	31.81397
247000	-466.891	-391.744	-75.1468	0.00250811	0.0191491	0.033452	0.0138286	0.000708292	0.0388094	0.117026	0.00810786	0.0617499	0.00743853	0.0240879	0.00998526	0.00202107	0.00425151	11.9879	0.00537949	20.1262	0.0923714	0.0144932	2.0656	15.8127	7.23804	0.0764027	0.0524797	0.018198	57.83294
247100	-466.173	-393.406	-72.7674	0.00909901	0.00761836	0.0316585	0.00132571	0.165871	0.040868	0.0291071	0.0274683	0.0840751	0.0180235	0.00237893	0.0159179	0.0210873	0.0173778	10.5515	0.0400295	8.50839	0.0271879	0.0500883	3.59767	18.256	4.27407	0.024548	0.0168066	0.117973	45.9362
247200	-465.648	-395.431	-70.2169	0.00393841	0.0138892	0.00754117	0.0266338	0.0653264	0.0389712	0.000678672	0.0424676	0.00330444	0.0810982	0.00609567	0.0406573	0.0139506	0.0526689	7.38414	0.00297907	6.02904	0.064375	0.0595938	3.0322	11.4365	4.46696	0.170299	0.0167877	0.123168	33.18325
247300	-473.034	-401.967	-71.0673	0.0100467	0.0147416	0.0472368	0.0409448	0.104034	0.0404565	0.00955632	0.0244315	0.0812808	0.0161435	0.0695356	0.0427092	0.0052108	0.039185	2.26356	0.0197552	13.1239	0.161033	0.0395739	10.7068	0.622864	9.76729	0.0371692	0.0316092	0.116298	37.43538
247400	-464.924	-395.016	-69.9084	0.00539754	0.00891998	0.0359123	0.0166482	0.0703361	0.0223773	0.0408044	0.0860696	0.0210014	0.0430306	0.0175936	0.0433596	0.0247965	0.00600472	5.38908	0.0141029	8.6872	0.137627	0.0632956	1.48993	10.4081	4.94249	0.0206497	0.01418	0.0322294	31.64109
247500	-458.56	-387.341	-71.2195	0.0123809	0.00603715	0.0184151	0.00342519	0.0899907	0.00333614	0.00352658	0.00673249	0.0520982	0.00407055	0.0163524	0.0190173	0.0372318	0.00494593	3.41683	0.0225506	11.7514	0.0649518	0.0278162	2.5033	14.2611	5.7234	0.00525954	0.0699451	0.0726111	38.19669
247600	-462.136	-391.546	-70.5906	0.0194339	0.0132605	0.0230127	0.0428118	0.0097977	0.138125	0.0208916	0.00125846	0.0431143	0.021544	0.0101163	0.0031818	0.00377987	0.0048587	10.8456	0.0297307	12.8725	0.0547725	0.033123	3.94118	3.06621	3.70259	0.0192011	0.0258611	0.105754	35.05176
247700	-465.789	-394.758	-71.0311	0.00621213	0.06404	0.000468376	0.0330988	0.0269246	0.0157887	0.0286781	0.00415935	0.081877	0.029598	0.00170556	0.023401	0.00773943	0.0179666	8.36961	0.0558576	5.65264	0.0136825	0.0285068	1.37831	16.1441	4.96465	0.0416566	0.146008	0.117854	37.25453
247800	-460.933	-392.773	-68.1603	0.0354872	0.0243553	0.0116083	0.0085109	0.0475664	0.0110968	0.0563755	0.01191	0.00709684	0.0264326	0.0540821	0.00383996	0.0061051	0.000880849	3.36461	0.0489583	5.3908	0.0672536	0.0735384	5.35253	3.18673	4.95531	0.0358623	0.102298	0.0170686	22.90031
247900	-461.354	-392.172	-69.1819	0.0171302	0.00835743	0.0138785	0.025561	0.0278594	0.0273402	0.0122161	0.0504876	0.048488	0.00418115	0.00926834	0.0174122	0.00338247	0.00165947	3.48047	0.0304865	8.18715	0.0531221	0.0467288	7.6531	1.53619	6.5581	0.0873657	0.103502	0.00489028	28.00833
248000	-471.902	-399.719	-72.1824	0.00331591	0.00193822	0.00440158	0.00203763	0.0253068	0.050445	0.0125931	0.0405642	0.152451	0.0909772	0.0588063	0.0366552	0.0146006	0.0380125	12.3139	0.0333838	7.3167	0.023842	0.0840025	1.05754	14.5783	6.74181	0.025192	0.0242679	0.280072	43.01111
248100	-464.03	-396.364	-67.6659	0.0186061	0.010372	0.02798	0.00456182	0.0205711	0.0329287	0.00149836	0.000697836	0.0657683	0.00588209	0.0320038	0.0186221	0.00649843	0.0420267	2.29965	0.0157712	3.38846	0.113664	0.0149809	4.52136	0.974385	8.47495	0.0567769	0.197666	0.0828177	20.4285
248200	-463.494	-390.465	-73.0293	0.0118353	0.0186759	0.00533605	0.00349193	0.0309481	0.0249216	0.0348	0.00258822	0.113491	0.0350921	0.00917508	0.0296936	0.0175527	0.00651936	1.6122	0.00352719	13.8284	0.0547694	0.0445125	1.59308	19.858	9.73243	0.0208547	0.0490317	0.104758	47.24568
248300	-455.709	-386.252	-69.4567	0.000586523	0.0145944	0.0026185	0.0109962	0.0760364	0.0184302	0.0238699	0.00114425	0.00628103	0.10207	0.00179055	0.00731386	0.00290451	0.0201885	8.47614	0.00548584	6.10543	0.0540055	0.0206562	3.20226	9.43483	1.65035	0.00659264	0.0131669	0.124758	29.38251
248400	-468.881	-396.528	-72.3538	0.00933574	0.0380561	0.0156513	0.00116763	0.070993	0.00797631	0.0195158	0.0433328	0.0322544	0.0697886	0.000110082	0.0064585	0.07225	0.0068794	4.9057	0.019686	4.92164	0.0475568	0.105658	6.36509	1.21231	25.572	0.0409957	0.0713093	0.212094	43.86779
248500	-464.79	-397.12	-67.67	0.00405182	0.0351639	0.0186681	0.0114389	0.0140898	0.00930796	0.0349999	0.0813788	0.0523317	0.0468477	0.000743423	0.057181	0.0192254	0.0317481	3.25364	0.000466925	8.55533	0.0488206	0.0267366	4.60719	3.05014	0.182814	0.0429883	0.0666862	0.197155	20.44914
248600	-462.892	-395.031	-67.8608	0.0154674	0.0246069	0.0361141	0.0358779	0.0383041	0.0096439	0.0723419	0.0207477	0.0618434	0.021653	0.0265512	0.0135795	0.022312	0.0152861	2.13681	0.0227904	6.24539	0.0413783	0.0520896	0.316574	5.20112	6.82708	0.0550025	0.0103419	0.0802706	21.40317
248700	-462.841	-390.354	-72.4873	0.0101943	0.0293001	0.0116264	0.0276733	0.0583726	0.00356124	0.00487084	0.0110934	0.116703	0.0390268	0.0149874	0.0336828	0.0032749	0.0235686	5.97511	0.00698839	13.015	0.0102147	0.0248923	15.6012	2.59274	6.73947	0.0201795	0.0292735	0.132587	44.53554
248800	-455.462	-386.098	-69.3646	0.0153711	0.00463714	0.000626424	0.00283415	0.028736	0.00382823	0.0524313	0.000857641	0.0728288	0.0126495	0.00973618	0.0113212	0.00979349	0.0011859	2.68867	0.046912	9.017	0.0272695	0.0720349	10.0407	3.58161	3.08796	0.00264542	0.017853	0.112353	28.92189
248900	-464.461	-392.183	-72.278	0.000752033	0.0384068	0.00446762	0.00314721	0.0172891	0.0586479	0.0052102	0.073949	0.0328255	0.0528977	0.0474768	0.00127331	0.0110728	0.0170231	18.6256	0.0103349	5.35063	0.00519263	0.064447	9.5486	8.42974	0.934643	0.039763	0.107914	0.00769126	43.48904
249000	-462.598	-393.853	-68.7447	0.0163386	0.0510412	0.00577055	0.0126534	0.109133	0.0125043	0.0224126	0.00605105	0.135306	0.00994153	0.00859033	0.0464443	0.00243473	0.00085811	8.45282	0.0119343	5.45742	0.0120699	0.0446652	2.68069	6.40559	2.08953	0.0608463	0.0612213	0.106422	25.82269
249100	-460.459	-392.368	-68.0905	0.00614669	0.0281616	0.0350041	0.0035711	0.0360066	0.00225314	0.0108939	0.0294976	0.0961612	0.0223147	0.00788957	0.0371858	0.0370199	0.00523098	5.50025	0.0332451	5.94145	0.0850797	0.0318577	4.86199	4.76731	0.840182	0.00464122	0.0448146	0.0832145	22.55137
249200	-464.976	-396.23	-68.7458	0.0292837	0.0026769	0.00425532	0.00163648	0.0792059	0.0305236	0.0510847	0.00757738	0.00809712	0.0922995	0.00884994	0.00325945	0.00990543	0.0716587	2.28675	0.022267	6.98209	0.0103225	0.0365237	5.13716	2.51106	8.01569	0.0456078	0.175882	0.204566	25.82823
249300	-460.152	-391.358	-68.7941	0.0178478	0.00400425	0.00853223	0.00467041	0.0340866	0.00734479	0.0131148	0.0200088	0.066795	0.00526015	0.00923577	0.00144271	0.045202	0.0147235	1.63889	0.0161823	14.5537	0.0065286	0.0195228	3.9445	1.29739	4.12788	0.106506	0.073819	0.0323166	26.06954
249400	-463.779	-392.829	-70.9501	0.00345241	0.0157407	0.00593095	0.0119358	0.0535647	0.00153967	0.0361355	0.0951331	0.0328197	0.0548276	0.0117469	0.0615071	0.00378533	0.029705	8.73644	0.0107008	12.1172	0.0448824	0.0136597	9.4903	1.41188	4.34828	0.0528252	0.0157564	0.189846	36.84961
249500	-457.321	-388.999	-68.3224	0.0459075	0.00397473	0.00205263	0.00709715	0.00092016	0.0393562	0.0187129	0.00145858	0.0240753	0.0257883	0.00283068	0.0307444	0.0256377	0.00115227	2.75212	0.047629	6.65993	0.0729605	0.0479275	7.49835	2.8113	3.49141	0.0153903	0.011691	0.0727083	23.71112
249600	-463.072	-390.6	-72.4719	0.0308404	0.00209202	0.0313748	0.00154331	0.0836779	0.0733862	0.0342229	0.029716	0.0293307	0.0711722	0.0248333	0.00444244	0.00172213	0.00171375	4.11051	0.0129695	10.4229	0.0204477	0.0694384	5.26169	13.3174	10.6489	0.0328277	0.0167324	0.124559	44.45845
249700	-461.422	-387.415	-74.0073	0.00395537	0.00149784	0.0131308	0.00996591	0.00191961	0.0719397	0.00576589	0.0431954	0.00672345	0.0163444	0.00127462	0.0197174	0.0103559	0.0228046	10.9011	0.00526317	4.48793	0.0155964	0.0851381	21.5401	8.40022	6.30224	0.0963387	0.00841632	0.0645628	52.13554
249800	-460.493	-390.438	-70.0542	0.00283501	0.0315125	0.02247	0.00999548	0.023235	0.0374063	0.108853	0.00882363	0.00488371	0.0525049	0.031751	0.0255006	0.0148427	0.00037652	7.64507	0.00128103	10.4392	0.0497386	0.0394866	4.03751	0.884625	8.77751	0.0185524	0.0787234	0.0234049	32.37008
249900	-457.68	-387.589	-70.0915	0.0165628	0.012058	0.000592797	0.00201758	0.142633	0.0385367	0.0100703	0.00237247	0.00231144	0.0138183	0.0042388	0.0312161	0.0128684	0.00255944	5.58579	0.00395195	6.83599	0.0270989	0.0426988	16.0279	0.919416	2.67442	0.0716077	0.0353435	0.0402822	32.55641
250000	-466.336	-393.483	-72.8529	0.00783811	0.0425395	0.0121508	0.0330837	0.0706506	0.0227372	0.0130017	0.00283477	0.00655032	0.0410635	0.0219479	0.0159586	0.0124673	0.0105552	5.03074	0.0473728	23.3111	0.0934306	0.0787403	4.16225	12.9298	0.194118	0.0361968	0.0839416	0.0821394	46.36325
250100	-461.636	-393.203	-68.4335	0.0372526	0.00145406	0.0243494	0.004216	0.00147408	0.00364645	0.0509027	0.0247561	0.0102013	0.0104861	0.0366321	0.0349171	0.0646095	0.0374894	8.93898	0.0091215	5.0351	0.0175213	0.0145074	1.53075	1.33605	6.92675	0.00928363	0.0126863	0.0935035	24.26663
250200	-456.415	-386.46	-69.9557	0.00465226	0.00263627	0.00139387	0.0030481	0.0110692	0.0333926	0.0106072	0.0825098	0.0018048	0.043694	0.00985427	0.012566	0.0408659	0.0044461	3.78929	0.0246212	8.86964	0.00754892	0.0523648	5.27873	2.90552	10.538	0.0493248	0.0620724	0.0378772	31.87757
250300	-462.18	-391.371	-70.8088	0.00905087	0.0020128	0.00496709	0.00600563	0.034959	0.121244	0.0421673	0.0384617	0.0416464	0.0282216	0.014541	0.0277886	0.00727123	0.00717	2.6487	0.0575581	9.36463	0.0504885	0.0203551	8.53653	1.31683	13.6126	0.0235734	0.0393532	0.0866063	36.14275
250400	-466.66	-396.157	-70.5028	0.0160358	0.00139697	0.0800139	0.00111092	0.00775013	0.0925565	0.0552345	0.001256	0.00938906	0.0796163	0.00638943	0.0399137	0.0134726	0.00992096	4.74423	0.0424856	7.52554	0.0550102	0.0551658	11.2354	7.12008	3.16773	0.098156	0.0105344	0.144405	34.61277
250500	-462.572	-393.033	-69.5393	0.00665743	0.0297117	0.0290852	0.0104948	0.0885451	0.0388987	0.0323868	0.0181667	0.0327901	0.088208	0.0117953	0.0134589	0.00471641	0.0306923	6.88472	0.00667994	10.912	0.0482248	0.0110417	3.17544	5.48781	2.6119	0.0604396	0.0355723	0.126156	29.7956
250600	-462.095	-392.33	-69.7649	0.00784725	0.0181344	0.0495708	6.54907e-05	0.0237954	0.0966166	0.00880226	0.0211655	0.0102879	0.0445818	0.016549	0.0843928	0.00789982	0.01198	3.15384	0.00943121	9.79032	0.0358431	0.0652363	10.4997	4.33632	2.57354	0.00905574	0.0204292	0.0280401	30.92341
250700	-459.895	-392.669	-67.2256	0.0124177	0.00344327	0.0344436	0.0121159	0.0470794	0.0281184	0.0654727	0.0113932	0.00975196	0.080731	0.000832992	0.035198	0.0275765	0.0242773	2.3665	0.00428204	5.50057	0.0653983	0.00803526	3.46939	4.15832	2.16518	0.0366321	0.0318809	0.0280294	18.22707
250800	-466.598	-394.923	-71.6752	0.00826906	0.00125282	0.0241992	0.0199282	0.150729	0.0418618	0.0516487	0.00975279	0.0204297	0.00989992	0.0463469	0.0444655	0.0305225	0.0115975	2.24861	0.00929249	20.4929	0.0448847	0.0144825	10.5282	3.62561	2.81076	0.00748762	0.0795406	0.142501	40.47518
250900	-470.25	-397.113	-73.1375	0.0069829	0.024226	0.00496434	0.0248218	0.00169667	0.01767	0.0320424	0.0676712	0.0909316	0.0387943	0.0132835	0.0225354	0.00840119	0.0118348	3.0398	0.00376343	8.84527	0.0415105	0.0433385	1.36295	8.54522	25.0189	0.109866	0.171436	0.238619	47.78653
251000	-470.123	-396.356	-73.766	0.0305534	0.000576335	0.0204293	0.0304898	0.0114952	0.0235794	0.0955209	0.00615933	0.00812281	0.0195443	0.0856463	0.0137495	0.0119407	0.0270398	5.64136	0.0145019	10.2409	0.029912	0.0193172	6.51387	7.46016	20.2569	0.0421311	0.0949696	0.230333	50.92917
251100	-464.209	-393.423	-70.7859	0.0127507	0.00732393	0.00587478	0.00301332	0.00872988	0.08811	0.144497	0.0416465	0.0299008	0.0726629	0.000358002	0.0344987	0.0188635	0.00438678	5.24164	0.00442951	5.46444	0.041277	0.0239359	8.89388	2.93706	12.7234	0.058309	0.105488	0.0621242	36.02862
251200	-460.582	-390.65	-69.9327	0.00356124	0.0260931	0.0617441	0.00851278	0.0960577	0.0279224	0.0346626	0.00041696	0.0127754	0.0297078	0.0071583	0.0189914	0.0385256	0.0109126	3.0212	0.00392305	10.6785	0.0423757	0.0514089	1.79202	4.53509	11.1973	0.0049255	0.0135674	0.0451126	31.76245
251300	-457.709	-388.146	-69.563	0.00815092	0.0125471	0.0401967	0.0249763	0.0527366	0.0332467	0.00933481	0.0419615	0.0153805	0.0610605	0.00172497	0.0165548	0.00401347	0.0085363	3.72174	0.0177162	9.63217	0.0197981	0.00474362	8.00338	4.7263	3.33501	0.0132864	0.0268489	0.0826413	29.91406
251400	-457.72	-388.374	-69.3463	0.0182023	0.00602335	0.00485582	0.0163544	0.0144518	0.000578046	0.0461669	0.0120408	0.0373774	0.0259485	0.0571321	0.0393327	0.0130693	0.00446957	2.99809	0.00890014	7.13266	0.00590294	0.086109	10.4048	3.82701	3.9554	0.00896001	0.0544774	0.0522822	28.83064
251500	-464.136	-393.384	-70.7512	0.00243647	0.0424675	0.0160133	0.00146464	0.0307453	0.0397339	0.00517586	0.0395527	0.101786	0.0232071	0.0225342	0.00133969	0.0140524	0.0183012	8.33224	0.0277905	7.67599	0.0161628	0.0560059	3.97737	11.5294	3.67472	0.0472407	0.139569	0.0196031	35.85494
251600	-466.302	-396.567	-69.7347	0.00809713	0.0362019	0.0218575	0.00529055	0.0267345	0.065771	0.0335647	0.0381176	0.01885	0.0391036	0.0126698	0.040425	0.00274723	0.00664712	5.64973	0.0748047	18.0407	0.134167	0.0660298	1.78447	1.37685	3.11569	0.018445	0.0179507	0.137338	30.77226
251700	-459.454	-390.57	-68.884	0.017048	0.013877	0.00203579	0.0113272	0.0286211	0.0195297	0.0252799	0.00335526	0.0363065	0.0747436	0.0208285	0.000871419	0.00735274	0.0366463	7.5041	0.0119659	10.4882	0.00435429	0.0530188	2.11986	0.453784	5.24526	0.108685	0.0681721	0.163896	26.51916
251800	-471.72	-397.279	-74.4402	0.0349847	0.0646268	0.005036	0.00671944	0.0243403	0.0448177	0.0166339	0.0875831	0.0267898	0.0502688	0.0116608	0.0112451	0.0572697	0.0279764	4.31592	0.0173607	26.273	0.0498619	0.0607824	0.32529	5.47274	17.2561	0.00971589	0.0375493	0.0115744	54.29982
251900	-472.17	-399.291	-72.8796	0.0501775	0.0199306	0.00452844	0.0183314	0.106715	0.0607129	0.000912577	0.0548106	0.0926807	0.0111121	0.00635729	0.074224	0.000253392	0.0344105	6.92781	0.00201447	11.9979	0.0312846	0.177839	4.84522	14.4055	7.4146	0.0684018	0.0362326	0.0551715	46.49715
252000	-476.457	-407.244	-69.2125	0.0687905	0.0185856	0.0195648	0.00210421	0.0442842	0.118144	0.0281632	0.0867669	0.0388967	0.0997577	0.0256948	0.066994	0.0102788	0.00168278	2.09788	0.120488	6.06938	0.0914712	0.0035929	3.82057	3.47585	11.6083	0.00707306	0.0638947	0.173199	28.16138
252100	-459.102	-387.871	-71.2317	0.0110922	0.0178645	0.0136031	0.00212675	0.024474	0.0104506	0.0316608	0.0678519	0.00360395	0.0757064	0.0142076	0.000468324	0.0105262	0.00381297	7.9015	0.024435	14.3661	0.0193683	0.0586497	0.11705	3.16646	12.1852	0.0444726	0.0722803	0.0145201	38.25747
252200	-466.536	-396.554	-69.982	0.0268276	0.00916438	0.00654407	0.00707226	0.039803	0.175392	0.0562429	0.0188832	0.010555	0.186482	0.0907948	0.00121528	0.00254367	0.00734252	7.57117	0.0161349	5.9821	0.000752373	0.0791309	10.3732	6.80566	0.435745	0.00211337	0.0331633	0.0710901	32.00913
252300	-459.794	-389.826	-69.9681	0.00808395	0.0112277	0.000823514	0.0082396	0.0288329	0.0161243	0.027409	0.00606942	0.0655764	0.00865228	0.00658268	0.0507568	0.0214518	0.0168007	3.81669	0.0168206	8.54363	0.046333	0.0561558	2.41463	10.8232	5.70517	0.0585717	0.00609179	0.175627	31.93951
252400	-464.292	-396.322	-67.9698	0.0302652	0.0281462	0.0109995	0.0200389	0.106857	0.0508473	0.00447692	0.0168901	0.0570155	0.0570058	0.0316113	0.0191432	0.00827997	0.00268653	3.22391	0.0538776	6.66145	0.121666	0.0157168	7.60166	1.98721	1.76906	0.00683812	0.0304772	0.0320803	21.94822
252500	-471.123	-396.168	-74.9544	0.0103055	0.00179002	0.0136014	0.00205955	0.00607456	0.0159679	0.0494215	0.0336554	0.0187393	0.0521724	0.021579	0.0169247	0.0106035	0.0525116	16.7438	0.0829932	10.3305	0.0678651	0.144032	12.3184	6.38194	10.2369	0.108264	0.061523	0.0893536	56.87092
252600	-462.333	-392.838	-69.4941	0.00387999	0.021414	0.0291577	0.0102377	0.00673909	0.00852912	0.097497	0.0177157	0.00932415	0.0960882	0.00143129	0.00164564	0.033438	0.0292016	4.13417	0.00898548	8.2276	0.0158409	0.0431088	9.92809	2.9929	3.58265	0.0953252	0.10192	0.072626	29.56951
252700	-467.988	-395.869	-72.1189	0.0486253	0.0167182	0.00498928	0.0080544	0.0261808	0.00816946	0.0801204	0.0292411	0.0670159	0.0616805	0.0260814	0.0786036	0.0179604	0.00207487	2.53771	0.00757912	8.63093	0.00651934	0.0396761	13.7698	8.68581	8.26268	0.0904874	0.0804069	0.106626	42.6937
252800	-462.581	-391.137	-71.4438	0.0174482	0.0069857	0.0163152	0.0150805	0.0130021	0.0268754	0.0330474	0.0447496	0.00358745	0.00639937	0.00841007	0.0941187	0.0172167	0.00712555	3.22425	0.0346175	19.1053	0.0481987	0.0314512	4.35513	5.3288	6.72239	0.0112373	0.0835256	0.0628991	39.31817
252900	-463.17	-394.741	-68.4292	0.0582844	0.020578	0.0185464	0.00413796	0.0745422	0.0238921	0.00204664	0.00669508	0.0690494	0.0792333	0.0156918	0.0264776	0.00118745	0.0325203	2.46284	0.0460652	5.62319	0.0137451	0.0533123	4.80045	3.31048	7.30386	0.0275054	0.0250018	0.145767	24.2451
253000	-465.706	-394.688	-71.018	0.00175174	0.0180303	0.00548532	0.00476264	0.0318159	0.0301211	0.0222293	0.0295087	0.115048	0.0378877	0.0298869	0.00325101	0.0313803	0.0123605	11.6239	0.016084	7.94693	0.0586581	0.174404	1.06964	5.51564	10.1619	0.010603	0.0649863	0.172658	37.18892
253100	-462.195	-389.713	-72.4824	0.0132214	0.00431265	0.00478726	0.00161006	0.0344196	0.0233239	0.0910028	0.0200832	0.000216438	0.0601134	0.0361992	0.0298602	0.00294146	0.00184975	2.09087	0.00758209	22.7713	0.0324602	0.0329924	0.101401	10.7354	8.35592	0.0252303	0.0317567	0.00220095	44.51103
253200	-461.961	-391.215	-70.7459	0.0112405	0.00653734	0.0800208	0.0218829	0.017542	0.0382898	0.00291757	0.0194018	0.0154576	0.0601974	0.00158362	0.00778632	0.00156653	0.00435746	3.00027	0.0193439	6.4604	0.0433904	0.0164957	4.15308	4.41542	17.1472	0.122355	0.0354208	0.126179	35.82833
253300	-466.323	-398.577	-67.7459	0.0175199	0.0130873	0.0170939	0.0247056	0.0222812	0.0169692	0.131039	0.0170369	0.00733854	0.0375402	0.00513286	0.0214111	0.0460528	0.0149934	4.42926	0.0206495	8.03973	0.066441	0.0257789	1.10614	2.98042	3.3508	0.13832	0.121932	0.156959	20.82863
253400	-457.749	-387.573	-70.1764	0.0208838	0.016256	0.00406334	0.0227517	0.0293339	0.00558517	0.00611766	0.0158805	0.0256541	0.0281148	0.021711	0.0368175	0.00850488	0.00192249	14.0281	0.0161406	6.5649	0.0492254	0.0305285	2.14792	0.92288	8.7665	0.0683653	0.0215268	0.121367	32.9811
253500	-467.943	-397.509	-70.4334	0.0161423	0.00555598	0.0330364	0.0347713	0.0184853	0.0239419	0.00273227	0.00954835	0.0809402	0.0195544	0.0639929	7.48671e-05	0.00362845	0.0476115	7.14065	0.00708797	13.3659	0.026029	0.233821	0.905664	8.2129	3.78783	0.0889662	0.0301684	0.107188	34.26621
253600	-468.728	-399.922	-68.8062	0.000935115	0.00483337	0.0188354	0.07904	0.0519534	0.0184885	0.0240211	0.0350516	0.0879039	0.0444782	0.0582819	0.0133668	0.0803652	0.0234854	9.34872	0.00919469	4.13119	0.00182915	0.11345	6.09477	3.07559	2.71304	0.0223775	0.0427624	0.0361367	26.13009
253700	-470.508	-396.611	-73.8969	0.0279004	0.00928602	0.0104391	0.0851087	0.0103961	0.0402698	0.0076368	0.0475371	0.106342	0.0152366	0.0104957	0.00208478	0.00544237	0.0472504	16.1806	0.00711567	5.98284	0.0376193	0.0272244	2.76376	1.25813	24.726	0.0283834	0.116266	0.0299126	51.58327
253800	-466.97	-391.38	-75.5899	0.00581254	0.00419511	0.0332791	0.0613601	0.0812909	0.000230875	0.0260999	0.00603837	0.0364968	0.00495915	0.0272942	0.0214287	0.00357423	0.0118912	10.438	0.0283614	14.2278	0.0226277	0.0674271	8.76607	22.6054	3.37275	0.0558893	0.0719933	0.0679998	60.04837
253900	-457.147	-389.929	-67.2176	0.0192589	0.0297252	0.0157123	0.00215475	0.0288854	0.0336257	0.0199569	0.0193059	0.00289291	0.000604001	0.00513139	0.0280276	0.00377363	0.00596206	2.69948	0.0192141	5.58683	0.0796573	0.0298622	4.16483	4.02258	1.13915	0.134389	0.0637634	0.0321575	18.18693
254000	-462.927	-391.054	-71.8736	0.00691884	0.00529437	0.00489396	0.000825476	0.0636099	0.00165331	0.0239885	0.0718374	0.0171876	0.0440224	0.0381508	0.0460352	0.00455432	0.0492608	13.2144	0.00129285	9.61038	0.0212674	0.00109951	3.44522	11.781	2.74082	0.023971	0.0212806	0.22777	41.46678
254100	-464.288	-393.32	-70.9684	0.0129868	0.028569	0.0150848	0.00309926	0.0392516	0.00208108	0.0775865	0.0290946	0.0120528	0.01733	0.0807139	0.00635845	0.0127191	0.0421566	3.77097	0.0355026	4.63551	0.0746047	0.0238904	8.01332	0.945102	18.9628	0.00276412	0.0246196	0.0729741	36.94119
254200	-459.559	-390.211	-69.3475	0.00617704	0.0284622	0.0108539	0.00504476	0.016362	0.0173298	0.0152094	0.00727129	0.0647627	0.00409968	0.0490675	0.0230561	0.00228481	0.0125597	2.89835	0.0540218	5.37039	0.0178602	0.012626	7.58212	12.0364	0.393972	0.0399888	0.0549732	0.113089	28.83634
254300	-466.579	-394.64	-71.9389	0.0380269	0.00839017	0.00324025	0.0125808	0.0300678	0.0679222	0.0132304	0.0229619	0.000400476	0.0187803	0.0194894	0.0053254	0.00327212	0.0311327	7.57453	0.0138947	16.7512	0.00345181	0.0246848	9.19423	2.29011	5.13035	0.0163396	0.106187	0.413635	41.79345
254400	-469.187	-401.31	-67.8763	0.0170321	0.0302055	0.0803221	0.00137456	0.113387	0.0027749	0.0200143	0.0551246	0.00670464	0.0033593	0.0272948	0.0352573	0.0206415	0.0569147	9.70902	0.0323508	3.54652	0.064757	0.0561696	0.45027	1.76481	5.25702	0.0785874	0.0185483	0.0322493	21.4807
254500	-466.865	-398.516	-68.3485	0.0460727	0.0134086	0.0032373	0.0133275	0.00911825	0.0068045	0.0196581	0.0514802	0.0519005	0.183346	0.00150748	0.040193	0.00930183	0.0150076	3.54466	0.0217752	6.63061	0.0293677	0.143857	2.42527	1.71933	8.57119	0.0605759	0.186734	0.0436116	23.84135
254600	-459.305	-389.228	-70.0772	0.00777042	0.0277166	0.0102691	0.00416568	0.0174534	0.0126648	0.0264489	0.0178747	0.0352913	0.0541677	0.0250788	0.0408462	0.0304978	0.00239604	6.24483	0.0142964	10.3782	0.0737075	0.0273777	1.79793	5.05947	8.476	0.00842794	0.0555441	0.0365021	32.48495
254700	-458.442	-388.545	-69.897	0.0104103	0.00814123	0.0136021	0.00254985	0.00425578	0.0304475	0.0727101	0.0146054	0.0317423	0.0556597	0.00357461	0.0436795	0.000456671	0.0174136	3.33786	0.00830379	6.73309	0.0942285	0.0285475	2.99069	13.5218	4.43366	0.0162432	0.0350281	0.0750687	31.58374
254800	-455.687	-385.525	-70.1619	0.00398726	0.00770156	0.0176239	0.00290528	0.0211705	0.0198083	0.00795979	0.00677115	0.0102323	0.00782828	0.0514913	0.019485	0.0126142	0.000793142	4.51253	0.0185872	15.2245	0.0146842	0.0762188	7.19473	3.64759	1.89747	0.0103059	0.0845922	0.0369854	32.9086
254900	-467.026	-397.443	-69.5835	0.00391304	0.0308202	0.0466866	0.0111454	0.0118049	0.0215293	0.041441	0.0622395	0.0830096	0.0375474	0.00847577	0.0318972	0.00600705	0.0126074	4.47384	0.0601241	7.46466	0.00675333	0.0705611	2.58795	3.08362	11.6193	0.010664	0.198398	0.0313757	30.01642
255000	-458.061	-389.443	-68.6185	0.0116374	0.016365	0.0123284	0.0171352	0.00143404	0.0153178	0.0371616	0.0337464	0.0212302	0.0237653	0.0265946	0.0174765	0.00207313	0.0315186	5.20184	0.00406742	10.725	0.0105728	0.0964455	2.2575	3.76979	2.67809	0.065803	0.079876	0.0344991	25.19131
255100	-461.512	-391.31	-70.2012	0.00899068	0.000961305	0.00761094	0.0150388	0.0902347	0.0362021	0.0346578	0.0187388	0.0784374	0.0457558	0.0399161	0.00748832	0.0114894	0.0127314	2.28501	1.72684e-05	18.2764	0.0345084	0.0535342	5.40531	1.20005	5.22617	0.088795	0.029888	0.0970745	33.10497
255200	-463.129	-393.163	-69.9654	0.0192505	0.00638058	0.00599718	0.0335704	0.00849988	0.00796192	0.0116382	0.0648377	0.0336517	0.0239895	0.0153619	0.0661065	0.0101117	0.00174702	2.84241	0.0132585	5.52444	0.0423953	0.0172683	4.98441	15.0729	2.7362	0.0372653	0.12776	0.218778	31.92619
255300	-473.083	-398.506	-74.5771	0.0149625	0.00295255	0.00398852	0.133856	0.00632917	0.00743322	0.0355146	0.0451708	0.00814106	0.0323426	0.0253071	0.0683844	0.0118016	0.0143699	7.9403	0.00867811	9.22277	0.161637	0.088266	0.239303	17.8796	18.8787	0.0309107	0.0442519	0.0793457	54.9843
255400	-469.101	-398.611	-70.49	0.0246898	0.0444805	0.016153	0.00529196	0.0115735	0.0190617	0.0577787	0.128484	0.134254	0.021973	0.00864695	0.0218338	0.0328782	0.0205974	6.97564	0.0281327	5.28573	0.0466045	0.0339353	5.54229	5.79444	10.1471	0.0185877	0.0663437	0.0623909	34.54885
255500	-460.697	-392.513	-68.1843	0.00432549	0.0374987	0.0161856	0.00753118	0.0169493	0.00731886	0.0599931	0.0206021	0.0692498	0.020469	0.028098	0.00627054	0.0289949	0.00407716	1.72668	0.0316709	4.39895	0.0306516	0.016838	3.89532	7.59075	4.80987	0.0418021	0.0706049	0.0795821	23.02028
255600	-470.888	-399.12	-71.7682	0.0181549	0.010861	0.00417059	0.0193239	0.091227	0.0521606	0.0515831	0.122137	0.0375476	0.0533841	0.0633461	0.0100004	0.0245973	0.0181392	13.3059	0.0225694	10.5338	0.0184586	0.0245753	3.81145	7.89074	4.58725	0.0552665	0.104778	0.00854022	40.93997
255700	-464.958	-393.55	-71.4079	0.00637195	0.0176055	0.017152	0.0256759	0.0928892	0.0644948	0.0312042	0.0280798	0.029345	0.0429684	0.0112584	0.00568	0.000227801	0.00148429	7.50053	0.035479	6.03037	0.17489	0.0511608	0.918022	6.28116	17.6119	0.0145561	0.0863493	0.0597282	39.13857
255800	-462.053	-390.318	-71.7346	0.020274	0.00668097	0.00907212	0.0206586	0.0476339	0.0269241	0.00486312	0.0142553	0.047402	0.0234523	0.0187034	0.0260227	0.00534101	0.0191667	2.54327	0.000404618	9.9312	0.0471506	0.0502726	23.3515	1.55203	2.84545	0.111809	0.00297682	0.0455092	40.77203
255900	-460.433	-392.531	-67.9024	0.0126449	0.000759019	0.0196074	0.0263922	0.0374141	0.000676876	0.0859092	0.060368	0.0575428	0.0707739	0.0457916	0.0146413	0.0185977	0.00634877	6.67804	0.0111138	4.38635	0.0127065	0.045123	3.59502	3.34273	2.95331	0.026811	0.0479936	0.054448	21.61112
256000	-462.082	-394.135	-67.9473	0.0235426	0.0074728	0.0233392	0.000227543	0.00197015	0.107974	0.00735632	0.0163471	0.017735	0.0620634	0.00574092	0.026522	0.0312848	0.00620186	4.45476	0.0239865	6.74176	0.0119739	0.0881555	1.4667	6.98426	1.49921	0.110695	0.0165604	0.0995797	21.83543
256100	-473.407	-401.151	-72.2559	0.0133474	0.00834772	0.0162529	0.0123288	0.0165997	0.0403083	0.052657	0.0618948	0.107595	0.0292988	0.0494609	0.0112945	0.0050152	0.00435939	1.84204	0.0173963	7.53826	0.015352	0.0589386	10.913	0.0248169	21.9776	0.209092	0.0947948	0.258605	43.37864
256200	-456.431	-387.813	-68.6184	0.00683848	0.0283943	0.00521634	0.0468433	0.0139901	0.00985416	0.00300409	0.00845357	0.00391676	0.0213486	0.0684589	0.00159169	0.011017	0.000184769	3.30466	0.0140324	10.456	0.0074752	0.0457088	3.12638	4.45513	3.36618	0.0698321	0.0768544	0.039374	25.19076
256300	-457.83	-383.721	-74.1094	0.0170006	0.0165229	0.00855535	0.00395919	0.00477189	0.0123688	0.00721814	0.0305653	0.00636269	0.00591739	0.00301176	0.00921609	0.00670141	0.00164674	9.37759	0.00688045	11.9175	0.0392731	0.0887761	10.2158	17.1395	3.54786	0.034205	0.0745884	0.0702004	52.64598
256400	-467.456	-395.533	-71.9229	0.0185139	0.0260319	0.00888711	0.0851783	0.0345269	0.00942602	0.0191543	0.0433202	0.0256243	0.104535	0.01368	0.000678019	0.00190849	0.016031	16.6469	0.0233367	4.77506	0.0658916	0.0154969	9.27871	4.27397	6.10196	0.033303	0.0785689	0.0126949	41.71335
256500	-465.978	-395.05	-70.9284	0.0170815	0.0209018	0.00402684	0.00531679	0.0424286	0.0226031	0.0586614	0.0187515	0.0284406	0.0920285	0.0318541	0.0229374	0.0164422	0.00176298	12.9878	0.0528143	5.32137	0.00634772	0.0476458	4.81331	11.7223	1.04231	0.138805	0.0816414	0.14325	36.74085
256600	-464.068	-393.8	-70.2683	0.0175892	0.020122	0.000254424	0.0156231	0.036655	0.00660891	0.0339922	0.0212783	0.0209523	0.00997158	0.0540262	0.00379709	0.0407541	0.0287882	12.9656	0.0262084	6.99258	0.0953384	0.0816358	6.40575	0.126369	6.2002	0.0767358	0.0824172	0.0773686	33.44065
256700	-463.747	-391.754	-71.993	0.0116139	0.00154279	0.0453769	0.00336688	0.0239313	0.016037	0.0195658	0.000746897	0.0229893	0.0118079	0.0123584	0.00577255	0.00999635	0.0171476	13.5883	0.0862604	9.96753	0.135648	0.0541975	3.14297	10.1593	4.52285	0.0126184	0.0155229	0.176701	42.06409
256800	-461.92	-393.704	-68.2159	0.000452833	0.0056483	0.00814878	0.0296548	0.0127139	0.00593915	0.034638	0.0943967	0.0147339	0.0217709	0.0191839	0.0186718	0.015836	0.093715	1.91949	0.0135947	12.6831	0.0036422	0.0167284	0.684871	2.37689	5.05518	0.00517116	0.00732982	0.0367363	23.17827
256900	-463.881	-394.924	-68.957	0.0190118	0.0346629	0.0310101	0.0169898	0.0360814	0.125263	0.00335204	0.0257193	0.0538897	0.0239086	0.0115883	0.00265293	0.0419967	0.0152196	5.10364	0.0134757	7.95445	0.00303764	0.0787761	4.51351	7.83123	0.812862	0.024239	0.0632469	0.0443994	26.88422
257000	-458.851	-389.689	-69.1623	0.0195961	0.00810223	0.00969245	0.0336598	0.0721582	0.0179593	0.0429115	0.0100651	0.00144852	0.0346018	0.0147006	0.00913072	0.0171324	0.030008	8.00935	1.72363e-05	6.74497	0.0713737	0.00893936	7.5408	2.27326	2.86439	0.010144	0.0377242	0.0281209	27.91026
257100	-456.88	-385.386	-71.4941	0.0225178	0.00728305	0.00283979	0.0101927	0.0235784	0.00546738	0.00349118	0.00280266	0.0432895	0.0801629	0.0173488	0.00291431	0.0117323	0.0162823	3.7723	0.0228011	12.7401	0.00554273	0.0647327	3.95393	2.26887	16.4163	0.0125032	0.00834856	0.0539165	39.56925
257200	-460.537	-389.317	-71.2198	0.014721	0.00738714	0.00271699	0.0134559	0.0487877	0.0297883	0.0737894	0.0128516	0.00823302	0.00659301	0.00876302	0.00443439	0.032011	0.0212967	6.69075	0.00159818	6.73172	0.0665751	0.0692568	6.95491	6.42224	10.7607	0.0304459	0.0370927	0.14774	38.19788
257300	-462.838	-391.825	-71.0124	0.000726621	0.00428742	0.000742443	0.0307883	0.0200986	0.00353945	0.0693607	0.0171427	0.014034	0.00363691	0.0451908	0.0144375	8.44066e-05	0.0235827	3.05911	0.059361	12.521	0.0627408	0.0474177	1.17935	13.4739	6.21637	0.0454791	0.00121891	0.24734	37.16093
257400	-462.391	-392.099	-70.2929	0.00588942	0.0240535	5.18424e-05	0.000908309	0.0395362	0.0573052	0.0118126	0.0443498	0.0732459	0.00775733	0.0104447	0.0206627	0.0110106	0.0197716	2.81963	0.0644932	7.84127	0.0700485	0.00223083	2.77714	18.3967	1.15152	0.0174708	0.0429248	0.0533386	33.5636
257500	-463.91	-393.666	-70.2446	0.0266866	1.52989e-05	0.0125607	0.00343467	0.0605788	0.0204568	0.0105642	0.0725	0.0103815	0.0670599	0.0406982	0.00538617	0.0102939	0.0419772	5.93494	0.0145894	3.8662	0.125642	0.00125702	10.3589	3.27218	9.18465	0.0199496	0.0368411	0.124266	33.32199
257600	-453.858	-385.874	-67.984	0.0132754	0.00799539	0.00233229	0.000390815	0.00581629	0.0114545	0.00549137	0.0238353	0.0346163	0.123705	0.0021069	0.000624367	0.00998906	0.00308744	7.33267	0.00443814	4.53965	0.0234984	0.0251629	3.44258	0.493046	5.71371	0.0252423	0.0955586	0.0785499	22.01882
257700	-464.042	-395.238	-68.8041	0.0446283	0.00339342	0.0286606	0.00368003	0.132739	0.0302124	0.00501503	0.0309258	0.0541404	0.037438	0.0216981	0.0310418	0.000531345	0.00169374	4.58077	0.00799552	5.06104	0.0604551	0.166551	2.70702	4.00383	8.88533	0.0177372	0.0998911	0.103309	26.11972
257800	-470.194	-398.19	-72.0038	0.0582714	0.0152546	0.00332896	0.0331101	0.0159487	0.0832845	0.0477098	0.000677538	0.00279159	0.18695	0.0178567	0.0173055	0.0694504	0.00392265	9.96313	0.020843	10.0614	0.0253021	0.0677757	5.41001	12.066	3.80073	0.0173815	0.0688194	0.0606323	42.11792
257900	-467.8	-394.949	-72.8505	0.0442098	0.00341072	0.0119876	0.0582806	0.00235622	0.0388894	0.0106847	0.0029918	0.039397	0.103535	0.049493	0.040081	0.00579705	0.00252	21.796	0.017244	13.4864	0.0163078	0.0904237	2.56994	2.87311	5.02336	0.00300295	0.00671491	0.0555637	46.35171
258000	-467.203	-395.082	-72.1213	0.00295595	0.00606312	0.000960533	0.0206399	0.0220511	0.0445917	0.149397	0.034358	0.003558	0.0848243	0.0227803	0.0507001	0.0105899	0.00212198	17.7799	0.00520558	3.6779	0.000462346	0.0755101	3.25669	7.22362	10.0773	0.128078	0.0113333	0.0139458	42.7055
258100	-466.448	-396.62	-69.8283	0.00556095	0.05268	0.0239148	0.00209205	0.0323841	0.0260449	0.0705139	0.0433172	0.00884431	0.0136601	0.0292795	0.0451296	0.0568907	0.0300424	4.22534	0.0118079	8.31369	0.040359	0.0828645	8.62381	3.84836	5.4524	0.0491472	0.0322315	0.120201	31.24058
258200	-468.522	-400.801	-67.7218	0.00293086	0.0696481	0.0471282	0.0149667	0.0510698	0.0537925	0.0275996	0.222227	0.0272812	0.0756253	0.0385083	0.00197531	0.0106078	0.00268528	2.99324	0.0174758	5.04403	0.00824712	0.156258	4.77202	0.0711646	6.90655	0.00694998	0.0454716	0.0405727	20.70802
258300	-462.148	-392.96	-69.1888	0.0066737	0.00237633	0.00167518	0.0270344	0.0356791	0.00293603	0.0686381	0.0551974	0.00437188	0.0295588	0.0333741	0.0338717	0.0350042	0.0161477	3.85059	0.0602117	5.86131	0.0427371	0.0335333	3.79198	4.18514	9.66852	0.00795374	0.0118203	0.176857	28.04319
258400	-468.275	-396.504	-71.771	0.0395681	0.00696157	0.0694136	0.000403358	0.109069	0.0365774	0.0639847	0.0239784	0.044275	0.0867083	0.0255437	0.0369361	0.000118495	0.019923	4.72938	0.00683687	12.3597	0.0127846	0.039099	15.5978	4.64296	2.83639	0.0660747	0.04725	0.0524261	40.95414
258500	-465.667	-396.351	-69.3154	0.00230123	0.00711624	0.0666612	0.00133041	0.100528	0.00848075	0.0163766	0.00346391	0.00311115	0.0906009	0.0436816	0.00601664	0.061715	0.0133747	3.1641	0.00400354	5.07179	0.137609	0.0217018	4.33842	13.1815	2.16443	0.0460377	0.0892078	0.032645	28.67623
258600	-465.649	-397.735	-67.9141	0.0162443	0.0286187	0.0134618	0.00264137	0.179279	0.0212438	0.111103	0.00258456	0.0402648	0.0364333	0.0186225	0.0469985	0.0348997	0.00608702	4.84839	0.00334214	9.09789	0.020242	0.0330431	2.58757	0.841469	3.40038	0.0270575	0.127464	0.124227	21.66955
258700	-465.399	-395.583	-69.8162	0.0495059	0.00869037	0.00088654	0.0197378	0.0550601	0.00650717	0.0134328	0.0235533	0.0335677	0.0665362	0.0410259	0.00107699	0.0248607	0.0426638	2.27307	0.00264403	5.01022	0.103041	0.0622764	4.92931	16.6807	1.48956	0.0353824	0.11411	0.0926777	31.18009
258800	-461.986	-394.205	-67.7808	0.0243675	0.00371315	0.00268888	0.0152863	0.0253015	0.0231133	0.0337925	0.00636604	0.0693782	0.069846	0.0328689	0.00579075	0.0441454	0.052825	2.01821	0.0441615	5.46547	0.0171009	0.0131541	7.54961	2.96527	2.44805	0.00792472	0.029719	0.0350736	21.00322
258900	-458.875	-388.55	-70.325	0.00311289	0.000975835	0.00501045	0.00542883	0.00521157	0.062739	0.00274266	0.0638838	0.00500339	0.10424	0.00718651	0.0359013	0.0012335	0.00230026	12.8334	0.0476845	6.76907	0.0489079	0.0370502	5.19601	4.29448	4.08055	0.0351599	0.00272392	0.0738985	33.72395
259000	-459.13	-387.454	-71.6753	0.0202036	0.0201595	0.000644005	0.0190599	0.027293	0.0231256	0.0163957	0.00449632	0.00817564	0.0078408	0.04218	0.0178386	0.0118265	0.00922115	4.44589	0.0069999	6.35797	0.036646	0.0262746	7.84219	16.6112	4.75211	0.0330911	0.110009	0.0246389	40.47549
259100	-458.568	-387.41	-71.1578	0.00282275	0.0126757	0.0178662	0.00528678	0.0168358	0.00966529	0.00930923	0.00387232	0.0257535	0.0191275	0.0105297	0.000256813	0.00571741	0.0108708	1.99541	0.0397414	5.90942	0.0990235	0.0614313	6.74128	5.7804	16.8583	0.062034	0.0598139	0.13064	37.8881
259200	-467.225	-398.212	-69.0124	0.0119904	0.010676	0.0241188	0.0808639	0.102075	0.00907773	0.0688656	0.104057	0.00808156	0.0446099	0.0105301	0.0438669	0.0150853	0.00772092	4.59458	0.0356209	10.8332	0.0369601	0.110698	0.402176	3.1649	7.38649	0.00473176	0.00646021	0.0433404	27.1608
259300	-471.987	-398.592	-73.3948	0.0218598	0.0186897	0.00497584	0.0203325	0.102056	0.0131493	0.165705	0.00879284	0.0288406	0.0799177	0.00750872	0.0170827	0.0705183	0.0018364	8.75303	0.0307596	9.01137	0.0380072	0.013262	1.50829	18.9398	9.97329	0.0841526	0.015472	0.144509	49.07319
259400	-473.832	-397.919	-75.9137	0.00727367	0.0475087	0.022726	0.0299861	0.0953237	0.162139	0.01532	0.00472913	0.0275807	0.0488494	0.0220037	0.0013693	0.0116137	0.00458854	4.16967	0.0218151	6.87828	0.0307871	0.105591	6.73654	34.3564	8.63525	0.0807183	0.100904	0.0504242	61.66735
259500	-463.43	-394.127	-69.3025	0.0335483	0.0089549	0.00637427	0.0276359	0.0123817	0.00713963	0.0164526	0.00141293	0.00152404	0.0255688	0.0362879	0.00191486	0.00899063	0.0481786	8.744	0.0807459	5.17832	0.0144764	0.170463	2.37908	6.93739	4.6641	0.0180706	0.0555899	0.133074	28.61168
259600	-472.361	-398.7	-73.661	0.0169481	0.00774364	0.057157	0.0025351	0.042821	0.0311879	0.00821041	0.116555	0.063848	0.0553277	0.0683012	0.0411556	0.0401026	0.0134596	4.78183	0.0238826	11.5437	0.0214242	0.00456586	23.2045	6.52364	3.54155	0.0249506	0.0208003	0.147741	50.4039
259700	-466.116	-394.141	-71.9757	0.0118353	0.00187873	0.00139157	0.012594	0.0594934	0.00853992	0.0272605	0.186368	0.0070662	0.0481028	0.0389966	0.00329847	0.0083325	0.0119625	12.0452	0.0879747	10.3345	0.0337137	0.0315781	4.41496	9.2867	5.14247	0.0651768	0.0160338	0.0921031	41.97744
259800	-470.184	-399.576	-70.6086	0.0788395	0.00536442	0.0265347	0.0177779	0.128079	0.139615	0.00974179	0.00678265	0.0156295	0.0191335	0.00983173	0.01189	0.0195877	0.012337	4.11884	0.0516334	4.82215	0.0760545	0.0829241	6.32043	9.95133	9.03298	0.0411037	0.079353	0.0642104	35.14216
259900	-466.449	-393.455	-72.9935	0.000503101	0.00575568	0.0175393	0.000518493	0.00232516	0.0129868	0.0973021	0.00211602	0.194607	0.0178023	0.00812651	0.00523349	0.000458815	0.000982388	4.02436	0.0354533	5.31416	0.145191	0.0482418	2.46664	0.748039	33.7954	0.00557869	0.0895819	0.0275303	47.06642
260000	-469.821	-397.877	-71.9436	0.024072	0.00153905	0.00626506	0.0126617	0.0680772	0.0238503	0.0382913	0.0551919	0.0266298	0.161196	0.0462603	0.00061799	0.00834274	0.0490714	21.4079	0.0491194	7.343	0.0798633	0.0535988	2.78669	0.365715	8.98814	0.0332023	0.0721988	0.11537	41.81686
260100	-456.005	-387.644	-68.3604	0.0107152	0.02381	0.000749326	0.0282068	0.024874	0.0359521	0.0586244	0.0322894	0.00887901	0.0253392	0.00108315	0.012112	0.00225507	0.0041009	6.00259	0.00128844	5.91478	0.0910458	0.0420401	6.47612	2.28016	2.72793	0.00509859	0.0184557	0.0723216	23.90081
260200	-458.311	-387.705	-70.6061	0.000495821	0.00615694	0.00769008	0.0159485	0.000375418	0.000452629	0.00765809	0.036618	0.0392123	0.040883	0.0221003	0.00280578	0.0277302	0.0397085	2.84226	0.0173211	11.2543	0.066986	0.0109662	10.1476	5.63424	4.77563	0.0374468	0.0190537	0.0758983	35.12954
260300	-467.278	-399.619	-67.6596	0.000328272	0.00994806	0.00381358	0.00697798	0.00241961	0.119775	0.00149887	0.043503	0.0204556	0.0136111	0.0186503	0.0701644	0.0404593	0.0620296	2.61281	0.0152214	7.27477	0.0114786	0.0829953	3.10864	3.72582	2.73918	0.161156	0.0432331	0.207915	20.39685
260400	-471.139	-399.779	-71.3597	0.00402849	0.00682654	0.0333675	0.0114044	0.0267467	0.0923739	0.00869557	0.0287036	0.0485162	0.0851244	0.0469285	0.0506144	0.0596317	0.0525829	11.0837	0.019979	9.35988	0.0195405	0.082214	4.18199	8.2312	5.28596	0.0402292	0.000324894	0.0369733	38.89748
260500	-454.359	-385.373	-68.9857	0.00925208	0.0115002	0.00406893	0.0191452	0.0234423	0.0162058	0.00326826	0.0137872	0.00838387	0.0158915	0.0200184	0.0134515	0.0100225	0.0156506	2.54273	0.0214012	5.68425	0.0423861	0.00849812	1.58749	10.8542	5.97355	0.00841616	0.075509	0.0449301	27.02742
260600	-457.566	-387.955	-69.6111	0.00831154	0.0133181	0.0283349	0.000118821	0.0222278	0.000101277	0.00938974	0.0143856	0.0405708	0.0948932	0.00614241	0.0292929	0.00397322	0.00306989	1.61274	0.0332128	8.4209	0.0421522	0.0288674	3.12673	6.59365	9.9107	0.000960361	0.0225335	0.0880114	30.15459
260700	-471.951	-400.934	-71.0179	0.0230436	0.0307752	0.0299357	0.017396	0.00572295	0.0643007	0.0149571	0.0901793	0.0153084	0.0566696	0.0185978	0.0215474	0.0361071	0.0403457	5.18603	0.00235385	7.73733	0.193285	0.0076729	2.53981	6.06793	14.8665	0.0216227	0.0844369	0.016622	37.1885
260800	-465.218	-393.938	-71.2796	0.0064176	0.00771467	0.0699002	0.00131049	0.000859164	0.00174842	0.0205089	0.0181614	0.0134752	0.0453656	0.013367	0.00564884	0.00193129	0.0826636	3.39281	0.0551457	5.15864	0.0327195	0.0968097	4.41004	12.2842	12.6236	0.0716578	0.0560394	0.0263536	38.4971
260900	-466.85	-397.686	-69.1645	0.0277775	0.0513241	0.00961167	0.0677783	0.0516773	0.0432835	0.039404	0.0937038	0.0292951	0.0124151	0.0325287	0.0191342	0.00837626	0.00409347	4.95134	0.00502274	5.42867	0.039445	0.00460067	3.5129	1.32895	11.8993	0.00239896	0.115935	0.142401	27.92138
261000	-470.235	-395.997	-74.2381	0.00041655	0.0195569	0.00182601	0.00619969	0.00175245	0.01448	0.18245	0.00161375	0.154884	0.0130239	0.0232546	0.00549467	0.0146278	0.0134699	13.9577	0.055099	12.5579	0.0542951	0.0216963	0.678522	18.1448	7.0968	0.101437	0.0350626	0.133124	53.28952
261100	-462.528	-391.228	-71.3001	0.0057859	0.0387602	0.0212874	0.00664726	0.0657615	0.0717406	0.0529324	0.0269614	0.00342357	0.0171359	0.0158134	0.00648818	0.01597	0.00224825	8.06744	0.00374068	6.54772	0.067783	0.0464271	8.77358	5.43405	9.06924	0.0264072	0.110596	0.101539	38.59947
261200	-466.675	-394.711	-71.9644	0.00804988	0.0195582	0.0131058	0.000372195	0.00478825	0.0430893	0.0285201	0.0302976	0.00438885	0.054515	0.101389	0.0200357	0.00801053	0.00159633	16.3037	0.00799856	10.5615	0.0719204	0.0505651	2.76576	0.949697	10.4627	0.117967	0.0937699	0.197921	41.9212
261300	-468.934	-397.758	-71.1759	0.0395739	0.00867105	0.0489271	0.00306794	0.0106524	0.0195112	0.233619	0.000530207	0.00902826	0.0230628	0.0237125	0.0159478	0.0205259	0.0324478	5.5538	0.0172792	12.397	0.0103106	0.0329219	4.01028	0.425873	14.7566	0.0239729	0.113158	0.148105	37.97859
261400	-465.445	-392.892	-72.5536	0.011561	0.00187726	0.0183527	0.0169182	0.00073888	0.00203814	0.00415895	0.119801	0.00512048	0.051441	0.0850231	0.0526015	0.00824056	0.00918158	4.67655	0.00639886	6.29838	0.0696385	0.0229972	3.22265	0.737263	29.2553	0.0131315	0.0535374	0.124177	44.86711
261500	-459.946	-389.271	-70.674	0.000358227	0.0267587	0.00563494	0.000449043	0.00672128	0.00720388	0.0454707	0.008584	0.0682277	0.00246762	0.0104232	0.00571537	0.0209942	0.00214955	10.2795	0.0057564	12.9343	0.20544	0.0550828	2.84471	1.72592	7.06694	0.0283787	0.0734822	0.038337	35.46907
261600	-463.033	-390.362	-72.6716	0.00571751	0.00523716	0.0490702	0.061318	0.0216607	0.0344474	0.00732215	0.0471013	0.0216429	0.100675	0.00423707	0.0135514	0.0134756	0.00541677	10.0199	0.00377271	8.85701	0.00188128	0.0168933	6.33508	3.59779	16.1112	0.0124889	0.0151933	0.0946713	45.45678
261700	-457.235	-388.689	-68.5459	0.0178284	0.014934	0.0141059	0.0126275	0.0088589	0.00455383	0.0218455	0.0404888	0.0772975	0.052545	0.0186311	0.0138211	0.0122251	0.013662	2.4522	0.00243384	11.2518	0.0156953	0.0284589	4.26673	1.87967	4.47244	0.0254707	0.0064304	0.103948	24.82866
261800	-469.203	-400.587	-68.6166	0.0693332	0.0786332	0.0644754	0.0117639	0.0591222	0.0465802	0.0991082	0.0108226	0.00837328	0.0446125	0.043653	0.0186452	0.00626109	0.000223295	2.93322	0.00544589	8.21956	0.019456	0.0433802	3.88469	5.58184	3.72192	0.0736411	0.0839444	0.0530404	25.18175
261900	-461.157	-392.997	-68.1604	0.0355564	0.00118372	0.00778795	0.0103965	0.0332985	0.00466128	0.0220536	0.0431017	0.0165576	0.00832717	0.013095	0.00708272	0.0401523	0.00197283	2.7865	0.00300256	3.47656	0.132246	0.168461	8.30446	1.50606	6.16314	0.0436164	0.0143178	0.0576349	22.90123
262000	-462.093	-392.176	-69.9171	0.0123541	0.0322339	0.0197879	0.00375687	0.0124313	0.00779254	0.00785234	0.0121681	0.0474209	0.00375804	0.01863	0.0302413	0.0648162	0.0170525	5.61452	0.0236036	11.17	0.0265331	0.0995666	2.91498	7.51715	3.84264	0.0105018	0.0419854	0.132633	31.68439
262100	-460.247	-389.963	-70.2832	0.00599799	0.0549925	0.000158331	0.0208803	0.049358	0.0353218	0.00683031	0.00886865	0.012811	0.0248468	0.0184381	0.00668812	0.00933964	0.0136921	3.67403	0.0330795	9.63912	0.0318058	0.0660399	4.42262	2.30862	12.8043	0.0369144	0.0653393	0.164653	33.5148
262200	-459.768	-389.356	-70.4117	0.00853395	0.0136735	0.0020267	0.00779044	0.00272829	0.00165909	0.158579	0.0263329	0.0214726	0.015029	0.0450278	0.00949076	0.000767173	0.0299912	2.92907	0.00176452	10.0961	0.000990475	0.013975	10.0191	2.72575	7.87346	0.0524515	0.0604864	0.0412601	34.15743
262300	-468.476	-393.865	-74.6113	0.00509443	0.00221361	0.00943821	0.023912	0.0845965	0.00341069	0.0568795	0.0307352	0.00782851	0.0406041	0.0318284	0.0667868	0.0218466	0.0184242	12.814	0.0169049	17.8664	0.0251179	0.050924	14.4798	5.37493	3.85382	0.134254	0.0399921	0.0956506	55.15536
262400	-463.723	-392.669	-71.0538	0.000750324	0.00342958	0.0219985	0.0168471	0.0405323	0.0719006	0.0722726	0.03106	0.0223831	0.0249755	0.0584638	0.00687778	0.0143683	0.00178674	2.71736	0.0247507	14.4507	0.0887117	0.0888396	2.61222	7.76204	9.09168	0.0173436	0.0600513	0.0666982	37.36803
262500	-459.821	-389.259	-70.5624	0.00379832	0.0233539	0.00721808	0.0241501	0.0149668	0.00795	0.0020899	0.063425	0.0212043	0.0208919	0.0203378	0.00577725	0.0231342	0.000342476	5.4507	0.0159059	7.3432	0.0393235	0.0431675	3.30363	6.87446	11.2704	0.0847734	0.0902607	0.15641	34.91091
262600	-468.672	-397.825	-70.8464	0.0392829	0.00876406	0.00584246	0.0100342	0.187322	0.055999	0.0505663	0.00140735	0.0737194	0.0357926	0.00805524	0.0692976	0.0385067	0.0173113	2.36997	0.00930445	18.8281	0.009385	0.0240639	8.2652	6.05926	0.0503958	0.0430293	0.0441831	0.0261781	36.33093
262700	-465.696	-397.236	-68.4602	0.030767	0.00819046	0.0127195	0.0139245	0.00467807	0.0404126	0.0199558	0.141616	0.0922385	0.115502	0.0238297	0.00995935	0.00808644	0.00759852	7.40085	0.0151657	4.27991	0.00227055	0.0262343	8.5055	2.58229	0.843568	0.0440511	0.00839727	0.16222	24.39993
262800	-468.422	-391.16	-77.2623	0.0358851	0.000592654	0.0127621	0.0211523	0.0273716	0.0948118	0.00165462	0.00644666	0.0296477	0.0780311	0.0130628	0.0247206	0.0204239	0.00422925	2.78439	0.0103429	9.33442	0.0530752	0.0225639	13.0654	5.96328	36.6282	0.0925907	0.0237004	0.0615756	68.41037
262900	-467.981	-393.199	-74.7818	0.0139512	0.000909421	0.0191773	0.00762136	0.00559125	0.0128828	0.0970002	0.00674936	0.0111851	0.0200873	0.0371246	0.0187458	0.100766	0.0125875	4.45911	0.00747252	10.8112	0.0365236	0.0584438	27.4242	5.78153	6.87016	0.0337367	0.0961207	0.0653055	56.0081
263000	-467.048	-396.327	-70.7211	0.0201319	0.0181368	0.0253671	0.0137177	0.00677297	0.0224919	0.0140369	0.00892054	0.0290781	0.00761994	0.00439473	0.0860173	0.00236876	0.0105165	1.75308	0.0537217	3.25362	0.00205021	0.0941831	13.1745	7.38029	9.48593	0.0398009	0.12398	0.0739346	35.70464
263100	-461.724	-390.515	-71.2082	0.00274901	0.0273338	0.00659743	0.00155906	0.0112394	0.0392134	0.0814308	0.0102685	0.00118891	0.0109148	0.0497391	0.0312504	0.0408511	0.0145644	8.69207	0.00436588	6.93533	0.0449533	0.0251646	11.2428	1.59036	9.06035	0.037384	0.0409462	0.137363	38.13999
263200	-464.64	-391.077	-73.5626	0.00316253	0.00571708	0.0155578	0.0015922	0.0914651	0.051652	0.0220961	0.0201386	0.0192835	0.0446128	0.0648157	0.0307086	0.00296286	0.00772221	8.58216	0.0390029	18.2442	0.000530485	0.0787805	15.928	3.30974	3.15121	0.0438299	0.0219011	0.130983	49.91183
263300	-466.735	-396.418	-70.3172	0.0339794	0.0257867	0.0316267	0.00722805	0.025756	0.0508759	0.0364647	0.00554447	0.0537382	0.0305074	0.0101397	0.0393847	0.0128852	0.0215659	2.13517	0.0333581	4.67048	0.101701	0.0451277	9.03194	14.2174	2.85547	0.0161531	0.0242657	0.168241	33.68477
263400	-464.065	-394.209	-69.8567	0.0185547	0.000345927	0.0100559	0.0316285	0.0148233	0.000238234	0.0304117	0.0433456	0.0207082	0.0918443	0.0415997	0.00972961	0.0363355	0.000678937	1.99954	0.0107253	5.95382	0.126042	0.0857823	4.1272	4.47687	14.0604	0.0345396	0.0938901	0.063366	31.3825
263500	-461.76	-391.61	-70.1497	0.0142809	0.000807956	0.0218405	0.00214809	0.0443359	0.0289721	0.00542946	0.0190427	0.0389627	0.0743424	0.0831249	0.00962679	0.0442302	0.0277139	3.40077	0.00305915	7.12365	0.00173871	0.0194203	1.33945	2.3308	18.0124	0.0276727	0.0346618	0.139043	32.84752
263600	-459.129	-388.689	-70.4393	0.014114	0.00538718	0.0157981	0.000338752	0.0571852	0.000308854	0.044656	0.00555934	0.0572828	0.0325059	0.0121552	0.0420413	0.00259941	0.00647393	3.99748	0.0343824	12.3197	0.0642287	0.0564617	2.89933	1.08776	13.3456	0.0396878	0.0408408	0.113418	34.29529
263700	-464.712	-396.347	-68.3648	0.0134846	0.00433692	0.0209306	0.0304642	0.0447984	0.0575793	0.18864	0.00160187	0.0122612	0.183443	0.00511923	0.0354485	0.0172434	0.0163899	8.13314	0.00219817	5.07404	0.00263941	0.0308506	3.0571	5.54817	1.329	0.0133425	0.024648	0.0759657	23.92284
263800	-465.542	-396.252	-69.2894	0.00453909	0.0233977	0.000634487	0.00288493	0.0299059	0.179808	0.0950846	0.0226544	0.0268014	0.0197335	0.000128893	0.00342826	0.0551001	0.00239129	3.87173	0.0496246	5.54058	0.116929	0.0571382	0.958529	3.44591	13.9216	0.0167269	0.0125296	0.0883209	28.54613
263900	-463.537	-395.684	-67.8532	0.0313007	0.0309016	0.0399776	0.00447346	0.133096	0.00882066	0.0505711	0.0450717	0.0384754	0.0350283	0.00242248	0.0260703	0.00317016	0.00710449	4.91753	0.0237094	4.98325	0.0392792	0.0185704	0.548792	0.875806	9.38514	0.00937145	0.072497	0.0345552	21.36499
264000	-471.809	-399.605	-72.2044	0.00379513	0.000660478	0.0232475	0.00556184	0.0188369	0.0239663	0.0323296	0.0332811	0.0436851	0.143335	0.100061	0.0107286	0.0270452	0.0104851	9.07449	0.124169	8.50335	0.0807815	0.0416538	10.5774	2.60063	11.4977	0.0267701	0.0339408	0.0828328	43.12074
264100	-461.597	-393.073	-68.5243	0.00796096	2.36285e-05	0.0226132	0.0264546	0.143869	0.0357191	0.0267186	0.0162317	0.000592134	0.115001	0.00555271	0.0274254	0.0371888	0.00954963	3.92572	0.0107054	7.37783	0.0206176	0.0126845	2.76623	7.19477	2.86319	0.00614028	0.0575051	0.0102898	24.72057
264200	-463.16	-388.95	-74.2101	0.00661847	0.000221541	0.0234352	0.00979774	0.0588322	0.0233248	0.0155176	0.12076	0.00552874	0.015247	0.0197914	0.0287528	0.00777817	0.00265691	13.3743	0.0366048	18.8255	0.0155767	0.0221828	4.17374	10.7898	5.40521	0.0461193	0.0268493	0.095479	53.14963
264300	-460.103	-389.154	-70.9491	0.00151712	0.0230174	0.00114021	0.00914376	0.00282278	0.0496678	0.0191142	0.0241705	0.0461645	0.0298287	0.00337934	0.0398481	0.0199266	0.00765686	13.4105	0.000504571	10.3286	0.0357598	0.120801	2.14182	0.377803	10.0497	0.0476862	0.0370489	0.0167958	36.84439
264400	-458.703	-386.769	-71.934	0.0129362	0.0047893	0.00433717	0.0399797	0.0304595	0.0373793	0.00735942	0.00960384	0.0191072	0.0160221	0.00651459	0.0103302	0.00400722	0.00158148	4.62625	0.0476995	4.25713	0.00619693	0.0120294	3.39135	25.582	3.50515	0.023113	0.0719154	0.0416308	41.76891
264500	-468.676	-396.61	-72.0652	0.0349529	0.0255923	0.0321621	0.0209406	0.0318688	0.00361093	0.00124916	0.024399	0.11558	0.0144285	0.00964706	0.0199162	0.0227116	0.0107437	4.44566	0.0418304	11.7521	0.070315	0.00539392	7.95345	6.3062	11.163	0.105488	0.0335727	0.180197	42.42503
264600	-463.242	-389.462	-73.7802	0.0023729	0.0296094	0.0126668	0.0102502	0.0476748	0.0523428	0.0213811	0.0324355	0.00487843	0.0378482	0.0288856	0.00460618	0.00256534	0.00809629	13.1368	0.0415852	5.59541	0.0980973	0.049596	5.63726	14.8317	11.1938	0.0295426	0.0361766	0.0542781	50.99988
264700	-463.85	-389.959	-73.8906	0.0047367	0.00691525	0.00226197	0.00396071	0.021361	0.0117215	0.0109114	0.0346845	0.0686968	0.14033	0.0186724	0.0364155	0.00511019	0.0147826	4.20119	0.00447197	3.41326	0.016513	0.0246834	7.84972	22.0882	13.3508	0.0498577	0.0384692	0.134424	51.55223
264800	-472.315	-402.003	-70.3121	0.111908	0.0339997	0.0210949	0.00679786	0.0168493	0.0150821	0.0194011	0.0304109	0.0998645	0.0263158	0.000170539	0.0352592	0.00141927	0.0169855	6.38414	0.130364	13.412	0.0214658	0.109107	3.4937	3.66139	5.82281	0.0424439	0.0607029	0.0856975	33.65937
264900	-465.66	-394.581	-71.0788	0.0283586	0.0235363	0.00728594	0.0150533	0.0700843	0.0452814	0.133821	0.0259394	0.0169344	0.0126047	0.0483271	0.0067907	0.00672843	0.0273103	3.64678	0.00953898	11.3744	0.0597118	0.0207633	7.55399	2.49824	11.7423	0.0520045	0.0402604	0.0267447	37.49279
265000	-466.606	-395.215	-71.3911	0.0289591	0.0342714	0.0443009	0.00164938	0.0351051	0.0133821	0.0828657	0.00605515	0.0409473	0.0144982	0.00314114	0.0681945	0.0540181	0.00158363	6.39808	0.00711856	11.789	0.0402728	0.108251	5.00158	2.70469	12.4603	0.0023821	0.0493981	0.064406	39.05443
265100	-469.789	-397.309	-72.4802	0.00399299	0.0335762	0.00348891	0.0505425	0.0141461	0.0919768	0.0974664	0.0160643	0.0399178	0.0171418	0.0372548	0.0366201	0.0173842	0.00976198	22.8917	0.00128128	5.4305	0.0424353	0.0762278	7.20633	7.92192	0.214776	0.128733	0.00772108	0.109114	44.50013
265200	-464.047	-390.133	-73.9134	0.0231586	0.0103947	0.00046769	0.0177307	0.00900566	0.0344664	0.0194424	0.0203776	0.00788056	0.030992	0.000909865	0.0177574	0.00472969	0.0443715	16.7679	0.0062104	9.39636	0.0288944	0.207953	9.75416	2.37454	12.7443	0.0160502	0.049347	0.0784181	51.66583
265300	-464.457	-391.491	-72.9657	0.0169672	0.0274564	0.00196723	0.0175341	0.07393	0.0710195	0.0545537	0.0143014	0.053557	0.106494	0.00220764	0.00424085	0.00187846	0.0127184	17.2532	0.00321581	14.4924	0.0144965	0.0260204	9.34756	2.46246	2.71756	0.0438451	0.0442963	0.0636391	46.92756
265400	-471.775	-392.764	-79.0106	0.00921417	0.00533957	0.0315667	0.00965655	0.0536515	0.0541757	0.0112541	0.0250496	0.111679	0.0390663	0.00837775	0.0145536	0.0273502	0.010082	2.90988	0.0245001	4.78993	0.00792298	0.0647128	46.4434	12.3425	10.0271	0.0687453	0.0310954	0.0313544	77.15206
265500	-465.423	-392.767	-72.6561	0.00227893	0.0104157	0.0283872	0.00408096	0.00729145	0.0888328	0.0422775	0.013453	0.09579	0.10975	0.0226552	0.0113325	0.00854731	0.00979317	8.79761	0.0089798	11.6616	0.0469319	0.0587657	4.04757	0.206328	19.9581	0.0467758	0.00110159	0.0910442	45.37973
265600	-466.366	-394.962	-71.4034	0.0132056	0.00995391	0.0424936	0.0204549	2.17921e-05	0.00572212	0.0128657	0.00375763	0.00331131	0.135167	0.0284214	0.034091	0.000521683	0.0313821	10.1239	0.00657981	8.506	0.00186643	0.116565	0.796587	6.23118	12.5979	0.0514012	0.024433	0.31832	39.1161
265700	-461.577	-389.39	-72.1872	0.0119205	0.0171008	0.00161505	0.0106555	0.0323623	0.0106475	0.0203511	0.0482135	0.0343553	0.0148187	0.00988003	0.0222557	0.0592017	0.00488693	2.54004	0.0333073	7.53542	0.0135698	0.00348818	19.6126	11.1226	1.79257	0.00481597	0.0228706	0.0551537	43.03475
265800	-463.92	-391.089	-72.8309	0.00535685	0.0153648	0.010314	0.00994766	0.0325724	0.00531193	0.00888223	0.00467574	0.0203723	0.0357927	0.0217503	0.0546124	0.039955	0.0426987	16.1134	0.0242645	13.139	0.00784486	0.0159052	0.878854	3.75166	11.8067	0.0342074	0.124706	0.0492042	46.25329
265900	-455.215	-386.577	-68.6374	0.00162228	0.00286235	0.00931388	0.00225404	0.0195543	0.0217878	0.00194091	0.00128549	0.0458684	0.00256757	0.0258422	0.00168781	0.00124986	0.067091	4.19426	0.0138254	5.7839	0.0523528	0.0170974	3.71022	3.13368	7.97761	0.0798421	0.0438067	0.0743296	25.28585
266000	-459.35	-390.98	-68.3699	0.000817335	0.0102843	0.00862589	0.0133928	0.0466829	0.00219651	0.0333187	0.0450389	0.00621562	0.0426902	0.032937	0.0677293	0.00551223	0.00210822	2.76935	0.00389916	10.0458	0.104658	0.0929707	0.291807	3.54368	6.62288	0.0370297	0.00284646	0.116105	23.94861
266100	-467.141	-395.349	-71.7921	0.0378028	0.0560875	0.000600397	0.0257977	0.0549546	0.0946089	0.0192587	0.00199968	0.0309939	0.0698226	0.0665567	0.0321924	0.0116377	0.000737741	19.5349	0.00767098	4.76887	0.0318546	0.0192189	4.74857	0.382026	10.9136	0.0171702	0.036272	0.0963545	41.05953
266200	-466.916	-398.625	-68.291	0.0167711	0.0280363	0.0164492	0.0145135	0.184392	0.0164095	0.0132833	0.000850035	0.0365019	0.0399536	0.0164949	0.0605293	0.000699026	0.00971997	8.00709	0.0259222	5.02256	0.135161	0.0328353	4.18742	1.27238	4.1258	0.160828	0.0242966	0.104953	23.55384
266300	-463.071	-394.375	-68.6959	0.030431	0.000169788	0.0166995	0.00515869	0.116156	0.00519722	0.0727509	0.0224496	0.0335158	0.015125	0.0143946	0.00795517	0.0252635	0.0050145	2.35569	0.0884316	12.1028	0.0195258	0.0601366	2.02332	5.6514	2.71327	0.0387995	0.00900818	0.145934	25.57862
266400	-474.378	-403.196	-71.182	0.00795434	0.00538432	0.0744743	0.00822425	0.0526263	0.17861	0.00179597	0.0305934	0.0488866	0.069745	0.00152809	0.0302137	0.076593	0.0240981	9.24623	0.00692086	16.6909	0.0376073	0.116081	2.10719	3.30507	5.60998	0.0323787	0.0971205	0.148529	38.00878
266500	-464.502	-391.429	-73.0735	0.0170236	0.00128787	0.0377827	0.0252333	0.0178559	0.0100949	0.048507	0.0307672	0.0138351	0.0420306	0.0471665	0.00414473	0.021467	0.00396683	10.7937	0.00864776	16.6597	0.147849	0.0286157	8.14443	0.182158	11.0555	0.00493964	0.043084	0.0764776	47.46624
266600	-455.886	-387.117	-68.7699	0.0170512	0.0134433	0.0135316	0.00372776	0.105781	0.0350207	0.0430217	0.000940916	0.0125995	0.0428713	0.00134012	0.00391741	0.0100435	0.00502236	9.52633	0.00546678	6.20474	0.00537703	0.0477473	1.14144	3.28603	5.30089	0.0558632	0.033833	0.0326295	25.94865
266700	-468.727	-400.235	-68.4925	0.00333933	0.00128134	0.0210018	0.058903	0.020102	0.148932	0.0238326	0.126777	0.0130573	0.0216877	0.0162077	0.000819184	0.00306955	0.0483211	3.33095	0.00752104	6.1201	0.126598	0.172424	8.51754	4.28053	1.42683	0.0173757	0.0166488	0.0378644	24.56171
266800	-467.181	-398.938	-68.2426	0.037398	0.00390494	0.043036	0.0132123	0.03047	0.0642661	0.0347196	0.0557709	0.0287933	0.0600965	0.0180561	0.0272959	0.0341924	0.00138117	3.9129	0.0167731	6.30799	0.016958	0.0134438	0.368281	1.77331	10.0282	0.0679454	0.152486	0.20099	23.31191
266900	-472.095	-402.778	-69.3172	0.0286789	0.0111832	0.10989	0.0143763	0.0732394	0.100407	0.00347572	0.00191815	0.000935159	0.0685911	0.0132672	0.0131032	0.0174839	0.0433611	10.2023	0.0222918	3.3314	0.0954438	0.0152025	8.75053	4.27984	1.23995	0.0843676	0.0837083	0.0800954	28.68505
267000	-462.183	-389.807	-72.3757	0.0605427	0.0173878	0.00319006	0.020512	0.0221102	0.0354077	0.0075267	0.0124601	0.0378103	0.0301469	0.00538876	0.0254447	0.0162372	0.00366522	8.66558	0.0465272	8.16101	0.0404444	0.0245937	2.91965	14.5773	9.16451	0.00683007	0.0187905	0.0545665	43.97766
267100	-472.799	-403.506	-69.2928	0.065065	0.0370089	0.0202578	0.0734932	0.0688894	0.00457571	0.018593	0.0961863	0.0232515	0.00858862	0.00543499	0.00713624	0.0333066	0.0689442	2.72263	0.0637205	9.9653	0.0757909	0.0626418	9.21665	1.42679	4.37421	0.0222811	0.02422	0.0778875	28.56285
267200	-461.934	-390.403	-71.5306	0.00691986	0.0175975	0.0133648	0.0294441	0.0853905	0.0436124	0.102085	0.00317845	0.0036632	0.0191609	0.00267872	0.0169359	0.00933574	0.00966888	11.1793	0.000713788	8.43136	0.0879948	0.0259246	7.02469	6.77649	5.70668	0.0330477	0.0705783	0.0522407	39.75208
267300	-465.397	-397.59	-67.8063	0.000356786	0.009789	0.00156875	0.0228111	0.00342277	0.0663382	0.0433323	0.0215611	0.140291	0.129073	0.0613766	0.0173089	0.00534807	0.0023709	3.80502	0.0217322	5.75776	0.0895233	0.0700353	0.353559	4.53739	5.72584	0.0337334	0.065532	0.145274	21.13033
267400	-463.174	-390.876	-72.2978	0.0400413	0.0130144	0.0418953	0.0175031	0.0448794	0.0209257	0.00897642	0.00650992	0.00725417	0.0439349	0.00890979	0.0103804	0.00364647	0.00029772	2.6119	0.0278911	7.42651	0.055185	0.0108246	6.95935	17.4604	8.47313	0.0106532	0.0688708	0.214972	43.5879
267500	-456.241	-386.992	-69.249	0.00887858	0.00247792	0.00377556	0.0112512	0.00098921	0.0202338	0.010404	0.0223366	0.0278005	0.0187202	0.0134658	0.0539	0.0261801	0.0144056	4.10634	0.0023831	5.50194	0.00791607	0.0465609	0.600312	11.4394	6.24642	0.0180719	0.00730066	0.132241	28.34375
267600	-462.218	-387.014	-75.2039	0.0215835	0.00383655	0.000959336	0.00401163	0.0852741	0.00369801	0.00942554	0.00188862	0.0210165	0.0444266	0.0627186	0.00801995	0.0194291	0.0216691	13.5876	0.00348845	8.1043	0.00924783	0.0336128	20.5338	7.75145	7.61526	0.0637842	0.0452762	0.0626838	58.1185
267700	-459.377	-392.374	-67.0033	0.0136021	0.0120829	0.0247259	0.0279575	0.107461	0.00538682	0.00433196	0.0579957	0.0334134	0.0304085	0.000832247	0.0117265	0.0329704	0.0102156	2.14691	0.0303984	4.66837	0.0021072	0.0488479	1.16651	4.02865	4.45936	0.0484672	0.0423419	0.100339	17.11542
267800	-468.815	-395.068	-73.7467	0.0031402	0.0268668	0.0103644	0.0730555	0.028546	0.0338956	0.00531757	0.0745605	0.00220478	0.023229	0.0292729	0.0108192	0.0101478	0.0029093	8.17959	0.0442397	9.38164	0.0152647	0.13144	10.0059	5.76227	16.7529	0.0210726	0.159261	0.0446983	50.83264
267900	-459.242	-389.892	-69.3491	0.00451555	0.00426235	0.00131766	0.00440627	0.0391491	0.0609336	0.00654611	0.0258885	9.98382e-05	0.104983	0.047424	0.0513124	0.0118195	0.00478094	2.02246	0.00734716	7.22669	0.048953	0.0735787	4.20163	6.91194	7.85349	0.0182877	0.0691742	0.0437059	28.8447
268000	-469.233	-394.666	-74.5668	0.00729531	0.0333542	0.0378675	0.00596104	0.010787	0.0503681	0.0344557	0.0851487	0.0233681	0.082886	0.00358588	0.00139862	0.0501224	0.0111493	13.4739	0.0252424	21.8397	0.0137069	0.0788802	6.1617	0.00718356	12.8198	2.59248e-05	0.0420066	0.0330983	54.933
268100	-463.817	-396.014	-67.8037	0.013932	0.0298954	0.0146096	0.0155813	0.0150847	0.00761882	0.0240504	0.0506432	0.0279446	0.0479872	0.00720446	0.011065	0.0573926	0.00740137	1.7677	0.0562774	4.23243	0.0266051	0.0210114	1.25703	1.2795	11.8646	0.0380983	0.134918	0.108843	21.11742
268200	-463.959	-392.828	-71.1308	0.0175125	0.000470333	0.00289723	0.0161293	0.0247538	0.0794564	0.0601846	0.0477531	0.00934026	0.0245433	0.0156456	0.0144594	0.00259816	0.0282265	3.00926	0.0320338	10.0361	0.00340635	0.147601	8.51664	3.4898	11.9349	0.0176767	0.0720628	0.149595	37.75298
268300	-457.799	-388.17	-69.6285	0.00187221	0.00976909	0.00851641	0.00542613	0.0557563	0.00785871	0.00269662	0.0192444	0.0139687	0.0328544	0.0173049	0.034509	0.0116193	0.0113612	9.717	0.0106213	6.59782	0.077959	0.0241077	8.18186	0.257752	4.86833	0.0029169	0.186013	0.0844576	30.24159
268400	-463.423	-393.453	-69.9706	0.0013837	0.0256968	0.0315258	0.0138254	0.0114548	0.0187946	0.0148632	0.067058	0.0189528	0.0173741	0.000933158	0.0362937	0.00748868	0.00884761	1.6219	0.0446567	6.96778	0.0129785	0.109563	14.9032	2.16369	5.58735	0.0393121	0.0476235	0.179487	31.952
268500	-457.076	-389.482	-67.5935	0.00460615	0.0158353	0.00889479	0.00396548	0.101957	0.0201919	0.0110485	0.0626105	0.0219464	0.0414329	0.0517779	0.0158746	0.00586564	0.00523444	2.01248	0.000579263	4.1129	0.0421437	0.0747304	4.79388	7.69367	0.884628	0.00865887	0.021154	0.0504701	20.06654
268600	-455.635	-388	-67.6355	0.000205612	0.0167605	0.0121443	0.0394231	0.0126775	0.0220214	0.0256505	0.00265534	0.0301221	0.0339071	0.0333334	0.00925398	0.0154452	0.00685319	4.12709	0.00549764	4.13207	0.0259125	0.0770297	3.31386	3.99376	4.27254	0.017633	0.0123444	0.0382871	20.27647
268700	-463.687	-393.391	-70.2967	0.0233481	0.00219052	0.00534317	0.028496	0.012262	0.0222376	0.0690699	0.00474128	0.0801362	0.00332066	0.00259994	0.0288623	0.0288249	0.00445008	3.84813	0.0243346	4.77652	0.0320754	0.0355255	16.0263	5.89244	2.30235	0.0197923	0.148986	0.160363	33.58269
268800	-467.063	-394.553	-72.5102	0.0361081	0.0037984	0.0407925	0.041205	0.00332379	0.109169	0.0503848	0.00129955	0.0434348	0.118921	0.0086372	0.0277486	0.00582509	0.0097935	2.38846	0.0006507	24.8998	0.0055893	0.0204453	3.51101	4.72476	8.43243	0.0552847	0.0477577	0.0634676	44.65011
268900	-467.373	-396.087	-71.286	0.0703346	0.0104993	0.0401809	0.00812714	0.0496243	0.00588482	0.011701	0.0807774	0.0761231	0.0551752	0.0145569	0.0119692	0.0127301	0.031037	2.86473	0.0233692	3.93796	0.0150657	0.0384971	0.0275414	4.11812	26.9473	0.014152	0.00963691	0.0538496	38.5289
269000	-468.52	-396.197	-72.3226	0.0106885	0.00503489	0.0259861	0.0155329	0.0190154	0.00909139	0.0172237	0.0469966	0.169522	0.0287853	0.0151767	0.027831	0.0140299	0.0316049	5.5134	0.0124054	13.3943	0.00277664	0.0356412	0.224959	17.6096	6.10739	0.0717264	0.0975078	0.205617	43.71181
269100	-467.547	-397.637	-69.9101	0.0228564	0.0287246	0.0300744	0.0124416	0.00733985	0.00276544	0.0225671	0.110579	0.0415332	0.0556671	0.0247904	0.0499794	0.00303948	0.0282663	2.19606	0.0525565	10.0917	0.0902982	0.00446533	0.937238	6.46781	11.2342	0.0201355	0.0609248	0.0535482	31.64954
269200	-461.991	-390.02	-71.9705	0.00899941	0.0053686	0.0121832	0.00426068	0.0309472	0.00587262	0.0275002	0.000781569	0.013491	0.0105193	0.00615669	0.0123515	0.0423265	0.0540018	9.39504	0.0246652	12.7468	0.0431183	0.0458764	8.03292	1.11568	10.1083	0.0918254	0.00130248	0.111166	41.95145
269300	-467.949	-398.177	-69.7711	0.0451925	0.0146616	0.00361291	0.0352751	0.0208656	0.00354697	0.100635	0.0278557	0.00246073	0.105429	0.0485762	0.0282928	0.0086821	0.0204776	2.70143	0.0345296	8.95725	0.0208515	0.0013795	3.67396	5.43649	9.35612	0.0279947	0.123245	0.155763	30.95458
269400	-462.526	-393.628	-68.8972	0.00473345	0.00575093	0.005946	0.012979	0.015343	0.105365	0.019412	0.0668598	0.0427507	0.0120906	0.0125532	0.017775	0.0278276	0.00391395	5.39879	0.018623	3.24507	0.0599689	0.088713	9.85644	1.905	5.46096	0.0728846	0.0169306	0.108529	26.58521
269500	-466.171	-392.39	-73.7808	0.00159031	0.00351215	0.00596111	0.01168	0.0125551	0.0114385	0.0117417	0.0780673	0.0334762	0.0230455	0.00816133	0.0395867	0.0126686	0.0402612	8.73897	0.0671811	5.40355	0.000322822	0.00523603	7.27537	15.7763	13.2402	0.108732	0.00585832	0.0872971	51.0028
269600	-465.056	-391.939	-73.1172	0.0163998	0.00686824	0.00244767	0.0748964	0.151921	0.0486835	0.000397621	0.0015425	0.0434317	0.00175276	0.013844	0.0391964	0.00192897	0.0123752	22.9402	0.0130844	4.61999	0.0374746	0.0330411	0.460321	11.9766	7.04852	0.0187997	0.0311223	0.0902809	47.6851
269700	-462.533	-389.11	-73.4229	0.00112436	0.0207424	0.00763467	0.0446637	0.0046624	0.0483035	0.0209275	0.0148027	0.0313646	0.108597	0.00274251	0.0128628	0.00198074	0.000621859	6.26399	0.0154985	18.6705	0.0437073	0.0113548	13.1797	1.12603	9.44589	0.00013067	0.0780152	0.0576679	49.21347
269800	-456.088	-387.5	-68.5879	0.0130678	0.0135234	0.0166247	0.0298618	0.0115188	0.0101698	0.0226509	0.0139356	0.00400204	0.00984559	0.00439126	0.0197089	0.0279978	0.00642425	3.25421	0.00954319	5.2943	0.0479054	0.0688568	4.01596	2.14467	9.79962	0.0300914	0.0892988	0.0805165	25.03869
269900	-459.061	-390.915	-68.1455	0.00930907	0.00656239	0.0168762	0.0278876	0.0973763	0.00551713	0.0208241	0.0184112	0.00502521	0.0287613	0.00872425	0.0294596	0.00180086	0.00910055	1.89678	0.0527913	6.5658	0.0388751	0.149373	2.91801	8.13318	2.69822	0.00380608	0.0469234	0.0372493	22.82664
270000	-465.721	-395.117	-70.6037	0.0330152	0.00692794	0.0359468	0.0211421	0.0222247	0.0417822	0.0149742	0.0140361	0.0160184	0.0142166	0.0138923	0.00973692	0.0240348	0.00738425	2.57259	0.0242215	14.2212	0.007414	0.0979092	3.37288	1.52677	12.724	0.030625	0.246395	0.0180189	35.11733
270100	-469.04	-397.25	-71.7897	0.0204928	0.00526681	0.0873558	0.0298186	0.0143579	0.0659342	0.0823429	0.00163522	0.0825266	0.0420293	0.0117262	0.0101012	0.0104912	0.000351435	7.30988	0.0523723	9.61977	0.0173309	0.0364137	6.04849	10.4097	6.8554	0.0441111	0.0929084	0.0965143	41.04731
270200	-459.506	-391.184	-68.3217	0.00859704	0.00337123	0.0281855	0.00725924	0.0138596	0.00410454	0.0157091	0.0760448	0.0208877	0.0108803	0.0428951	0.000459693	0.0105725	0.00577608	4.5886	0.0398946	4.28204	0.0122053	0.023274	2.83183	2.99198	8.3928	0.0497741	0.186988	0.0592855	23.70727
270300	-467.935	-396.775	-71.1597	0.00980736	0.00814794	0.0104964	0.0053396	0.0514944	0.0748483	0.0181164	0.0320677	0.0354248	0.0783066	0.0229787	0.0186498	0.0254284	0.023179	1.21982	0.0464565	7.43905	0.0145784	0.0963974	13.7937	14.1645	0.537398	0.0102029	0.0833235	0.0778395	37.89751
270400	-468.998	-392.839	-76.1582	0.000686601	0.00812143	0.0136554	0.0350487	0.0156279	0.0142533	0.000793663	0.0139062	0.0143645	0.0212902	0.0845025	0.0389619	0.0123475	0.00895159	6.97122	0.0481504	36.1836	0.0540591	0.083935	4.84013	13.1392	1.08191	0.00454684	0.114946	0.0857619	62.88993
270500	-459.874	-387.803	-72.071	0.0342764	0.0147332	0.00217009	0.00667703	0.0783298	0.016859	0.0170022	0.0296877	0.00645114	0.0080054	0.0160348	0.00393306	0.00454862	0.0273161	13.3776	0.00829492	4.43478	0.0485141	0.00764037	3.65696	18.6156	1.87426	0.030931	0.029869	0.103521	42.45395
270600	-464.916	-393.911	-71.0046	0.0226222	0.00129827	0.0042247	0.00211554	0.0707752	0.0189829	0.0793455	0.0456236	0.0150511	0.00274635	0.0179852	0.0244061	0.0185114	0.00928587	2.63845	0.0153352	3.50687	0.00779367	0.0378918	4.48405	23.306	2.46039	0.13725	0.0761752	0.118958	37.12209
270700	-462.234	-394.669	-67.5646	0.0129751	0.0214807	0.000150803	0.00249596	0.212125	0.0211925	0.0175083	0.0217129	0.0118128	0.10505	0.0137039	0.00238455	0.0182486	0.0364189	2.59126	0.0235635	4.56906	0.0164989	0.0846415	3.35375	0.560055	8.05091	0.0876705	0.0341189	0.053254	19.92204
270800	-473.847	-403.906	-69.9409	0.00476465	0.0236909	0.132566	0.00257961	0.0443075	0.0186806	0.0594168	0.0435111	0.047945	0.0119632	0.0411755	0.00913041	0.0165107	0.076515	8.17245	0.00613147	7.56185	0.0573171	0.0525939	6.4587	3.8155	4.78426	0.0563923	0.114538	0.191086	31.80358
270900	-465.544	-397.534	-68.0092	0.0352233	0.013869	0.0143572	0.0412296	0.0122153	0.00823665	0.0474115	0.0844167	0.00641703	0.00700179	0.0928131	0.0181561	0.0111359	0.00103726	2.18997	0.0248689	9.00916	0.141529	0.0268132	2.93371	4.70678	2.55166	0.0484884	0.00420849	0.11404	22.14475
271000	-460.353	-390.533	-69.8196	0.0487173	0.0350581	0.00247628	0.0163016	0.00724629	0.0198312	0.0112009	0.00220885	0.00537384	0.128377	0.0263977	0.0083232	0.00167448	0.0105462	3.48215	0.0235799	3.74987	0.00394271	0.0116534	9.36164	8.26389	5.7856	0.0776296	0.0384736	0.0746223	31.19677
271100	-462.665	-391.4	-71.2655	0.0235103	0.0067789	0.0333685	0.00417288	0.0171354	0.0153126	0.104481	0.00115991	0.00982933	0.0165306	0.00445192	0.0277753	0.000948352	0.0539177	6.19387	0.00267116	6.89435	0.00465358	0.0311767	11.1791	10.4187	3.1399	0.0492366	0.150593	0.0427242	38.42633
271200	-468.325	-390.734	-77.5911	0.000204572	0.00756049	0.0186193	0.00941122	0.0124397	0.0377415	0.0290984	0.000163023	0.066899	0.0127122	0.0206525	0.0159851	0.0352275	0.00799415	4.43921	0.0194693	34.4828	0.0499424	0.0816595	1.40465	0.513527	28.5765	0.0419214	0.111101	0.0591433	70.0547
271300	-459.585	-389.286	-70.2986	0.00283259	0.0442751	0.0153376	0.0055157	0.00439377	0.00344337	0.00263856	0.0397783	0.0319688	0.117321	0.0708149	0.00136015	0.0129769	0.00793101	2.95481	0.00286423	17.2083	0.0112513	0.0109462	6.2281	1.15619	5.51662	0.0209855	0.0693979	0.0517226	33.59176
271400	-460.912	-392.077	-68.8346	0.00957877	0.0103623	0.0656915	0.00660432	0.0288384	0.0183907	0.0173364	0.0426574	0.0182156	0.0775502	0.0395025	0.0164952	0.010568	0.0213762	7.57175	0.0125295	7.36549	0.00501669	0.0586577	0.455678	3.0777	7.22594	0.00226184	0.000593009	0.113067	26.27186
271500	-465.436	-390.947	-74.4893	0.000424309	0.0293271	0.0193213	0.02001	0.0263285	0.0015691	0.0195986	0.0171501	0.00291041	0.0635519	0.0494169	0.0050012	0.0148815	0.00274213	5.47425	0.0591183	16.3072	0.0139482	0.0172092	0.982302	3.22785	28.0027	0.0901065	0.0790134	0.0196191	54.54547
271600	-464.119	-391.593	-72.5259	0.0440316	0.000224075	0.0103513	0.0277372	0.0673932	0.00347382	0.00594913	0.0203597	0.0424174	0.00223823	0.0375839	0.00286541	0.0353134	0.0156271	19.1834	0.011471	8.69857	0.010351	0.0668457	5.59524	9.81025	0.798383	0.0191844	0.109582	0.109855	44.72867
271700	-461.407	-392.473	-68.9341	0.0470284	0.012877	0.0176302	0.0110016	0.00455306	0.00100278	0.0314288	0.00285321	0.0666768	0.044319	0.0134999	0.0292688	0.0105876	0.00404013	4.15649	0.0208591	3.58718	0.108903	0.0225029	6.27438	0.908426	11.3053	0.022639	0.0477589	0.0180767	26.76933
271800	-457.908	-386.967	-70.9412	0.00158401	0.00977834	0.0422894	0.00880583	0.0143703	0.0725401	0.0311446	0.0222997	0.0113931	0.0283443	0.0207993	0.0160694	0.00519753	3.02598e-05	2.96389	0.0123724	9.8579	0.000329291	0.053489	4.40792	4.92791	14.1892	0.0404659	0.0296668	0.0373585	36.80518
271900	-459.925	-391.487	-68.438	0.0200884	0.0193107	0.00169703	0.0141204	0.0189989	0.0246899	0.0563501	0.0109151	0.0605773	0.0269838	0.0291015	0.033142	0.00760807	0.010179	4.20809	0.0151313	4.76065	0.0846103	0.0769604	1.74684	6.0847	6.81251	0.0158288	0.0742864	0.0755618	24.28893
272000	-466.168	-394.838	-71.3302	0.0144069	0.00237138	0.00448883	0.000249185	0.0129281	0.00911264	0.0921077	0.101522	0.130477	0.00907114	0.0525297	0.0151846	0.00674228	0.0188242	5.88496	0.021295	13.9783	0.0452952	0.070044	5.6363	4.37757	8.05217	0.0426281	0.081793	0.0893869	38.74979
272100	-464.166	-395.687	-68.4788	0.00359819	0.0249856	0.0117779	0.0342131	0.0581516	0.00363012	0.00832212	0.00671502	0.00943909	0.0292279	0.0166097	0.0889943	0.00684134	0.0328733	7.93284	0.0372303	5.72821	0.110454	0.104365	4.30519	3.17937	2.53345	0.000125738	0.0697896	0.156647	24.49305
272200	-463.832	-393.046	-70.7858	0.0186301	0.000329161	0.074576	0.0230485	0.0370269	0.00032045	0.0283008	0.041216	0.0260029	0.0139568	0.0349746	0.00726288	0.061594	0.00875096	8.69784	0.0123599	9.6114	0.0430342	0.0306029	5.53757	0.681683	10.9544	0.00189261	0.00578925	0.0756495	36.02823
272300	-459.781	-391.802	-67.9793	0.0172877	0.00781677	0.017911	0.0185449	0.00226968	0.0120847	0.0281841	0.0184487	0.0136886	0.0417903	0.0294753	0.0353454	0.0242286	0.0144892	6.88395	0.00455841	2.97532	0.0397851	0.0144584	5.26341	0.508718	5.81338	0.025987	0.103579	0.0809763	21.99569
272400	-469.449	-398.937	-70.5114	0.00744904	0.0384733	0.0219893	0.0209762	0.000651829	0.151741	0.0337007	0.0291186	0.0495668	0.026908	0.0162348	0.0369357	0.000926917	0.0200376	16.2256	0.00564827	6.93085	0.163146	0.0390757	2.85473	2.46256	5.2592	0.152879	0.00121144	0.106169	34.65578
272500	-459.7	-389.315	-70.3856	0.0119222	0.00403622	0.0189631	0.00415486	0.0149121	0.00891339	0.0117465	0.0445924	0.0162501	0.108246	0.00423238	0.0158597	0.00179752	0.000463795	4.92961	0.0605937	18.2606	0.0319763	0.0684288	3.45174	1.06394	5.62456	0.0987043	0.0735225	0.0972949	34.02705
272600	-471.722	-398.245	-73.4773	0.0455609	0.0179095	0.0459132	0.0082814	0.0455382	0.0497448	0.0187884	0.00734536	0.00608986	0.0318182	0.00285052	0.00203264	0.0325212	0.0409319	4.73784	0.131241	7.19769	0.0880938	0.0623935	7.63509	28.3629	0.795327	0.00141963	0.0194894	0.0988104	49.48558
272700	-461.251	-393.616	-67.6354	0.0385474	0.0239315	0.00105176	0.00854492	0.0292638	0.02514	0.00557399	0.060064	0.0044484	0.0935519	0.00878846	0.0129619	0.00360422	0.00137286	4.19673	0.00644399	3.05086	0.143809	0.0423234	4.28131	7.56618	0.469751	0.00106781	0.0781085	0.122587	20.27602
272800	-462.924	-395.203	-67.7216	0.0165558	0.0152415	1.80998e-05	0.0154377	0.00525306	0.0184151	0.00111204	0.125304	0.0697293	0.0317652	0.0310451	0.0310296	0.00178729	0.0163236	6.2474	0.0263336	7.28413	0.0221394	0.131336	2.3484	2.23779	1.82523	0.0313731	0.0212061	0.152739	20.70709
272900	-473.928	-399.729	-74.1986	0.00240616	0.0724093	0.0296132	0.000380899	0.0261025	0.132105	0.0960371	0.0254565	0.0673701	0.0255227	0.00990286	0.031782	0.032388	0.00748158	8.84748	0.0434306	35.1769	0.0482754	0.0692741	2.07313	0.922382	5.2645	0.00850877	0.00480544	0.074596	53.0922
273000	-462.486	-393.095	-69.3916	0.0355366	0.00544005	0.0186473	0.0260202	0.146818	0.0207095	0.061725	0.0697254	0.00328613	0.00712306	0.00940354	0.0164583	0.028198	0.00941922	3.58316	0.0046088	5.12604	0.0574909	0.0454854	6.36757	4.59002	8.75286	0.00290349	0.00264503	0.0656443	29.05693
273100	-467.527	-391.473	-76.0536	0.017573	0.0250906	0.0105827	0.0148197	0.101742	0.01967	0.0232544	0.00606628	0.0180796	0.0503412	0.00558222	0.0191404	0.0487445	0.00199995	18.7491	0.00695688	10.3004	0.0023197	0.144145	7.27586	20.4973	4.88867	0.0452162	0.051893	0.0422758	62.36681
273200	-467.712	-397.239	-70.4724	0.032999	0.0191956	0.0485349	0.00952156	0.00732381	0.0243791	0.108194	0.0133728	0.0368874	0.0102551	0.0386157	0.000580237	0.000464523	0.0951751	7.78449	0.0237091	6.47043	0.0248733	0.0162052	2.25601	1.56994	15.6785	0.0427092	0.0202319	0.128367	34.46094
273300	-456.673	-386.651	-70.0223	0.032788	0.000177299	0.0141334	0.00538271	0.089756	0.00604005	0.0067485	0.00931945	0.00230242	0.00736967	0.00733261	0.0211514	0.00108671	0.00400305	8.20136	0.0531267	5.35851	0.0267931	0.0893053	1.32551	4.66171	12.1006	0.00476566	0.0390451	0.142092	32.21036
273400	-462.579	-393.7	-68.879	0.00729415	0.0104313	0.0163022	0.00736094	0.039724	0.0245249	0.00150294	0.0486892	0.0172536	0.199118	0.0313172	0.0469271	0.0157316	0.00249103	5.65003	0.0320431	5.81116	0.0835701	0.00526638	6.03269	3.1766	5.07946	0.0192245	0.0408159	0.0943078	26.49383
273500	-464.981	-395.899	-69.0823	0.0187768	0.00591198	0.038623	0.000951211	0.00901811	0.0641967	0.0462412	0.018808	0.0191899	0.0232302	0.0057389	0.027302	0.00530066	0.0414466	6.39329	0.0316783	8.37404	0.0335428	0.0446822	1.93539	4.10782	5.8323	0.180745	0.0433242	0.208878	27.51042
273600	-463.849	-395.227	-68.6221	0.00596334	0.026279	0.000128701	0.0111438	0.123986	0.040841	0.0266524	0.00333926	0.0307582	0.0262313	0.0191119	0.00152227	0.00348032	0.0157191	1.52024	0.0206743	12.4922	0.122323	0.0761827	2.76186	3.51772	4.04244	0.0163945	0.0527919	0.251454	25.2094
273700	-467.036	-397.068	-69.9675	0.0658014	0.00117329	0.0355909	0.0501487	0.0087037	0.0600935	0.014406	0.0517685	0.0339696	0.051811	0.014622	0.034956	0.0102144	0.00216257	8.58012	0.00842425	7.59805	0.0665734	0.0624496	5.77572	9.01674	0.215488	0.118262	0.00613847	0.0528964	31.93628
273800	-462.432	-387.929	-74.503	0.0180008	0.00247816	0.0300458	0.000386602	0.0802893	0.0205662	0.00373929	0.0123955	0.0376276	0.0979951	0.0176727	0.00217759	0.00276958	0.00539524	4.7186	0.0176785	31.0896	0.0422897	0.0749952	6.51615	7.7871	3.8743	0.0216837	0.0198445	0.120234	54.61397
273900	-458.858	-391.587	-67.2714	0.0363378	0.0263288	0.000674324	0.00672055	0.0338372	0.0229409	0.0271294	0.00419575	0.0239845	0.0080249	0.00600004	0.0169173	0.0115496	0.0056133	4.29622	0.0393158	4.72578	0.00399886	0.102507	0.315092	5.30944	3.23314	0.00999334	0.143954	0.0462408	18.45593
274000	-465.936	-394.484	-71.4512	0.0454233	0.034708	0.0106776	0.00989258	0.0303686	0.0536284	0.00266757	0.0208969	0.0958235	0.00322875	0.00209805	0.00360018	0.00722058	0.00913321	8.24381	0.0262485	15.3788	0.0136501	0.023253	5.58147	5.4805	3.93152	0.138739	0.115288	0.0922552	39.35491
274100	-457.941	-387.928	-70.0134	0.00960787	0.0132149	0.0248355	0.0220938	0.0167492	0.0277047	0.014753	0.00904827	0.0019795	0.111558	0.00336265	0.0193244	0.00937263	0.00464092	10.3658	0.00464922	7.94818	0.040233	0.0124834	0.920162	4.21949	8.20875	0.0896286	0.0121674	0.0561045	32.16588
274200	-464.639	-392.504	-72.1356	0.0262613	0.00703994	0.00245422	0.00185007	0.124508	0.00710126	0.0427059	0.102347	0.00948868	0.00248264	0.0523979	0.0145609	0.00383186	0.00623714	12.404	0.0386646	7.24176	0.0534323	0.0909958	9.3467	0.232553	12.8175	0.048178	0.0436496	0.0564937	42.77715
274300	-466.652	-396.834	-69.8181	0.00763042	0.0213056	0.0362252	0.0350731	0.0347401	0.00328598	0.0105854	0.0915176	0.024365	0.0239459	0.0144912	0.000579823	0.0163087	0.00484424	10.2782	0.0496685	5.6453	0.206872	0.0585693	1.32194	7.35635	5.74305	0.0926984	0.0193259	0.0926028	31.18946
274400	-464.23	-394.454	-69.7757	0.00555299	0.0259902	0.0204986	0.00764899	0.0153011	0.00915371	0.0234643	0.0126364	0.0363588	0.00397775	0.0058115	0.0602163	0.00727923	0.00311258	7.7637	0.0112745	9.16705	0.0121915	0.187199	4.85536	7.29134	1.14385	0.152712	0.1353	0.0206823	30.97767
274500	-469.335	-400.653	-68.6821	0.00174306	0.0195881	0.0219371	0.00428121	0.0394055	0.00407135	0.0082198	0.100503	0.074742	0.0166439	0.0803096	0.00498773	0.0201921	0.0161958	3.51974	0.0308006	8.98236	0.0216079	0.105927	4.36309	2.20511	5.4919	0.31343	0.0306036	0.0319731	25.50936
274600	-460.754	-392.015	-68.7392	0.0298969	0.00059845	0.00297631	0.00283078	0.00327666	0.0450316	0.077873	0.0498031	0.106587	0.0163509	0.00444916	0.00626769	0.00743794	0.0119298	2.58669	0.0234505	5.29285	0.0260803	0.00177455	2.50939	13.0437	1.76062	0.0132149	0.0728889	0.0989017	25.79485
274700	-466.008	-394.312	-71.6954	0.00712806	0.045756	0.0181589	0.00600421	0.0320132	0.0180394	0.0484673	0.0309981	0.0245911	0.00628631	0.0671785	0.00430038	0.0496725	0.0409013	16.7052	0.0180828	7.47153	0.0131886	0.0114294	0.867681	1.70548	13.3038	0.0136382	0.0313248	0.0349325	40.57581
274800	-471.075	-396.175	-74.9006	0.0628714	0.0441379	0.0305247	0.0111788	0.0371912	0.0440041	0.0124631	0.0752236	0.0164056	0.12025	0.0267843	0.0105573	0.00465625	0.00689599	4.5896	0.000985483	21.81	0.00177128	0.0760447	6.81506	18.7286	3.86789	0.110088	0.0238625	0.0748086	56.60187
274900	-460.794	-387.785	-73.0092	0.00557516	0.0165339	0.0107873	0.0137937	0.0819176	0.00435439	0.0434803	0.00243557	0.00540214	0.0174279	0.00493095	0.0515627	0.00425254	0.0183604	16.9749	0.0261663	9.45295	0.0448706	0.0455946	13.2205	1.51778	5.47494	0.0368658	0.00576964	0.0640188	47.14512
275000	-466.183	-397.118	-69.0649	0.0333762	0.0292813	0.0528725	0.0297153	0.0130818	0.0765008	0.00488605	0.0603347	0.0134915	0.0031527	0.0204465	0.00209482	0.0134512	0.0312209	2.24482	0.0289915	6.5353	0.0412337	0.0208156	4.41222	0.177871	13.3028	0.0752946	0.0178275	0.182227	27.42331
275100	-466.667	-397.838	-68.8287	0.0296101	0.0466922	0.0148942	0.0396618	0.0124811	0.0703467	0.00318254	0.00944371	0.0188306	0.0202023	0.0672422	0.0378033	0.021029	0.00615288	6.46346	0.00377793	4.05593	0.00723783	0.0329682	7.25312	1.7784	5.90403	0.0934952	0.126581	0.126141	26.24271
275200	-461.261	-389.728	-71.5327	0.0151236	0.00639579	0.0258391	0.0147649	0.0190113	0.0210061	0.000704702	0.00302415	0.00196922	0.0150309	0.0192269	0.0233075	0.0248703	0.0154026	2.24477	0.0135612	14.1838	0.0744231	0.0689298	9.53127	6.47407	6.67563	0.0525968	0.12103	0.116727	39.76245
275300	-470.149	-398.768	-71.3811	0.0449465	0.000665155	0.00364429	0.015792	0.040104	0.00328268	0.099643	0.0175949	0.0712391	0.069911	0.0461034	0.00615805	0.0186451	0.107132	4.78866	0.00150991	9.98743	0.00247258	0.0163823	4.14923	11.7416	7.55221	0.0385367	0.151395	0.030295	39.00459
275400	-467.502	-398.356	-69.1458	0.00320751	0.0249213	0.00816985	0.0215397	0.00113536	0.0117867	0.0505753	0.00353711	0.00386109	0.017199	0.00802666	0.0398751	0.0396739	0.0120287	3.64988	0.0275394	9.62599	0.0413428	0.315055	3.31109	1.43818	8.81709	0.132283	0.0715997	0.152505	27.82809
275500	-471.929	-397.567	-74.3613	0.0265442	0.0410275	0.0201412	0.00101031	0.00188275	0.0477315	0.116055	0.0828142	0.0839086	0.0239894	0.015013	0.0221026	0.00889107	0.0195822	18.0138	0.0358988	10.1235	0.0506754	0.0293668	3.61383	9.29699	12.1105	0.0672653	0.00813264	0.0449186	53.9056
275600	-477.171	-398.082	-79.0895	0.0145667	0.0172932	0.093969	0.0229479	0.0215685	0.00567098	0.0769825	0.00347917	0.069608	0.00868108	0.0334311	0.0217094	0.0106614	0.0111553	18.322	0.0230459	22.7526	0.121302	0.0493326	3.52272	25.0804	7.07552	0.0824695	0.000598379	0.105017	77.54665
275700	-466.095	-391.938	-74.1567	0.00466351	0.00843004	0.00379435	0.0113744	0.00642395	0.0365763	0.00720388	0.00172665	0.103427	0.0782837	0.00814531	0.0629574	0.0255102	0.0232384	2.40179	0.0123153	11.5732	0.0333825	0.0693195	14.0503	14.8187	9.39304	0.0846351	0.0191433	0.0447665	52.88242
275800	-460.361	-391.566	-68.7946	0.0230089	0.0171889	0.00893707	0.0117431	0.0803722	0.0422999	0.0157511	0.0127545	0.00386576	0.0799291	0.056292	0.0206153	0.0051684	0.0197555	2.05766	0.0222224	10.6497	0.0113024	0.012701	5.06656	6.64125	1.03313	0.037082	0.0638534	0.0787442	26.07189
275900	-460.443	-392.863	-67.5797	0.00904302	0.00249009	0.0145514	0.0304661	0.0388589	0.00540653	0.000455885	0.00407376	0.0259804	0.188165	0.0170429	0.00614675	0.0104242	0.0179724	3.40867	0.0178819	3.17292	0.0839196	0.0286283	5.79877	5.20885	1.70676	0.0265185	0.0266525	0.147091	19.99774
276000	-473.704	-398.085	-75.6191	0.0259155	0.0250438	0.0274318	0.0265582	0.0224032	0.0390413	0.0474383	0.0412649	0.00230772	0.128025	0.0157186	0.0569281	0.0234951	0.0182873	17.6489	0.0437129	7.89318	0.0269899	0.0538512	4.37633	5.68237	23.7417	0.0206762	0.030422	0.176442	60.19443
276100	-460.774	-392.201	-68.5734	0.0115977	0.00101884	0.0214998	0.0319865	0.0614683	0.0936492	0.0468248	0.0218482	0.013356	0.114802	0.0344794	0.00806842	0.000836377	0.00891834	2.96884	0.00489061	11.6649	0.0112111	0.0613216	0.835942	5.70712	3.14326	0.0299053	0.0338639	0.0342555	24.96586
276200	-461.807	-393.245	-68.5621	0.0725374	0.00368317	0.0159227	0.0151644	0.00698739	0.0500581	0.0534537	0.026105	0.0610226	0.0137099	0.0379688	0.0122798	0.0092312	0.0114994	3.03418	0.00987908	10.8939	0.0195865	0.042855	0.843138	4.73417	4.79232	0.00286627	0.024955	0.121952	24.9094
276300	-464.867	-393.22	-71.6466	0.00829865	0.00140156	0.0159501	0.0143757	0.080121	0.106952	0.046314	0.0190511	0.00826254	0.106465	0.0265026	0.011835	0.00994761	0.00187309	15.4227	0.0584888	5.82319	0.024956	0.0266859	10.0601	5.298	2.94877	0.0148698	0.0193502	0.177354	40.33175
276400	-459.997	-386.591	-73.4058	0.0113174	0.0114014	0.00460013	0.000698763	0.019587	0.0052338	0.0313354	0.00884939	0.00169965	0.0126041	0.0404071	0.00388837	0.0210581	0.0100321	14.7399	0.0035649	19.0634	0.0588208	0.138371	3.74419	9.71248	1.31091	0.0209479	0.0203287	0.132536	49.12812
276500	-468.116	-393.285	-74.8305	0.0089501	0.00420372	0.00781498	0.0047211	0.0434393	0.0411578	0.0147513	0.0803037	0.0677443	0.052574	0.0133618	0.0156396	0.020601	0.0214827	11.859	0.0307888	19.2868	0.0705041	0.0918421	13.5381	3.32743	7.49065	0.0708008	0.00686655	0.0818086	56.25131
276600	-459.522	-390.439	-69.0831	0.0115341	0.025551	0.0150766	0.0551896	0.0335238	0.0122114	0.0153556	0.00383655	0.0165301	0.0318027	0.0351297	0.00103318	0.0221908	0.00797144	4.48242	0.00132234	5.8873	0.00560846	0.0244418	0.967197	12.4286	3.238	0.115101	0.0154714	0.0619771	27.51441
276700	-477.498	-403.263	-74.2352	0.0161955	0.0191572	0.0123383	0.0015577	0.102667	0.102471	0.00712959	0.126372	0.131121	0.130692	0.10451	0.016803	0.0447367	0.00247646	5.65423	0.00530257	9.61056	0.00522662	0.023956	16.5174	17.8404	2.60797	0.0439875	0.00805364	0.13962	53.275
276800	-471.987	-396.078	-75.9093	0.0104941	0.00537799	0.0197821	0.00738493	0.18202	0.0607958	0.0374601	0.0849695	0.0788232	0.0372045	0.0130167	0.0194142	0.00148747	0.000583858	11.2549	0.0339466	5.74688	0.0460328	0.0461759	29.1095	2.71775	11.9186	0.0628383	0.0723671	0.0776501	61.64539
276900	-463.24	-393.429	-69.8111	0.00138952	0.0755822	0.00684049	0.00187207	0.087192	0.00799766	0.00813554	0.0131443	0.0388338	0.0530035	0.0600329	0.00298838	0.0595202	0.0332024	4.45468	0.00173081	9.33268	0.0071293	0.0254908	2.63526	3.2481	10.8131	0.00300454	0.0614574	0.122388	31.15472
277000	-467.279	-396.893	-70.386	0.061331	0.00827714	0.0130629	0.00679938	0.0808619	0.0380784	0.149049	0.00222298	0.0030806	0.0474123	0.00733291	0.0587712	0.0125045	0.0142949	6.13793	0.0272625	15.6378	0.0276656	0.0491954	2.9564	2.3269	6.11184	0.0141583	0.148735	0.0881332	34.02914
277100	-470.334	-400.015	-70.3188	0.0640593	0.0403831	0.0121288	0.0228129	0.0425745	0.0307786	0.0274741	0.00351945	3.39268e-05	0.254519	0.0283669	0.0129114	0.040325	0.021008	3.08452	0.013846	3.64567	0.0203334	0.0177139	17.0789	4.47992	4.6246	0.0355754	0.0525851	0.0386755	33.69321
277200	-467.452	-393.238	-74.214	0.027022	0.000883607	0.00495585	0.0153962	0.0241263	0.100099	0.0289127	0.122448	0.011174	0.0360926	0.0135869	0.0609989	0.00930998	0.00833032	1.9424	0.00169081	9.94567	0.0225539	0.0295612	5.31767	4.64075	30.621	0.0529688	0.0383243	0.093066	53.169
277300	-465.57	-396.735	-68.8349	0.0463873	0.00354174	0.0140966	0.0171265	0.0287989	0.0045755	0.00364833	0.00612742	0.00580699	0.132788	0.00945862	0.0944097	0.0172566	0.0179993	6.7352	0.0157602	3.95889	0.0442712	0.0962871	1.74862	2.30847	10.6656	0.0650031	0.101128	0.132127	26.27336
277400	-458.617	-389.913	-68.7035	0.00272113	0.0243401	0.00794525	0.000100187	0.0292419	0.0192308	0.0377044	0.0352149	0.0495174	0.0185199	0.0076182	0.0373978	0.00368404	0.0219775	5.56355	0.00663078	7.15239	0.041295	0.013995	0.149734	7.79843	4.32344	0.0461589	0.00882859	0.216833	25.6165
277500	-459.172	-391.691	-67.4809	0.00151367	0.0568497	0.0180673	0.00170427	0.0234468	0.0869586	0.0108808	0.0177189	0.00034784	0.0597248	0.0100859	0.0318904	0.00265577	0.00887003	3.04458	0.0109022	3.80828	0.011584	0.00381671	2.73936	5.4978	3.8486	0.100374	0.00350404	0.103941	19.50345
277600	-469.251	-398.619	-70.6315	0.002186	0.0166742	0.0349955	0.0375059	0.0635664	0.0564717	0.0088579	0.0231219	0.247087	0.032042	0.0312162	0.00448944	0.0357977	0.00303956	12.3985	0.00523876	9.58217	0.00154745	0.0230449	5.65271	6.77066	0.0467343	0.0996824	0.0068181	0.0723625	35.25655
277700	-467.027	-393.844	-73.1827	0.0513444	0.0234467	0.00680389	0.0112867	0.0289831	0.0682579	0.0146539	0.0550687	0.00873467	0.0382296	0.0137896	0.0314827	0.00889484	0.0303512	11.1572	0.0408066	16.6761	0.012725	0.0208234	4.01334	5.61273	9.85107	0.0541691	0.0356326	0.14686	48.01273
277800	-460.097	-391.284	-68.8131	0.00210417	0.000112126	0.0278216	0.0057329	0.0376192	0.0251261	0.00320227	0.0908886	0.00641187	0.0804145	0.0153317	0.00169894	0.0217656	0.0344006	6.79888	0.00852282	6.34189	0.0952303	0.0139679	2.79483	4.86894	4.71527	0.0498491	0.0741896	0.0501517	26.16435
277900	-465.158	-391.919	-73.2393	0.0352378	0.00457866	0.00758345	0.01991	0.020912	0.0458579	0.00155809	0.0292634	0.0503331	0.0605609	0.01273	0.0127606	0.00434893	0.0265306	11.2041	0.00347553	20.987	0.0861678	0.0279058	5.33057	4.7116	5.33896	0.00473887	0.119682	0.148954	48.29533
278000	-461.738	-391.921	-69.8167	0.0491518	0.0359744	0.0557828	0.0104098	0.00793509	0.0572986	0.0437602	0.038367	0.000420119	0.00326632	0.00906567	0.0127989	0.00129997	0.00465169	7.8717	0.00684997	8.29205	0.0199122	0.0107428	2.86405	1.59511	10.0282	0.0620221	0.00865022	0.092836	31.18231
278100	-463.324	-394.243	-69.0811	0.0111237	0.00371707	0.00352669	0.0370001	0.0337982	0.00688232	0.00300023	0.0388438	0.0717028	0.07694	0.0601673	0.0221069	0.0150902	0.0167969	5.02784	0.000708959	5.86528	0.129812	0.0300421	3.76939	10.1929	1.94868	0.0640427	0.0534576	0.02149	27.50435
278200	-457.535	-388.046	-69.489	0.00863619	0.000126856	0.00152772	0.00653843	0.00712254	0.0712208	0.0441756	0.0488815	0.0157115	0.0329577	0.000780721	0.0275505	0.0313265	0.0150707	5.95646	0.000429205	6.61554	0.0101915	0.0553411	5.67432	2.96559	7.90469	0.0181469	0.00799113	0.0238531	29.54418
278300	-474.66	-404.882	-69.7783	0.00970685	0.0204134	0.00674025	0.0263927	0.157781	0.0384606	0.0696973	0.117136	0.0413055	0.0967758	0.0169206	0.0559087	0.00453551	0.0588137	8.67272	0.00406651	4.28828	0.0737726	0.137592	8.47208	1.41612	7.05962	0.0683322	0.0507868	0.0266877	30.99065
278400	-466.768	-393.929	-72.8393	0.0180745	0.0327281	0.0234801	0.0178141	0.0704883	0.00596941	0.0122967	0.0601479	0.00510185	0.0413771	0.00447316	0.02812	0.0072708	0.0099452	17.1563	0.00494454	17.1034	0.132561	0.00656047	6.20314	3.2416	1.83228	0.0867128	0.0916435	0.0992839	46.29572
278500	-466.593	-396.149	-70.4447	0.00333478	0.0257481	0.0180083	0.000115085	0.122795	0.00919448	0.0654338	0.103321	0.086103	0.0716856	0.0024157	0.0618592	0.0114947	0.0327034	9.9318	0.0181478	8.54481	0.030546	0.0282091	0.987651	2.48504	11.5781	0.00981669	0.0294834	0.0648577	34.3227
278600	-472.148	-401.826	-70.3219	0.0228723	0.0267473	0.065553	0.000244768	0.0998644	0.0142818	0.0262257	0.0440277	0.0298757	0.0221174	0.00787882	0.00436902	0.0146535	0.00943493	3.45755	0.0505771	4.37774	0.197089	0.00989678	4.42705	15.9917	4.41748	0.139243	0.0593917	0.192518	33.70841
278700	-462.968	-394.867	-68.1003	0.00224019	0.00383274	0.0403635	0.0186656	0.0070623	0.0203983	0.00586057	0.157306	0.0336515	0.0230901	0.0354279	0.0208929	0.0103305	0.000734081	3.09731	0.0104718	6.2316	0.189162	0.0407818	3.98781	8.36346	0.172482	0.0221746	0.0315155	0.0739869	22.60061
278800	-479.025	-406.755	-72.2702	0.0195924	0.00671747	0.0532972	0.0386085	0.0242567	0.0736662	0.263953	0.142081	0.00420071	0.0383905	0.0338364	0.0327484	0.0331308	0.0238847	7.36394	0.0128754	9.19867	0.100565	0.0222414	1.81714	20.3689	3.66137	0.00883739	0.0590352	0.0478719	43.44978
278900	-470.237	-400.007	-70.2298	0.0473527	0.0220592	0.0233563	0.021086	0.0224518	0.0273044	0.0987419	0.0293297	0.0256084	0.0683747	0.02849	0.0251118	0.00730233	0.000846637	3.12009	0.0612548	14.9587	0.0322414	0.0557708	6.91508	6.87245	0.412331	0.0619092	0.180297	0.130352	33.24794
279000	-464.082	-394.987	-69.095	0.00536916	0.0389955	0.0112839	0.00143805	0.0310948	0.0388886	0.054682	0.00451369	0.00351826	0.0536242	0.0234009	0.0826571	0.0163378	0.0413689	3.26058	0.0080646	3.29318	0.0277214	0.0659232	5.34841	1.80769	13.1867	0.0571008	0.0495342	0.0619846	27.57401
279100	-461.355	-393.465	-67.8901	0.00961723	5.62245e-06	0.0427776	0.033309	0.0290165	0.034074	0.0291407	0.00400701	0.0354832	0.0580248	0.00218299	0.0426117	0.00699847	0.0205225	2.44095	0.049959	8.24663	0.0133382	0.075413	5.70003	4.35886	0.135097	0.00269689	0.114166	0.0646357	21.54954
279200	-460.447	-391.099	-69.3485	0.00251609	0.0162253	0.00268996	0.0417837	0.0187311	0.0513312	0.00993019	0.00163367	0.00537049	0.0513322	0.0184954	0.0187416	0.0120525	0.00597429	3.95291	0.0671433	9.32931	0.0369148	0.15646	3.0751	0.501642	11.3287	0.0273515	0.049248	0.0599147	28.84151
279300	-459.547	-391.111	-68.4363	0.000274628	0.0273744	0.00301097	0.00476804	0.0285706	0.020281	0.0102433	0.0590563	0.000631124	0.0157599	0.012196	0.0329322	0.00176889	0.0262232	2.80043	0.0170621	13.2329	0.00973128	0.0267165	0.385397	1.76126	5.39455	0.109172	0.114562	0.185511	24.28042
279400	-461.664	-386.733	-74.9305	0.000334721	0.0249004	0.0132681	0.00595176	0.00467748	0.0944544	0.0106361	0.00310596	0.0196551	0.00323429	0.0316533	0.00441526	0.00325471	0.000687231	3.25477	0.0405595	32.3084	0.0225027	0.0163368	0.948884	15.4081	4.38707	0.0590282	0.0214411	0.0643818	56.75167
279500	-462.997	-391.705	-71.2924	0.0437461	0.0212147	0.0162436	0.0102373	0.00171031	0.00586566	0.00119801	0.00427838	0.0023421	0.0675777	0.0147689	0.00774814	0.0521728	0.00871079	6.22644	0.0104169	6.9174	0.0906016	0.0771305	5.93248	15.0654	3.80164	0.00681879	0.0992067	0.0755152	38.56081
279600	-457.721	-389.773	-67.9477	0.00535059	0.00836161	0.00585585	0.00484933	0.0168405	0.0268145	0.00286684	0.00264518	0.064917	0.0568687	0.0585907	0.0096433	0.0281435	0.013736	4.66836	0.0456533	4.20722	0.0240438	0.0132311	6.91035	0.714112	4.80657	0.0195253	0.052186	0.0707114	21.83744
279700	-460.544	-392.055	-68.489	0.0237828	0.00863032	0.00861307	0.00290553	0.010552	0.0262708	0.148502	0.0208987	0.0236365	0.034581	0.0142407	0.00604848	0.00637849	0.00647538	3.13878	0.0265551	8.54277	0.0045885	0.176314	1.92285	7.1954	3.11222	0.0396396	0.0182167	0.025229	24.54408
279800	-462.606	-392.085	-70.5216	0.0182668	0.00990277	0.00207598	0.0227763	0.139281	0.108523	0.0125458	0.0897149	0.00268828	0.0430992	0.0128539	0.0188628	0.0118773	0.00123008	2.53384	0.00772809	7.60164	0.0521207	0.00822742	1.41646	17.1972	5.31439	0.017889	0.0104324	0.0533571	34.70699
279900	-468.925	-400.769	-68.1556	0.00986009	0.0341238	0.0216763	0.0126362	0.030334	0.0606205	0.0199625	0.0180967	0.0247021	0.0290403	0.0491814	0.0376689	0.041831	0.0175025	7.10388	0.0102721	2.23995	0.04921	0.0334774	0.483515	8.1166	4.21698	0.104336	0.0309487	0.0808132	22.87721
280000	-477.62	-407.959	-69.6614	0.0033895	0.0388862	0.0303803	0.0126933	0.0494782	0.0998576	0.0402632	0.00141268	0.0628342	0.022395	0.0182765	0.108563	0.144214	0.0145634	4.04629	0.0136459	8.53364	0.0169062	0.00645966	6.88928	8.35749	1.54835	0.0466927	0.155788	0.144194	30.40594
280100	-471.657	-400.255	-71.4015	0.0165766	0.00445444	0.0247186	0.00374691	0.0387482	0.158687	0.0348646	0.00279293	0.111921	0.0063164	0.0321799	0.0128998	0.0218643	0.00876862	3.33208	0.0146161	5.37859	0.0414616	0.0216074	16.3478	6.15479	6.8783	0.0832882	0.222207	0.153024	39.10629
280200	-463.093	-392.747	-70.3463	0.0214192	0.000143346	0.0273253	0.0309855	0.0369957	0.0130851	0.0157665	0.0342323	0.0146464	0.053314	0.0218493	0.0323647	0.00136367	0.0170099	6.71382	0.00649572	4.5222	0.0945268	0.0897166	1.77277	2.43556	17.649	0.080523	0.0800282	0.0655272	33.83069
280300	-463.038	-393.585	-69.4525	0.0171243	0.0148164	0.0248496	0.0114388	0.0416971	0.0487818	0.0279975	0.00174356	0.0866966	0.027581	0.117138	0.0206109	0.002446	0.0103711	5.0032	0.00268629	5.65525	0.00365857	0.0139381	9.5239	7.63698	0.919973	0.0572532	0.0310557	0.0601068	29.36129
280400	-465.777	-394.471	-71.3059	0.00430133	0.1117	0.0129842	0.00433358	0.014082	0.00272531	0.0693393	0.0012162	0.0268679	0.0515129	0.0246831	0.00115457	0.0082593	0.0326446	5.58097	0.0147365	6.90536	0.110375	0.0825437	4.62038	12.7895	8.04961	0.0126298	0.0232916	0.0730712	38.62827
280500	-462.492	-391.543	-70.9487	0.0441565	0.00371878	0.00373976	0.0129295	0.0572319	0.0349687	0.0124753	0.0729385	0.0173638	0.0477101	0.0088415	0.019763	0.00250664	0.0040714	10.5322	0.0249933	10.3642	0.0477751	0.096381	10.7662	4.39338	0.069397	0.0120282	0.121355	0.0720501	36.84242
280600	-462.055	-391.043	-71.0115	0.000776125	0.0353968	0.00727986	0.00474514	0.0113634	0.0335851	0.0149329	0.026751	0.00368567	0.0129375	0.0239654	0.0107829	0.0148234	0.0675833	5.07899	0.00707276	8.91306	0.088644	0.00556525	9.54841	7.20848	5.90063	0.0468315	0.0661737	0.0241827	37.15665
280700	-466.299	-394.757	-71.5428	0.0065158	0.0157066	0.00185208	0.00580743	0.0740414	0.0676726	0.0344955	0.00246336	0.0427864	0.0218726	0.0383974	0.0209324	0.0534027	0.00722184	6.20523	0.0072111	13.5876	0.0253787	0.0671489	2.81461	3.81918	12.5611	0.160112	0.00800153	0.164109	39.81287
280800	-464.073	-393.29	-70.7827	0.0115652	0.0291863	0.021578	0.0124396	0.0135285	0.00276292	0.0207384	0.00227079	0.0424613	0.00495905	0.0288263	0.0129334	0.00863701	0.00513542	7.11014	0.148499	10.0951	0.0430513	0.0332586	2.11479	8.19092	7.89091	0.0777751	0.012312	0.0786369	36.0124
280900	-467.584	-394.103	-73.4815	0.00478875	0.0259064	0.00221274	0.0146387	0.0272086	0.00289201	0.0264972	0.00591978	0.0344319	0.0392975	0.0125982	0.0907322	0.0112479	9.89225e-05	4.92085	0.042122	17.3131	0.085345	0.0096398	16.2689	8.9167	1.57181	0.0424697	0.0347329	0.00262334	49.50671
281000	-460.823	-389.304	-71.5183	0.0142439	0.00915557	0.0361307	0.0330435	0.0310919	0.0145756	0.0107158	0.0305828	0.0130808	0.00387902	0.00772691	0.0315614	0.00993751	0.00563983	8.83099	0.00246711	7.13759	0.0861995	0.0430365	2.81758	10.4142	10.0706	0.00960218	0.018606	0.00820437	39.69047
281100	-461.719	-392.966	-68.7537	0.0322882	0.0114204	0.00099058	0.0119509	0.0651403	0.0173001	0.045255	0.011658	0.00362552	0.0749235	0.00179021	0.0159033	0.0209701	0.0617888	3.89045	0.0481366	4.88765	0.0298912	0.0280284	0.447868	7.59332	8.35805	0.0305371	0.0302155	0.148591	25.86774
281200	-468.683	-398.725	-69.9575	0.0281091	0.00491189	0.00845695	0.00504711	0.0284058	0.0275986	0.0129609	0.0247857	0.142599	0.0616419	0.0292357	0.0247455	0.0184603	0.00122458	7.49127	0.0433283	8.53666	0.105976	0.121811	5.95408	1.49615	7.40252	0.0373747	0.164842	0.11451	31.8867
281300	-461.59	-390.114	-71.4758	0.0202096	0.0131934	0.00877051	0.00327694	0.0234246	0.0131401	0.00680026	0.0503923	0.0235981	0.0473341	0.00821822	0.00337951	0.0569603	0.0151906	10.6962	0.0376642	16.0736	0.0366859	0.0303274	2.95629	1.97107	7.18223	0.0491151	0.0900066	0.060947	39.47795
281400	-475.706	-401.198	-74.5074	0.0370913	0.00923209	0.0359897	0.0846729	0.116782	0.00302906	0.100554	0.0589039	0.0542032	0.0301271	0.00551418	0.000219407	0.0165047	0.00286245	14.5166	0.0433448	17.7163	0.139531	0.0383593	2.54023	10.7154	8.19628	0.0242056	0.0647433	0.0853227	54.63604
281500	-463.229	-391.136	-72.0928	0.00257978	0.00870069	0.0268681	0.0130918	0.0536959	0.00704025	0.0188259	0.0336616	0.00618404	0.0199082	0.0146751	0.0585687	0.00400526	0.0623935	2.92798	0.0106139	13.4808	0.0326793	0.0163402	14.3435	10.0729	1.18368	0.0547079	0.00397431	0.105808	42.56321
281600	-477.482	-400.2	-77.2821	0.0205286	0.000263209	0.0230788	0.0291734	0.0468553	0.0209157	0.120739	0.00845562	0.127553	0.00832465	0.00945026	0.0741354	0.00548747	0.035963	13.1191	0.0232993	4.30029	0.0434368	0.089439	13.0528	26.027	11.0652	0.0340783	0.0442899	0.179553	68.50943
281700	-468.41	-394.309	-74.101	0.016706	0.0131438	0.00299489	0.0227286	0.0464982	0.00537452	0.0023347	0.0280233	0.0281526	0.171844	0.0424328	0.019148	0.0314957	0.0388768	8.93485	0.0149321	7.84536	0.024542	0.00241793	21.7166	12.3811	1.07332	0.00261867	0.107381	0.0313513	52.60422
281800	-463.51	-392.683	-70.827	0.0120875	0.00499476	0.0150072	0.0265137	0.0683636	0.0442358	0.0255523	0.000143626	0.0139001	0.0601574	0.00466513	0.0252685	0.0198481	0.0130627	6.78036	0.022259	5.81237	0.0940458	0.115566	1.21516	13.5478	8.08953	0.0285751	0.033677	0.160898	36.23406
281900	-468.272	-392.985	-75.2869	0.0043254	0.00568985	0.000728315	0.0129902	0.0131571	0.0295912	0.131781	0.00652453	0.00661186	0.00630362	0.0244599	0.0249615	0.00723888	0.0452301	8.03418	0.0116057	6.58495	0.0212314	0.0907105	20.295	6.72245	16.1263	0.144906	0.0783667	0.104199	58.53349
282000	-465.016	-395.6	-69.4154	0.000782589	0.00145602	0.00859602	0.049955	0.0199875	0.0551975	0.00221274	0.0517915	0.00573919	0.010234	0.00762215	0.0319455	0.0112069	0.00225939	11.9222	0.0467124	4.22962	0.0099793	0.12877	1.37389	8.05341	2.77337	0.0674263	0.157376	0.154357	29.17614
282100	-461.163	-391.688	-69.4751	0.0467432	0.00480985	0.00072267	0.0196495	0.00596789	0.0316031	0.00107013	0.106445	0.0263557	0.03726	0.00329755	0.00907327	0.00194346	0.0266139	2.80794	0.0159505	8.87311	0.038177	0.0640887	1.26272	2.44436	13.3926	0.0357833	0.12895	0.0890893	29.47431
282200	-456.7	-388.973	-67.7271	0.00477295	0.0025976	0.0030546	0.0370568	0.00108112	0.0149829	0.00964986	0.0137406	0.029864	0.0835817	0.00375915	0.00417534	0.00685038	0.0205926	2.78001	0.0634553	4.69023	0.00700631	0.0553879	7.09729	1.55395	4.00463	0.0878488	0.0433693	0.115716	20.73465
282300	-470.999	-402.026	-68.9733	0.0415167	0.0295442	0.0174444	0.124603	0.0437362	0.0470716	0.0276273	0.021651	0.00358415	0.0408067	0.00469709	0.0588917	0.0101023	0.000724608	5.51326	0.048502	5.38165	0.0747777	0.0506857	4.49815	8.85594	1.79486	0.0894977	0.0773849	0.108878	26.96558
282400	-463.183	-394.833	-68.3496	0.00906131	0.0167041	0.00665576	0.064524	0.0383161	0.0335472	0.0453204	0.0309343	0.0295956	0.0706899	0.0149465	0.00767227	0.00943826	0.00569094	3.75697	0.00662134	5.32646	0.0507285	0.0899631	3.13469	6.67747	4.10127	0.0151065	0.054612	0.249804	23.84679
282500	-470.742	-396.662	-74.0804	0.0115654	0.0297035	0.0397573	0.0353459	0.0177555	0.0247854	0.0251441	0.158891	0.0484355	0.015054	0.0259976	0.00120703	0.000892638	0.0284881	9.64288	0.0239804	6.2692	0.0337969	0.104462	10.7755	20.6981	4.33097	0.0376135	0.0198768	0.101779	52.50116
282600	-464.972	-394.723	-70.2485	0.00470002	0.0167897	0.00863672	0.0434144	0.0138735	0.00985345	0.0204454	0.0133959	0.0142051	0.0108484	0.0155356	0.034558	0.00978363	0.0155559	13.4339	0.0157373	4.05584	0.097579	0.151306	6.26875	2.16882	6.58419	0.0279501	0.0277803	0.277981	33.34146
282700	-458.436	-390.701	-67.7359	0.0114506	0.000330661	0.0661231	0.00321486	0.00911863	0.0132351	0.00599432	0.0172335	0.00366339	0.0765919	0.0114508	0.0274702	0.017336	0.0200521	5.11768	0.0403468	7.57808	0.00853351	0.0685104	3.63519	1.20778	2.65562	0.0495	0.0221088	0.111754	20.77836
282800	-466.742	-396.448	-70.2935	0.0140257	0.0208037	0.0382363	0.00855094	0.0814849	0.0588863	0.00743392	0.0141424	0.0450485	0.0556154	0.013372	0.0261972	0.0091763	0.0175274	4.3605	0.0137171	18.3238	0.100107	0.00450138	4.23404	4.47428	1.3581	0.0434062	0.000249048	0.243087	33.56632
282900	-459.073	-389.625	-69.4483	0.0393385	0.0257273	0.00297358	0.00406631	0.0432159	0.0155794	0.0627823	0.00394726	0.0456639	0.0225392	0.0144712	0.0288644	0.00592424	0.0113164	7.1982	0.0131797	8.36565	0.0120739	0.0273548	9.09921	0.970383	3.13948	0.0358761	0.0315285	0.12113	29.34047
283000	-464.607	-394.214	-70.3929	0.00321658	0.0166472	0.00125872	0.0159776	0.00572421	0.0164331	0.0551688	0.00432574	0.0193715	0.0505024	0.00682049	0.0183534	0.00876625	0.0513523	2.07552	0.0333576	8.57958	0.00764911	0.0577391	7.37662	4.81881	10.4448	0.0945129	0.254231	0.0466892	34.06342
283100	-470.513	-398.673	-71.8398	0.0288066	0.00431274	0.0163595	0.02233	0.109385	0.0430958	0.00032996	0.0229289	0.00875061	0.313153	0.00975944	0.00214154	0.00376108	0.0110509	6.61701	0.00550042	13.309	0.0982116	0.107381	0.445621	14.2834	5.62778	0.0633872	0.0781304	0.0661932	41.29775
283200	-465.69	-390.388	-75.3021	0.0206284	0.000418417	0.0222345	0.0072787	0.016284	0.0210666	0.00244395	0.0026734	0.123838	0.0293464	0.035573	0.00963637	0.00686896	0.00835856	5.30627	0.0107779	11.5812	0.127432	0.0370483	22.6509	5.66117	12.7421	0.0127904	0.0997882	0.0734047	58.60946
283300	-470.246	-399.152	-71.0933	0.0255806	0.0156552	0.0115129	0.0163657	0.0213476	0.132533	0.00642101	0.00541296	0.0684496	0.0338441	0.00470527	0.0216472	0.0283714	0.0148955	17.1996	0.0777143	8.25064	0.130758	0.0235822	0.0432855	4.3168	6.81891	0.0386776	0.053732	0.204892	37.56533
283400	-460.689	-389.94	-70.7491	0.00797789	0.0314615	0.00726822	0.00152366	0.00439178	0.0671085	0.00949422	0.00284875	0.034545	0.0121898	0.00350759	0.00300702	0.0121039	0.0300583	3.40851	0.000292801	3.60189	0.0214336	0.057066	8.53444	11.3607	8.39934	0.0149079	0.130145	0.0882502	35.84443
283500	-461.402	-393.025	-68.3774	0.0216935	0.00395808	0.00912265	0.0375701	0.0263896	0.00357928	0.0352789	0.0336336	0.043231	0.0785454	0.00285899	0.00752311	0.0173857	0.00162043	12.2234	0.0228953	4.44044	0.00313211	0.0119994	1.31319	1.71486	3.55745	0.0106422	0.0390949	0.326378	23.98586
283600	-466.202	-398.886	-67.3155	0.00742381	0.0187031	0.020021	0.00276906	0.0406314	0.00722699	0.0266076	0.0244271	0.0464231	0.0380893	0.00729168	0.109349	0.00232671	0.0370119	2.70072	0.0522735	7.23313	0.0785004	0.112838	1.80585	0.260747	5.76143	0.016771	0.0846253	0.181478	18.67667
283700	-461.074	-389.714	-71.3593	0.0110056	0.00081315	0.0339662	0.00381985	0.0151316	0.0301383	0.0180382	0.0124381	0.0416248	0.0284698	0.0029182	0.00690412	0.00388242	0.0205096	9.76466	0.0452774	4.0111	0.119291	0.00899688	13.4036	5.5229	5.60887	0.017644	0.0598855	0.10356	38.89545
283800	-470.463	-397.59	-72.8731	0.0463041	0.0184769	0.0254382	0.0177988	0.00631198	0.111586	0.00774119	0.00529032	0.028773	0.0174295	0.0516527	0.00514866	0.0162196	0.0130275	3.38981	0.0191391	12.0594	0.0519144	0.12838	21.1486	1.33858	7.64868	0.0503364	0.163971	0.0943332	46.46432
283900	-461.684	-391.009	-70.6747	0.00372624	0.0183079	0.0117499	0.0323208	0.0621615	0.0113893	0.0319988	0.046019	0.00824664	0.0359744	0.000826601	0.0484835	9.02919e-05	0.00154536	6.68596	0.0421669	5.91579	0.0218664	0.0559379	1.86781	2.01673	18.2888	0.0892855	0.0868669	0.0885716	35.47259
284000	-460.354	-392.763	-67.5907	0.00943231	0.0122716	0.0261014	0.00266784	0.0742175	0.0340301	0.0142864	0.0616039	0.0208872	0.00477171	0.0495606	0.00531835	0.019941	0.00598601	3.35085	0.00296179	3.89229	0.0304728	0.0205964	2.70908	8.11558	1.36136	0.11394	0.0673719	0.0467917	20.05237
284100	-461.54	-391.274	-70.2661	0.0277715	0.0393743	0.00874824	0.0558942	0.0326462	0.0189137	0.00438238	0.00246009	0.00147562	0.0821607	0.0198898	0.00986682	0.0274093	0.0291685	4.15274	0.000600294	18.5462	0.000260737	0.0566926	3.80583	5.48366	0.873665	0.0111332	0.0477678	0.0905987	33.42936
284200	-465.563	-396.161	-69.4025	0.00126768	0.0131987	0.0274884	0.0219354	0.0108558	0.00189001	0.0393559	0.00508001	0.0126809	0.0261145	0.00478688	0.0578843	0.0277738	0.0644673	4.49837	0.0392219	4.21399	0.00676256	0.150979	4.80645	6.19248	8.70108	0.112	0.016084	0.0592877	29.11149
284300	-453.827	-384.556	-69.2709	0.00767247	0.0067551	0.00475477	0.00317348	0.0561897	0.0265623	0.00904004	0.00207995	0.0230269	0.0321055	0.0105264	0.0102825	0.0106147	9.11681e-05	6.85967	0.00324043	5.27666	0.100958	0.0186079	0.121419	10.9345	4.82836	0.00533715	0.0668853	0.0348715	28.45336
284400	-462.703	-388.97	-73.7325	0.00458437	0.0206548	0.00165893	0.0374168	0.0212324	0.0384691	0.0134394	0.0233894	0.00428232	0.011862	0.0153755	0.0483863	0.0102877	0.00646173	6.68683	0.0179159	23.6552	0.0342425	0.0525382	1.80378	5.07223	12.9772	0.0477841	0.00498875	0.151384	50.76167
284500	-469.915	-397.125	-72.7899	0.00394544	0.00401679	0.0233681	0.0357823	0.0802732	0.0440331	0.0108255	0.0535885	0.0165509	0.0329295	0.00843451	0.016404	0.0393479	0.0183691	2.38726	0.0472041	3.78692	0.103943	0.101091	28.3552	2.70777	8.05116	0.052714	0.0403048	0.0268737	46.04826
284600	-461.51	-387.697	-73.8127	0.0247864	0.00134543	0.0193824	0.00868943	0.0186336	0.0507121	0.0291805	0.0563707	0.0111772	0.0527341	0.00973141	0.00306776	0.00624927	0.00373755	29.4325	0.0150858	12.2061	0.00743421	0.0423589	2.94913	0.0342384	5.98648	0.0271393	0.106213	0.0599692	51.16248
284700	-464.686	-394.741	-69.9447	0.0599539	0.000100406	0.0259743	0.0338718	0.0211819	0.0560153	0.0996128	0.0145131	0.0374731	0.0357548	0.012228	0.0101676	0.010522	0.00974261	7.01771	0.012672	10.7605	0.0547515	0.03031	4.06175	7.80467	1.5079	0.0844619	0.022406	0.0384464	31.82273
284800	-462.88	-393.388	-69.4919	0.0109301	0.0044649	0.0302728	0.0325229	0.000791978	0.0041	0.02338	0.0637003	0.0428083	0.0748561	0.00182448	0.0576696	0.00346329	0.0292081	3.16694	0.00154396	7.69181	0.0418488	0.0154881	6.47767	10.0509	1.62787	0.0645239	0.0328099	0.00704491	29.55841
284900	-468.848	-398.859	-69.9888	0.00406171	0.0241627	0.00591984	0.0297337	0.0261169	0.0562684	0.0251798	0.108991	0.00737303	0.0529826	0.039728	0.0538066	0.0238136	0.0384576	2.65727	0.00478401	13.0214	0.0505311	0.0116383	6.76457	6.36713	2.33083	0.0879102	0.114603	0.13559	32.04282
285000	-456.415	-386.771	-69.6444	0.00972305	0.0240039	0.000879114	0.00698308	0.0244431	0.0223168	0.00202476	0.0272269	0.0303489	0.00734841	0.00541891	0.0204475	0.00555937	0.0308416	3.88286	0.00560544	4.19835	0.0144902	0.0646171	17.0099	2.68458	2.07513	0.0305131	0.0587852	0.078846	30.32119
285100	-461.956	-391.342	-70.614	0.0297588	0.0212079	2.24962e-05	0.00337075	0.0479785	0.00640336	0.0226164	0.0089783	0.00239573	0.0286422	0.00314185	0.00206781	0.0288112	0.011373	8.16648	0.111215	4.53947	0.0564865	0.0351577	1.54957	4.40619	15.8846	0.0588733	0.0122254	0.13202	35.16908
285200	-458.274	-388.355	-69.9187	0.000455071	0.00526555	0.0119056	0.0420573	0.0164945	0.0087875	0.00857296	0.00253028	0.0376483	0.0732649	0.0182381	0.0390153	0.00182858	0.00878208	4.16143	0.00526824	7.18346	0.0203623	0.0236619	1.77829	4.60908	13.3504	0.00674903	0.0490364	0.230134	31.69268
285300	-466.31	-396.693	-69.6178	0.00127374	0.0325848	0.0329675	0.0200001	0.0286066	0.00176189	0.0271387	0.162685	0.00382796	0.0138622	0.0720681	0.0625023	0.00453262	0.00645286	3.68211	0.0241733	8.1928	0.0326281	0.00954301	11.492	1.73123	4.30178	0.0255316	0.0846717	0.141144	30.18792
285400	-469.482	-402.075	-67.4077	0.000327819	0.0135881	0.00875141	0.0405786	0.0244393	0.0224805	0.0187865	0.103872	0.017033	0.26578	0.0384026	0.0159462	0.019963	0.00200027	2.33345	0.0049682	4.14908	0.00942598	0.084045	3.06583	2.04899	6.41574	0.162895	0.0930302	0.177911	19.13732
285500	-460.468	-389.648	-70.8203	0.0110556	0.00161333	0.00619011	0.0112879	0.0655782	0.0386203	0.00281682	0.0425081	0.00521598	0.0880897	0.0186293	0.0369768	0.01673	0.0332053	4.22068	0.00657918	12.6357	0.0266229	0.0951988	5.47845	2.03585	11.1865	0.00308648	0.0172047	0.116318	36.20069
285600	-469.841	-399.867	-69.9738	0.0714418	0.0138844	0.0100772	0.0253842	0.0313055	0.107044	0.0283716	0.0237882	0.00589407	0.0154369	0.00257476	0.0113521	0.0192029	0.0679267	8.20774	0.0233255	10.6807	0.0508266	0.103405	1.86471	6.75361	3.55332	0.0177686	0.0644251	0.214457	31.968
285700	-464.329	-394.132	-70.1979	0.0487496	0.0175967	0.0203504	0.00391796	0.0684787	0.0369332	0.0418958	0.0436293	0.0885805	0.0312369	0.00503545	0.0180709	0.0197688	0.00373559	6.46727	0.0506611	7.72895	0.0450671	0.040861	8.66107	4.53325	4.98958	0.0080774	0.0123677	0.103274	33.08842
285800	-473.414	-401.587	-71.8277	0.00300645	0.00165779	0.0187231	0.0199855	0.150451	0.0322481	0.0470339	0.0105632	0.200924	0.0121518	0.0425752	0.00774306	0.0292832	0.0223863	3.40129	0.0203747	8.74067	0.0279785	0.0661042	10.8335	10.8822	6.33297	0.154635	0.00711938	0.171733	41.23737
285900	-456.009	-386.449	-69.56	0.0106538	0.00658872	0.0223966	0.0349319	0.00297939	0.00180538	0.0244371	0.00123808	0.0192011	0.0301067	0.00454737	0.015299	0.0274368	0.00376662	8.30907	0.00230045	6.52236	0.010823	0.0364692	5.57509	0.307868	8.82832	0.0414508	0.0465171	0.0135034	29.89916
286000	-463.01	-392.13	-70.8793	0.000218676	0.052153	0.0830952	0.0216166	0.0136741	0.0153149	0.0179478	0.0367194	0.00884637	0.00146469	0.00490497	0.0199335	0.0138417	0.0133896	2.20107	0.00756106	7.37681	0.0468545	0.056541	11.8209	11.5347	3.02005	0.0533024	0.0321132	0.0423606	36.49536
286100	-460.416	-391.238	-69.1787	0.00523128	0.0230364	0.0232056	0.00572958	0.0466095	0.0173683	0.0718617	0.0269223	0.0137414	0.0465994	0.0615087	0.00263572	0.0145712	0.0188619	2.52357	0.000493753	9.33046	0.0413337	0.0568414	6.57972	3.03873	5.83188	0.0552996	0.0373012	0.119064	27.99258
286200	-462.32	-393.205	-69.1152	0.0215365	0.00495249	0.0108623	0.00174483	0.0694705	0.0212057	0.00396784	0.0108963	0.0291393	0.143936	0.00082984	0.0212385	0.0271244	0.0100582	2.71627	0.0774032	11.5152	0.0315649	0.113932	4.99428	5.49247	2.20122	0.031225	0.0139934	0.110279	27.67482
286300	-461.977	-391.676	-70.3012	0.00246549	0.0206116	0.0417375	0.0275074	0.0658619	0.0745297	0.0114108	0.059648	0.00183282	0.0288665	0.00512973	0.0038499	0.0069092	0.0250823	8.66932	0.0397142	9.12378	0.0590759	0.0236386	3.70164	1.94298	9.52179	0.00585375	0.0389448	0.10291	33.60509
286400	-473.531	-400.906	-72.6259	0.0957471	0.0541463	0.00423469	0.00521221	0.0321439	0.0160441	0.0453039	0.00940005	0.0100279	0.00839562	0.0719632	0.0103992	0.0093353	0.0168155	25.6626	0.00680528	4.59434	0.255047	0.0358927	0.0147748	5.18678	8.83534	0.0749106	0.03724	0.135386	45.22825
286500	-470.717	-399.333	-71.3842	0.0215207	0.000550156	0.00157874	0.0179526	0.0259482	0.0127567	0.0420683	0.0358213	0.0655419	0.0145435	0.0297949	0.0851871	0.00663395	0.0692898	3.453	0.0496336	6.47401	0.0170222	0.133648	9.10294	17.2146	1.89455	0.0201658	0.0246507	0.206364	39.01976
286600	-463.883	-394.46	-69.4232	0.0119254	0.00446916	0.0103917	0.00427031	0.0232738	0.0786924	0.019855	0.0555583	0.0618684	0.0791261	0.01091	0.00700786	0.0111752	0.00935096	9.20109	0.0141784	5.32536	0.0648779	0.158443	1.99993	6.64235	5.19689	0.116957	0.047488	0.0595149	29.21494
286700	-457.988	-389.985	-68.003	0.00591486	0.00610137	0.0101941	0.00676434	0.0515254	0.0557399	0.0539623	0.0133841	0.016375	0.0258822	0.00684295	0.00650468	0.00313293	0.0324509	6.40657	0.0237404	6.3487	0.0175959	0.0884527	3.75571	0.257738	4.66044	0.00646578	0.125036	0.128809	22.11403
286800	-465.672	-396.416	-69.2561	0.00985187	0.0222187	0.0410742	0.0108701	0.0139112	0.0335748	0.017889	0.0240055	0.00547772	0.00394596	0.0732959	0.00748676	0.0215032	0.104838	6.55796	0.00563943	10.592	0.0357143	0.0180001	4.55381	1.43789	4.53337	0.0253503	0.0584191	0.171467	28.37952
286900	-469.612	-394.813	-74.7995	0.00926532	0.0144021	0.00372631	0.00789223	0.0558379	0.0186622	0.011816	0.0558402	0.00617359	0.113893	0.00844694	0.0698289	0.00350689	0.0300095	20.9245	0.00915083	17.5123	0.13679	0.0692132	0.18621	2.37639	14.26	0.0944849	0.025532	0.0924471	56.09634
287000	-462.718	-393.559	-69.1589	0.0153173	0.00842261	0.0302715	0.0322245	0.0323196	0.0236443	0.0309556	0.0158301	0.0235169	0.133268	0.0146283	0.0476021	0.00616781	0.0151821	6.61372	0.0303876	4.70309	0.0163036	0.0786349	9.47166	1.21715	5.16681	0.0391254	0.0515123	0.0757011	27.89344
287100	-463.03	-391.692	-71.3379	0.00713789	0.00885584	0.000657422	0.00149375	0.0209363	0.01904	0.00227686	0.00102318	0.0611827	0.0689389	0.0351439	0.0541242	0.00885144	0.00575394	3.27723	0.0143771	19.7211	0.0602663	0.0276685	9.47474	3.05799	2.46767	0.105731	0.0757113	0.210798	38.78872
287200	-463.322	-392.709	-70.613	0.00103217	0.00648966	0.00649418	0.0146399	0.0375218	0.00417362	0.00393095	0.0110648	0.103276	0.190219	0.00409427	0.00167045	0.00551266	0.0293953	15.5529	0.0081895	5.10419	0.0327513	0.187387	4.70785	0.0153329	9.02499	0.00219571	0.041301	0.0672509	35.16383
287300	-462.171	-391.285	-70.8864	0.00527767	0.000713352	0.0591297	0.0178782	0.0656571	0.0625182	0.00195025	0.00944231	0.00673247	0.0274783	0.00223673	0.0471656	0.00181013	0.000338785	7.83821	0.0435703	13.2833	0.000136045	0.0128377	5.8864	6.59391	2.26286	0.0122301	0.0597478	0.229503	36.53107
287400	-455.19	-386.174	-69.016	0.0061235	0.000698519	0.000708888	0.00162581	0.0820819	0.0566776	0.0234078	0.00130776	0.0183543	0.0152416	0.00137821	0.0163359	0.00945205	0.0152681	6.27762	0.0233176	5.87036	0.0130533	0.0151746	8.39406	2.27863	3.83251	0.0633278	0.0713142	0.0911917	27.17922
287500	-458.824	-390.962	-67.8622	0.0046487	0.037069	0.0186385	0.00112412	0.0317236	0.000864095	0.0138717	0.0615431	0.00806939	0.0380036	0.0213884	0.0301604	0.0198721	0.0146115	4.35998	0.0179096	4.19634	0.00173361	0.141808	4.61673	1.23419	6.41884	0.0498537	0.0112983	0.0594696	21.40974
287600	-455.454	-386.708	-68.746	0.00674903	0.00803839	0.0077988	0.00488343	0.0437925	0.012897	0.102865	0.00140745	0.0457144	0.0457567	0.010487	0.00940555	0.00451962	0.00754113	2.9325	0.00240304	8.89075	0.0553719	0.0229426	5.56787	2.65308	5.25679	0.0433152	0.0362813	0.0556404	25.82881
287700	-468.718	-400.637	-68.0817	0.0108436	0.0245139	0.0280425	0.114331	0.0589348	0.0165176	0.0501057	0.0391079	0.0208024	0.0344281	0.033121	0.0211276	0.0304139	0.00236565	5.57457	0.0292828	6.15786	0.066838	0.00219907	1.63769	0.453706	7.83244	0.0317128	0.0438838	0.192605	22.50745
287800	-461.284	-394.336	-66.9487	0.0150856	0.0112018	0.0144774	0.0187587	0.0425566	0.0314749	0.0385063	0.0557123	0.0131632	0.0596975	0.0151761	0.0394322	0.0109432	0.00895171	1.93041	0.04182	5.95429	0.113064	0.00618277	1.96777	1.27683	4.99809	0.0204701	0.0286112	0.129685	16.84235
287900	-466.069	-396.051	-70.0172	0.0284288	0.0496505	0.00583343	0.000457606	0.0291285	0.152021	0.0752282	0.0168902	0.0158421	0.0356318	0.0184128	0.00896839	0.000354715	0.0040515	2.35671	0.0275209	8.81276	0.0127177	0.0100057	2.44883	4.18345	13.6794	0.11633	0.0822739	0.0139574	32.18481
288000	-460.213	-391.552	-68.661	0.0320786	0.00789327	0.00749065	0.00436803	0.0121037	0.0168683	0.0451394	0.00564946	0.034763	0.0224946	0.00530339	0.000925901	0.0433794	0.010921	9.35666	0.00797506	6.95303	0.0496621	0.0622369	1.60464	4.46348	2.3684	0.0144119	0.145084	0.129143	25.4041
288100	-460.462	-391.645	-68.8161	0.0345791	0.00204928	0.0596055	0.000975758	0.0288269	0.00524372	0.0131133	0.00232475	0.0435823	0.10567	0.0163129	0.00413111	0.0195876	0.0332713	2.56568	0.0230402	4.89081	0.0274494	0.0389058	0.0817737	10.3176	7.77867	0.0145336	0.00923923	0.0626835	26.17962
288200	-466.186	-394.742	-71.4441	0.0144944	0.0346219	0.119073	0.00724682	0.0134234	0.0169653	0.0159546	0.0540643	0.00134717	0.0155638	0.0114926	0.0082263	0.0130672	0.00674068	18.6827	0.00133868	8.05443	0.00339722	0.0838614	2.50452	7.10777	2.28283	0.0663768	0.0941313	0.105918	39.31953
288300	-465.761	-394.138	-71.6225	0.0134741	0.0111224	0.0180389	0.0332536	0.025523	0.0869044	0.0428388	0.0173061	0.0560414	0.0425497	0.00723282	0.0197906	0.00422566	0.00581795	19.3539	0.00820792	5.53898	0.132084	0.0197365	5.06075	6.15542	3.30948	0.00621309	0.0365463	0.206171	40.21164
288400	-460.649	-392.044	-68.6052	0.0997979	0.0136554	0.0112995	0.0176719	0.041355	0.00883997	0.00149091	0.0097134	0.0818057	0.0723305	0.033897	0.000286965	0.0150893	0.00509277	4.25249	0.00332226	8.91047	0.0139481	0.0238349	0.829763	5.44238	5.09776	0.0130085	0.01392	0.111957	25.12517
288500	-473.446	-402.797	-70.6488	0.0188305	0.00648317	0.0656977	0.0110045	0.0089128	0.0441776	0.069342	0.0861072	0.0369576	0.0194807	0.00282178	0.0183169	0.00525057	0.00229308	4.32088	0.0191309	4.06179	0.0549739	0.041711	5.28947	9.03964	11.4742	0.10929	0.127313	0.408721	35.34276
288600	-459.936	-386.067	-73.8696	0.0082735	0.00967096	0.00276339	0.0121376	0.00792397	0.0121582	0.0423622	0.0218344	0.0134215	0.00306099	0.00364877	0.000318688	0.00169458	0.00306233	4.24567	0.00171738	17.044	0.0911261	0.0673875	2.24994	17.4486	9.88397	0.0390483	0.0730207	0.160253	51.44709
288700	-465.729	-396.449	-69.2806	0.0114868	0.00811454	0.0198489	0.00539296	0.00469725	0.0883275	0.0334274	0.0548747	0.00821655	0.00904006	0.0250136	0.0497651	0.113506	0.00859215	3.54592	0.000243267	13.8925	0.0783691	0.0586276	5.71763	1.502	3.13121	0.0409435	0.0296465	0.0645338	28.50196
288800	-462.305	-388.536	-73.769	0.00740129	0.0243273	0.00286844	0.0522571	0.0519366	0.0168166	0.00386022	0.0117869	0.0237151	0.0195735	0.024159	0.00538943	0.00224725	0.0145538	2.40558	0.00646228	3.73309	0.00803095	0.096466	31.1303	7.07388	6.12799	0.0246623	0.0230903	0.0534096	50.94385
288900	-462.063	-388.691	-73.3719	0.0128691	0.000590011	0.0057357	0.0185965	0.0147342	0.0231995	0.000780104	0.0874281	0.0427718	0.00671725	0.00120599	0.0828537	0.012544	0.000177118	13.8486	0.0202011	10.3355	0.0326907	0.0236316	4.27338	2.1213	17.8488	0.0532704	0.0275347	0.0632594	48.95832
289000	-467.155	-396.572	-70.5831	0.00517172	0.0335805	0.0119055	0.0266736	0.0640633	0.00775645	0.0255008	0.000194093	0.0740097	0.00802194	6.82806e-05	0.00545233	0.0422599	0.0395187	3.86335	0.0136253	2.82356	0.0964217	0.0140952	7.94413	5.84583	13.8605	0.0449008	0.0150009	0.14877	35.01435
289100	-468.302	-397.948	-70.3538	0.00861765	0.0330697	0.00376452	0.0359616	0.0788503	0.00257941	0.0392192	0.0237532	0.0705659	0.0101545	0.0177621	0.025055	0.0873581	0.00833677	4.06049	0.0218093	19.5051	0.0280698	0.00657047	4.23593	2.60513	2.67923	0.0203983	0.00922304	0.251122	33.86811
289200	-475.661	-401.055	-74.6053	0.0176042	0.030991	0.00686243	0.0223997	0.0576026	0.00290647	0.0514454	0.0614409	0.140494	0.0107848	0.0423621	0.0195819	0.044499	0.0307415	3.64151	0.00509733	7.86445	0.014099	0.125737	4.83294	0.177624	37.6279	0.0975166	0.0569564	0.141792	55.12532
289300	-459.691	-390.052	-69.639	0.0237497	0.0512893	0.00258141	0.0454802	0.0315418	0.015197	0.0420875	0.000256859	0.00323685	0.045765	0.018431	0.0118149	0.00800236	0.0185802	3.91388	0.00165896	5.35643	0.00673262	0.042845	2.33769	15.3188	2.80639	0.023893	0.0815062	0.0863191	30.29419
289400	-465.625	-392.53	-73.0954	0.041329	0.00918274	0.0160798	0.00425388	0.0321324	0.0373762	0.0204092	0.0151479	0.0123792	0.0216425	0.0225403	0.0165163	0.0117097	0.0466853	7.68892	0.0058918	9.4747	0.00116062	0.0330301	23.7797	0.980749	4.97709	0.116525	0.125983	0.0847811	47.57595
289500	-467.615	-400.264	-67.3519	0.00577062	0.0774007	0.0138279	0.0037647	0.0305552	0.00313486	0.091418	0.0275962	0.0258166	0.0119655	0.0755676	0.0916658	0.014762	0.0386587	2.99463	0.000209977	6.40175	0.0580651	0.131386	1.25648	4.03388	3.36795	0.00562743	0.0210364	0.0753685	18.85829
289600	-464	-391.923	-72.0772	0.0139	0.015373	0.0165836	0.00715269	0.14809	0.0771177	0.0352251	0.00815098	0.0222063	0.0414269	0.0484688	0.00543841	0.00624369	0.00956115	2.10585	0.00685572	6.23765	0.0652108	0.0129625	14.2615	11.5073	7.75937	0.0237076	0.00611927	0.0433467	42.48482
289700	-466.809	-396.17	-70.6393	0.0167377	0.0165094	0.0164199	0.0325466	0.116972	0.0783636	0.0250083	0.000557098	0.0229801	0.0315008	0.0486481	0.0442604	0.000934469	0.00011212	2.9801	0.0368239	15.7415	0.000113294	0.0464701	8.03174	3.87069	3.83937	0.0228961	0.00637487	0.2679	35.2955
289800	-459.315	-388.002	-71.3139	0.00892446	0.00629446	0.00947053	0.0081357	0.0354378	0.00190662	0.0121179	0.0207008	0.0633342	0.0145569	0.0477577	0.0364106	0.0212826	0.00175741	9.30779	0.0140155	9.44845	0.0761041	0.017664	4.19485	9.39167	5.77827	0.0249804	0.0574235	0.068958	38.66825
289900	-466.367	-394.341	-72.0269	0.00288693	0.0080822	0.00599133	0.0398418	0.0862711	0.00277842	0.0109666	0.0007378	0.0383512	0.0197855	0.0321008	0.0457401	0.0203911	0.0412812	20.8788	0.00570617	12.2325	0.157358	0.0300388	1.30995	5.23646	1.91247	0.00419757	0.0160149	0.0946691	42.23337
290000	-459.9	-391.2	-68.7006	0.0178557	0.00018002	0.000851284	0.0126181	0.0228359	0.0166038	0.0375011	0.0386747	0.0355498	0.0803268	0.0181842	0.0172396	0.00123976	0.0054758	11.8975	0.00343297	4.45667	0.0786873	0.110308	2.25012	2.13981	4.09868	0.106719	0.0249572	0.12975	25.60178
290100	-465.999	-397.342	-68.6565	0.0228989	0.00522293	0.0454419	0.0263469	0.115573	0.0174316	0.0862523	0.0748036	0.0122485	0.0796747	0.0386582	0.00828869	0.0379092	0.00135921	5.16157	0.0028332	5.22911	0.0359411	0.0171036	4.47458	3.70463	5.96372	0.0501037	0.0478612	0.121783	25.38134
290200	-466.632	-393.726	-72.9054	0.013746	0.00156069	0.080842	0.00386164	0.00585532	0.046624	0.0274361	0.0254107	0.00422118	0.0833439	0.00599408	0.00709844	0.00851015	0.0505515	14.7196	0.0445396	7.22816	0.00408903	0.115906	8.85112	10.0097	5.20677	0.0245438	0.0306332	0.0256565	46.62576
290300	-462.935	-393.34	-69.5951	0.00329765	0.0597475	0.00161592	0.0180603	0.0590217	0.00975161	0.00734512	0.00286938	0.0217226	0.0324792	0.0135366	0.00699934	0.0306955	0.0260117	9.44765	0.0113724	10.4189	0.215518	0.0139886	1.04117	4.83071	3.68025	0.0304531	0.013197	0.0778743	30.07427
290400	-463.948	-388.391	-75.5568	0.0252742	0.0112986	0.00621507	0.0105905	0.0254703	0.00344121	0.0504379	0.0375518	0.00415224	0.000179448	0.0361471	0.0105149	0.0131716	0.0040907	16.0464	0.0256225	10.6008	0.0451631	0.0665827	0.485761	12.3878	19.9025	0.0434541	0.00156752	0.0388367	59.88298
290500	-461.31	-392.313	-68.9962	0.00128134	0.0176607	0.0173383	0.00820173	0.0192542	0.0378283	0.0446881	0.00879688	0.0341376	0.00651752	0.0410017	0.0275863	0.0450006	0.00278888	3.9951	0.00389711	11.7548	0.0380416	0.0112041	2.55373	2.79553	5.28528	0.127595	0.0582769	0.144591	27.08015
290600	-463.014	-390.957	-72.0567	0.00252979	0.0128624	0.0158805	0.0150443	0.0232073	0.032494	0.0146672	0.022319	0.0410824	0.0360501	0.0377719	0.00466519	0.0010496	0.00845673	16.5545	0.0111272	12.6574	0.0079965	0.0629667	0.603354	4.91106	6.91045	0.14472	0.147062	0.103715	42.38242
290700	-459.733	-391.254	-68.479	0.0104869	0.013927	0.00174657	0.00105109	0.141709	0.0168129	0.0414367	0.00557709	0.00309196	0.0156203	0.00245466	0.0423573	0.0181112	0.0154727	1.92888	0.0241357	8.44205	0.0110991	0.036759	5.34873	3.82261	4.26352	0.0255039	0.00621818	0.254488	24.49384
290800	-458.106	-384.039	-74.0673	0.0175477	0.00721815	0.00131433	0.00947629	0.0177086	0.0335512	0.0197974	0.00271251	0.00078914	0.010268	0.00744547	0.031677	0.00242015	0.00291695	4.37214	0.00621292	6.8486	0.0521863	0.0420316	0.200216	29.482	11.0278	0.0489253	0.0640664	0.126454	52.4355
290900	-458.312	-385.618	-72.6933	0.00188278	0.00802382	0.0184015	0.00188421	0.0445453	0.000197136	0.00916327	0.00965657	0.0191003	0.0918208	0.0641128	0.000583441	0.0172371	0.000453084	7.97901	0.00875286	9.14797	0.00463216	0.0785216	13.717	3.19088	10.9896	0.0287783	0.054425	0.0789305	45.56551
291000	-458.09	-388.848	-69.2419	0.0403667	0.0128514	0.00111364	0.0120166	0.0777219	0.00247127	0.0245111	0.0345003	0.00824083	0.0429383	0.00784499	0.00438856	0.00477476	0.000100377	11.1116	0.0157415	4.78288	0.00619253	0.0866376	0.114416	2.92562	8.74999	0.0979834	0.0188825	0.124813	28.30865
291100	-472.599	-403.452	-69.1465	0.00656261	0.00982383	0.0421883	0.045676	0.033191	0.0133479	0.0196763	0.0577269	0.0460823	0.128973	0.027777	0.0240395	0.0137599	0.00679588	2.33913	0.102346	11.5338	0.0343176	0.0370901	2.03418	8.67645	2.19605	0.00664941	0.0659413	0.330109	27.83172
291200	-463.779	-394.538	-69.2412	0.00213996	0.0290408	0.0225251	0.00303456	0.132239	0.00377217	0.0263295	0.00465859	0.0191922	0.142351	0.0202821	0.00911879	0.0451598	0.00962345	1.80207	0.011016	7.80977	0.0273754	0.0952463	8.57006	8.42829	0.985844	0.0519864	0.0133119	0.0405054	28.30494
291300	-469.043	-399.685	-69.3583	0.0898963	0.00131233	0.00839454	0.00517239	0.135132	0.0217207	0.0514946	0.0487734	0.00812502	0.11783	0.000829918	0.0197369	0.0421579	0.0201291	1.87956	0.0642389	13.0453	0.00291292	0.00887766	4.60484	6.77448	1.78057	0.0158768	0.000249541	0.142866	28.89051
291400	-465.84	-395.035	-70.8051	0.00265306	0.0200559	0.00737926	0.0464837	0.198373	0.0245213	0.0105698	0.0554758	0.0622639	0.026839	0.0224937	0.0172262	0.00347978	0.00417647	2.72022	0.0176091	5.40061	0.0130608	0.0527151	23.4141	0.364012	3.47168	0.0580338	0.0180362	0.0923125	36.12435
291500	-463.574	-394.851	-68.723	0.0102442	0.0212012	0.0375276	0.0024148	0.0638046	0.00860456	0.00836751	0.00297466	0.0459328	0.106126	1.25359e-05	0.0838296	0.0282906	0.00566056	3.33722	0.0280044	5.07773	0.0316328	0.0853096	5.23322	1.19436	10.1596	0.0684894	0.00573005	0.0677905	25.71405
291600	-464.314	-387.428	-76.8856	0.0072017	0.000188701	0.00201826	0.00284289	0.0410509	0.0159919	0.0644655	0.00292842	0.000460097	0.04068	0.0204242	0.00743897	0.00412116	0.0177926	4.05147	0.0190109	25.2015	0.0166145	0.0883207	21.5369	7.95765	7.11083	0.038088	0.143094	0.135939	66.52696
291700	-458.875	-389.601	-69.2741	0.0509395	0.00572373	0.0033701	0.00832033	0.0290017	0.0350852	0.00785575	0.0198546	0.000421403	0.0204713	0.0220908	0.0289898	0.00976742	0.0190196	4.74156	0.0374823	7.97921	0.0580477	0.0410868	3.34159	0.0060386	11.8351	0.0391218	0.0747179	0.0546159	28.46945
291800	-474.04	-398.596	-75.444	0.0164712	0.0235282	0.019797	0.03267	0.0985261	0.0457761	0.041884	0.0156539	0.0219289	0.00349897	0.00528574	0.00696775	0.00771159	0.130691	3.49384	0.0220135	5.73451	0.0729873	0.075385	12.2995	35.5689	1.4587	0.0508214	0.0129751	0.0591255	59.31916
291900	-467.602	-399.419	-68.1833	0.0306853	0.0282003	0.0157386	0.0397642	0.0721636	0.0387967	0.0387771	0.0459919	0.00461231	0.029093	0.0304522	0.0208669	0.00183697	0.00217366	1.72468	0.0482805	6.94343	0.0900701	0.0532979	1.1853	6.12759	6.20549	0.00226095	0.218637	0.0170677	23.01527
292000	-466.533	-395.933	-70.6003	0.0382872	0.00125266	0.0161901	0.00972308	0.00929826	0.105775	0.0261739	0.00837143	0.0460392	0.0613684	0.0232971	0.00691563	0.00783632	0.0236262	3.78146	0.0145946	15.1581	0.0179415	0.0998257	3.60777	3.35189	8.30133	0.0387921	0.187662	0.156837	35.10031
292100	-459.989	-389.691	-70.2977	0.0259028	0.0158194	0.00227263	0.00406161	0.0904931	0.0108554	0.0635517	0.0319624	0.00253368	0.0399863	0.0256214	0.00160567	0.0136457	0.0420721	4.52122	0.0164073	6.38198	0.0282307	0.0234906	16.6982	1.0586	4.3301	0.000233696	0.0208887	0.137968	33.5877
292200	-467.489	-398.478	-69.0112	0.00540929	0.0447708	0.0489856	0.0129524	0.0168872	0.00170387	0.00720846	0.00318228	0.11093	0.0370404	0.0128641	0.0247414	0.041824	0.0173068	11.8546	0.00939552	5.75862	0.200823	0.029938	1.14618	5.23065	2.41585	0.0313642	0.00767157	0.0839725	27.15482
292300	-472.3	-396.933	-75.367	0.00923792	0.0096064	0.00846822	0.00788622	0.00765328	0.110756	0.0278242	0.0795573	0.0405466	0.0163042	0.0148346	0.0829163	0.0119982	0.0363615	14.4323	0.0454281	11.5493	0.0909364	0.0262777	10.1779	21.3924	0.591618	0.027453	0.0452856	0.0911679	58.93411
292400	-467.008	-395.633	-71.3748	0.0099209	0.0114808	0.00285604	0.00113799	0.130892	0.0162519	0.106066	0.00844928	0.00308186	0.00529788	0.0344839	0.00321738	0.000834839	0.0105638	12.2749	0.0934935	7.41857	0.0179268	0.0622894	7.19437	8.99705	2.19189	0.103828	0.0658237	0.208327	38.973
292500	-463.572	-393.471	-70.1014	0.00613223	0.0139474	0.0130427	0.011583	0.0803449	0.00358234	0.031033	0.0612385	0.0723332	0.0309325	0.0261603	0.0131338	0.0290711	0.00479489	8.86689	0.0321102	12.4292	0.00974218	0.0847729	2.32604	0.355213	7.88773	0.040172	0.135522	0.0413711	32.60612
292600	-465.378	-393.979	-71.3991	0.0379204	0.00297258	0.00273611	0.0222979	0.0372114	0.0203889	0.00131113	0.0428782	0.0307132	0.00689227	0.0278831	0.0187884	0.026825	0.00524008	7.36818	0.0369872	5.81969	0.0966104	0.0752411	2.386	9.84557	12.8642	0.0645757	0.125136	0.128426	39.09471
292700	-458.181	-389.749	-68.4322	7.09866e-05	0.0173468	0.0277194	0.0140254	0.0544685	0.0049329	0.0235157	0.0111999	0.0181545	0.0252364	0.0316782	0.00315152	0.0510026	0.0392704	6.81789	0.0105473	7.87778	0.0225642	0.0264395	2.23272	0.731287	6.11283	0.0370627	0.0160233	0.0532054	24.26014
292800	-458.838	-390.696	-68.1417	0.0183829	0.00435082	0.0083612	0.0178525	0.00582973	0.0206218	0.0100888	0.00600596	0.011522	0.036413	0.0200537	0.0111903	0.0251176	0.000584634	1.46254	0.0145021	6.36241	0.0169947	0.112488	3.92269	8.76926	1.70718	0.0904291	0.115771	0.0368064	22.80743
292900	-457.324	-386.749	-70.5749	0.0305177	0.0178097	0.00768346	0.0114755	0.0374403	0.0145566	0.0331027	0.0278465	0.0129221	0.00118393	0.00595282	0.0284174	0.0107768	0.00227669	2.53218	0.0295048	10.3564	0.0192891	0.0387488	6.03426	13.8865	1.76976	0.00826875	0.0218408	0.0348784	34.97354
293000	-464.371	-394.952	-69.4192	0.0204957	0.00676871	0.0020977	0.0171646	0.00841797	0.0502077	0.0692336	0.0228453	0.00417263	0.0422944	0.00247204	0.0864877	0.0476442	0.0145619	2.37655	0.015672	10.7769	0.0140822	0.0972313	1.47257	6.90567	6.89003	0.0810102	0.026241	0.144261	29.19513
293100	-469.99	-399.675	-70.3152	0.0699592	0.00926368	0.00201915	0.0413627	0.063606	0.0560346	0.0139517	0.017132	0.059095	0.0457599	0.0407188	0.0066237	0.0319075	0.0886008	3.12082	0.0271773	6.96508	0.0174353	0.0484224	4.36912	3.15748	15.2603	0.00693669	0.0431362	0.113238	33.67514
293200	-462.977	-392.815	-70.1619	0.0769476	0.00229208	0.0012765	0.000907354	0.043474	0.00186937	0.0994242	0.0255454	0.0167185	0.0349714	0.0180347	0.00328201	0.0347972	0.0136831	4.723	0.0423538	5.92856	0.0123248	0.075482	1.07088	13.1668	7.38798	0.0556353	0.0103646	0.0618187	32.90841
293300	-465.55	-394.622	-70.9277	0.0135745	0.0835479	0.018483	0.0197854	0.002456	0.038043	0.000526788	0.00466458	0.00553048	0.0887678	0.0673441	0.00256656	0.00647229	0.019194	20.3209	0.00612394	6.10916	0.0491931	0.0550269	0.969129	2.53042	6.07685	0.01283	0.0889526	0.147742	36.73724
293400	-469.889	-395.912	-73.9767	0.0155517	0.0077996	0.00874439	0.0235459	0.0224986	0.00374572	0.0471987	0.058687	0.0523675	0.0849497	0.0101259	0.0681675	0.0172506	0.00923407	6.33398	0.0441209	22.9583	0.0594801	0.0887479	7.45615	4.91274	9.49277	0.0423654	0.0114898	0.152295	51.98229
293500	-460.113	-390.558	-69.5546	0.00516222	0.0224566	0.0213738	0.0243601	0.00157174	0.0113099	0.0666309	6.86946e-05	0.00192317	0.0576664	0.0245824	0.0556315	0.0118279	0.0128625	3.12558	0.00555608	3.86518	0.00552946	0.0573955	6.32117	6.3428	9.61091	0.0499742	0.0447796	0.125491	29.87179
293600	-467.683	-396.772	-70.911	0.0536863	0.0105878	0.00378743	0.0413472	0.0260575	0.0126401	0.0126184	0.0270538	0.0110138	0.067764	0.0543852	0.0224992	0.0181139	0.0090958	2.11916	0.00590652	11.1378	0.0447115	0.0947932	12.4594	7.52266	2.61063	0.140139	0.00472347	0.143469	36.65396
293700	-477.622	-409.219	-68.4031	0.00153429	0.0120064	0.0262981	0.0447284	0.0534373	0.0511788	0.00109051	0.0360531	0.0662351	0.0268924	0.134557	0.0478723	0.000419868	0.0681531	3.93141	0.00971291	7.19658	0.0681612	0.0465238	1.89606	4.42693	5.40799	0.124153	0.034577	0.402097	24.11465
293800	-462.959	-392.847	-70.1119	0.00828283	0.0039264	0.0290029	0.000605968	0.0129798	0.0225261	0.0683256	0.0416452	0.019447	0.0597433	0.0525727	0.0903668	0.013081	0.00438694	4.23651	0.00565934	10.6121	0.0463342	0.0706035	2.72674	8.07067	6.34414	0.0407773	0.0226472	0.0555004	32.65857
293900	-462.42	-393.181	-69.2389	0.00908053	0.0149402	0.0393718	0.00735295	0.00282913	0.00570319	0.0228795	0.0141013	0.0425801	0.0459746	0.0136306	0.105187	0.0343183	0.00231098	9.94692	0.0417941	5.80613	0.0214064	0.0207374	2.38983	1.74053	7.88931	0.0256978	0.0101108	0.0410011	28.29372
294000	-463.011	-391.936	-71.0752	0.0072855	0.0152331	8.83146e-05	0.0131122	0.0269026	0.0542183	0.0164355	0.00329837	0.0149688	0.0636263	0.085991	0.0214041	0.0325322	0.00717774	3.27004	0.0103933	6.9221	0.0305993	0.123936	1.90624	14.8358	9.85764	0.0563652	0.0345637	0.0652953	37.47524
294100	-469.195	-394.601	-74.5939	0.00504708	0.02498	0.0439948	0.0413895	0.00748929	0.0729435	0.0208614	0.0591337	0.00196083	0.0535897	0.0176093	0.00497152	0.00705496	0.02849	10.9774	0.0197721	17.2818	0.0461198	0.0147008	17.1718	2.33595	6.61716	0.130368	0.0171483	0.0670455	55.06872
294200	-466.688	-395.514	-71.1738	0.00367656	0.00713167	0.00690277	0.00466153	0.0693912	0.0247791	0.110576	0.104434	0.00212161	0.0301067	0.00352002	0.0495528	0.00207449	0.0315094	3.9822	0.0697204	16.2461	0.0100106	0.0922346	0.405385	9.06581	7.41993	0.0137913	0.0856076	0.126829	37.96802
294300	-459.036	-390.541	-68.4944	0.00381268	0.013559	0.0256434	0.0290033	0.00476596	0.0649597	0.00880033	0.0410663	0.0258802	0.100788	0.00522999	0.00619459	0.0159179	0.0105523	4.595	0.0175787	6.0655	0.0011563	0.0641321	5.25896	3.76465	4.26712	0.0445457	0.0940072	0.0423187	24.57115
294400	-465.525	-393.844	-71.6814	0.0126267	0.00683082	0.00746746	0.0282419	0.00935328	0.0530632	0.0280607	0.107793	0.00331674	0.0550701	0.0357005	0.0260533	0.000698379	0.0178703	13.048	0.045288	11.5065	0.0862871	0.0440565	1.99895	6.1483	7.15304	0.0175729	0.0454176	0.0206059	40.50618
294500	-459.806	-390.297	-69.5083	0.00572212	0.00815333	0.00489919	0.0252864	0.0750021	0.0159102	0.0113371	0.139225	0.0796713	0.054066	0.000488797	0.0177007	0.00314571	0.0107595	6.49228	0.00563275	8.45022	0.0315935	0.00610856	3.4297	3.71249	6.9119	0.0138406	0.0562421	0.0792234	29.64058
294600	-464.207	-390.689	-73.5181	0.00450788	0.00434627	0.0371963	0.00821205	0.0280888	0.0205659	0.0162917	0.01805	0.0365503	0.0607531	0.0169302	0.00550663	0.0138113	0.00324671	30.1304	0.00690029	11.0264	0.170014	0.0899809	0.197021	2.44751	5.20374	0.016198	0.0642669	0.0630259	49.68952
294700	-470.592	-395.82	-74.772	0.00260058	0.0323034	0.0458565	0.0214978	0.0700234	0.0509153	0.0615832	0.0260827	0.0181409	0.0289774	0.00141127	0.0321819	0.0113634	0.015721	4.08146	0.0218966	8.65031	0.0400036	0.0348353	4.98471	16.2789	21.248	0.0069022	0.185203	0.00813978	55.95902
294800	-462.213	-392.165	-70.0479	0.0270065	0.00829573	0.00266799	0.00497669	0.00413843	0.0284159	0.00620823	0.0341244	0.00759207	0.0483309	0.0276852	0.0325382	0.000784425	5.84504e-06	6.19048	0.102967	4.59482	0.0389977	0.0723283	3.6462	14.9772	2.21518	0.0642107	0.0847251	0.118834	32.33871
294900	-464.076	-394.713	-69.3631	0.0048445	0.0134093	0.0422589	0.0127547	0.0154643	0.0228564	0.0943002	0.0266025	0.0496165	0.0102973	0.0463492	0.0340929	0.00579553	0.00872264	4.28213	0.0022465	12.4097	0.00366522	0.0738596	4.12967	5.45506	1.84987	0.025678	0.106318	0.188834	28.91437
295000	-461.447	-392.893	-68.5544	0.0113478	0.0165881	0.0399687	0.00156246	0.0111674	0.0185857	0.014409	0.00443568	0.0674664	0.0359299	0.00291586	0.00385612	0.0155113	0.00917113	5.75807	0.0504221	4.28919	0.174689	0.0669893	1.73366	8.21351	4.16367	0.0326761	0.0673867	0.0677296	24.8709
295100	-463.447	-393.766	-69.6809	0.0357139	0.00710964	0.00765023	0.00358414	0.0297409	0.0236183	0.0174708	0.0080037	0.0573058	0.0594232	0.00473678	0.072048	0.033935	0.0297124	3.58929	0.00432063	7.08422	0.0307073	0.0496497	15.9844	2.91398	0.373603	0.0148299	0.00248113	0.0658803	30.50344
295200	-459.263	-386.832	-72.431	0.00512047	0.0205678	0.0202436	0.00523379	0.0437128	0.0210349	0.00360244	0.0297512	0.00561781	0.0291331	0.00182335	0.00548697	0.0146217	0.00432198	3.42361	0.00892042	15.4284	0.0151174	0.0650377	8.36823	11.817	4.64896	0.0964642	0.0880455	0.0837498	44.2538
295300	-465.143	-394.045	-71.0984	0.0134723	0.0136905	0.00853193	0.00454055	0.138302	0.013391	0.0323478	0.00414899	0.0148585	0.0448659	0.0053304	0.0866205	0.0394938	0.0006523	4.1339	0.0301423	10.0418	0.0828962	0.0821154	8.53058	10.2802	3.80634	0.0196513	0.0806274	0.082494	37.59102
295400	-470.9	-396.761	-74.1392	0.0151264	0.0263548	0.0361833	0.0117999	0.0432914	0.0206649	0.144749	0.0473759	0.00740849	0.136784	0.0471766	0.00138355	0.0225195	0.00518258	11.1311	0.0234842	14.6488	0.0160565	0.0456778	6.39962	8.60284	11.2349	0.0105989	0.0992336	0.0168046	52.79512
295500	-461.114	-392.106	-69.0085	0.0204519	0.0142459	0.0039136	0.0126692	0.0547598	0.0233737	0.00901236	0.0149619	0.0834895	0.125478	0.0399274	0.00642967	0.0101169	0.0117905	3.46694	0.0161472	10.0055	0.0342329	0.0708486	0.215757	5.93841	6.75881	0.035528	0.0245452	0.144244	27.14163
295600	-467.747	-397.813	-69.9334	0.028872	0.0113393	0.00326545	0.0215447	0.00874194	0.128038	0.0265922	0.0432946	0.00638396	0.00302106	0.0888428	0.00750422	0.0528315	0.00392215	3.97151	0.0281348	14.862	0.0738779	0.0927214	0.799308	1.32339	10.0227	0.0529714	0.0564111	0.0486665	31.76585
295700	-466.32	-396.528	-69.7922	0.0195606	0.0103876	0.0409527	0.000343094	0.100092	0.0585725	0.0478567	0.00696257	0.00136037	0.0344447	0.0593428	0.0530405	0.000278373	0.0228701	5.62599	0.00412717	10.8294	0.128571	0.0745065	7.91714	1.0107	4.82118	0.0567881	0.0571582	0.0783857	31.06
295800	-465.97	-396.139	-69.831	0.0250959	0.0180917	0.0196374	0.00485639	0.00363415	0.0681442	0.00562884	0.0376804	0.0011143	0.041678	0.0197126	0.0167343	0.0156782	0.0406577	2.52909	0.0065445	6.69623	0.0232326	0.150482	10.0131	7.12628	4.05167	0.227266	0.0479997	0.0637982	31.254
295900	-469.868	-398.846	-71.0225	0.0921337	0.00773629	0.0196538	0.02509	0.0382651	0.0338223	0.0496123	0.16333	0.0123809	0.0681578	0.0363208	0.0101254	0.0217263	0.0102904	10.0927	0.00517814	6.26636	0.0433506	0.0415358	12.2134	5.09049	2.71215	0.00472991	0.0748709	0.0778827	37.21128
296000	-459.607	-389.515	-70.0922	0.0254015	0.0147208	0.0200416	0.0203679	0.0733009	0.0105392	0.0058801	0.00282067	0.00623315	0.0693663	0.00475053	0.0237146	0.00580786	0.00603089	2.56237	0.0387355	5.01167	0.0578614	0.0379336	5.40615	12.526	6.44961	0.0522947	0.0657444	0.0626326	32.55993
296100	-456.14	-387.589	-68.5514	0.00555701	0.0182331	0.0059506	0.00945385	0.0539482	0.0310534	0.0211987	0.0100529	0.003066	0.0464428	0.00535151	0.00306848	0.00495136	0.0240127	3.29606	0.0199786	7.95383	0.0266238	0.141149	3.70428	6.56287	2.73573	0.0453007	0.0464621	0.0811652	24.85579
296200	-463.669	-395.7	-67.9687	1.50351e-05	0.0371747	0.00898862	0.00736916	0.0173718	0.00728028	0.100379	0.0255084	0.0233679	0.00212964	0.000531847	0.00936545	0.00464607	0.0226978	3.38437	0.0324902	3.16124	0.122037	0.114006	3.74267	10.4816	0.400452	0.0172609	0.141186	0.078623	21.94273
296300	-463.135	-391.65	-71.4847	0.00155871	0.0159041	0.019095	0.0389614	0.0192115	0.0238636	0.00445699	0.003807	0.0189236	0.149117	0.0304785	0.0385164	0.015773	0.00379411	7.58425	0.0199805	11.9203	0.000995819	0.00748607	8.96701	5.27589	5.1008	0.0728416	0.0464694	0.143078	39.52256
296400	-461.975	-389.664	-72.3108	0.0152824	0.00617047	0.0116553	0.00207985	0.0191106	0.0165257	0.0287054	0.0544981	0.0598123	0.0110797	0.0191699	0.00635474	0.00194232	0.0064106	5.68217	0.102914	12.6423	0.00365775	0.0181133	11.3412	11.1033	2.36642	0.0358023	0.0405331	0.0575626	43.6528
296500	-463.674	-392.513	-71.1607	0.0142514	0.0144287	0.0107333	0.00962054	0.0601868	0.0146189	0.0288074	0.0630339	0.0514133	0.0245897	0.000789545	0.0164269	0.0286806	0.014479	8.59681	0.00446372	13.576	0.0515779	0.0504097	6.80317	0.194718	7.96335	0.0412032	0.141786	0.127044	37.90261
296600	-469.339	-397.516	-71.8225	0.0466849	0.00577512	0.0173831	0.0314356	0.036611	0.00297083	0.0534175	0.0713126	0.0374433	0.067829	0.0346766	0.0576515	0.000205486	0.0289387	5.41926	0.00959291	4.37607	0.0422916	0.092438	10.2637	7.92404	12.4604	0.00338345	9.19389e-05	0.127976	41.21152
296700	-466.139	-396.449	-69.69	0.0204979	0.00730811	0.0172614	0.0527459	0.0568462	0.00427186	0.0240171	0.0960165	0.00783673	0.0441532	0.0204678	0.0493505	0.0170085	0.04097	3.99704	0.0019427	13.2221	0.0909236	0.0465646	5.08167	3.58163	3.87457	0.0731841	0.0482602	0.0722214	30.54889
296800	-465.449	-394.188	-71.2619	0.0631668	0.061359	0.00577811	0.00158474	0.0485718	0.0223316	0.0232725	0.0234523	0.00881563	0.0413672	0.00507892	0.0194393	0.0174385	0.0168453	4.04989	0.0200967	7.8359	0.0512505	0.0577221	4.02362	10.5877	11.1671	0.0541818	0.11914	0.0833521	38.40838
296900	-461.272	-388.656	-72.6161	0.00737873	0.00538235	0.00644062	0.0193827	0.0771526	0.0184574	0.0361097	0.00801951	0.000110513	0.0441547	0.0337335	0.0080752	0.037617	0.0132357	5.51123	0.00580161	16.6879	0.00991256	0.0698729	4.52009	10.3405	7.51173	0.00239208	0.140829	0.0640688	45.17956
297000	-458.612	-391.401	-67.2113	0.0242338	0.0211278	0.0373869	0.00489496	0.00540317	0.0251666	0.0198781	0.0362914	0.017021	0.0498046	0.00180961	0.0181627	0.0174777	0.00273648	2.79558	0.0219914	4.26459	0.0388811	0.0898178	1.0951	3.27429	6.07541	0.0720979	0.0868889	0.0595505	18.1556
297100	-464.398	-396.468	-67.9296	0.0126949	0.0183825	0.0140601	0.0169598	0.0125232	0.048189	0.0346577	0.00833667	0.0658469	0.0469934	0.00288231	0.0666726	0.0117096	0.00529525	2.8871	0.0102135	3.90571	0.136548	0.00607006	2.4482	10.2654	1.51061	0.0756355	0.106059	0.0300953	21.74681
297200	-476.466	-399.304	-77.1611	0.00693939	0.000896209	0.0168521	0.011304	0.188811	0.0209387	0.0084625	0.0354177	0.112444	0.0103675	0.00662586	0.0269715	0.0645545	0.0604673	2.95215	0.0386736	11.8412	0.0132395	0.02398	5.02617	39.0928	8.19292	0.0775538	0.0247576	0.0502077	67.90465
297300	-458.427	-387.742	-70.6847	0.00548386	0.00866539	0.00583544	0.00185351	0.0149913	0.012835	0.00643884	0.123759	0.00722293	0.0273545	0.015593	0.00839627	0.0149169	0.0107927	10.3708	0.00419297	5.61	0.0179001	0.136961	4.38371	7.50638	7.16782	0.0388629	0.011154	0.010512	35.52243
297400	-475.363	-401.076	-74.2876	0.0136273	0.0140523	0.00330123	0.0425041	0.112549	0.00371939	0.113613	0.0154309	0.0685141	0.0331984	0.00331184	0.0674569	0.0318366	0.0472282	15.1008	0.0443909	7.45152	0.0451969	0.0868352	20.4905	7.71659	1.84072	0.0403627	0.0880933	0.0614511	53.53681
297500	-455.007	-386.517	-68.4901	0.01247	0.0202251	0.0104113	0.000809043	0.00330651	0.0081597	0.00959792	0.0236388	0.0160143	0.0590567	0.00792815	0.0168513	0.00322583	0.00803759	2.98491	0.0482759	12.3363	0.0539604	0.0041956	2.53876	2.63801	3.59038	0.0439539	0.0417611	0.0692512	24.5495
297600	-481.736	-399.183	-82.5528	0.00771231	0.0514474	0.0206867	0.0316633	0.0359474	0.0254702	0.0997195	0.0745518	0.0200185	0.0963117	0.0180178	0.00162394	0.028645	0.00290616	18.8694	0.0202671	47.508	0.0094285	0.00672415	3.47935	1.93976	22.2426	0.135296	0.115264	0.0221715	94.86298
297700	-461.289	-392.62	-68.6685	0.0305895	0.00214894	0.000463558	0.00870168	0.00311839	0.0281115	0.0946879	0.00713553	0.00562644	0.159634	0.0131536	0.00575304	0.0232971	0.0314176	2.08117	0.0464958	4.86621	0.00894165	0.0512695	4.78532	9.54768	3.53903	0.0214371	0.0249269	0.0549784	25.44131
297800	-463.573	-391.477	-72.096	0.0173485	0.00383208	0.0322424	0.0201416	0.0335347	0.0189772	0.0176046	0.0242072	0.00214366	0.0121247	0.0042292	0.0195595	0.0316667	0.0420927	3.3179	0.0360377	22.7435	0.0300931	0.0855239	10.1845	1.19572	4.49717	0.0235098	0.0668876	0.118484	42.57905
297900	-464.594	-392.246	-72.3474	0.0102563	0.00507811	0.0187666	0.0360008	0.0544412	0.00190635	0.053084	0.0600799	0.00893754	0.00597159	0.0105635	0.0232094	0.0133029	0.0404984	22.8428	0.0188183	6.75606	0.0869572	0.0421564	3.86657	9.60195	0.172368	0.0245887	0.0452249	0.0364539	43.83604
298000	-474.203	-401.916	-72.287	0.102495	0.00404953	0.000680061	0.0242992	0.0821738	0.0821166	0.0271477	0.0121192	0.00271906	0.0500617	0.00119494	0.00527231	0.0449262	0.0177101	20.1416	0.0307816	6.1485	0.120406	0.052514	7.10641	3.35987	5.81228	0.205146	0.0488184	0.0509122	43.53421
298100	-459.761	-389.069	-70.6921	0.0122592	0.00544162	0.0582806	0.00681041	0.0343373	0.0041922	0.0260836	0.00956032	0.016735	0.0519974	0.0119518	0.0191009	0.00815469	0.0257034	8.28427	0.0046556	12.5104	0.00845677	0.0498479	4.05324	8.50973	1.60674	0.0162259	0.126756	0.0986486	35.5596
298200	-467.416	-397.268	-70.1481	0.00182741	0.0168136	0.00955292	0.0174123	0.107346	0.0326481	0.116147	0.0220461	0.00231494	0.0167769	0.00697288	0.0193748	0.0716819	0.00696982	1.75151	0.0260792	17.6079	0.0413407	0.0657782	2.1418	0.861732	9.60968	0.0301673	0.0711934	0.18442	32.83944
298300	-459.233	-386.991	-72.2417	0.00112921	0.0205027	0.000617859	0.00113802	0.0478604	0.00473415	0.0373764	0.0080048	0.00664825	0.0323669	0.0362334	0.022908	0.00256478	0.027974	13.757	0.0161955	6.05839	0.0193213	0.0400006	2.91928	5.80254	14.2443	0.099574	0.010443	0.0904131	43.30757
298400	-469.307	-397.852	-71.4545	0.0773451	0.0119186	0.00170512	5.55359e-05	0.0255496	0.0239335	0.0197642	0.0102746	0.0117049	0.0709724	0.0517952	0.0589522	0.00731255	0.000639202	7.10676	0.0105925	6.10727	0.000451144	0.2606	6.64463	0.417775	18.2353	0.0707119	0.119652	0.0259711	39.37161
298500	-460.755	-388.007	-72.7479	0.0039137	0.0215483	0.00595438	0.00598642	0.00509573	0.00359886	0.0738153	0.0265818	0.00831412	0.00867377	0.00711128	0.00427981	0.0064668	0.0495419	5.5158	0.0193688	22.089	0.0817794	0.0554867	3.43664	12.0624	2.23287	0.0178447	0.0541799	0.042018	45.83825
298600	-472.606	-399.192	-73.4142	0.00274061	0.0185975	0.0069757	0.018852	0.061738	0.00194454	0.0658838	0.00757384	0.0476705	0.214985	0.107325	0.0081834	0.0708097	0.00697072	7.4944	0.008117	13.7708	0.015168	0.0855261	12.8337	12.5543	1.63321	0.0258428	0.0681545	0.0407324	49.1702
298700	-466.636	-390.704	-75.9321	0.0194479	0.00198418	0.0402659	0.016965	0.0565184	0.00260209	0.00936827	0.0327643	0.0183005	0.0111971	0.0314241	0.00991263	0.028132	0.0012861	34.8045	0.00181366	15.6181	0.0154823	0.0743866	1.02684	0.443433	9.27922	0.00219347	0.0399135	0.173428	61.75949
298800	-465.94	-394.49	-71.4498	0.00538256	0.00537085	0.0153777	0.0556612	0.0502832	0.157817	0.0157916	0.00539174	0.00560868	0.0338877	0.0181486	0.0598662	0.0117548	0.0100897	12.4119	0.0252261	11.4377	0.0277393	0.0270693	1.41319	9.65884	3.70258	0.0201306	0.0945846	0.0787942	39.34821
298900	-455.478	-387.555	-67.9236	0.0152907	0.00961659	0.0029885	0.00419298	0.00831381	0.00821138	0.0365563	0.00899242	0.0218518	0.0392789	0.0195932	0.0407144	0.0153912	0.00467567	3.90011	0.0114347	6.89529	0.0858581	0.0405249	1.64205	6.28136	2.50638	0.00329788	0.0592442	0.055655	21.71687
299000	-463.442	-394.049	-69.3927	0.00843278	0.00275862	0.0134331	0.0114845	0.0264952	0.0309126	0.0977868	0.0601725	0.0186406	0.0931134	0.0200966	0.0285593	0.0372588	0.022135	8.18507	0.0392673	8.54763	0.00431562	0.00261769	6.07343	2.92373	2.65625	0.0288043	0.00764644	0.122214	29.06226
299100	-457.659	-389.472	-68.1877	0.0190523	0.0379715	0.0143228	0.028772	0.00439291	0.00848126	0.0047819	0.0014845	0.00330147	0.0250904	0.0471221	0.00795704	0.014906	0.0452176	4.62538	0.00240725	9.99493	0.00122912	0.0760145	2.62327	2.54176	2.81503	0.0165469	0.0160297	0.0620679	23.03751
299200	-466.143	-394.005	-72.1378	0.0237068	0.00280887	0.0311283	0.0152596	0.0418435	0.022108	0.0419193	0.01656	0.0179546	0.0103681	0.00837761	0.0647405	0.0272719	0.0436915	11.6519	0.00974926	6.23053	0.00322553	0.0190357	7.25624	11.0577	5.95354	0.0420507	0.131672	0.0644416	42.78781
299300	-462.625	-392.201	-70.4242	0.00139645	0.0046466	0.0395799	0.0339801	0.0137849	0.00338736	0.0559347	0.0515293	0.0759265	0.0480113	0.011176	0.00687557	0.00849684	0.0150881	2.70219	0.0215323	9.07637	0.0260702	0.0235558	6.40971	5.36473	9.96122	0.0718206	0.0626559	0.130314	34.21998
299400	-465.769	-393.085	-72.6841	0.048612	0.0105988	0.000294937	0.0215771	0.119233	0.00150983	0.0265496	0.00188225	0.0277192	0.0514837	0.0158047	0.0133962	0.0319969	0.0475798	14.6451	0.00435901	13.8128	0.0314416	0.0197122	4.47174	0.380746	11.5361	0.0708559	0.0406786	0.0875245	45.51934
299500	-474.289	-402.593	-71.6957	0.0195745	0.039237	0.0216965	0.0110785	0.00598205	0.0585791	0.0170875	0.0119182	0.233338	0.0416574	0.00125872	0.0180836	0.01281	0.0608476	8.3603	0.0240671	6.39158	0.0663951	0.0165746	4.72479	12.0695	8.04057	0.0230169	0.22402	0.0833652	40.57737
299600	-464.382	-392.971	-71.4111	0.0208806	0.0105443	0.00862941	0.0150378	0.0673943	0.00961012	0.215484	0.0141456	0.0536675	0.00394216	0.00616113	0.0129274	0.0075161	0.00618352	9.57785	0.0185382	8.38403	0.0187661	0.0710994	3.19372	1.73749	15.5424	0.0407886	0.077166	0.0407265	39.15466
299700	-461.96	-391.661	-70.2989	0.0206447	0.00319967	0.00558176	0.0129863	0.0551427	0.0870231	0.0225339	0.00959697	0.0109674	0.0213023	0.0374069	0.0335599	0.012339	0.0320366	7.34236	0.0547473	6.71565	0.000369196	0.0205096	0.842673	11.1015	7.01933	0.010027	0.0662227	0.0560278	33.59374
299800	-458.72	-389.188	-69.5321	0.00850024	0.0088084	0.0017384	0.000562264	0.0596094	0.00755435	0.108865	0.0507728	0.00999856	0.0479599	0.0504394	0.00222329	0.013202	0.0069805	4.98963	0.00451142	8.67301	0.0885834	0.0240209	0.606061	2.16533	12.7229	0.0297548	0.0221206	0.0566452	29.75973
299900	-465.822	-392.242	-73.5798	0.0349343	0.00462389	0.0126988	0.00182699	0.0221001	0.0621527	0.0560297	0.0450917	0.0432877	0.0152523	0.0395702	0.0256754	0.00567379	0.0147656	4.86267	0.0293883	14.8629	0.0660978	0.0128354	3.24531	6.0464	20.3287	0.0311195	0.0594979	0.0693994	49.99804
300000	-465.852	-391.631	-74.2202	0.015463	0.0113489	0.0211981	0.0165269	7.41175e-05	0.0229674	0.00447724	0.0190854	0.000505791	0.0282908	0.00528969	0.0410439	0.0771631	0.00452217	19.0496	0.00326243	13.9214	0.0785911	0.00544006	10.7669	0.623711	8.23462	0.0252625	0.0938857	0.129304	53.19994
300100	-467.91	-398.57	-69.3394	0.006933	0.0157893	0.0203285	0.0428933	0.00824538	0.0751533	0.0169373	0.132311	0.00419538	0.0806974	0.0168636	0.083074	0.0288167	0.00196715	10.5063	0.0152681	6.91579	0.0130847	0.0276772	3.40645	1.93289	5.13886	0.0701673	0.0969145	0.138324	28.79595
300200	-464.108	-394.901	-69.2071	0.00706133	0.0514196	0.00449166	0.0535922	0.00104239	0.014394	9.67381e-05	0.0345741	0.0888665	0.0594953	0.0376657	0.00194574	0.0160321	0.0195982	6.36434	0.00288209	4.09134	0.0671833	0.0315271	3.04043	7.99475	5.96461	0.0320654	0.106839	0.0482595	28.13449
300300	-456.986	-389.66	-67.326	0.00574103	0.00360085	0.00442819	0.0510098	0.0682144	0.00992381	0.0364305	0.0106846	0.0122941	0.0304941	0.00537683	0.0108661	0.0112749	0.00313283	2.72447	0.0393477	5.32304	0.0632442	0.122983	2.51729	2.9122	4.62712	0.0360979	0.0151407	0.0843512	18.72876
300400	-460.025	-386.94	-73.0856	0.00738796	0.00560043	0.00556716	0.00879694	0.0143313	0.0199112	0.0301227	0.00455197	0.0533059	0.0550801	0.0119376	0.000419593	0.0136172	0.0111544	6.2955	0.0180494	9.33893	0.0883568	0.0729944	13.5392	13.4998	4.3208	0.00133233	0.0196402	0.0904598	47.52679
300500	-457.572	-387.847	-69.725	0.00137859	0.0141479	0.0140099	0.000918386	0.0118456	0.00277089	0.00833667	0.0497804	0.0230805	0.068805	0.00882982	0.0129427	0.0208996	0.00211761	2.49773	0.0457586	13.5068	0.034564	0.0537764	0.690908	9.21245	4.22465	0.0333724	0.0882381	0.0958492	30.72393
300600	-467.386	-395.889	-71.4969	0.0103589	0.04603	0.00515305	0.0185449	0.0579914	0.0458892	0.0119024	0.0525502	0.0246533	0.0516871	0.0135092	0.0314228	0.00669107	0.0310134	4.75952	0.001794	12.3504	0.0405217	0.19333	0.245193	5.26883	16.1455	0.103015	0.025163	0.0426958	39.5833
300700	-467.072	-397.674	-69.398	0.0375585	0.00975729	0.0342426	0.00589277	0.0805625	0.0187334	0.0405447	0.0552635	0.0916477	0.00956372	0.00799489	0.0248221	0.0115754	0.00627943	3.1259	0.0320999	10.3658	0.0261668	0.0903951	2.96707	4.93675	6.77303	0.126854	0.0727584	0.137853	29.08915
300800	-463.717	-393.732	-69.985	0.0249591	0.0244884	0.0222072	0.0353807	0.163108	0.00182826	0.0152759	0.0110663	0.00180988	0.0246415	0.000797539	0.0469886	0.00606108	0.0164427	7.99535	0.00824786	7.20823	0.0986789	0.0138367	1.01014	2.15522	12.9655	0.0319932	0.10511	0.0368636	32.02421
300900	-464.319	-394.206	-70.113	0.00359385	0.00446118	0.00473781	0.0284812	0.0612778	0.108131	0.0218176	0.0374144	0.0495284	0.0743554	0.0104905	0.0456065	0.0331994	0.00137833	10.0559	0.00752133	9.41824	0.0456701	0.0290676	5.13055	4.80813	2.47339	0.111658	0.0253828	0.0740806	32.66409
301000	-461.669	-390.325	-71.3443	0.0304046	0.0079605	0.00575368	0.00441394	0.0228192	0.0187601	0.00869785	0.0295688	0.00717729	0.0398074	0.0664868	0.00163151	0.0113099	0.0493552	9.72204	0.00344616	7.88001	0.0363633	0.018393	11.3599	4.92156	4.35967	0.00117583	0.150081	0.0637892	38.82061
301100	-464.038	-395.204	-68.8339	0.0203812	0.00820009	0.014299	0.0325413	0.0160296	0.0597728	0.0138594	0.0511243	0.0835229	0.00744828	0.0301559	0.00414395	0.0184308	0.00895897	3.56203	0.0198995	12.4791	0.0947272	0.039958	3.96656	2.90832	2.56684	0.1501	0.0427149	0.0695047	26.26863
301200	-465.891	-394.078	-71.8129	0.00988088	0.0319474	0.0205247	0.00600866	0.0385616	0.0622413	0.00591993	0.00748999	0.0206993	0.0301975	0.0085811	0.0106585	0.00606599	0.0399085	16.444	0.0454761	10.2644	0.00541036	0.126754	0.339827	3.57769	9.72859	0.0512656	0.101928	0.179245	41.16333
301300	-471.174	-396.911	-74.2629	0.0190237	0.0368287	0.0385489	0.000284598	0.0463759	0.0339725	0.0197165	0.0422141	0.0874347	0.0762578	0.0283204	0.0330175	0.0148157	0.0159033	14.5726	0.00476446	6.00258	0.0896106	0.0232911	9.98772	9.40964	12.6126	0.0552695	0.00919818	0.153601	53.41351
301400	-462.446	-391.173	-71.2732	0.0482534	0.00452849	0.000782847	0.0104154	0.0368939	0.00595859	0.0406479	0.0299865	0.0474292	0.00589576	0.0338656	0.00160105	0.0135772	0.0539659	7.31788	0.00276894	6.48451	0.0495147	0.120695	8.57739	2.43481	13.0613	0.00084686	0.0309687	0.0504537	38.46493
301500	-459.741	-388.24	-71.5008	0.00949869	0.0340956	0.00118704	0.00300162	0.00284792	0.0176542	0.00292664	0.00945158	0.0510613	0.0477934	0.00407919	0.0290096	0.058108	0.00217352	5.94858	0.00198129	13.1194	0.0385249	0.0134739	7.34875	5.33671	7.30615	0.050762	0.0373982	0.128477	39.6031
301600	-463.311	-392.592	-70.7195	0.00129316	0.00452526	0.0486432	0.00205251	0.0406654	0.00206483	0.0664034	0.0427502	0.00585946	0.060696	0.0188593	0.0365714	0.000324925	0.0167289	6.22786	0.0285779	11.4565	0.0854557	0.0972339	7.29153	8.81521	1.12195	0.00469486	0.0458105	0.174183	35.69648
301700	-462.301	-388.211	-74.0906	0.036823	0.0167049	0.000533596	0.0189117	0.0468747	0.000776559	0.00689047	0.0258231	0.0205495	0.0435284	0.0117037	0.0243997	0.0193883	0.00587077	15.2451	0.0132497	5.11362	0.0135038	0.08129	9.54366	1.48123	20.7147	0.0302304	0.0166981	0.0196669	52.55182
301800	-462.491	-391.859	-70.6315	0.000766822	0.0617936	0.00312428	0.0552623	0.0241867	0.0219753	0.0255692	0.00837523	0.0256496	0.0198857	0.00185937	0.0368064	0.00350777	0.0146794	4.90122	0.0151837	18.1332	0.037227	0.0380439	7.1712	0.96624	3.43592	0.0203019	0.0732963	0.160991	35.25624
301900	-469.225	-397.676	-71.5483	0.0149695	0.0142265	0.0303865	0.0729791	0.0225769	0.0471555	0.00289821	0.0183283	0.0327103	0.0689481	0.0401985	0.0385457	0.0535021	0.0143561	19.3201	0.00618713	5.40786	0.0768181	0.0397178	6.96989	6.23997	1.15514	0.0364	0.061271	0.055193	39.8403
302000	-471.177	-399.94	-71.2375	0.0580539	0.00657267	0.0181938	0.0161212	0.0990196	0.0228634	0.0119597	0.0129488	0.035576	0.128782	0.0184202	0.033272	0.00795681	0.0373366	2.48882	0.00575013	6.21553	0.230062	0.0624524	16.877	2.29712	9.43548	0.00884435	0.0249038	0.133517	38.28657
302100	-460.328	-390.319	-70.0092	0.0355025	0.0145407	0.00965754	0.00286386	0.0772944	0.0235399	0.0646872	0.0299401	0.000305844	0.0691263	0.00823476	0.000927171	0.0179097	0.00996069	7.00911	0.024056	4.43426	0.0223629	0.0495839	3.6057	0.462222	15.9771	0.032337	0.0257842	0.13776	32.14482
302200	-461.264	-391.144	-70.1201	0.0199542	0.00698104	0.00933896	0.0282983	0.0152919	0.0391631	0.00760398	0.00286562	0.00493839	0.0119443	0.0263291	0.0416666	0.000871302	0.00262905	10.4643	0.00680678	5.45937	0.189724	0.045262	2.01091	11.4633	2.62823	0.0454549	0.116911	0.0512826	32.69937
302300	-457.671	-389.36	-68.3108	0.00573638	0.0274713	0.00618751	0.0191339	0.0280609	0.0225312	0.0269531	0.0162636	0.024082	0.0706141	0.00810805	0.0456079	0.00910421	0.00264253	8.44624	0.00310607	6.91866	0.0611325	0.0216518	3.76885	0.358236	3.55468	0.0328225	0.0479322	0.126993	23.6528
302400	-461.868	-389.891	-71.9764	0.00202459	0.0472438	0.00948499	0.0120409	0.0257656	0.00469039	0.0155311	0.0229424	0.0362761	0.0142914	0.0236936	0.0345238	0.00711246	0.0469106	4.16154	0.00432101	8.89366	0.071562	0.0328572	1.9664	3.35152	23.0599	0.00033807	0.0148858	0.121418	41.98091
302500	-470.797	-394.221	-76.5757	0.0483804	0.00813066	0.0104565	0.0150006	0.0370597	0.0398101	0.0254797	0.0142734	0.0288705	0.0303577	0.0386309	0.0412138	0.0215731	0.00507504	12.3089	0.0703651	11.7195	0.0136772	0.0140037	24.7991	14.3517	1.13401	0.00846154	0.105987	0.0876125	64.9776
302600	-464.409	-397.023	-67.3861	0.00155142	0.00303017	0.0532866	0.0118415	0.0110035	0.0122197	0.00569672	0.02844	0.0782406	0.0242314	0.013702	0.0679822	0.00878879	0.0421353	2.29278	0.043084	3.71735	0.00178097	0.0176407	6.61164	3.07889	2.60632	0.0636488	0.12206	0.112012	19.02935
302700	-460.263	-390.016	-70.2468	0.00781443	0.00764835	0.0116424	0.0164858	0.0592072	0.0315634	0.00668466	0.0433861	0.00510195	0.0516182	0.0126464	0.0461092	0.0246333	0.000545793	5.11721	0.0128482	7.14547	0.0346063	0.0982272	12.9592	5.2865	2.1362	0.0690969	0.0387005	0.110014	33.33317
302800	-463.401	-392.412	-70.989	0.00960535	0.0239025	0.0343127	0.0359506	0.0579773	0.0137169	0.0252567	0.0445682	0.00814192	0.0156139	0.00669952	0.0391743	0.0104032	0.00533617	12.0589	0.00388857	5.65459	0.032199	0.0375594	1.24233	1.45445	15.9094	0.0587108	0.0425458	0.218789	37.04405
302900	-451.866	-384.412	-67.4539	0.0085945	0.00641814	0.0017381	0.000735307	0.0116126	0.0014786	0.006227	0.000489673	0.0252045	0.120368	0.0111784	0.00297308	0.0394437	0.000620432	4.18868	0.00273552	4.57907	0.0135004	0.0173112	4.7288	3.67089	1.79273	0.0319467	0.0255661	0.0799648	19.36827
303000	-463.73	-393.002	-70.7273	0.0175737	0.0018563	0.0154773	0.0135854	0.0515112	0.0586428	0.0346004	0.00680243	0.00200239	0.040716	0.0165055	0.00674461	0.00411761	0.0549061	4.2472	0.0277686	6.21782	0.0213597	0.000774676	13.0895	2.14721	9.36786	0.0561677	0.0401627	0.194869	35.7357
303100	-459.518	-387.503	-72.0155	0.00444939	0.0100271	0.00243458	0.0278038	0.0246478	0.0109665	0.0122967	0.0320801	0.0058706	0.00396937	0.0110535	0.0179367	0.0247365	0.00948905	2.52346	0.0495498	13.8891	0.0530834	0.0362856	0.181334	9.31882	15.8088	0.0261904	0.0684744	0.0236324	42.17648
303200	-457.865	-389.6	-68.2642	0.0215007	0.00228589	0.0126401	0.00638812	0.0491245	0.00520247	0.0176056	0.00257349	0.0271277	0.0418445	0.00136538	0.0156574	0.0553843	0.0357198	2.15335	0.0234697	6.31644	0.0618406	0.018424	9.2235	2.95639	2.25444	0.00340359	0.0288173	0.0856341	23.42013
303300	-471.142	-400.247	-70.8948	0.109199	0.00305217	0.0319306	0.0237253	0.108077	0.00718126	0.01038	0.0136614	0.0330868	0.0743054	0.00108542	0.00378657	0.00416199	0.0211631	6.09735	0.0211823	12.2148	0.14891	0.0510705	8.99416	4.56183	3.74669	0.0161312	0.188977	0.0870975	36.57296
303400	-458.662	-387.44	-71.2224	0.00813663	0.00503448	0.00342127	0.018648	0.0638741	0.0372892	0.0461072	0.0208524	0.00487233	0.0649262	0.00737933	0.0080794	0.0141679	0.00312053	10.9702	0.0111009	4.73517	0.0473076	0.0403366	4.23465	1.82138	15.8449	0.0198211	0.0615575	0.118477	38.21079
303500	-463.743	-394.081	-69.6621	0.0442614	0.0185925	0.0703078	0.00592143	0.024907	0.0397604	0.0686638	0.0273573	0.00445194	0.0377377	0.0103718	0.000811543	0.00441834	0.00725645	4.16781	0.0151461	8.10404	0.0515597	0.0174765	8.99363	3.22181	5.183	0.0686406	0.0531326	0.168207	30.40926
303600	-471.138	-395.744	-75.3938	0.00646633	0.0229735	0.026896	0.0136679	0.105948	0.00984889	0.0178089	0.0222345	0.0183075	0.157255	0.0180131	0.059424	0.0544911	0.00409302	2.99704	0.0120457	24.417	0.072714	0.0169715	15.3747	12.9294	2.57028	0.00401943	0.0651882	0.0709392	59.06776
303700	-458.818	-388.461	-70.3568	0.00292478	0.00654568	0.0140541	0.0461247	0.0167007	0.00139438	0.0322677	0.107721	0.0207484	0.0200009	0.00529524	0.00424332	0.00279828	0.00694234	5.18222	0.00679544	19.4896	0.0258429	0.0349662	1.99726	3.03116	3.63056	0.0487247	0.0863016	0.0617668	33.88299
303800	-467.174	-397.193	-69.9813	0.000887726	0.0335011	0.0075019	0.0480144	0.0384239	0.00366727	0.0276235	0.123136	0.0122657	0.0611173	0.00331354	0.0140734	0.0124869	0.0232844	5.55939	0.00360481	9.20881	0.0446073	0.188415	3.66172	3.09148	9.55489	0.0281044	0.0474129	0.207517	32.00525
303900	-465.755	-394.317	-71.4376	0.0133374	0.00584711	0.0117082	0.00364793	0.0574607	0.0184125	0.0644931	0.0299462	0.0942674	0.0155315	0.02229	0.022735	0.0092162	0.0259167	5.81346	0.00270319	9.18494	0.0139274	0.113202	6.70755	6.31144	10.4267	0.0581449	0.00644791	0.253746	39.28705
304000	-462.789	-389.688	-73.1011	0.00270986	0.00111054	0.000841245	0.0127388	0.0467231	0.0682473	0.00310771	0.00361627	0.0119258	0.130216	0.0358203	0.0311112	0.0182289	0.0178251	6.00971	0.0353519	5.0673	0.0374346	0.0386686	2.41328	22.7889	10.7616	0.00808357	0.0194717	0.0406123	47.60463
304100	-462.435	-394.138	-68.2969	0.0272327	0.0116506	0.018779	0.0585597	0.126922	0.00807653	0.00122856	0.0145997	0.0217262	0.0580263	0.0014149	0.00340163	0.0247449	0.00968874	3.82617	0.0610783	9.90488	0.0582872	0.0671748	2.87064	1.44005	4.77385	0.00334862	0.0500936	0.141898	23.58353
304200	-462.642	-392.4	-70.242	0.02985	0.0224167	0.00712358	0.0244185	0.0139719	0.022923	0.0198041	0.00858151	0.0124826	0.0287191	0.086604	0.02771	0.00158683	0.0025765	2.97616	0.00396163	9.8627	0.100946	0.0638234	7.49736	5.7562	6.53744	0.114938	0.0290184	0.0574266	33.30875
304300	-458.712	-391.396	-67.3164	0.0170903	0.00372936	0.0004017	0.0148546	0.060741	0.0134723	0.0150071	0.0435341	0.0488093	0.0588031	0.00771045	0.0196139	0.00592555	0.0237322	4.3304	0.0674401	4.38687	0.00474737	0.0634273	1.72669	0.403002	7.16035	0.0204801	0.048976	0.135233	18.68104
304400	-457.302	-389.309	-67.9929	0.0120753	0.00148065	0.0280651	0.0258605	0.0126158	0.00124126	0.0130239	0.00473783	0.0596212	0.093501	0.000389787	0.0298113	0.00607201	0.00136125	2.10025	0.00538608	6.0447	0.0613941	0.00863609	6.01759	5.69786	1.64925	0.00127446	0.116443	0.070811	22.06345
304500	-464.914	-396.765	-68.1489	0.023113	0.000156145	0.0233075	0.0120704	0.00926423	0.158527	0.0835109	0.0488327	0.0102375	0.00256192	0.0270656	0.0127047	0.063335	0.0101612	2.6317	0.0162421	5.33796	0.0133386	0.081852	5.31696	0.911164	7.9487	0.0136563	0.0231759	0.0638479	22.84345
304600	-467.8	-397.181	-70.6186	0.0185112	0.035986	0.0108531	0.00264476	0.0567947	0.0112765	0.00792301	0.049661	0.0751236	0.144185	0.0394853	0.0355967	0.011215	0.0316965	12.5261	0.0147487	9.21652	0.022716	0.0687348	0.159721	3.69673	8.7189	0.0451348	0.130505	0.0613044	35.1921
304700	-468.939	-397.714	-71.2243	0.00713724	0.0168896	0.0500356	0.00843591	0.0168143	0.121623	0.0128093	3.78052e-05	0.0576331	0.0770073	0.0164004	0.0209995	0.00650297	0.00497345	10.6667	0.0394642	5.91631	0.0614674	0.0395884	13.5357	3.82735	3.37204	0.0690259	0.213368	0.0621412	38.22052
304800	-467.421	-399.136	-68.2854	0.0200952	0.00244264	0.0335089	0.0287348	0.164043	0.11896	0.008266	0.00570244	0.0321902	0.0802897	0.0458915	0.0501522	0.000548767	0.0017683	4.81906	0.00498574	7.61272	0.0270496	0.0604615	2.31996	7.74113	0.0468827	0.00265331	0.177769	0.120658	23.52593
304900	-466.059	-393.223	-72.8357	0.0358589	0.00813083	0.00229559	0.0036798	0.0551359	0.0352792	0.00660914	0.00743288	0.0185786	0.0199297	0.00465843	0.0150198	0.0489879	0.075679	9.11223	0.0284531	11.5718	0.0296325	0.0573481	3.46001	20.0345	1.39749	0.0112721	0.103569	0.133799	46.27739
305000	-469.912	-399.752	-70.1599	0.00345046	0.00696512	0.05067	0.0189666	0.00509016	0.00608571	0.0459355	0.00649601	0.029075	0.0401782	0.0853363	0.0524925	0.0396011	0.0238152	10.319	0.0229452	9.04315	0.0295785	0.108921	3.65623	3.71171	5.27915	0.145603	0.0985377	0.0693565	32.8983
305100	-466.201	-393.715	-72.4862	0.00528713	0.0374101	0.0305591	0.0111484	0.0230325	0.00664408	0.0470424	0.0156002	0.00352953	0.0321973	0.00548536	0.0130639	0.0844708	0.0212432	27.5846	0.0108603	5.53082	0.0852128	0.0526977	2.44005	5.58554	2.74599	0.0514496	0.0609827	0.0449176	44.52983
305200	-459.348	-389.051	-70.2965	0.00442541	0.00753568	0.0336886	0.0109016	0.0133595	0.00453232	0.0722451	0.00782743	0.00295398	0.0154219	0.0674685	0.0039783	0.0166121	0.0199466	8.26633	0.0208696	9.28968	0.00618975	0.0097819	4.18182	9.65589	1.68309	0.034897	0.0480241	0.104015	33.58149
305300	-462.012	-393.101	-68.9116	0.0154946	0.0184739	0.0264835	0.00547282	0.013981	0.0148127	0.0174728	0.0114061	0.0258909	0.187578	0.0418239	0.00805408	0.00528224	0.000329331	2.70692	0.0187804	9.75729	0.0586795	0.081496	6.22982	0.104907	7.04609	0.0215313	0.0670023	0.171856	26.65693
305400	-460.734	-390.476	-70.2572	0.0120008	0.00191507	0.0122472	0.0140106	0.014594	0.0100808	0.01207	0.0487185	0.00223354	0.0342079	0.0200819	0.0127059	0.0158316	0.0235911	5.06803	0.0550431	14.4499	0.0472927	0.100097	8.2805	4.25731	0.683416	8.5643e-05	0.0545417	0.154683	33.3852
305500	-461.099	-388.012	-73.0871	0.014406	0.00755179	0.00437819	0.00939328	0.0141833	0.100322	0.0517802	0.0244883	0.018414	0.00378563	0.00228673	0.00413213	0.00144662	0.00860168	14.0977	0.0466495	8.27984	0.0397397	0.0105053	9.00474	11.2131	4.38702	0.0184856	0.0500843	0.121412	47.53438
305600	-457.801	-387.468	-70.333	0.0119224	0.00112361	0.0180469	0.00825822	0.0499006	0.0234255	0.000884443	0.0103778	0.0158669	0.00712689	0.0485602	0.00760017	0.0108665	0.00403547	4.43684	0.0353118	10.8043	0.00684865	0.105908	7.74216	8.42716	1.80607	0.0495888	0.0265869	0.105421	33.76417
305700	-461.548	-391.688	-69.8608	0.00415279	0.0240404	0.000148658	0.0191439	0.0374038	0.0194823	0.0694857	0.0241771	0.00621157	0.0822266	0.0425152	0.00958804	0.0372105	0.000700607	3.73173	0.0167543	5.35932	0.0233244	0.0566867	0.11334	7.36464	14.2215	0.0403372	0.0856389	0.0131224	31.40293
305800	-460.013	-389.078	-70.935	0.0207351	0.000149812	0.0039804	0.0269203	0.048928	0.0194283	0.018425	0.00579764	0.000189902	0.09117	0.000358747	0.0244843	0.00622727	0.0174385	14.5555	0.0592578	4.51631	0.00505782	0.0920509	1.50215	13.6618	1.92321	0.0390132	0.0427493	0.0928047	36.77412
305900	-465.141	-393.697	-71.4439	0.00390484	0.0137604	0.0221934	0.010894	0.0765665	0.0421041	0.0282865	0.0366689	0.0901838	0.102408	0.0148987	0.000964299	0.013345	0.00956493	5.99631	0.020908	6.99307	0.0162355	0.0113818	16.9964	4.86904	3.63787	0.0307817	0.0436817	0.23691	39.31838
306000	-459.843	-389.465	-70.3777	0.00373265	0.0189133	0.00499881	0.00689466	0.0666637	0.0520351	0.0210105	0.0131855	0.0307054	0.0494285	0.000151126	0.0133996	0.0312622	0.0149481	4.25419	0.00585705	8.2083	0.0338692	0.0224024	7.05016	10.0944	3.78652	0.0611162	0.101807	0.0417185	33.9877
306100	-461.886	-392.177	-69.7089	0.016357	0.00992649	0.00313314	0.00426551	0.168008	0.0615964	0.0341093	0.0578997	0.0196325	0.00155868	0.00337394	0.0180986	0.0062427	0.00852187	1.72058	0.0276002	3.94041	0.0270092	0.0556405	1.18628	11.9719	11.2062	0.0237396	0.0300276	0.0412591	30.64341
306200	-462.584	-394.769	-67.8148	0.00901478	0.0297708	0.00243839	0.0234961	0.176046	0.0850277	0.0182435	0.0637801	0.0540765	0.052231	0.00809676	0.0121163	0.00674909	0.0105263	4.54745	0.00499837	8.02396	0.0462278	0.0799866	2.11037	5.25741	0.415387	0.00510633	0.05468	0.0758402	21.17302
306300	-459.379	-389.451	-69.9282	0.000116377	0.00318624	0.000634709	0.00501625	0.00340816	0.0671426	0.0304213	0.0611046	0.0484364	0.0322242	0.00143814	0.0213352	0.0148939	0.0281186	6.17697	0.0139877	4.4519	0.0208001	0.047605	3.09041	2.76998	14.6384	0.0164211	0.086303	0.109936	31.74018
306400	-465.107	-394.24	-70.8663	0.0101228	0.0118012	0.0149861	0.0182221	0.113757	0.0485218	0.0259512	0.0239646	0.043385	0.00896208	0.0594987	0.0172952	0.00676041	0.0144566	8.00146	0.0121229	5.05133	0.153747	0.0545469	1.59779	4.73502	16.2621	0.00744345	0.0133294	0.124092	36.4307
306500	-464.4	-391.427	-72.9727	0.00463167	0.00709814	0.0231271	0.0109603	0.0219852	0.00176404	0.0154425	0.0342816	0.0294443	0.00526316	0.041455	0.062701	0.0419612	0.0294796	16.2631	0.00321289	5.97762	0.0216282	0.0321825	1.95881	9.25163	12.9025	0.0499912	0.0457699	0.126248	46.9623
306600	-460.236	-390.696	-69.5395	0.0214551	0.00728722	0.041435	0.00200329	0.0980221	0.0559355	0.0197779	0.0368393	0.0399672	0.0179425	0.0203146	0.000675126	0.0167773	2.06612e-06	4.99676	0.0192266	6.95876	0.0699604	0.0502272	2.23799	6.64533	8.28877	0.0226855	0.0326199	0.0958291	29.7966
306700	-462.328	-392.141	-70.1874	0.00811417	0.0721708	0.0199505	0.033809	0.0221859	0.0237214	0.000936589	0.0103519	0.00570141	0.0492063	0.00555645	0.00725651	0.0339685	0.0326886	4.06327	0.0191935	11.678	0.0221342	0.0562186	6.99848	5.23114	4.51661	0.059775	0.0284687	0.0371291	33.03602
306800	-468.053	-394.394	-73.6583	0.00921658	0.046453	0.0280901	0.0150689	0.0571673	0.0180861	0.023069	0.0230795	0.0277703	0.0277316	0.0044604	0.032967	0.003651	0.0162805	3.44583	0.0196098	16.0711	0.230865	0.00602934	9.74071	17.2762	3.14892	0.0218632	0.0112181	0.0852164	50.39068
306900	-462.723	-392.95	-69.7728	0.0166022	0.0147866	0.0190007	0.0432933	0.092227	0.0692235	0.018216	0.0172104	0.0480498	0.0131509	0.0199885	0.00188439	0.00362866	0.00750891	3.68446	0.054946	13.2387	0.0327874	0.057211	0.338613	6.01907	6.97335	0.0314537	0.0197733	0.127663	30.96282
307000	-460.785	-391.158	-69.6263	0.00112976	0.00166547	0.0262242	0.00706229	0.00940536	0.00304727	0.0841656	0.000795795	0.0300206	0.0118621	0.0534424	0.00421097	0.00965037	0.0116124	5.14412	0.0375537	13.6811	0.115229	0.0220991	0.739799	6.82077	3.15448	0.0713917	0.12302	0.066653	30.23049
307100	-469.563	-395.904	-73.6582	0.00279415	0.022786	0.028083	0.0207823	0.011611	0.0127651	0.0595825	0.00752586	0.0223167	0.16776	0.00595521	0.00718459	0.00622527	0.00595735	2.10295	0.0351343	20.0258	0.0629057	0.0815335	5.29933	0.268238	21.9036	0.142579	0.0690304	0.0176551	50.3901
307200	-462.05	-393.773	-68.2777	0.00368217	0.0079931	0.0100469	0.00106699	0.0458421	0.0166704	0.0448057	0.0171809	0.0270702	0.242274	0.0144542	0.0370293	0.00156153	0.00495354	1.75311	0.0365978	9.5096	0.039001	0.0475754	4.60973	0.214945	6.69398	0.05295	0.00623543	0.0491606	23.48752
307300	-458.667	-388.708	-69.9584	0.0105476	0.00468449	0.0344341	0.00272914	0.0168939	0.00708219	0.0176107	0.00120871	0.0467082	0.0229969	0.00138479	0.0275276	0.0648447	0.0146856	5.76111	0.0258257	7.61183	0.0263732	0.0517404	0.241592	7.81678	9.97417	0.0198514	0.0394177	0.0488001	31.89083
307400	-462.196	-392.262	-69.9346	0.0365041	0.00397408	0.0254544	0.000896287	0.00758347	0.0209295	0.00604054	0.00368259	0.0208029	0.0697969	0.0983562	0.00694177	0.00504046	0.0167263	4.50509	0.0499102	11.6757	0.00427849	0.0508333	4.21793	3.89634	6.79037	0.0749468	0.0557351	0.128306	31.77219
307500	-469.265	-394.183	-75.0824	0.0659092	0.00200862	0.0261865	0.0229605	0.00328712	0.0558487	0.0123894	0.00317712	0.0386481	0.0707517	0.0143085	0.0202727	1.6752e-05	0.012901	12.5763	0.0109367	12.0844	0.0998165	0.0564005	24.5773	2.06257	5.51348	0.0152924	0.0047308	0.161298	57.5111
307600	-457.737	-387.045	-70.6916	0.00855963	0.0364241	0.00395408	0.00807247	0.0254253	0.0258373	0.0142318	0.0255216	0.0370669	0.00969099	0.0302786	0.0152629	0.000482463	0.00787394	5.76962	0.0285297	8.64118	0.0328851	0.00858986	8.61033	1.33785	10.7616	0.0198803	0.00887357	0.0891265	35.55713
307700	-464.432	-394.993	-69.4389	0.0142254	0.00121712	0.00486111	0.00823063	0.00351174	0.0315972	0.120891	0.000674464	0.0252859	0.0787131	0.00822084	0.00541652	0.0443345	0.00713457	2.37641	0.0297041	14.8736	0.0261457	0.0367792	1.02029	7.52186	2.76136	0.151887	0.140118	0.00114201	29.29357
307800	-469.147	-399.087	-70.0606	0.00618908	0.054753	0.0217325	0.000958626	0.023896	0.0128341	0.15231	0.00431028	0.102316	0.00570222	0.0667343	0.00481991	0.0139226	0.00802295	10.8115	0.0151516	8.81902	0.00862157	0.155263	6.75934	4.449	0.645448	0.00172234	0.0358206	0.222645	32.40206
307900	-464.573	-390.785	-73.7876	0.00373001	0.00723526	0.00239285	0.00388879	0.10593	0.0295324	0.0192317	0.0260088	0.0365902	0.114298	0.00304017	0.0573743	0.0038115	0.0375466	5.41351	0.0380934	4.83597	0.00524882	0.0283078	11.9952	2.2369	25.9412	0.0133013	0.0385385	0.039973	51.03677
308000	-466.463	-397.708	-68.7558	0.00342371	0.0283612	0.00285755	0.000661668	0.145292	0.0159458	0.0583787	0.060867	0.0221827	0.0394456	0.0219309	0.00110487	0.0241854	0.028804	8.49052	0.00591071	4.89088	0.0403461	0.000957633	7.86217	2.48215	1.34017	0.107163	0.152734	0.0515463	25.87799
308100	-471.06	-400.623	-70.437	0.0541428	0.0251936	0.0265713	0.0273691	0.0425602	0.0725915	0.0037994	0.0136651	0.0089926	0.310325	0.0481893	0.0125952	0.0137733	0.024624	3.03797	0.00275263	13.7486	0.0235823	0.0366521	1.20658	8.34282	7.09063	0.0608145	0.024622	0.0247026	34.28413
308200	-458.27	-387.088	-71.1825	0.00106254	0.0029879	0.00905853	0.00515343	0.0261464	0.041946	0.0346802	0.00540689	0.0326088	0.0466179	2.52964e-05	0.0136584	0.0115164	0.00600804	19.5204	0.00139006	4.96188	0.0258705	0.129503	4.20057	5.21583	3.50532	0.0149629	0.0938357	0.105189	38.01165
308300	-461.449	-387.225	-74.2241	0.00762629	0.00925278	0.00312698	0.0220612	0.0396677	0.000454441	0.0770529	0.014907	0.00494264	0.00169781	0.0287041	0.0326323	0.0134614	0.0219286	4.13417	0.00256092	18.6287	0.063347	0.0213953	11.7194	12.7828	5.4595	0.036296	0.0202322	0.0733378	53.21929
308400	-469.337	-397.739	-71.5982	0.0385089	0.00442146	0.012354	0.0249179	0.327607	0.0138734	0.000135971	0.00506137	0.0321792	0.0680852	0.00344258	0.0282417	0.0608589	0.0224055	7.09468	0.0277611	9.82109	0.0144235	0.0254976	1.98601	4.64246	15.7015	0.00276605	0.0590236	0.0728234	40.09012
308500	-458.477	-390.192	-68.2852	0.00637672	0.006261	0.00641542	0.0533233	0.0411332	0.010588	0.0665093	0.000813465	8.91226e-06	0.0424236	0.0248313	0.0365798	0.00243204	0.00386109	4.43031	0.0483263	9.2111	0.0204375	0.0725297	0.482164	4.3237	4.5601	0.0326141	0.011345	0.0306647	23.52485
308600	-462.109	-390.687	-71.4226	0.000665085	0.00281655	0.0150003	0.034348	0.00592226	0.0182361	0.00644141	0.0289468	0.0409542	0.00805345	0.0176056	0.00312235	0.00165836	0.002928	5.0646	0.0749709	6.54993	0.0755244	0.0337736	18.252	8.38062	0.264659	0.0847407	0.143817	0.100602	39.21189
308700	-461.034	-393.059	-67.975	0.0292923	0.0092595	0.0400302	0.0122135	0.00123084	0.0710831	0.000652808	0.00265593	0.0264953	0.0169017	0.042761	0.00907224	0.0299855	0.0164337	4.79195	0.00425636	4.18833	0.0118729	0.103409	3.66662	3.94123	4.76126	0.00435884	0.0631511	0.12944	21.97395
308800	-466.222	-395.312	-70.9103	0.00974919	0.0178408	0.0075887	0.0368112	0.0155223	0.0178786	0.0122688	0.0104194	0.0300787	0.201475	0.04735	0.00446005	0.00302971	0.0445437	6.99748	0.00497037	10.748	0.160989	0.0180783	3.3914	9.91941	4.86028	0.0193662	0.0358198	0.0355384	36.65033
308900	-464.509	-393.69	-70.818	0.0169001	0.0422574	0.0141321	0.0357708	0.100498	0.0566961	0.0266289	0.000367433	0.0779724	0.00571077	0.00252479	0.014736	0.00335177	0.00796015	2.97151	0.00864101	16.9126	0.00524117	0.0691572	5.62539	0.720761	9.25349	0.0517895	0.0913014	0.0737003	36.18905
309000	-461.885	-392.872	-69.0125	0.0114907	0.0357809	0.0268673	0.00351649	0.0449999	0.0902921	0.0300755	0.0108663	0.0017226	0.0949908	0.00022206	0.00710843	0.022124	0.000667097	2.82333	0.059427	6.15439	0.0714355	0.0228791	0.730401	5.2824	11.4837	0.0356778	0.0194325	0.0976584	27.16147
309100	-459.934	-387.937	-71.9975	0.00071507	0.00625078	0.0102214	0.0147857	0.00928748	0.021188	0.0212699	0.0347103	0.0289611	0.00423523	0.00507838	0.0309594	0.0205165	0.00310618	10.1033	0.0309455	9.27358	0.0447116	0.093944	6.08763	11.7062	4.29834	0.0682405	0.0618536	0.106545	42.08665
309200	-471.409	-404.08	-67.3291	0.00675463	0.0437028	0.00582205	0.0160651	0.00570317	0.0263382	0.0344069	0.0594122	0.0297545	0.0844965	0.00212245	0.0675677	0.0137233	0.115412	2.63662	0.0339334	4.241	0.128617	0.0356038	5.01704	0.638055	5.27295	0.00333999	0.0537008	0.172544	18.74468
309300	-468.3	-398.376	-69.9239	0.0334807	0.0314738	0.00543414	0.00194164	0.0041856	0.0638578	0.106793	0.00503667	0.0236591	0.100229	0.0113836	0.048616	0.0332866	0.0216908	5.72137	0.0129756	15.3854	0.0886213	0.00148035	2.50691	4.37881	2.93873	0.097975	0.0563863	0.0386266	31.71835
309400	-474.403	-403.953	-70.4501	0.00105556	0.00878714	0.00416704	0.0630793	0.0470543	0.0216743	0.113232	0.152601	0.0227701	0.06697	0.0161782	0.0196057	0.0376124	0.00830403	3.31629	0.00121807	4.70387	0.0096051	0.323064	6.30654	18.0047	0.905783	0.0568214	0.125193	0.0133241	34.34951
309500	-464.063	-391.046	-73.0171	0.00460901	0.0149514	0.00755006	0.0163395	0.101298	0.000671204	0.0417471	0.00283836	0.0575639	0.0533358	0.00794848	0.0150848	0.00219999	0.0130066	22.2185	0.0459908	10.6215	0.0349014	0.0809718	0.804151	7.55212	5.30167	0.0465581	0.109865	0.0293304	47.18469
309600	-461.707	-393.896	-67.8115	0.00775516	0.00720764	0.0138801	0.00663008	0.0604003	0.137882	0.0269421	0.0191685	0.00590178	0.0776592	0.0534006	0.0141753	0.00680865	0.0148176	4.61936	0.011251	5.49718	0.0373294	0.0147671	4.09901	5.55668	0.586067	0.0309496	0.129866	0.121326	21.15642
309700	-460.884	-390.527	-70.3571	0.00148042	0.00932061	0.0102459	0.0516629	0.0167363	0.0208285	0.0113132	0.0916821	0.0286662	0.0103649	0.00573927	0.0186878	0.00118109	0.00916903	8.43672	0.00345055	5.49841	0.0156247	0.0250253	6.25698	1.21418	11.8018	0.0802151	0.0533209	0.211608	33.88442
309800	-460.994	-391.103	-69.8913	0.0151749	0.00782428	0.00236922	0.0109741	0.0378904	0.00538967	0.0584647	0.0177324	0.0756019	0.0211183	0.00110854	0.069084	0.0146027	0.00758155	10.8114	0.0285749	10.1224	0.0391134	0.0327989	2.2323	4.80122	2.90981	0.0586572	0.0915745	0.08274	31.55557
309900	-463.375	-393.438	-69.9371	0.054484	0.00984415	0.040398	0.0273902	0.0404016	0.0102141	0.0364996	0.0318019	0.0106672	0.0538917	0.0107956	0.0339502	0.00327741	0.0216119	7.44317	0.000272873	7.23404	0.0166095	0.0428077	8.82673	1.65229	5.93687	0.125231	0.035936	0.0855596	31.78473
310000	-456.871	-385.831	-71.0399	0.00247791	0.00269911	0.00833391	0.00142867	0.0118112	0.00703228	0.0139875	0.0235572	0.0268859	0.0916477	0.0239197	0.0304385	0.000454384	0.00335144	13.138	0.0150258	12.2021	0.0146834	0.0858726	4.92789	4.11174	2.43102	0.0613874	0.0455054	0.0171741	37.29837
310100	-466.452	-390.297	-76.155	0.000661123	0.0403252	0.0176045	0.014829	0.0109591	0.032966	0.0451721	0.054093	0.000409424	0.130467	0.00164944	0.0406599	0.000749382	0.00503414	4.75368	0.0122145	31.8559	0.0132814	0.0327485	2.25681	17.7178	5.62449	0.0640449	0.0523951	0.0950291	62.87393
310200	-461.319	-391.094	-70.2251	0.00234899	0.00157002	0.038414	0.00526763	0.101611	0.00480125	0.0105202	0.0302858	0.0629275	0.015842	0.0140762	0.0250047	0.0441722	0.0143885	8.15761	0.0144959	7.7023	0.0239116	0.068253	3.21682	8.75412	4.80121	0.0450443	0.00773952	0.0617825	33.22453
310300	-459.445	-391.011	-68.4344	0.00248871	0.0250647	0.0197453	0.00852395	0.00930716	0.0181861	0.0358962	0.0489015	0.0313466	0.0237088	0.0348206	0.0544661	0.0170728	0.00645484	3.79575	0.00568704	6.07464	0.0585313	0.0244373	5.16455	8.36964	0.255821	0.00555445	0.0959045	0.084346	24.27085
310400	-467.648	-396.908	-70.7396	0.0602227	0.0132209	0.0465064	0.0123892	0.0221121	0.0763996	0.0290928	0.00637522	0.00628343	0.0557866	0.00237096	0.0925514	0.0144508	0.0376054	5.23553	0.00485512	13.4605	0.0427966	0.0567079	1.74315	6.79905	7.80152	0.0251717	0.0627078	0.0895206	35.79685
310500	-463.534	-394.07	-69.4637	0.00240331	0.064882	0.018778	0.0197009	0.00566331	0.0535969	0.00514517	0.0440101	0.0152515	0.040217	0.0140186	0.0104505	0.0204071	0.0396204	2.17563	0.00516847	15.9014	0.0531656	0.0550462	1.25665	3.59284	5.92537	0.0598015	0.0169132	0.0212952	29.41743
310600	-454.809	-385.012	-69.7972	0.0116911	0.00157909	0.000804754	0.00903693	0.0240411	0.0267132	0.0211287	0.00204468	0.0016398	0.0212056	0.0121267	0.0176583	0.000961004	0.00237247	8.04516	0.00304779	5.27803	0.0632612	0.122663	4.18168	3.94003	9.08144	0.025059	0.114743	0.0769576	31.08508
310700	-462.1	-388.284	-73.8163	0.0231734	0.0117237	0.00853129	0.00570332	0.0478342	0.0549646	0.00849133	0.00465436	0.046919	0.0365361	0.0346425	0.00628802	0.00497278	0.0283909	16.8716	0.0104167	8.73778	0.0143298	0.0393748	12.7058	10.4513	1.9039	0.0305917	0.0641719	0.0285246	51.18059
310800	-464.516	-393.661	-70.8552	0.0154584	0.0499923	0.0107931	0.00488344	0.0218869	0.000322972	0.000793351	0.011553	0.0735807	0.0561855	0.00140777	0.00422418	0.00711905	0.0120977	8.64316	0.00382098	13.4525	0.130834	0.0249488	0.123045	4.24496	9.132	0.0142406	0.123589	0.21132	36.37475
310900	-474.214	-403.053	-71.1603	0.0215507	0.00381623	0.0753783	0.0203963	0.0415664	0.184157	0.0259685	0.0452332	0.0412426	0.0248979	0.0456212	0.031932	0.0535258	0.00577978	2.80667	0.0191633	19.0524	0.0253338	0.016597	3.27713	0.492541	11.3887	0.0265253	0.0972111	0.0773377	37.90064
311000	-470.191	-395.921	-74.2699	0.00982325	0.0145768	0.0505979	0.0170034	0.0842057	0.0746234	0.0669267	0.000227605	0.00771527	0.0184488	0.0021299	0.0680675	0.0294365	0.0251355	9.2887	0.0145676	9.16665	0.0918328	0.0124704	10.1485	6.85018	17.2564	0.0140926	0.0208697	0.115408	53.44859
311100	-466.675	-392.888	-73.7868	0.00167687	0.00631284	0.0182196	0.00576737	0.053899	0.0710514	0.0329289	0.0678317	0.0212999	0.0662395	0.0280687	0.0276649	0.00618365	0.0100389	5.76953	0.0207017	8.93628	0.145057	0.0163474	10.4098	18.544	6.65631	0.00669451	0.0697118	0.0415626	51.03321
311200	-470.07	-394.634	-75.4362	0.00887597	0.00292798	0.0119063	0.0173613	0.0993262	0.00369943	0.0730004	0.00224873	0.0415969	0.087044	0.0120295	0.0200838	0.0265301	0.0255365	25.3333	0.0391649	14.7726	0.0910699	0.00772418	1.84094	14.3685	2.19599	0.00496171	0.146188	0.0475917	59.28013
311300	-467.528	-399.425	-68.1024	0.00030798	0.0133193	0.0173689	0.00360824	0.0833941	0.041454	0.0448903	0.0499327	0.0703998	0.0568356	0.00300356	0.00154322	0.0074672	0.0145924	6.58606	0.0554989	6.39319	0.045624	0.0501458	4.70444	3.08574	0.878606	0.0516183	0.328331	0.0237554	22.61113
311400	-460.437	-390.646	-69.7913	0.0134587	0.0108721	0.00810875	0.0279954	0.00795848	0.0142966	0.0278276	0.00743667	0.0379915	0.0045011	0.00284764	0.0656777	0.00188494	0.018146	2.20331	0.0121361	15.5583	0.00173688	0.122969	2.05828	3.169	7.50242	0.00845884	0.0243139	0.145451	31.05534
311500	-467.315	-395.643	-71.6727	0.0206276	0.0170916	0.00490659	0.0060622	0.110374	0.0276157	0.00829176	0.0406022	0.0746435	0.0351429	0.0145717	0.000533768	0.00199246	0.0353081	4.55517	0.0936319	19.254	0.0533061	0.0761231	4.4524	5.18839	6.25216	0.0809132	0.0298325	0.0289994	40.46265
311600	-461.901	-387.714	-74.1873	0.000194409	0.00601525	0.00091933	0.00248865	0.0696557	0.0444775	0.0228163	0.000167506	0.00444131	0.0697419	0.0465607	0.00293782	0.0120599	0.00378565	13.0036	0.0156061	21.0659	0.0679773	0.00322078	1.30435	2.67367	14.515	0.028136	0.0351581	0.0367307	53.03565
311700	-457.015	-387.499	-69.5155	0.00519191	0.00372417	0.000182914	0.0111372	0.0293636	0.00466658	0.0257623	0.0374432	0.00613308	0.0132709	0.000366307	0.00662701	0.0166999	0.00597043	8.6296	0.0698524	6.90735	0.0449316	0.029051	7.50609	3.64045	2.37475	0.0166711	0.0976338	0.193368	29.6763
311800	-459.451	-386.082	-73.3691	0.00185837	0.00258064	0.00716043	0.0116641	0.00820862	0.0468638	0.0210902	0.0463223	0.00642885	0.0249994	0.0124523	0.00972253	8.76961e-05	0.00322039	4.55659	0.00151388	9.84354	0.0249084	0.0614456	0.883465	2.25406	31.0525	0.0194278	0.0281298	0.0163207	48.94456
311900	-464.362	-394.998	-69.3634	0.00512684	0.00772743	0.00151633	0.00235235	0.00414093	0.016548	0.0230288	0.0661722	0.13645	0.00312893	0.00108085	0.0352591	0.0271997	0.0228908	3.84354	0.0581554	6.86625	0.0727878	0.0589993	4.4774	10.7407	2.16057	0.0233026	0.104586	0.157192	28.91606
312000	-455.742	-385.689	-70.0529	0.0109433	0.0372515	0.00843424	0.00569097	0.00507717	0.0125573	0.0178558	0.0130184	0.0308646	0.0902558	0.00138994	0.0173654	0.00998586	0.00231729	3.32537	0.0166481	19.7181	0.00986055	0.0398038	2.00684	5.45216	1.39882	0.0168329	0.0426716	0.0731135	32.36326
312100	-465.411	-391.576	-73.8343	0.0386831	0.000468733	0.00238748	0.00688907	0.0141433	0.0039475	0.0448516	0.121782	0.0196767	0.0091724	0.00957827	0.0157338	0.0112223	0.00887044	7.31408	0.054745	5.46254	0.00641163	0.0469455	3.37494	30.0149	4.47767	0.0536032	0.112728	0.0443814	51.27029
312200	-471.651	-403.177	-68.4743	0.0319858	0.00572636	0.0293217	0.0296778	0.0666153	0.0163233	0.049273	0.0238227	0.100703	0.0277161	0.0028891	0.0700193	0.0136194	0.0668306	7.45425	0.018053	4.66443	0.0899141	0.000883942	7.00342	4.03392	0.351926	0.0848302	0.0920032	0.14229	24.47043
312300	-457.149	-389.18	-67.9694	0.00691774	0.00756604	0.00852821	0.00129152	0.0414763	0.000598325	0.00675153	0.0104539	0.0306824	0.0988726	0.0445017	0.0104042	0.0231785	0.0287285	2.93648	0.00317227	9.15457	0.0183209	0.0402524	2.26481	5.10731	1.87532	0.109731	0.0108744	0.105364	21.94616
312400	-460.015	-390.736	-69.2793	0.00736163	0.0111978	0.00468008	0.00529359	0.0239188	0.0113715	0.04277	0.0361433	6.61447e-05	0.114878	0.0164762	0.00625294	0.0450914	0.00348453	5.99514	0.0197091	4.82411	0.0205002	0.00851441	2.66765	8.46036	5.9021	0.129423	0.0150457	0.123765	28.49529
312500	-459.579	-391.338	-68.2411	0.0153774	0.0132284	0.000792071	0.0464933	0.0103815	0.0387238	0.048525	0.0549353	0.000354619	0.0325263	0.0296826	0.0201226	0.00557372	0.00176704	3.33123	0.00467982	5.44476	0.018038	0.0759975	2.64891	8.27086	2.9618	0.156704	0.0117923	0.0611052	23.30437
312600	-462.696	-388.819	-73.8777	0.000572726	0.00419304	0.000567112	0.0112113	0.0474432	0.0203372	0.00159157	0.011143	0.00796369	0.0731451	0.0087536	0.0445922	0.0151822	0.0205794	18.0829	0.0154599	6.66701	0.033993	0.118229	6.53094	5.64832	13.9455	0.0031314	0.00324191	0.171534	51.48751
312700	-470.193	-401.313	-68.8796	0.00340717	0.00820548	0.0342537	0.0226913	0.0640695	0.00486021	0.0907985	0.00403851	0.211212	0.0169949	0.00665839	0.0230715	0.0053405	0.0205265	3.65558	0.0908619	4.22084	0.0139399	0.147459	7.8155	7.04347	2.78481	0.0618009	0.0359505	0.110556	26.49689
312800	-461.732	-394.016	-67.7165	0.0354503	0.0613771	0.00812761	0.0312208	0.0318535	0.0350452	0.0226447	0.0276449	0.0086702	0.0711426	0.00135267	0.0206088	0.010063	0.000181171	1.58173	0.00910932	5.63034	0.0252937	0.0530277	0.703965	9.97944	2.12147	0.0586697	0.0785209	0.0746764	20.68162
312900	-462.518	-392.823	-69.6957	0.00472551	0.0280988	0.0012746	0.00822371	0.0408454	0.020471	0.00330939	0.14855	0.00857539	0.0474251	0.0115634	0.0531243	0.0186248	0.00313691	3.29196	0.0119156	4.95633	0.00630111	0.00353072	14.9555	3.09213	3.769	0.0677845	0.00746901	0.0173834	30.57727
313000	-462.717	-392.243	-70.474	0.00187538	0.0170013	0.0406206	0.0157209	0.0474403	0.00381162	0.0340077	0.0895634	0.0142858	0.16299	0.00822388	0.00403022	0.0116504	0.00609637	3.43846	0.00275847	13.9855	0.00853496	0.00587399	5.23959	7.61385	3.60577	0.048677	0.00225148	0.0603826	34.46893
313100	-461.14	-390.815	-70.3243	0.00905188	0.0107836	0.02154	0.0226813	0.0400695	0.0364254	0.01868	0.0452505	0.0229798	0.0562442	8.8881e-05	0.00358811	0.0192295	0.00625416	15.0961	0.0208337	4.30342	0.0369675	0.0105768	5.87439	6.90435	0.916861	0.0996692	0.0651682	0.0793625	33.72056
313200	-467.477	-395.767	-71.7095	0.0394298	0.00213482	0.0270627	0.00504207	0.0358955	0.00164242	0.00500418	0.0695292	0.00896562	0.0228496	0.0259866	0.0187289	0.0889251	0.00415383	14.4991	0.0469187	15.5728	0.00639755	0.000300852	5.86647	2.49367	1.57994	0.0694961	0.0715507	0.0842446	40.64624
313300	-457.609	-387.526	-70.0829	0.0132482	0.0146373	0.0283973	0.0159511	0.00942741	0.0218413	0.0563276	0.0161899	0.0334845	0.00819511	0.0203221	0.00158293	0.00313336	0.00711124	7.00547	0.0170612	8.65393	0.00175632	0.0216305	6.89192	0.61141	8.91378	0.0266439	0.0738028	0.0460079	32.51327
313400	-468.371	-397.96	-70.4105	0.00104261	0.00105663	0.0306284	0.0242866	0.215914	0.104011	0.0745577	0.0328536	0.0334257	0.014816	0.0139082	0.0422436	0.0200815	0.0265433	6.21078	0.0046784	7.20495	0.0853654	0.0228884	9.20805	5.86509	4.79838	0.0435608	0.00718949	0.0651401	34.15145
313500	-462.347	-390.989	-71.3581	0.00797316	0.00503409	0.0272459	0.00208709	0.0330366	0.10134	0.0620092	0.00963018	0.0158672	0.014057	0.00393858	0.00324334	0.0105983	0.0104545	10.2156	0.00483711	7.8885	0.165487	0.0560095	6.67668	7.90553	5.51091	0.037064	0.0458012	0.0764672	38.88939
313600	-467.537	-397.633	-69.904	0.00180671	0.00391076	0.00846412	0.024205	0.0921479	0.0319806	0.163978	0.00678341	0.0150976	0.0788234	0.022498	0.006118	0.0323916	0.0212255	16.4571	0.0300619	5.23284	0.0863634	0.0763625	5.42176	0.785419	2.90825	0.0479146	0.0114824	0.051971	31.61892
313700	-461.84	-391.758	-70.0817	0.0130337	0.00399686	0.0346384	0.00118276	0.092037	0.0480108	0.00879488	0.0136706	0.029968	6.86508e-05	0.0162724	0.000268921	0.0232053	0.024906	10.3239	0.0114018	8.07471	0.127967	0.0741008	6.05497	1.3141	5.99921	0.0368636	0.0379653	0.142184	32.50743
313800	-461.813	-387.896	-73.9169	0.00662162	0.00206078	0.00889883	0.00277271	0.0540949	0.032983	0.010316	0.0323882	0.00726401	0.0248942	0.0239037	0.0409795	0.0495536	0.00614111	13.8137	0.0245167	13.5913	0.024773	0.0514086	5.10066	13.6774	4.97355	0.0255603	0.0197545	0.0780185	51.68358
313900	-467.728	-394.816	-72.9125	0.00177193	0.0168979	0.0205539	0.00180303	0.0559976	0.00552693	0.00816235	0.0398409	0.0182249	0.000420737	0.0122365	0.00779867	0.0340655	0.0186877	14.0146	0.142022	4.79654	0.00879652	0.120694	10.5241	4.83064	11.8654	0.0206229	0.00520124	0.0910853	46.66166
314000	-463.059	-392.31	-70.7492	0.00875224	0.0558558	0.0234444	0.00406879	0.00679653	0.0177915	0.0777961	0.0010417	0.0177134	0.0290867	0.00282493	0.0295721	0.00418444	0.0481441	7.66656	0.0472009	9.62948	0.0345716	0.0134289	8.05407	9.22468	0.692971	0.0478916	0.0162684	0.0908139	35.84501
314100	-463.801	-387.869	-75.9324	0.0240454	0.00221333	0.00934466	0.0120757	0.00882304	0.0460474	0.127347	0.00958552	0.00191283	0.0376648	0.0136974	0.0289934	0.0135804	0.000490762	5.12611	0.00293082	14.7125	0.0144893	0.0498063	27.2207	9.79128	4.36101	0.0206585	0.0576395	0.0682798	61.76116
314200	-464.474	-394.955	-69.5186	0.00195847	0.0625367	0.0177194	0.00552027	0.0420804	0.0124787	0.00344631	0.0604843	0.152451	0.0151869	0.0142827	0.0292219	0.0169376	0.0297821	2.80006	0.0100562	6.25625	0.00857242	0.000961913	4.77012	11.9687	3.29937	0.0371097	0.0200091	0.0568094	29.69214
314300	-455.909	-387.501	-68.4085	0.00198583	0.00213044	0.00247726	0.00543546	0.00382039	0.0352085	0.0448569	0.0213474	0.0196024	0.0539512	0.00168317	0.0147547	0.029306	0.0021791	6.27289	0.0181571	5.80198	0.0577472	0.0460808	4.3081	1.78055	5.36543	0.0988573	0.0658535	0.0868627	24.14125
314400	-472.67	-398.939	-73.7306	0.0035525	0.00697468	0.00409941	0.00773533	0.126379	0.0548581	0.0707975	0.0531198	0.109845	0.0526331	0.0233791	0.0213105	0.00779786	0.0242104	10.5829	0.0160166	20.6384	0.0251692	0.0305715	6.55518	5.84301	6.07927	0.0755007	0.0414711	0.297634	50.75189
314500	-456.434	-386.235	-70.1986	0.0325854	0.000135808	0.000605826	0.0110929	0.110606	0.0176784	0.0286202	0.0309558	0.00151633	0.0199151	0.00622196	0.00832702	0.0258095	0.00402857	4.52768	0.0259754	9.21088	0.00447243	0.0221364	4.18536	9.43858	5.29104	0.0140948	0.0259247	0.047591	33.09183
314600	-458.842	-386.679	-72.1634	0.00696533	0.00247596	0.00152204	0.00320865	0.000550021	0.0581131	0.011861	0.000731234	0.0131919	0.0155922	0.0340209	0.00949974	0.0454155	0.000880678	10.6681	0.0116707	7.4156	0.078207	0.0063337	13.6163	5.53458	5.27001	0.0556825	0.0285225	0.0271209	42.9161
314700	-469.557	-394.63	-74.9266	0.0237863	0.0190969	0.0299333	0.00631958	0.0189444	0.0273025	0.000878402	0.0233898	0.00669348	0.0666473	0.0268666	0.0126882	0.037758	0.0107939	2.15205	0.035078	9.01878	0.0237441	0.120068	3.44763	35.4516	5.85937	0.0371013	0.109837	0.165579	56.73195
314800	-463.765	-393.984	-69.7813	0.00405834	0.0150468	0.0120478	0.0227543	0.013252	0.0438544	0.113503	0.0399443	0.0442783	0.0873241	0.0206964	0.0430635	0.0280933	0.00103854	6.01323	0.00310459	5.14371	0.00419349	0.038678	6.86159	7.54517	4.69066	0.0195576	0.115515	0.0812732	31.00563
314900	-468.135	-396.434	-71.7009	0.00918182	0.000900423	0.00700957	0.00428122	0.0295409	0.0473911	0.165353	0.00883258	0.00293505	0.05193	0.0315943	0.063611	0.0256243	0.00565542	2.1118	0.0439973	9.36149	0.0532775	0.0292161	2.73823	19.1117	6.48165	0.109819	0.0647713	0.0434498	40.60327
315000	-457.931	-388.259	-69.6724	0.0095166	0.00417312	0.0112315	0.000224399	0.00864739	0.00857054	0.0275604	0.00683184	0.000149465	0.0516589	0.0124203	0.0427783	0.00770454	0.0332659	6.4835	0.0247747	4.97433	0.0604381	0.127664	12.1055	3.21057	3.16764	0.0115975	0.0188323	0.051246	30.46078
315100	-462.54	-391.272	-71.2685	0.000431578	0.0335625	0.00457787	0.0196156	0.0307249	0.00723786	0.0858457	0.00320732	0.00633505	0.00541686	0.0239222	0.0222499	0.00235617	0.0160649	9.33775	0.000501227	13.7052	0.0177909	0.0250057	0.561574	11.7608	2.36121	0.0210937	0.00213613	0.386938	38.44156
315200	-464.902	-391.435	-73.4664	0.00308125	0.00874602	0.0351271	0.00888173	0.161982	0.00639663	0.00652471	0.0144198	0.0129912	0.0561081	0.0132126	0.00504145	0.00432492	0.0147619	15.376	0.0158793	10.5127	0.130584	0.0584034	4.1955	9.18199	9.39585	4.0243e-05	0.131974	0.0802717	49.43075
315300	-464.889	-395.256	-69.6331	0.0151277	0.010209	0.00913627	0.00383805	0.168705	0.01199	0.0352976	0.105515	0.052469	0.0929818	0.00739494	0.027637	0.00335086	0.000419347	4.60864	0.00543539	15.7116	0.0894674	0.0358161	4.40329	2.74526	1.92202	0.0737353	0.0582065	0.0671795	30.26471
315400	-464.272	-392.234	-72.0383	0.0614791	0.0104738	0.0130456	0.0258576	0.033158	0.0890756	0.00978386	0.00290318	0.0101453	0.0207104	0.0211453	0.0331402	0.00752704	0.0123274	14.7861	0.00517354	10.4693	0.0357325	0.0854055	3.48978	9.41092	3.44624	0.00180186	0.0942429	0.115202	42.2907
315500	-465.043	-386.658	-78.3852	0.0120654	0.00137926	0.00916402	0.0530129	0.02209	0.0126112	0.0262055	0.000831704	0.00089042	0.00978076	0.00549441	0.00855679	0.033627	0.0108892	26.756	0.0031341	9.20999	0.0197787	0.0689109	4.68235	27.7772	5.20279	0.0276459	0.0452612	0.0253493	74.025
315600	-464.079	-392.328	-71.7506	0.0243368	0.00464089	2.88175e-05	0.0190539	0.00790234	0.00379108	0.0897835	0.018089	0.00651301	0.157828	0.0216887	0.0176808	0.00611859	0.0230258	6.39729	0.0351547	5.47897	0.0155938	0.0203797	22.8116	2.23499	3.2416	0.0631819	0.10388	0.0489929	40.85215
315700	-462.259	-389.526	-72.7331	0.0104354	0.0197454	0.000356602	0.0139861	0.0198165	0.00826022	0.0671461	0.0356904	0.0177588	0.0743565	0.0106684	0.015789	0.0123588	0.00210043	4.15681	0.0376476	22.0724	0.0315053	0.0867524	7.45266	2.43014	9.02128	0.0256369	0.102695	0.038283	45.76424
315800	-468.164	-396.818	-71.3453	0.0409996	0.0453496	0.00818132	0.0402504	0.0261517	0.0871524	0.0391379	0.0026209	0.0274898	0.0560542	0.03728	0.00897571	0.0264422	0.00125167	2.95377	0.0187656	10.6136	0.0713826	0.0281515	15.4638	3.01892	5.97265	0.0498988	0.0267887	0.160396	38.82546
315900	-460.181	-390.334	-69.8477	0.0209793	0.00522546	0.0279301	0.0257155	0.0941394	0.0016266	0.0187348	0.00645626	0.0386891	0.00540747	0.00668216	0.0169682	0.0168968	0.0585855	6.17868	0.00386259	6.28691	0.0310166	0.0585555	4.22447	2.75367	11.3609	0.00785694	0.0134623	0.0739336	31.33735
316000	-455.449	-385.062	-70.3874	0.00366632	0.0106123	6.90539e-05	0.00282467	0.00279758	0.0319234	0.0304397	0.00644344	0.0161588	0.0384298	0.0269476	0.00247349	0.00244325	0.0245486	7.03176	0.0137969	6.6761	0.0318881	0.0322372	9.2714	5.78588	4.81888	0.109911	0.0136481	0.0507917	34.03606
316100	-461.368	-387.062	-74.3058	0.00867992	0.0183989	0.00121348	0.00553979	0.00609705	0.0695716	0.00350756	0.0202163	0.00708118	0.0253017	0.0587858	0.0137767	0.00680613	0.000271548	2.44866	0.0330883	12.4933	0.0362359	0.00859662	16.4356	19.0113	2.78601	0.0311847	0.0295064	0.0690247	53.62779
316200	-465.57	-391.571	-73.999	0.00155231	0.00575302	0.0338786	0.00109995	0.0769337	0.0129552	0.0169291	0.0884436	0.0176393	0.0450349	0.00130934	0.0551563	6.22903e-05	0.00487335	7.13445	0.068525	12.142	0.00518934	0.0976631	8.74037	13.0039	10.354	0.0181836	0.0764247	0.0915814	52.09402
316300	-463.39	-392.458	-70.9328	0.00662866	0.0372956	0.00536384	0.0402544	0.00459066	0.0232543	0.0256173	0.0686354	0.0100483	0.101229	0.032539	0.00486792	0.0090051	0.015611	11.1377	0.031496	12.1857	0.00774943	0.00518188	5.03968	1.79493	5.93528	0.0715513	0.031813	0.13694	36.76292
316400	-469.177	-397.152	-72.025	0.00795054	0.021278	0.000315097	0.0353138	0.0354086	0.0998393	0.0137861	0.00894614	0.113967	0.0504243	0.0428945	0.00650057	0.0677325	0.0272715	9.54405	0.00792775	15.9571	0.0397976	0.0209483	8.39214	7.20252	0.348267	0.0229621	0.0182583	0.138463	42.22404
316500	-465.706	-389.324	-76.382	0.0123625	0.00686974	0.00667797	0.00749445	0.0337671	0.115349	0.0449705	0.0105518	0.0161038	0.0241665	0.040163	0.00114668	0.0236778	0.00988909	14.5514	0.00023435	6.8123	0.020222	0.00586902	2.53943	36.6537	2.91224	0.0146921	0.0896683	0.0560073	64.00892
316600	-462.342	-392.72	-69.622	0.0905898	0.00207256	0.000143277	0.0219164	0.00561671	0.0471073	0.092913	0.00526121	0.0265973	0.038335	0.0103359	0.0119044	0.00956398	0.013354	5.02523	0.00768882	7.33238	0.028795	0.0713583	3.93617	2.23262	11.0257	0.0171228	0.084217	0.0721874	30.20918
316700	-456.361	-386.805	-69.556	0.00249221	0.00595078	0.016731	0.00303778	0.0514928	0.00496791	0.0184543	0.0124212	0.00970061	0.0225552	0.0294512	0.0153142	0.0188771	0.00763063	8.44261	0.00570341	12.2744	0.00603886	0.0275299	2.50742	4.31892	1.76086	0.0955238	0.0912725	0.129875	29.87924
316800	-468.561	-396.303	-72.2579	0.013404	0.00594922	0.0305351	0.010598	0.0493766	0.0939804	0.0286869	0.0534305	0.133834	0.0735545	0.0118971	0.00178124	0.0131446	0.015442	7.14265	0.0181022	3.45242	0.0255234	0.0299583	0.0180503	28.1242	3.95588	0.00304092	0.0277391	0.0553208	43.38851
316900	-460.083	-389.657	-70.4262	0.0192426	0.0189975	0.00309685	0.000593176	0.0105125	0.0213455	0.00366408	0.0253671	0.0234323	0.0300453	0.0166588	0.0100453	0.0131679	0.0595182	2.98204	3.6099e-05	7.24417	0.100715	0.060278	4.84071	7.69758	10.8567	0.0456605	0.0201728	0.126013	34.22978
317000	-475.66	-406.924	-68.7358	0.115994	0.0209037	0.0307794	0.0280582	0.0185686	0.0780398	0.0156301	0.00842863	0.0212413	0.0156252	0.0495467	0.0580149	0.0117426	0.023272	3.84752	0.0160364	8.63515	0.170402	0.0636275	1.44735	2.96667	7.78166	0.104854	0.0763152	0.17253	25.77796
317100	-457.962	-388.53	-69.432	0.00614003	0.0563317	0.000803429	0.019717	0.0484364	0.041313	0.00466279	0.0134334	0.00287023	0.0597649	0.0362498	0.00506165	0.00132124	0.00793932	7.67532	0.0227766	5.32611	0.0297127	0.0529371	1.04078	3.61233	11.129	0.00352718	0.0056349	0.0566022	29.2588
317200	-463.324	-393.959	-69.3644	0.0103659	0.0228234	0.0184834	0.0141986	0.0576521	0.0466587	0.0254706	0.0192241	0.0709329	0.0282513	0.0426992	0.0354054	0.0215823	0.00395103	6.70154	0.0179114	7.27643	0.00682282	0.0344823	5.52415	0.564885	8.09878	0.0269538	0.112691	0.138634	28.92097
317300	-467.624	-396.774	-70.8505	0.0233995	0.0730809	0.0599613	0.0174109	0.0555038	0.0184474	0.0109704	0.00345877	0.0645183	0.0190957	0.020767	0.00220266	0.0170127	0.00315073	6.61274	0.0102661	7.81687	0.0380838	0.0798895	16.3786	0.180741	4.61435	0.138096	0.0359781	0.0567233	36.35126
317400	-458.274	-389.812	-68.4619	0.00893992	0.014776	0.0206335	0.0011231	0.00732347	0.0320215	0.0460093	0.0481125	0.00187764	0.0884116	0.00159854	0.0620471	0.00525014	0.0306408	5.09927	0.00509445	7.38547	0.0379924	0.0406939	1.62958	5.66349	4.02731	0.0266616	0.0216941	0.1024	24.40841
317500	-463.173	-392.741	-70.4318	0.0238094	0.00721401	0.0249465	0.00837381	0.0510021	0.0195477	0.0539145	0.05079	0.00464736	0.0585523	0.00432484	0.0188965	0.0298283	0.00798245	7.47738	0.0525145	3.35338	0.0133325	0.0526917	12.2327	1.97859	8.58933	0.00117086	0.0881965	0.0548713	34.25799
317600	-463.05	-391.468	-71.5819	0.0201962	0.0193812	0.0612905	0.00867654	0.0587227	0.0247095	0.00914204	0.00134961	0.00792905	0.140737	0.028879	0.00654011	0.0228311	0.0106313	6.36359	0.0119085	17.9028	0.0120875	0.026105	9.16092	3.939	1.9936	0.00874164	0.0628732	0.106092	40.0087
317700	-465.865	-393.083	-72.7824	0.00362399	0.00444168	0.00375244	0.00103964	0.00959188	0.0996252	0.00833377	0.00672674	0.0399065	0.049837	0.00494987	0.0538877	0.0269194	0.0609581	20.7471	0.0163588	4.83109	0.0822422	0.0268322	1.02862	10.41	8.3013	0.0798033	0.0434702	0.0708064	46.01121
317800	-463.911	-394.621	-69.2897	0.0220233	0.0115817	0.0184133	0.00325778	0.0199112	0.0095287	0.0149468	0.00634693	0.0857826	0.094237	0.0131509	0.0140052	0.00114915	0.0530286	2.71154	0.0118429	6.35381	0.0109021	0.0803603	1.07108	4.59392	12.9909	0.102821	0.148173	0.104895	28.54765
317900	-462.838	-393.942	-68.8967	0.0160183	0.0215218	0.00401157	0.02365	0.0859772	0.00788603	0.0791803	0.050505	0.0193436	0.0740546	0.0320071	0.0102677	0.01546	0.00331434	4.46751	0.00944485	10.5709	0.00304254	0.174086	3.54098	5.18051	2.02619	0.0167047	0.00103213	0.148919	26.58252
318000	-460.892	-389.208	-71.6836	0.0152403	0.0267281	0.000359236	0.0220087	0.00656025	0.0532325	0.0144233	0.00550193	0.0543101	0.0334299	0.0182481	0.0224384	0.00535104	0.00124821	5.6968	0.0492952	6.90535	0.0126057	0.0261094	7.4608	10.0457	9.82827	0.0494656	0.0270767	0.136349	40.51687
318100	-464.275	-393.181	-71.0935	0.0125561	0.0239584	0.00139501	0.0165601	0.0669732	0.0639046	0.0569861	0.0169777	0.00782639	0.0146063	0.0111511	0.00131835	0.00804099	0.0291759	7.15445	0.0493972	13.3355	0.0137758	0.0837661	0.498339	3.7113	12.1421	0.0689262	0.0935051	0.0839033	37.56644
318200	-469.182	-398.715	-70.4677	0.0262658	0.00153869	0.0477704	0.0587405	0.0543109	0.0467408	0.0740739	0.0222878	0.0142089	0.0912506	0.0292325	0.0109098	0.00672594	0.0344282	8.02401	0.0147351	8.1768	0.0301102	0.0311025	11.6966	0.482506	5.17209	0.041803	0.120569	0.128789	34.43764
318300	-462.461	-394.577	-67.8833	0.0287259	0.00781088	0.0180475	0.0763604	0.102782	0.00449967	0.0013981	0.0311767	0.000869891	0.110973	0.0115534	0.0107928	0.00971176	0.00109955	8.3347	0.00750468	3.42216	0.00554817	0.0952997	0.842371	7.20193	1.01911	0.0257847	0.081664	0.0636195	21.51549
318400	-461.162	-392.608	-68.5544	0.044253	0.0083628	0.0219711	0.0120718	0.0252284	0.0493822	0.0121413	0.00189732	0.0202352	0.0621005	0.0206888	0.0403672	0.00153377	0.00696076	2.34022	0.0513627	6.67762	0.00271923	0.0644145	1.72235	6.08074	7.33779	0.0629416	0.0765901	0.127272	24.8712
318500	-456.61	-387.306	-69.3033	0.00406093	0.000567068	0.00145878	7.03929e-05	0.0094975	0.0158495	0.0123216	0.0169674	0.0283831	0.00726737	0.031198	0.0161441	0.0270453	0.0176389	3.90152	0.0189077	4.87494	0.127319	0.0287173	12.2004	5.51432	1.55737	0.053827	0.071303	0.07849	28.61556
318600	-461.18	-393.142	-68.038	0.00155245	0.00200132	0.00388166	0.0432445	0.0583047	0.085027	0.0247538	0.00653606	0.0226476	0.0559411	0.0300581	0.00410508	0.0418334	0.00983038	1.97023	0.0213823	5.41092	0.113031	0.0349191	4.92738	6.96418	2.36997	0.0091919	0.00711195	0.0711427	22.28918
318700	-461.183	-392.278	-68.9048	0.06394	0.00627103	0.00192315	0.03484	0.0580632	0.00039123	0.0478872	0.0467948	0.0150877	0.0169919	0.00269206	0.0124514	0.00585425	0.012809	3.99315	0.0193475	9.09218	0.0745618	0.0382129	7.12165	0.874542	4.89889	0.0789946	0.0723774	0.0332746	26.62318
318800	-465.747	-396.453	-69.2936	0.0156149	0.0224723	0.00812165	0.0313478	0.0884729	0.0421991	5.86878e-05	0.0136643	0.0197986	0.0536582	0.110679	0.045866	0.000927548	0.0009778	5.93328	0.0470341	5.38045	0.00887916	0.108026	1.82053	4.80342	9.89016	0.0181428	0.00294938	0.10045	28.56718
318900	-461.062	-391.412	-69.6498	0.0257788	0.00459425	0.0266323	0.0181277	0.0203329	0.0898381	0.0184235	0.00661089	0.00131266	0.0125039	0.032364	0.0167054	0.0178148	0.00803222	4.5115	0.0295264	10.81	0.0705284	0.017629	8.98012	1.55243	3.91683	0.0810124	6.01099e-05	0.0790149	30.34774
319000	-462.047	-392.415	-69.6317	0.00936963	0.00469282	0.00130324	0.0215545	0.00863716	0.0478333	0.0485306	0.039823	0.00542686	0.031759	0.00197701	0.00777183	0.00380866	0.00726525	4.59791	0.059367	6.27159	0.108263	0.020052	8.79124	8.97672	0.859757	0.11996	0.148982	0.0637918	30.25739
319100	-458.373	-388.856	-69.5163	0.00231438	0.0347475	0.00845423	0.00986301	0.0244209	0.00932553	0.0230523	0.00871944	0.0148598	0.050577	0.0424419	0.0414713	2.09713e-05	0.0124376	2.65893	0.00472096	15.0353	0.0329249	0.00387337	3.01186	4.68563	3.73957	0.0538621	0.0868593	0.084202	29.68039
319200	-460.297	-387.798	-72.4985	0.0172582	0.0167378	0.0273863	0.0233518	0.0222131	0.00300803	0.031733	0.0143468	0.0268268	0.0449985	0.00874949	0.014256	0.0237712	0.00687762	7.89322	0.0155129	5.4927	0.0301384	0.0259049	8.42993	11.1959	11.1035	0.0234326	0.0177717	0.0819235	44.59144
319300	-463.76	-395.382	-68.3784	0.017047	0.00367842	0.00373834	0.0137185	0.0556595	0.0221885	0.0865556	0.114478	0.0579014	0.00185376	0.123559	0.00154997	0.024612	0.00409483	2.68332	0.0012438	5.78655	0.0169801	0.0165357	1.23644	7.92513	5.67464	0.00765317	0.0594897	0.0522804	23.99091
319400	-466.154	-392.729	-73.4256	0.00528605	0.0253338	0.00703595	0.0301177	0.0597418	0.0114409	0.00236557	0.0165807	0.0268411	0.0405188	0.0258485	0.00581939	0.00410871	0.0330516	15.2463	0.00321898	7.17462	0.0210064	0.0320395	9.58222	13.3825	3.077	0.0223083	0.273021	0.118573	49.22694
319500	-473.123	-403.019	-70.1043	0.0725049	0.0283034	0.00133735	0.0241049	0.0584327	0.0663305	0.0218622	0.0343334	0.0449621	0.0402015	0.0660244	0.0196899	0.0167267	0.0347004	4.63454	0.00192825	10.5392	0.0105847	0.162787	6.13057	9.3228	0.935537	0.0379324	0.132786	0.182268	32.62041
319600	-462.4	-392.345	-70.055	0.0212205	0.000533205	0.00136778	0.0478484	0.154263	0.00395986	0.00594392	0.00230567	0.00965976	0.0373209	0.0199884	0.0128477	0.0123301	0.0171189	4.42843	0.000235549	5.50898	0.0367769	0.0353544	3.2587	13.1894	5.19792	0.0153591	0.150041	0.206222	32.37414
319700	-469.53	-398.602	-70.9273	0.000322634	0.0309226	0.00383549	0.00709992	0.0110425	0.0264383	0.0316153	0.0863762	0.00788247	0.117925	3.37081e-05	0.0128321	0.0326183	0.0358016	5.68021	0.0198139	3.76449	0.0201928	0.0117912	3.85811	6.15458	16.2983	0.0704452	0.0976219	0.355166	36.73543
319800	-464.08	-395.881	-68.1984	0.02559	0.00675482	0.0333188	0.0405058	0.0258307	0.0369742	0.00181972	0.0156905	0.0937508	0.0270121	0.00342487	0.00686928	0.0309642	0.00342223	2.84013	0.0221488	10.8136	0.0343865	0.0423698	4.15144	1.50859	2.97637	0.134252	0.0685365	0.147061	23.0908
319900	-465.647	-396.201	-69.4458	0.0130033	0.0132058	0.0261819	0.00124925	0.146129	0.0011631	0.0359058	0.00295535	0.132206	0.102638	0.0203776	0.0175934	0.00687239	0.0620561	14.4928	0.0144673	5.19165	0.0199051	0.00391863	0.9715	3.67766	4.21549	0.0266026	0.0472329	0.0854017	29.32814
320000	-472.9	-404.484	-68.4167	0.00260713	0.0286142	0.0167074	0.0204867	0.155342	0.0799776	0.132935	0.00907945	0.116368	0.0403964	0.0659983	0.00642368	0.0256674	0.0712878	1.86074	0.00689053	11.2652	0.0107734	0.0232184	5.54362	2.4125	2.14659	0.0260072	0.0444451	0.0704588	24.18238
320100	-459.78	-382.774	-77.0061	0.0205373	0.0140092	0.0147522	0.00472251	0.0122592	0.0329771	0.00555489	0.000170754	0.0016782	0.00401985	0.0188846	0.00235871	0.00293074	0.00435182	9.70844	0.00639917	8.67823	0.0376554	0.0352996	28.3516	11.0746	8.9837	0.0126402	0.0664242	0.0354895	67.12965
320200	-465.876	-393.681	-72.1949	0.000939769	0.034214	0.00734896	0.0151677	0.0633679	0.0107748	0.00476487	0.0486722	0.00981107	0.0780259	0.0471936	0.0434449	0.00867657	0.0139399	17.0062	0.0398395	4.32741	0.00151916	0.00694679	12.9705	1.70928	6.35095	0.0387367	0.01777	0.218208	43.07372
320300	-461.952	-393.369	-68.5829	0.00149759	0.00517871	0.0307641	8.33739e-05	0.0938217	0.00484213	0.0618216	0.0117279	0.0133394	0.113269	0.0286187	0.00375651	0.0103169	0.0296392	3.97211	0.0286396	5.52603	0.0517916	0.0297057	10.0612	3.93643	0.710273	0.0291944	0.0706071	0.188931	25.01363
320400	-473.316	-398.825	-74.4918	0.0160928	0.0150828	0.0370994	0.0177487	0.0533046	0.125726	0.00627214	0.03231	0.0161074	0.00388468	0.0156525	0.0591378	0.032903	0.00458479	5.92086	0.000941013	12.5646	0.0434547	0.19467	9.81247	6.26118	19.0581	0.107814	0.0533283	0.10477	54.55807
320500	-463.239	-391.407	-71.832	0.00777965	0.0390063	0.00953088	0.00198365	0.0269682	0.00502864	0.0733595	0.00130211	0.111779	0.0330985	0.0350307	0.0110499	0.0195184	0.0114569	8.26645	0.008303	6.83358	0.0475921	0.00502866	6.64647	7.0321	11.8661	0.000122178	0.0971058	0.0691999	41.25891
320600	-458.955	-390.042	-68.9137	0.0118228	0.00904479	0.00496192	0.0236313	0.0169662	0.0377991	0.0614744	0.0587305	0.00592676	0.0721426	0.00499626	0.00779972	0.0124561	0.00774513	4.87581	0.0366532	3.70255	0.0207499	0.0433155	11.9958	5.0438	0.471738	0.0385822	0.0294514	0.0732832	26.66727
320700	-467.449	-393.914	-73.5352	0.00100357	0.00947515	0.0025601	0.00456451	0.0515517	0.000263557	0.0347583	0.0372903	0.0496322	0.0407132	0.0519342	0.00933156	0.0606891	0.00526015	11.1243	0.0647195	6.13167	0.050927	0.0714106	2.50749	10.8097	18.4681	0.051539	0.0886418	0.0475248	49.77506
320800	-460.066	-389.306	-70.7607	0.00108407	0.0423266	0.0143176	0.00619618	0.00423344	0.0422583	7.95256e-05	0.00228358	0.0503621	0.00733489	0.0237585	0.0147996	0.0155157	0.0151163	4.97198	0.00521089	10.6449	0.0396035	0.0591533	2.27364	2.86928	14.5194	0.0393514	0.099896	0.140663	35.90269
320900	-464.611	-394.993	-69.618	0.0377286	0.0417314	0.0229149	0.00820883	0.0133813	0.0350831	0.00543777	0.0352734	0.0346182	0.0248774	0.0186506	0.0823516	0.00834605	0.0196393	6.98017	0.0275426	14.0392	0.0416164	0.0284878	1.92101	3.90317	2.65261	0.0342673	0.0873623	0.0851179	30.1888
321000	-473.654	-403.393	-70.2613	0.00265054	0.0255182	0.0815179	0.0237765	0.101447	0.00418963	0.00646237	0.160644	0.00115216	0.00742546	0.0241717	0.00165845	0.00731363	0.0792495	15.3236	0.0445882	8.11039	0.113997	0.138246	0.226855	6.90767	1.84905	0.0116464	0.0737172	0.0786651	33.40557
321100	-459.697	-389.215	-70.4817	0.00448818	0.0153034	0.010933	0.0337539	0.00661322	0.0657746	0.0267516	0.0159117	0.00938477	0.0247659	0.0112942	0.0231909	0.00957064	0.000773872	10.3735	0.0616303	6.65	0.0272486	0.064939	5.19556	5.37796	6.38564	0.0444957	0.00918218	0.058582	34.50727
321200	-463.854	-395.198	-68.6557	0.00619041	0.0122359	0.00107116	0.00556717	0.0716562	0.0385309	0.0172812	0.062952	0.0776793	0.0725479	0.016701	0.00259992	0.0105945	0.0014592	9.44359	0.0376607	4.74563	0.222365	0.0339458	5.32742	4.47447	0.490402	0.000920471	0.0423439	0.161896	25.37771
321300	-466.086	-395.676	-70.4102	0.00296814	0.00172102	0.0119119	0.0407302	0.0171725	0.107491	0.0407822	0.0379976	0.0134025	0.0780052	0.0236812	0.0264332	0.000858345	0.0022127	1.55882	0.0173729	13.275	0.0972366	0.101747	0.260045	15.7364	2.52773	0.0515953	0.0103625	0.108488	34.15008
321400	-471.317	-398.799	-72.5182	0.0672919	0.0211808	0.0047408	0.00651507	0.0439912	0.0160646	0.0739634	0.0239572	0.0163279	0.0231956	0.00739334	0.0837061	0.0160995	0.0459548	10.0673	0.0135136	6.33121	0.0127575	0.0610906	0.705036	23.5634	3.1551	0.00173948	0.186149	0.142178	44.68986
321500	-465.059	-395.702	-69.3568	0.0186144	0.013904	0.0113571	0.0108044	0.0150387	0.00493514	0.0263453	0.0239174	0.14221	0.0627397	0.0592471	0.00186986	0.000741402	0.0101325	3.9098	0.0286318	7.96608	0.028268	0.0834208	2.06676	2.26113	11.8341	0.0268251	0.0125513	0.263404	28.88283
321600	-462.15	-393.563	-68.5876	0.0278514	0.0231415	0.0102445	0.0155663	0.0298734	0.0252798	0.0240191	0.0732534	0.139575	0.00383191	0.0531301	0.000689462	0.0110654	0.0130981	7.01158	0.00440858	6.32685	0.0164768	0.0735108	2.97786	7.18717	0.905954	0.0190649	0.00877947	0.0548821	25.03716
321700	-458.71	-388.007	-70.7027	0.00621378	0.0131707	0.00138479	0.0107049	0.00342769	0.00851232	0.0117136	0.0173236	0.0551402	0.0115611	0.0172571	0.0119144	0.00184332	0.02335	4.96261	0.0122114	7.43085	0.0899722	0.0564664	3.56403	15.84	3.20655	0.120238	0.0113205	0.124438	35.61224
321800	-461.116	-392.768	-68.3477	0.00155734	0.0179075	0.0149582	0.0161824	0.000462452	0.0689663	0.0841096	0.00933004	0.00137483	0.00387911	0.0012473	0.0128685	0.0057151	0.00599689	4.47323	0.0107362	6.1933	0.0690865	0.136355	4.6977	6.36622	1.28914	0.158811	0.0928608	0.105463	23.83746
321900	-468.481	-398.765	-69.7165	0.00165092	0.0209085	0.0115433	0.0463043	0.011196	0.025786	0.00937452	0.100938	0.110413	0.0705174	0.0143253	0.00199448	0.0285717	0.0225274	3.54464	0.0375194	7.81433	0.0481657	0.0992427	13.6146	3.59278	1.39807	0.0426316	0.0021991	0.0111684	30.68146
322000	-468.105	-399.909	-68.1954	0.0345946	0.0414819	0.0201611	0.0167482	0.0856566	0.00568173	0.0564474	0.00689494	0.059953	0.0395837	0.0131033	0.0714999	0.016583	0.0132388	2.43414	0.0313515	9.19499	0.0641143	0.114493	6.30897	3.44291	0.778938	0.00566067	0.0359927	0.182608	23.0758
322100	-473.636	-399.169	-74.4666	0.00902321	0.00711597	0.013097	0.00426077	0.190334	0.108256	0.0851834	0.0361575	0.0645033	0.00462373	0.0459736	0.0387688	0.00567618	0.00598005	3.10745	0.0239725	14.0051	0.0225081	0.0057758	1.61696	10.848	23.9343	0.0786187	0.0762714	0.0939461	54.43192
322200	-456.302	-387.841	-68.4609	0.0341688	0.00368407	0.0162702	0.00458196	0.00407167	0.0110157	0.00374569	0.0316098	0.00888161	0.0866729	0.000241401	0.0195579	0.00327947	0.00806242	3.1015	0.0152942	6.33966	0.0190978	0.00393327	8.05279	4.04874	2.29686	0.0459887	0.127734	0.116173	24.40361
322300	-466.046	-393.058	-72.9874	0.00532385	0.00484444	0.0118314	0.00470117	0.0881088	0.0380075	0.0458559	0.0574729	0.010144	0.00577307	0.00458306	0.0266192	0.0942084	0.00278146	4.18972	0.00967707	29.3154	0.02753	0.0576118	7.55846	2.08521	3.36877	0.00785411	0.00504064	0.0105887	47.03614
322400	-464.459	-392.976	-71.4826	0.000689981	0.0244603	0.0217436	0.0203282	0.0924113	0.0561704	0.00569151	0.10697	0.00295692	0.0355771	0.0195676	0.00567888	0.0136704	5.31424e-05	5.32231	0.01311	9.54398	0.0213642	0.18001	6.07677	13.0933	4.70055	0.0291859	0.0203131	0.105222	39.51205
322500	-461.116	-391.039	-70.0768	0.00789299	0.0148708	0.0131489	0.00460408	0.0144476	0.0143317	0.0512543	0.0965051	0.00274686	0.0645154	0.0140042	0.00744991	0.00682557	0.0111857	2.77142	0.0344836	6.72409	0.0913523	0.0626855	12.21	5.54075	4.56319	0.0596381	0.0656342	0.0357319	32.48277
322600	-463.144	-394.064	-69.0803	0.00614897	0.000269998	0.0150265	0.0193219	0.0923974	0.0360092	0.00438972	0.0700685	0.0716965	0.0315744	0.032084	0.0223002	0.0110797	0.0144263	5.40754	0.0388029	8.18315	0.107105	0.0267588	1.09504	10.4011	1.63229	0.0287845	0.0790046	0.0739258	27.5003
322700	-464.391	-392.148	-72.2437	0.0119741	0.0358516	0.0284014	0.00725732	0.0329629	0.0464981	0.00363982	3.34405e-05	0.0593641	0.020476	0.010105	0.0127727	0.00229683	0.0214676	8.27191	0.040194	10.148	0.0353713	0.0583856	8.5975	9.30599	6.26155	0.0783407	0.0631236	0.164089	43.31754
322800	-465.905	-392.98	-72.9249	0.0183018	0.00030192	0.0118417	0.000491766	0.0299101	0.0837884	0.0228359	0.0424445	0.0281397	0.000484381	0.0156686	0.000635479	0.00133557	0.00354518	1.8515	0.0382355	7.7746	0.0865128	0.00888751	5.66538	7.85367	22.8166	0.0228179	0.24177	0.103791	46.72353
322900	-469.261	-392.781	-76.4795	0.0151118	0.0041252	0.0384345	0.00844261	0.0466192	0.0129275	0.0812398	0.0303293	0.0213313	0.0264086	0.00168038	0.00121665	0.00654171	0.0382503	8.49636	0.0197365	4.78344	0.0178566	0.138146	9.93286	30.3544	10.2142	0.0582344	0.0756489	0.073132	64.49668
323000	-468.589	-397.922	-70.6667	0.00734853	0.0263138	0.0192331	0.0468447	0.012063	0.0099365	0.0262104	0.034575	0.00120435	0.00113781	0.0318673	0.000497754	0.047836	0.00496345	8.35705	0.0455392	7.08062	0.11651	0.0952571	1.70075	13.3365	4.05015	0.190709	0.0609019	0.128516	35.43248
323100	-463.838	-392.556	-71.2816	0.00808244	0.00834815	0.0213117	0.02326	0.0465298	0.0267247	0.0426715	0.00975408	0.0614814	0.0893716	0.0120225	0.0297256	0.00595372	0.00868345	14.665	0.0103552	5.42699	0.0942023	0.00448572	11.0141	3.41107	3.26745	0.0839403	0.0381929	0.0971725	38.50695
323200	-465.6	-396.573	-69.0267	0.0141776	0.0426915	0.0264354	0.0402324	0.067078	0.0327377	0.0633919	0.00748176	0.00631282	0.0464009	0.0360129	0.00617128	0.0131118	0.0201897	5.23893	0.0290006	7.96669	0.042807	0.165201	0.691245	7.41564	5.1045	0.0129228	0.0700925	0.0730787	27.23253
323300	-468.317	-396.007	-72.3103	0.0217767	0.0379185	0.0359772	0.0237602	0.041278	0.00534128	0.0638913	0.0103333	0.0854383	0.0414536	0.0502975	0.0237064	0.0107705	0.00667643	7.91571	0.00670777	8.22558	0.0203225	0.16442	7.16533	8.44795	11.1518	0.00636572	0.0489952	0.038873	43.6507
323400	-460.703	-389.077	-71.6259	0.00322806	0.00225298	0.010019	0.011765	0.0746944	0.0139495	0.0124127	0.0304149	0.0116398	0.0133288	0.0175024	0.024442	0.0003025	0.0283511	5.64245	0.0227409	4.41579	0.0214429	0.0489623	1.58906	22.882	5.10597	0.149832	0.0380251	0.0580595	40.22861
323500	-456.416	-386.741	-69.6754	0.0162838	0.000924664	0.00790125	0.0262432	0.0156136	0.00816748	0.0143446	0.0231052	0.00496743	0.00317891	0.00765701	0.0303868	0.0172085	0.0252611	6.64059	0.00978227	11.7067	0.0232267	0.0668573	0.778511	9.77705	1.16552	0.0293533	0.00848169	0.068805	30.47613
323600	-464.354	-392.944	-71.4096	0.0125911	0.00295133	0.00949724	0.059987	0.115687	0.0809945	0.0259507	0.0431024	0.012706	0.0244548	0.00338864	0.0194381	0.00112929	0.0226513	11.2005	0.018159	5.60839	0.0849079	0.0318576	9.64655	7.66707	4.33084	0.0164865	0.0562164	0.0516183	39.14715
323700	-470.277	-398.007	-72.27	0.0206667	0.0250473	0.0126537	0.0161704	0.073883	0.00374306	0.0710139	0.0246606	0.0683173	0.0297281	0.0646007	0.0355509	0.0143518	0.0075655	8.51396	0.0028104	12.4949	0.102283	0.0552595	4.29866	14.775	2.50566	0.144228	0.00500453	0.0830055	43.44878
323800	-461.347	-390.713	-70.6342	0.0115443	0.0237518	0.0446346	0.00259875	0.0177588	0.0567373	0.0230469	0.00392599	0.0173781	0.118868	0.0296789	0.00387854	0.0188563	0.0140528	4.76275	0.00806272	7.12924	0.00564381	0.0143775	4.99173	5.88211	11.8837	0.0123536	0.0712479	0.122107	35.27006
323900	-459.497	-391.29	-68.2069	0.00259082	0.00616289	0.0443962	0.000174546	0.104478	0.0265157	0.0217459	0.0245173	0.0429978	0.0332715	0.00427036	0.00520342	0.00785754	0.0129373	7.70774	0.0435072	4.57518	0.0342693	0.0258399	3.99804	3.31593	2.83817	0.0621804	0.0821261	0.113453	23.13355
324000	-468.457	-399.381	-69.0759	0.0170939	0.00433218	0.0257083	0.0156447	0.110765	0.0298955	0.0906493	0.0352656	0.060527	0.0171083	0.00807838	0.12192	0.0613267	0.00115783	4.97623	0.00473707	8.43277	0.037402	0.0237909	7.53072	1.63779	4.03232	0.0131604	0.014959	0.175331	27.47869
324100	-463.716	-391.306	-72.4101	0.00087981	3.61289e-05	0.00772273	0.00451395	0.00502483	0.00631796	0.168068	0.0319692	0.00236043	0.00716352	0.0373408	0.025457	0.00209422	0.0117287	8.19296	0.0664962	7.42124	0.0894072	0.0241914	9.06743	2.83117	16.0202	0.0651141	0.0165228	0.0440018	44.14944
324200	-460.084	-390.327	-69.7573	0.0186994	0.0109821	0.00724405	0.0071743	0.00954166	0.100878	0.00913985	0.00119932	0.03368	0.00729348	0.0396619	0.0192075	0.0110023	0.0047785	4.85167	0.0118345	8.56936	0.0464662	0.012682	0.960853	14.6928	1.17861	0.0559797	0.0289264	0.196004	30.88565
324300	-459.285	-389.42	-69.8646	0.00391819	0.0135005	0.0402626	0.0169606	0.00671076	0.0101374	0.0572816	0.0124931	0.0179192	0.0586369	0.0184021	0.00259354	0.00264169	0.010062	10.937	0.0159787	5.41971	0.0651654	0.0857465	9.54235	3.59618	1.34797	0.0147254	0.0722708	0.0535733	31.42222
324400	-456.4	-385.307	-71.0929	0.00497055	0.00210549	0.00513921	0.0216923	0.0122849	0.0589336	0.000230134	0.0117179	0.00490311	0.0444114	0.016434	0.00693942	0.00421704	0.0152796	4.21353	0.0417034	6.96669	0.00394031	0.018337	5.9923	4.37614	15.5687	0.0116984	0.0224733	0.138944	37.56368
324500	-470.326	-394.641	-75.6848	0.00104651	0.00209192	0.0416465	0.0492332	0.0339043	0.0549457	0.00160031	0.0053556	0.0672928	0.114987	0.0297468	0.000486931	0.00545365	0.0143828	6.35579	0.00843269	6.21042	0.130912	0.0265787	1.24562	10.6847	35.2183	0.00540566	0.0470376	0.167804	60.52317
324600	-463.984	-393.543	-70.4408	0.00297308	0.00792948	0.0259782	0.0559797	0.00263234	0.0308758	0.0931895	0.00744025	0.0955802	0.00807977	0.00350635	0.0148923	0.009904	0.0247878	4.82391	0.0334685	9.61047	0.0393154	0.0656672	7.04683	2.83319	9.3721	0.0133531	0.0385925	0.0425656	34.3032
324700	-469.103	-399.271	-69.832	0.00465764	0.0313373	0.00647123	0.0506953	0.0561015	0.0230439	0.0234283	0.00448099	0.0611434	0.0880159	0.00501644	0.0362636	0.063149	0.0348383	12.7272	0.0534004	3.87457	0.0108797	0.0604991	3.35153	9.99429	0.473202	0.0200839	0.0571548	0.147417	31.25888
324800	-467.355	-395.537	-71.8179	0.0214476	0.00458628	0.0305233	0.0291322	0.031611	0.0258742	0.0460505	0.141588	0.0277893	0.0140724	0.0189113	0.0230645	0.0165194	0.0024459	4.96206	0.001061	23.8585	0.0374494	0.138955	1.26884	4.32454	5.9737	0.0126259	0.133591	0.0435059	41.18847
324900	-464.228	-394.593	-69.6351	0.0328674	0.000294552	0.0112018	0.0439633	0.0389219	0.0231322	0.00907376	0.0031772	0.0680168	0.0300204	0.0186693	0.0252321	0.0089706	0.00966408	5.70042	0.00374396	3.16089	0.114881	0.0291729	3.06859	15.6416	1.9833	0.105267	0.0746491	0.0690122	30.27469
325000	-465.879	-391.692	-74.187	0.00352394	0.0534115	0.000619489	0.002569	0.0363224	0.0445525	0.0201381	0.0896971	0.0510729	0.0358653	0.00553925	0.0421415	0.000513052	0.0287426	5.31864	0.0130005	32.2259	0.00725025	0.0343965	0.293177	3.78497	10.8348	0.008135	0.0602463	0.0388817	53.0341
325100	-459.341	-387.811	-71.5294	0.0118056	0.0110178	0.0015197	0.000407539	0.0503545	0.00432821	0.0321088	0.0497417	0.0105194	0.0337832	0.0455014	0.0137367	0.00965329	0.000814761	7.47481	0.00435816	6.57606	0.0228641	0.00843178	16.8454	7.84279	0.368998	0.0592609	0.0566262	0.211017	39.74591
325200	-467.932	-393.016	-74.9162	0.0192536	0.00132942	0.0239441	0.0498505	0.0110031	0.007881	0.0212942	0.0265243	0.0127019	0.0990487	0.0220621	0.00295934	0.0313388	0.0081812	15.11	0.0182345	25.1841	0.00175731	0.125125	2.65534	10.7202	2.25761	0.0922885	0.0281591	0.149689	56.67997
325300	-465.787	-389.722	-76.0657	0.0140989	0.00562563	0.0332317	0.00117956	0.0210904	0.0441823	0.00508039	0.025584	0.00749348	0.0638771	0.00465432	0.00309887	0.018218	0.0124859	7.66621	0.0460263	6.26473	0.0251168	0.00668907	35.9057	2.19749	9.86917	0.0984773	0.0610732	0.0270599	62.42762
325400	-465.573	-391.487	-74.0863	0.00403551	0.100124	0.000595855	0.00465609	0.0407243	0.0148664	0.00305671	0.0215786	0.0642393	0.0421469	0.00286965	0.0372489	0.0112081	0.0235081	11.4992	0.0112629	10.249	0.00709657	0.0887633	5.39154	17.9361	6.821	0.0218348	0.0489007	0.0849368	52.53048
325500	-457.272	-386.255	-71.0164	0.0118746	0.004647	0.0245027	0.0202372	0.0130922	0.000223801	0.016417	0.00995812	0.0619449	0.0195599	0.0327974	0.000948158	0.0252825	0.000649747	3.89319	0.0128519	14.6024	0.00959216	0.0114907	6.16156	0.661592	11.4923	0.0116676	0.0136516	0.0686743	37.18103
325600	-468.531	-401.083	-67.4477	0.00490674	0.00950878	0.0346567	0.0126774	0.123256	0.00259915	0.136536	0.0372332	0.0352128	0.00549693	0.0152829	0.000971169	0.0445744	0.0147559	3.79399	0.0544136	6.85832	0.00841164	0.0629433	0.316471	6.20483	1.21608	0.0455026	0.0481114	0.250845	19.33757
325700	-470.025	-394.07	-75.9542	0.00345212	0.101312	0.00207234	0.00534735	0.0749556	0.0677672	0.0623821	0.0500795	0.0303624	0.0338159	0.00996276	0.0395894	0.0208067	0.00311235	22.4857	0.00200416	19.7795	0.00552491	0.0606841	4.80283	9.59451	4.50817	0.00808769	0.0523311	0.0655422	61.8699
325800	-459.942	-389.953	-69.9891	0.00797818	0.0258566	0.00142998	0.0210006	0.0343234	0.0490735	0.0248569	0.00274088	0.00720801	0.00902226	0.0567437	0.01036	0.00490611	0.0304524	2.67753	0.0254117	11.2824	0.010764	0.0511019	4.76946	1.73379	11.0737	0.0800286	0.012441	0.0420409	32.04458
325900	-457.262	-386.056	-71.2065	0.00328976	0.00131311	0.0109589	0.028985	0.0506525	0.0155523	0.00318962	0.0392934	0.0148936	0.00823458	0.0258083	0.0115134	0.0177225	0.0127897	7.42061	0.00462599	7.03869	0.0105907	0.0108359	4.5481	2.08133	16.5966	0.0197477	0.0794529	0.0766277	38.13138
326000	-463.091	-391.32	-71.7709	0.0336117	0.0219558	0.00961466	0.00995093	0.0281595	0.0233378	0.0274343	0.026584	0.0504597	0.0962245	0.0495126	0.0216778	0.0130813	0.000761344	5.82805	0.00407505	10.7492	0.055833	0.0356066	8.86337	2.01091	12.8516	0.0466016	0.0267165	0.0691764	40.95352
326100	-460.608	-391.383	-69.2245	0.0365023	0.024341	0.0125686	0.0516332	0.0352411	0.043288	0.0456978	0.0223847	0.0171139	0.0269406	0.00768215	0.0113308	0.00230794	0.00330382	2.68558	0.0342906	7.5728	0.0195864	0.0160376	2.07221	11.994	3.28991	0.0139258	0.0608638	0.122148	28.22173
326200	-462.68	-389.259	-73.4208	0.000161531	0.0151684	0.0289751	0.000711747	0.0162256	0.031184	0.0267782	0.0201463	0.0160411	0.0295788	0.0114715	0.00710836	0.0380287	0.00627232	9.8567	0.0413561	10.5738	0.0523122	0.0420286	5.19428	22.5128	0.430948	0.0515603	0.0391611	0.16033	49.20308
326300	-471.684	-392.583	-79.1009	0.00547775	0.0271965	0.0311722	0.00359931	0.0276119	0.0701835	0.00298364	0.0209331	0.0252228	0.0482287	0.0119236	0.0371449	0.0418287	0.0293298	23.399	0.00801377	21.9168	0.0146746	0.0350894	22.0831	1.25447	8.27406	0.0203023	0.0278179	0.187059	77.60324
326400	-458.971	-390.556	-68.4151	0.0153633	0.00189865	0.00633913	0.00498736	0.0357787	0.00900877	0.00715311	0.0920498	0.0606667	0.0578301	0.00880546	0.0108253	0.00406339	0.0102747	4.96572	0.00386015	4.13703	0.0381217	0.0758411	5.51584	7.67304	1.15671	0.0998102	0.0626321	0.121053	24.17469
326500	-467.172	-395.115	-72.0573	0.00322589	0.010721	0.0227858	0.00920435	0.049043	0.120179	0.00730967	0.0130243	0.0222069	0.0396215	0.000994952	0.0352446	0.00833522	0.115282	9.27006	0.0236719	12.7021	0.0312676	0.0458756	9.33435	1.95518	8.39464	0.0244976	0.0525906	0.0942692	42.38567
326600	-470.64	-398.227	-72.413	0.0691731	0.0403431	0.00183258	0.0657981	0.0604023	0.00201481	0.0427132	0.0476315	0.0984138	0.0414704	0.0156218	0.0133567	0.015048	0.00259948	3.38394	0.00756997	11.3484	0.0113497	0.0550759	9.22601	12.9153	6.44345	0.0280618	0.0920965	0.13644	44.16409
326700	-455.064	-386.177	-68.8863	0.00362118	0.00315684	0.00350088	0.0135269	0.0456234	0.00118701	0.00975835	0.0449699	0.0402169	0.0236971	0.00606042	0.0148729	0.0202388	0.00138564	8.8149	0.0281162	6.069	0.0354212	0.011361	0.274985	5.34279	5.53758	0.064698	0.0638567	0.0561012	26.53062
326800	-461.794	-388.724	-73.0696	2.47795e-05	0.0276254	0.00942492	0.0270336	0.0960871	0.00289855	0.0138732	0.0441724	0.0244155	0.0157357	0.0175706	0.00632957	0.0167257	0.0151386	25.2926	0.019262	10.0809	0.0847026	0.0553546	4.97814	3.18652	3.33991	0.00292497	0.0335331	0.0560005	47.44686
326900	-468.708	-390.586	-78.1217	0.038173	0.012572	0.00148498	0.018709	0.0137383	0.0495063	0.00161926	0.022463	0.0418764	0.0441015	0.0235867	0.00542632	0.0323425	0.011018	20.4008	0.0235636	10.7966	0.0383828	0.0689284	1.10237	17.4667	22.3222	0.0646504	0.0467211	0.059865	72.70739
327000	-468.283	-399.414	-68.8689	0.0317484	0.0415286	0.00754257	0.00578221	0.00130885	0.0403871	0.00134393	0.0665717	0.0328058	0.0304429	0.00948863	0.0550408	0.0500628	0.0678715	4.94553	0.0412676	8.37612	0.0121864	0.05075	3.58499	5.80156	2.94222	0.0078986	0.0657335	0.173439	26.44362
327100	-458.2	-389.075	-69.1249	0.00680177	0.00255969	0.019424	0.0110814	0.00589852	0.00156146	0.0410529	0.0539169	0.0112646	0.0512378	0.0150554	0.0343236	0.0182547	0.00121269	3.15843	0.0336707	6.07819	0.0764286	0.01866	13.1252	2.88711	2.00326	0.0126793	0.0101368	0.0459913	27.72335
327200	-462.201	-389.443	-72.7572	0.0144995	0.0211711	0.0129912	0.00665138	0.0501461	0.00014412	0.0693188	0.0940152	0.0145142	0.00725501	0.0464684	0.00089117	0.0126948	0.00158616	5.14723	0.00924078	15.1745	0.0195237	0.099344	1.58052	15.9308	7.4799	0.017678	0.0346029	0.0394022	45.88508
327300	-470.405	-398.214	-72.1909	0.000319928	0.00359469	0.0419301	0.00839669	0.0895721	0.0459989	0.00801796	0.0238967	0.0632073	0.078195	0.000413946	0.0590428	0.0453779	0.0864789	5.13803	0.0175237	17.8695	0.0144411	0.00698454	11.5565	1.01918	6.66249	0.0221862	0.0855522	0.10648	43.05327
327400	-466.949	-397.153	-69.7954	0.0104685	0.0287226	0.0148055	0.000396452	0.0324774	0.00342427	0.00413571	0.00742181	0.00186311	0.000211267	0.0427594	0.13855	0.0159338	0.0108062	10.5726	0.0340258	3.22266	0.00697939	0.125984	5.08122	7.65767	3.96839	0.00564184	0.0742028	0.0144975	31.07582
327500	-464.649	-394.856	-69.7928	0.0181163	0.0114092	0.0169954	0.0142475	0.0169576	0.0243267	0.000407069	0.0109386	0.0205901	0.168551	0.0159914	0.0138815	0.0366277	0.0288891	7.02349	0.0578041	4.64557	0.00189328	0.105177	7.89759	7.66688	3.07159	0.0782979	0.0185597	0.0981761	31.06296
327600	-462.196	-392.702	-69.494	0.00645263	0.0142152	0.0532559	0.0129572	0.00415709	0.00916311	0.0557413	0.0313148	0.0246783	0.000796988	0.00171221	0.0616078	0.00326684	0.0107675	8.94382	0.0273897	11.7567	0.02291	0.0681105	1.25283	2.13479	4.88086	0.0747115	0.059267	0.0573244	29.56881
327700	-460.941	-393.174	-67.7664	0.00484189	0.00623531	0.00344698	0.00629308	0.0260674	0.0371857	0.0290352	0.0401908	0.0223459	0.0235168	0.0261841	0.0709883	0.0102087	0.0156407	3.49012	0.0304187	9.35427	0.144994	0.0213398	1.93146	5.32719	0.102715	0.0479951	0.0367906	0.121397	20.93087
327800	-458.454	-389.508	-68.9455	0.0147825	0.0228725	0.0286244	0.0229572	0.0344586	0.00118538	0.0169343	0.0236693	0.0403363	0.0049831	0.0112597	0.00325423	0.0181039	0.0141747	3.65023	0.0105604	4.96788	0.0116514	0.0374519	4.41981	2.14081	11.1506	0.0663257	0.0769523	0.0367988	26.82663
327900	-459.636	-390.378	-69.258	0.00455493	0.0119078	0.00951441	0.00139172	0.078231	0.0333487	0.00934225	0.0160249	0.0198775	0.0924439	0.0613154	0.038172	0.00490021	0.0086435	5.14637	0.000163625	4.14002	0.0659408	0.0475013	1.70502	11.4082	5.29543	0.00203692	0.0653295	0.123423	28.38914
328000	-464.856	-395.287	-69.5695	0.0289302	0.0200323	0.0139967	0.0060385	0.0652673	0.0133573	0.0046101	0.0345013	0.0622673	0.0602927	0.0011876	0.0348837	0.00257068	0.0565375	2.30989	0.035611	12.7607	0.0100427	0.00788741	7.57104	2.44963	4.08842	0.0246367	0.150776	0.133364	29.94642
328100	-461.243	-388.177	-73.0656	0.0139538	0.000703741	0.00164107	0.000853373	0.0410121	0.00828688	0.021247	0.0885238	0.0129166	0.0208999	0.00932954	0.0310934	0.00117128	0.0112768	11.4359	0.012084	4.45522	0.0261115	0.093053	1.23926	8.03384	21.6192	0.0720117	0.0911515	0.0861891	47.42697
328200	-466.397	-394.852	-71.5452	0.0229185	0.0521801	0.00897933	0.0100844	0.0358497	0.137283	0.0518021	0.00447598	0.00374181	0.0150415	0.0447455	0.00741124	0.0117336	0.00732274	9.56661	0.00154171	10.4641	0.0372418	0.0345547	1.24654	10.2036	7.53002	0.0347458	0.0930467	0.199692	39.82522
328300	-461.068	-387.94	-73.1287	0.0112077	0.00524093	0.0136913	0.0118821	0.123049	0.0377433	0.0141061	0.00290804	0.0168216	0.00264215	0.000625438	0.0198098	0.00744977	0.00631618	14.7767	0.010378	12.6482	0.0630976	0.0036747	8.71916	0.480481	10.5538	0.0624497	0.0438379	0.107389	47.7427
328400	-459.502	-391.376	-68.1261	0.0261561	0.00586329	0.00477322	0.0240287	0.0408607	0.0187674	0.0175173	0.0764327	0.0545404	0.0232039	0.00563392	0.0608537	0.00382515	0.0109904	3.01176	0.00402686	5.72081	0.0650751	0.0225302	5.79143	7.14213	0.391407	0.0390787	0.0878855	0.0800369	22.72961
328500	-469.349	-400.125	-69.2243	0.0258879	0.0814803	0.0143738	0.00126325	0.0296681	0.0122164	0.00673703	0.033763	0.0435192	0.0299767	0.0182034	0.072886	0.0413918	0.0118328	4.13995	0.0281059	2.63469	0.0651988	0.0466233	3.30369	8.41566	9.02165	0.0563869	0.0301831	0.0550627	28.2204
328600	-482.391	-403.86	-78.5312	0.00256996	0.000737639	0.00183495	0.027807	0.00311907	0.260204	0.0268351	0.0273636	0.0257547	0.292602	0.00344493	0.020476	0.00536849	0.0551322	4.2221	0.0537222	10.8251	0.000928946	0.0857889	8.42221	36.2331	13.9582	0.00101673	0.163077	0.0364044	74.75494
328700	-460.81	-391.156	-69.654	0.00583928	0.0228716	0.0103459	0.00615773	0.115546	0.015032	0.00322674	0.0698168	0.00282208	0.010181	0.0304406	0.00381991	0.0155333	0.0191863	7.12754	0.0491606	6.25073	0.0218521	0.0551115	6.37493	7.57161	2.35565	0.0168554	0.0213191	0.193368	30.36893
328800	-470	-399.016	-70.9843	0.0141009	0.0272292	0.0220967	0.000649448	0.0526892	0.111796	0.0101415	0.0989488	0.048053	0.045579	0.00994401	0.0531735	0.0238883	0.00207011	2.66932	0.0619154	3.63634	0.00622951	0.0820759	16.1282	3.22923	10.6015	0.0415875	0.0257062	0.0178161	37.02027
328900	-468.182	-400.658	-67.5241	0.0115741	0.00680048	0.00215675	0.00267421	0.00164881	0.078963	0.0126078	0.00272078	0.0719982	0.0747005	0.00707016	0.0214787	0.0211154	0.011331	5.35148	0.0824803	7.40806	0.148998	0.0568792	1.85083	3.0156	1.04437	0.0281393	0.179087	0.226577	19.71935
329000	-463.232	-393.573	-69.6588	0.00345835	0.000584876	0.0286463	0.002083	0.0567518	0.0493895	0.0298641	0.0403899	0.0370831	0.182464	0.0143522	0.0146277	0.000707217	0.0243763	1.84798	0.0447654	9.60166	0.000597672	0.0585502	13.2147	3.30836	1.65836	0.00080383	0.0320446	0.140194	30.39279
329100	-468.167	-396.691	-71.4764	0.0232634	0.00569455	0.0118348	0.0108093	0.0144783	0.00308295	0.0562207	0.186472	0.00279591	0.0233865	0.000460435	0.10555	0.0274934	0.000238159	9.52259	0.00466105	9.37451	0.065257	0.0593675	10.8761	0.207257	8.60577	0.0731087	0.0616102	0.159008	39.48098
329200	-466.377	-393.351	-73.0264	0.0471901	0.0082663	0.0149141	0.00986736	0.0329857	0.0417691	0.00149283	0.00572827	0.058641	0.0123396	0.0279257	0.0122533	0.000251478	0.00350624	4.06205	0.0240444	17.4845	0.16363	0.0236234	9.7181	14.9384	0.283947	0.00159869	0.201133	0.0525903	47.23078
329300	-456.375	-384.601	-71.7741	0.0229934	0.00934844	0.00447007	0.0286752	0.00607837	0.00184391	0.0193109	0.00474008	0.0014075	0.00725092	0.00523934	0.0279774	0.00870209	0.0083626	4.85337	0.00181217	10.3166	0.0233872	0.0154678	5.02137	17.0773	3.41334	0.0115191	0.00198368	0.0768773	40.96944
329400	-469.384	-393.372	-76.0122	0.0121637	0.0174707	0.014457	0.0297269	0.0149062	0.0355709	0.00225441	0.0534775	0.0449865	0.10701	0.0117767	0.0483535	0.00683635	0.0272578	8.65637	0.00512391	15.401	0.041664	0.0454911	30.8431	2.96576	3.57323	0.0523792	0.0971035	0.0522692	62.15977
329500	-463.192	-391.625	-71.5676	0.0109821	0.00218615	0.00204275	0.0169922	0.00526663	0.0169776	0.123121	0.0362425	0.019096	0.134056	0.0120065	0.00819297	0.0101992	0.0208479	5.82359	0.0262291	11.3013	0.00846522	0.035833	17.6686	3.04507	1.42345	0.00555667	0.0603706	0.120176	39.93692
329600	-471.109	-395.658	-75.4502	0.00703278	0.00592312	0.00810118	0.0200609	0.0289262	0.000260264	0.00159189	0.0787217	0.0956777	0.231475	0.019278	0.00526272	0.000964525	0.00132972	27.6153	0.0502492	6.70847	0.005016	0.141995	10.4985	10.0333	3.56623	0.00575073	0.0948889	0.125636	59.34995
329700	-463.061	-394.579	-68.4822	0.0299411	0.0430892	0.00973526	0.0177454	0.120708	0.0179887	0.0304368	0.0675415	0.0150911	0.00801148	0.00916517	0.0502585	0.00116862	0.0306769	9.11128	0.00133761	7.04603	0.0432994	0.00636048	1.66898	5.67246	0.335603	0.0112204	0.08909	0.0727893	24.51001
329800	-462.802	-391.758	-71.0438	0.0104981	0.00857408	0.00512179	0.0427249	0.0763679	0.00210572	0.00668632	0.00197302	0.0286142	0.0187002	0.0330489	0.00431735	0.0115018	0.00205845	8.81949	0.0245136	12.0599	0.0453607	0.171994	6.77333	8.24248	0.687598	0.132513	0.044063	0.0646184	37.31819
329900	-463.318	-394.387	-68.9313	0.00192431	0.0123349	0.0441877	0.00686923	0.121748	0.0757945	0.0530544	0.00249656	0.00199711	0.0625337	0.0418029	0.0844808	0.0121951	0.00406739	2.8993	0.00745612	12.1868	0.0401417	0.044527	1.0469	7.3674	2.49018	0.00131257	0.0410997	0.105117	26.75571
330000	-454.99	-387.447	-67.5428	0.00583913	0.00398716	0.0498105	0.00967358	0.0373841	0.0165524	0.0197224	0.00318351	0.0146936	0.0239015	0.0237669	0.0245759	0.00214338	5.83061e-05	4.91178	0.0223056	4.0423	0.0349304	0.0952161	1.82611	4.73809	3.77331	0.0156815	0.0255553	0.0925752	19.81315
330100	-468.745	-400.436	-68.3089	0.0174067	0.0176949	0.0291363	0.0178526	0.0513672	0.142388	0.0822003	0.0587024	0.0327249	0.1416	2.74399e-05	0.0281573	0.0114174	0.00395324	5.10035	0.0252599	3.6291	0.0382819	0.0993021	9.11085	1.73262	3.15374	0.0325327	0.0174629	0.0693121	23.64342
330200	-469.334	-397.015	-72.3188	0.0100559	0.0326964	0.0157241	0.0421351	0.0265111	0.0706122	0.00802297	0.0226269	0.0224541	0.0203712	0.0309905	0.00917631	0.00608088	0.000247506	5.87316	0.00675994	21.019	0.0577197	0.157737	8.11936	4.24865	3.47226	0.0384276	0.158635	0.223649	43.69306
330300	-460.98	-389.808	-71.1717	0.0143146	0.0499801	0.0142179	0.00823999	0.0268425	0.00752986	0.0261807	0.0480162	0.0134052	0.0585421	0.0099719	0.00357728	0.0116993	0.00197373	16.5722	0.0197793	5.23627	0.0367906	0.0431221	3.35975	0.350973	11.8583	0.0278635	0.0336227	0.12419	37.95738
330400	-460.688	-388.272	-72.416	0.024069	0.0117205	0.0142994	0.00629837	0.0861853	0.0267306	0.00603471	0.0390239	0.00104732	0.0584338	0.00759459	0.0566872	0.00710294	0.00524849	8.6938	0.00109048	9.61795	0.0411593	0.0051955	16.8407	1.34138	7.1283	0.0272716	0.0354758	0.0960005	44.17878
330500	-462.983	-385.013	-77.9701	0.000352225	0.0220011	0.000376869	0.0138907	0.0257221	0.0098219	0.0117283	0.0306674	0.0108235	0.0239863	0.0496398	0.0170858	0.00705786	0.00112251	11.1815	0.0100346	24.6026	0.00519532	0.0904296	16.0811	11.7627	7.85151	0.00441653	0.0627014	0.0731409	71.94965
330600	-459.788	-387.085	-72.7027	0.00687956	0.00355441	0.0180834	0.00710583	0.110206	0.0229375	0.00540214	0.00973785	0.00632058	0.00857888	0.0484343	0.0168832	0.00749641	0.0106912	9.17748	0.044457	5.58527	0.0199872	0.0183052	0.651333	17.6449	12.0732	0.00752393	0.0222897	0.0856846	45.61273
330700	-461.106	-388.379	-72.7275	0.0215202	0.00266717	0.0180979	0.012093	0.00585576	0.00792652	0.0308222	0.0167475	0.03389	0.0369815	0.0177585	0.0034988	0.0143309	0.024178	4.60837	0.000295817	5.8826	0.0751406	0.0513099	5.45844	2.9584	26.2526	0.0145525	0.0735455	0.114954	45.73662
330800	-461.746	-388.62	-73.1263	0.0153493	0.0160996	0.0338338	0.00375035	0.0229465	0.000732619	0.0368712	0.0159331	0.00447291	0.0669221	0.0165611	0.00870603	0.00520105	0.0234953	1.79054	0.0315023	13.95	0.037769	0.0578418	24.9241	1.33008	5.24106	0.0147932	0.0299736	0.0518146	47.73035
330900	-461.921	-392.058	-69.8639	0.00957318	0.000251951	0.00962673	0.00538177	0.0569358	0.0215169	0.102709	0.0426501	0.0149613	0.0742791	0.00269273	0.0448025	0.0360132	0.0158811	4.50329	0.00337429	15.6086	0.00520651	0.0115594	2.34747	7.59874	0.74209	0.102753	0.0241454	0.0337627	31.41825
331000	-469.895	-396.222	-73.6725	0.0218001	0.00284312	0.00669473	0.054716	0.00589408	0.016747	0.0741561	0.0336909	0.00141421	0.175976	0.00665525	0.0296032	0.0197476	0.00326903	3.19703	0.0778252	17.6219	0.0397337	0.0238755	22.8747	1.92355	4.11334	0.0645857	0.0356129	0.0361797	50.46148
331100	-460.378	-392.687	-67.6909	0.00639362	0.0110408	0.0024819	0.0146832	0.059917	0.00701177	0.000601905	0.023142	0.152192	0.0101318	0.00404463	0.0318047	0.0321481	0.00432638	4.0619	0.0139212	6.84046	0.0590177	0.0179767	2.58071	4.0365	2.2699	0.106178	0.0489622	0.157829	20.55327
331200	-466.892	-391.532	-75.3597	0.0404461	0.00775452	0.0126638	0.0207153	0.0217013	0.0615507	0.0275458	0.0120868	0.0353459	0.0121709	0.0808331	0.0210207	0.00145432	0.00450693	25.207	0.00654097	5.13358	0.0126553	0.0176504	4.72944	22.558	0.673361	0.0200588	0.0323548	0.146958	58.89737
331300	-464.948	-396.714	-68.2337	0.00157657	0.0225178	0.00512865	0.0372097	0.0403976	0.00196222	0.0849883	0.0267843	0.0475852	0.0419517	0.0285489	0.0295713	0.0273905	0.029402	2.70815	0.000915218	13.3101	0.0607092	0.0164045	2.11616	2.4003	1.93497	0.0871496	0.111926	0.0955449	23.26739
331400	-461.182	-391.966	-69.2164	0.0124214	0.010939	0.0145178	0.0329736	0.0565016	0.00403481	0.0537317	0.0149496	0.0244943	0.0229853	0.0365046	0.0128336	0.0368879	0.0200587	4.82933	0.0140902	7.58024	0.00561962	0.106874	5.27165	8.42403	1.42349	0.0464906	0.0577954	0.0676824	28.18113
331500	-459.128	-390.545	-68.5829	0.0198105	0.000964008	0.0120567	0.0192804	0.0280458	0.0285922	0.0112473	2.82769e-05	0.00427904	0.0537463	0.0482121	0.00347928	0.0139041	0.00931127	4.30761	0.025116	7.62516	0.00997427	0.127233	4.70611	3.94471	3.76463	0.101491	0.108856	0.0395765	25.01342
331600	-461.223	-393.126	-68.0963	0.0019905	0.018612	0.0256012	0.00631427	0.0417608	0.0113868	0.124361	0.0436138	0.0841958	0.0147873	0.0319082	0.0143334	0.0200313	0.011713	2.7929	0.00753927	7.0808	0.0167128	0.0904651	4.13545	6.1837	1.67463	0.0295318	0.0378337	0.0805202	22.58069
331700	-462.464	-393.13	-69.3338	0.00480702	0.00847901	0.00557342	0.0129619	0.0434967	0.0262126	0.0844146	0.00608589	0.0280089	0.0804663	0.00343722	0.0158276	0.000466666	0.0474431	3.70124	0.0131297	17.6568	0.107196	0.119881	1.89776	3.28505	1.48146	0.0147726	0.0686972	0.0544182	28.76813
331800	-467.647	-394.699	-72.9474	0.000276929	0.00322836	0.0178789	0.00442195	0.0681733	0.0828015	0.157624	0.0847659	0.0154303	0.0539128	0.01264	0.0124752	0.00856309	0.0207357	9.62266	0.00420575	12.1341	0.044027	0.0182092	2.4886	13.1639	8.62455	0.0949819	0.00596455	0.0920911	46.83621
331900	-461.978	-393.298	-68.6799	0.00717735	0.0357179	0.0123375	0.00371975	0.0351993	0.0619599	0.0450157	0.0323221	0.00800193	0.0178457	0.0160362	0.0410591	0.0421048	0.0175662	2.78378	0.0327071	10.9535	0.0117725	0.0936726	2.31471	2.00036	6.82429	0.00254381	0.0241181	0.0807113	25.49828
332000	-458.983	-388.729	-70.2541	0.0100125	0.0126862	0.0263509	0.00297824	0.0762259	0.0179473	0.0329498	0.00286383	0.0479991	0.064623	0.0218402	0.000256782	0.0334215	0.0072202	2.90347	0.00936738	21.7174	0.021915	0.0281909	2.27327	2.91723	2.99067	0.0059132	0.0710995	0.0733822	33.36928
332100	-468.705	-397.482	-71.2232	0.0347691	0.0293191	0.0242841	0.0216613	0.0257042	0.0103648	0.0704865	0.0204831	0.00929782	0.00989617	0.0200395	0.015904	0.0750245	0.0102453	5.23946	0.0396789	13.3269	0.122012	0.0671151	8.97011	9.9094	0.0190786	0.0224213	0.0870533	0.0342952	38.21504
332200	-461.789	-390.752	-71.0364	0.00169048	0.0100784	0.00658958	0.00285715	0.105563	0.0437531	0.020336	0.047314	0.00661785	0.0232788	0.0130659	0.000107122	0.0199526	0.0448349	1.7625	0.00322069	20.794	0.00298387	0.0882463	2.85173	5.01817	6.2294	0.0464714	0.0514331	0.0866851	37.28082
332300	-470.977	-396.035	-74.9422	0.0250308	0.00772407	0.00711325	0.0132045	0.140957	0.010333	0.0449709	0.00379301	0.0055322	0.0122926	0.0982811	0.00925075	0.00238238	0.000756145	7.71391	0.0587148	26.4851	0.0790073	0.047318	13.0274	2.46392	6.33845	0.0462685	0.151363	0.0168854	56.81002
332400	-461.451	-392.025	-69.4257	0.0501117	0.00908024	0.0253337	0.0414448	0.0268887	0.018453	0.046317	0.0301876	0.0136448	0.0249396	0.00397139	0.00254433	0.0126167	0.0204037	8.55083	0.0119677	5.71374	0.0705594	0.00544257	2.096	5.30062	7.02807	0.0182746	0.054078	0.0521182	29.22764
332500	-473.207	-403.418	-69.7889	0.0645688	0.0214749	0.00600323	0.00395877	0.0829434	0.00572909	0.00141841	0.00139795	0.240282	0.139558	0.00416283	0.0232632	0.0665728	0.015364	2.26006	0.023051	3.96237	0.0174912	0.0555318	1.97803	15.2407	6.57426	0.0472783	0.0583539	0.14965	31.04347
332600	-459.609	-391.632	-67.9773	0.0154325	0.0163494	0.00538292	0.00454372	0.00234139	0.0138439	0.0525165	0.0632259	0.0076401	0.0230331	0.0456627	0.00287793	0.00979486	0.0506517	1.92384	0.0239615	5.90567	0.0214239	0.0170503	6.069	7.41293	0.12317	0.00695729	0.0839616	0.0841222	21.98539
332700	-466.26	-397.778	-68.4822	0.00307343	0.0957361	0.0133799	0.00153606	0.0812775	0.019526	0.0482144	0.0254619	0.0103773	0.0530437	0.0728686	0.00671867	0.00365745	0.0112363	8.73988	0.0102226	6.45081	0.0703227	0.0192925	4.10747	3.98993	0.383329	0.142945	0.0673463	0.0822932	24.50995
332800	-465.535	-392.226	-73.3087	0.0249625	0.00778312	0.0176272	0.0134615	0.0327338	0.0018169	0.0797522	0.00521674	0.0112781	0.0421671	0.00185941	0.0500267	0.0116384	0.0274799	2.84075	0.00308349	12.1057	0.0281093	0.112128	21.6633	9.56277	1.72109	0.0858834	0.0777408	0.113903	48.6423
332900	-464.226	-388.723	-75.5037	0.013804	0.00832961	0.0060581	0.0103159	0.0272341	0.0248091	0.0383586	0.0102366	0.0109962	0.158852	0.0111341	0.000576227	0.0150756	0.0130127	20.9451	0.0280117	26.7227	0.00168734	0.0215107	1.36014	4.35048	5.63949	0.0916132	0.0478081	0.0603562	59.61769
333000	-459.757	-388.06	-71.6973	0.0405187	0.00244942	0.0115215	0.00276035	0.0473716	0.00187321	0.0973859	0.00629887	0.000284766	0.074858	0.0110729	0.015737	0.000193231	0.00769321	8.98675	0.0320134	6.61064	0.0209971	0.0382	10.8059	7.41541	6.17462	0.0563104	0.0234276	0.101041	40.58536
333100	-467.663	-397.583	-70.08	0.00964256	0.00869897	0.0115304	0.00518039	0.0701034	0.00428599	0.0259194	0.034997	0.0429097	0.198233	0.0068142	0.0305881	0.0164679	0.0555184	4.5349	0.0362921	9.23997	0.13855	0.0174369	6.97298	7.34194	3.48615	0.0338141	0.0513499	0.124825	32.49909
333200	-458.952	-389.526	-69.4261	0.0067885	0.0329785	0.0235735	0.00659548	0.00739725	0.00756153	0.068952	0.0656423	0.00169915	0.0124378	0.000723367	0.00394406	0.000673242	0.0334338	3.69679	0.0010124	5.18554	0.0516057	0.0211256	8.92941	3.39	7.54372	0.0451956	0.00413504	0.0887173	29.22964
333300	-460.651	-391.623	-69.0284	0.0121274	0.0184659	0.0133774	0.0100089	0.0493305	0.0119319	0.000710963	0.0615813	0.0478901	0.0305962	0.0467149	0.00969294	0.0277424	0.0219256	5.23673	0.00472858	8.60615	0.0275486	0.0458968	0.148333	7.14017	5.42553	0.0193984	0.0180418	0.2065	27.24113
333400	-466.77	-395.297	-71.473	0.00114931	0.0105669	0.0010326	0.00366894	0.0534505	0.0333584	0.149198	0.00323612	0.0595407	0.0375085	0.0165176	0.0401284	0.0102857	0.0220072	11.4325	0.0367278	8.14939	0.0866572	0.0603803	8.48841	8.95887	1.56396	0.003292	0.162329	0.0796265	39.46375
333500	-468.356	-396.217	-72.1392	0.00102626	0.0184884	0.0084529	0.0108867	0.124589	0.0987014	0.0216961	0.0262506	0.00658893	0.00494215	0.0332107	0.0360065	0.0499744	0.0419236	2.80864	0.000789275	5.46613	0.0978506	0.0513537	23.9757	5.36771	4.34605	0.00603264	0.0235215	0.168555	42.79512
333600	-463.261	-392.547	-70.7145	0.0379744	0.00181466	0.0212674	0.0115401	0.0505492	0.000276873	0.000133788	0.000791335	0.0622156	0.0171395	0.00586299	0.00615162	0.0398063	0.0290557	4.21168	0.0778144	12.0125	0.0139033	0.130544	12.9972	1.75262	4.08416	0.0229837	0.0306143	0.0527391	35.67131
333700	-463.527	-393.91	-69.6166	0.00129115	0.0069525	0.0142786	0.0380768	0.0336691	0.0240595	0.0170096	0.0151948	0.00941179	0.0172483	0.150844	0.00706535	0.0027783	0.00222213	1.66095	0.00928725	9.90502	0.0611112	0.0093761	12.1934	5.28682	0.475532	0.0227474	0.097903	0.119514	30.1818
333800	-464.506	-392.562	-71.9437	0.0257816	0.0598674	0.0177481	0.00197688	0.0055573	0.018928	0.054439	0.0173987	0.052333	0.0416196	0.0164796	0.00781018	0.0281941	0.00514771	3.65167	0.0182738	10.6534	0.0448023	0.0203969	9.97897	15.6775	1.20282	0.0928562	0.0492057	0.0743193	41.81745
333900	-462.088	-392.267	-69.8211	0.0278237	0.0245725	0.00723729	0.00883533	0.0239392	0.00371275	0.0861403	0.00943753	0.0382923	0.0357011	0.0101788	0.0316541	0.0301997	0.00812343	10.1925	0.00461339	9.49329	0.0110997	0.155898	3.33371	3.15671	4.44207	0.0318586	0.00645805	0.0303134	31.20435
334000	-466.771	-396.061	-70.7095	0.0197565	0.00246607	0.0333199	0.00302507	0.082502	0.0354073	0.0712465	0.0126941	0.0478515	0.0829244	0.00910274	0.00316016	0.0526598	0.00775196	14.9421	0.0588217	4.62215	0.0161468	0.123935	2.19848	9.95212	3.15835	0.0145089	0.0598911	0.0363226	35.64668
334100	-460.895	-392.045	-68.8502	0.010681	0.00232372	0.00973687	0.0168573	0.0112958	0.0484643	0.0705888	0.0139271	0.0112874	0.00601028	0.0494236	0.0361654	0.00659552	0.0344079	8.13855	0.0191056	5.25871	0.020732	0.0800052	3.25568	8.83108	0.239963	0.00177836	0.110813	0.0656595	26.34984
334200	-465.31	-392.762	-72.5477	0.0338906	0.0132629	0.0477238	0.0136611	0.0102506	0.0151261	0.0062225	0.00225505	0.0292187	0.0251163	0.0229642	0.00177133	0.0172865	0.0257542	4.21608	0.056679	8.6249	0.00776531	0.0620401	5.56612	4.68715	21.1435	0.0186862	0.00539644	0.184839	44.83766
334300	-473.525	-401.536	-71.9896	0.00218866	0.00896311	0.0391602	0.022739	0.0212223	0.0584311	0.0901654	0.0668887	0.00821395	0.0235577	0.00356618	0.100911	0.0622851	0.0203809	3.89253	0.0404749	6.21407	0.117266	0.0506685	14.8244	13.1598	3.10884	0.0397777	0.0365727	0.0336704	42.04676
334400	-465.066	-393.85	-71.2155	0.0158416	0.0186764	0.0347304	0.00191271	0.097755	0.0245553	0.0191841	0.0601267	0.00626627	0.115673	0.00306822	0.0096572	0.0318244	0.0259358	6.84893	0.0198408	10.3936	0.0483077	0.0527718	5.52557	12.9294	1.77592	0.0540596	0.016737	0.0460668	38.17637
334500	-459.055	-389.13	-69.925	0.00169527	0.00528942	0.000157321	0.0358925	0.0263775	0.0303668	0.00394792	0.00658829	0.00488539	0.0300125	0.0625634	0.013593	0.0206172	0.00670753	4.62186	0.0196025	8.07978	0.0973506	0.0642326	7.87973	8.81693	1.73868	0.0832655	0.0216759	0.0520443	31.72385
334600	-461.981	-391.058	-70.9238	0.0176394	0.0401864	0.000253204	0.0129924	0.0345844	0.00643696	0.0280042	0.0340067	0.00702019	0.0630075	0.00423254	0.0389626	0.00235034	0.0102653	6.97594	0.00154292	3.75073	0.00797212	0.0353845	15.3976	3.30996	6.68211	0.142185	0.0869387	0.027627	36.71794
334700	-463.988	-395.371	-68.6168	0.0210799	0.00682674	0.00764233	0.00906211	0.0423738	0.0354942	0.00039082	0.0393745	0.0426423	0.0004311	0.00227095	0.0809347	0.00335444	0.0833076	3.31208	0.013269	11.7004	0.016527	0.0369315	3.5719	3.30777	2.57968	0.0507742	0.155796	0.0628593	25.18317
334800	-464.491	-395.83	-68.661	0.020957	0.0454019	0.0235213	0.00937928	0.0564628	0.0286883	0.01347	0.0261274	0.0539072	0.00776993	0.0202894	0.0279129	0.0327995	0.0258879	4.84119	0.0245389	4.22408	0.0553439	0.0527809	4.19708	0.46945	10.9616	0.0351221	0.0885944	0.0618074	25.40421
334900	-456.097	-386.458	-69.6388	0.00796593	0.00331812	0.0010265	0.0349142	0.00427878	0.00266821	0.0175018	0.0257054	0.00530328	0.00725034	0.0435818	0.0199872	0.00256733	0.0067334	2.19897	0.0237753	5.04237	0.0405997	0.0544388	7.34095	3.13153	12.0948	0.0745469	0.0263605	0.0817944	30.29294
335000	-460.82	-389.295	-71.5246	0.00145498	0.00388087	0.00650264	0.0176079	0.0865836	0.0508013	0.00985092	0.00943785	0.0745662	0.0275303	0.0345109	0.0321471	0.000869394	0.0154631	4.26805	0.0411508	15.6099	0.000689126	0.00760352	5.72794	5.42269	8.1533	0.00431385	0.0348751	0.0804186	39.72208
335100	-459.571	-391.823	-67.7477	0.0415022	0.0177326	0.0294575	0.0369603	0.0189415	0.00739421	0.0472644	0.0163741	0.0236831	0.011042	0.00674557	0.0238828	0.0271543	0.00225596	2.96902	0.00184024	6.12467	0.0487273	0.0335193	1.47275	6.76363	2.91159	0.0237489	0.125887	0.0518282	20.83761
335200	-465.531	-394.872	-70.6589	0.0118959	0.0242121	0.0317788	0.0418991	0.00626274	0.0839416	0.000353635	0.0841847	0.0352648	0.0773748	0.0140386	0.0416051	0.000410996	0.0183952	10.9313	0.0163673	12.7312	0.00886794	0.00661759	4.39079	1.01248	5.65705	0.0656941	0.0422087	0.0591066	35.3933
335300	-464.935	-391.374	-73.5613	0.000217411	0.0361343	0.00165244	0.0183768	0.0363493	0.0450361	0.0402749	0.000306254	0.0507578	0.0428314	0.00750645	0.00894	0.0189643	0.0300417	10.525	0.0224843	21.2058	0.0249373	0.0267566	4.28311	6.96042	6.24877	0.0276832	0.0225325	0.220759	49.90565
335400	-458.771	-389.848	-68.923	0.00215189	0.0105062	0.0275723	0.0534635	0.0361259	0.0100265	0.0116129	0.0101445	0.0223938	0.0244151	0.048628	0.0087266	0.0205107	0.00228912	2.54675	0.0294218	7.92579	0.0737759	0.0108854	6.38715	5.72463	3.61733	0.0162409	0.0311683	0.0622821	26.71401
335500	-458.254	-391.314	-66.9403	0.0179014	0.00452088	0.00124109	0.0126973	0.0126949	0.0401958	0.00902319	0.0179568	0.00602503	0.0144476	0.00324791	0.00860078	0.000724011	0.00834817	1.39539	0.0086126	4.33033	0.115793	0.0889487	3.23085	6.22799	0.935399	0.0748655	0.117996	0.116737	16.80053
335600	-464.083	-394.764	-69.3189	0.0181251	0.00843189	0.00668274	0.00535063	0.0118515	0.0150015	0.0212455	0.0131632	0.00746151	0.049662	0.0469952	0.00803614	0.0209641	0.0216697	2.51235	0.0218945	15.6679	0.156933	0.000717415	5.3083	0.917999	3.53516	0.00748924	0.0639125	0.246045	28.69338
335700	-457.155	-389.916	-67.2396	0.0115042	0.0440618	0.0251616	0.00820779	0.036691	0.0363113	0.000670053	0.00192038	0.014793	0.0501552	0.00741506	0.00835702	0.0075182	0.0290541	2.18812	0.0303296	4.51291	0.0026129	0.0669294	4.54099	0.759244	5.74385	0.0429958	0.0472603	0.079848	18.29691
335800	-471.874	-396.061	-75.8133	0.0737606	0.0134763	0.0282391	0.0119856	0.000387001	0.0102287	0.0750143	0.0447085	0.0239633	0.0142547	0.024596	0.000295044	0.00617867	0.0146083	12.3266	0.0133575	4.21835	0.0616013	0.0514241	31.4566	4.88398	7.49392	0.0147401	0.0799348	0.223346	61.16554
335900	-462.403	-393.748	-68.6546	0.0166047	0.0217379	0.0209456	0.000954854	0.0341455	0.00317495	0.07375	0.00310464	0.00135439	0.0174758	0.0814724	0.0263135	0.0155696	0.0220583	3.71925	0.0169729	5.64383	0.0326428	0.0184323	5.14416	8.31094	1.81999	0.0263911	0.106741	0.19401	25.37202
336000	-465.139	-389.357	-75.7818	0.00238655	0.00913418	0.00920794	0.0203915	0.0352781	0.0470588	0.017786	0.0126575	0.0238428	0.0579788	0.0219759	0.00194506	0.0192906	0.013137	5.51423	0.0237563	20.6854	0.0325097	0.0441328	15.0298	0.182776	18.988	0.106787	0.0718949	0.0368403	61.0082
336100	-461.056	-390.464	-70.5916	0.0297315	0.0174446	0.0126938	0.0192365	0.0994007	0.00306392	0.0430086	0.016459	0.0302726	0.0552744	0.0098157	0.0206313	0.0027591	0.00114924	9.45126	0.0153153	9.07484	0.0490645	0.0527302	8.73997	4.90189	2.2449	0.0640606	0.00601435	0.0959942	35.05699
336200	-455.528	-387.31	-68.218	0.00277106	0.000456054	0.000597257	0.0132592	0.00727311	0.0679808	0.0794061	0.00981643	0.00303709	0.00519445	0.0171454	0.0449062	0.00479075	0.000638026	3.93957	0.00545834	6.79818	0.0852649	0.00837486	5.31171	6.60646	0.104298	0.0119292	0.0391608	0.0211065	23.18878
336300	-465.753	-394.398	-71.3543	0.00382645	0.0247342	0.00195792	0.0081346	0.0306598	0.0398033	0.0330584	0.0374562	0.0868255	0.00547746	0.0121767	0.0373314	0.0186369	0.00446754	3.69785	0.0102342	20.3843	0.178246	0.102979	0.752542	10.4196	2.80683	0.0824879	0.00940955	0.0815758	38.87053
336400	-464.046	-394.68	-69.3658	0.0144835	0.0107574	0.0347713	0.0323052	0.0670321	0.0084473	0.00465871	0.0123622	0.0186583	0.190929	0.0132197	0.0271881	0.0120197	0.0109571	5.81313	0.000152238	5.76833	0.0185161	0.0958169	7.99365	5.5188	3.01978	0.120587	0.0179833	0.103562	28.92809
336500	-467.711	-397.673	-70.0385	0.00683582	0.0654147	0.0280932	0.0218535	0.00775002	0.0030146	0.0402173	0.0320647	0.0175687	0.00184082	0.00273354	0.0894619	0.0154242	0.00902608	9.94673	0.0314877	4.86989	0.136086	0.0687727	6.92365	9.14978	0.619821	0.0434634	0.12177	0.0387821	32.29154
336600	-457.242	-390.21	-67.0315	0.00399905	0.0361248	0.0229129	0.0147145	0.0215729	0.00384012	0.0201238	0.0661252	0.014027	0.0105993	0.0125268	0.0424653	0.00687447	0.0215597	2.34774	0.0028173	6.69139	0.0561394	0.0468171	1.70167	4.13408	1.78653	0.0604838	0.0525244	0.0787329	17.25639
336700	-466.011	-393.714	-72.2969	0.00792263	0.0889745	0.0012111	0.00318829	0.0389908	0.00890663	0.0110254	0.0267912	0.0359159	0.133521	0.0264525	0.00909441	0.013004	0.000284325	5.96666	0.0161251	5.48437	0.0639032	0.0635419	22.3625	1.37238	7.60739	0.00953891	0.0354178	0.196413	43.58351
336800	-468.39	-397.817	-70.5729	0.0324106	0.0059396	0.0219393	0.0354561	0.0621836	0.0366793	0.0261211	0.00818745	0.0305331	0.0381269	0.104975	0.00986564	0.0351172	0.00424362	7.20131	0.0394768	10.4402	0.0187018	0.104765	10.5837	4.40897	1.49594	0.0416224	0.0509198	0.125906	34.96325
336900	-464.3	-389.622	-74.6786	0.0421617	0.00769614	0.00945882	0.0323931	0.0445399	0.0498649	0.00566479	0.0059595	0.00820112	0.0744084	0.0700838	0.00109781	0.00900456	0.0045148	4.58984	0.0127138	32.6936	0.00463664	0.00714045	3.19471	10.0145	4.54238	0.0101892	0.0264645	0.0307352	55.4919
337000	-459.788	-389.965	-69.8238	0.00243488	0.00969954	8.84537e-05	0.0112755	0.0552022	0.0879091	0.0547219	0.0146379	0.0220801	0.0236107	0.032191	0.0412772	0.00590777	0.00536249	5.83568	0.0309604	13.5516	0.00768308	0.0176702	0.871838	5.33448	5.05876	0.0576894	0.0473171	0.0379652	31.21807
337100	-462.851	-393.262	-69.5888	0.0187426	0.0159946	0.0453992	0.0144299	0.0193913	0.00507483	0.0531933	0.136742	0.000556171	0.0247802	1.85292e-05	0.0591696	0.00322184	0.0250961	7.8368	0.0247934	6.1198	0.00411215	0.0467455	9.70035	0.542933	5.23177	0.0185295	0.0438256	0.0514118	30.04288
337200	-464.326	-394.058	-70.2684	0.0439754	0.0182274	0.0157112	0.00154585	0.0961378	0.0382869	0.000616338	0.0608951	0.0514428	0.0609903	0.00907303	0.000589319	0.0206919	0.00585925	7.9535	0.0716243	7.69345	0.0197489	0.0170801	8.77572	7.24968	1.02641	0.0549419	0.0644044	0.0904892	33.44108
337300	-466.54	-397.168	-69.3725	0.0543238	0.0102987	0.00273541	0.0243574	0.0753037	0.0172433	0.0129073	0.0110587	0.24663	0.0156546	0.00339521	0.00323341	0.0265558	0.0179153	4.46317	0.0307511	6.60831	0.0191575	0.0343356	7.30445	3.59373	6.2183	0.0386556	0.00467984	0.124426	28.96158
337400	-458.244	-389.103	-69.1416	0.0092663	0.0840123	0.013502	0.0101969	0.00742141	0.0192932	0.00398542	0.0208614	0.00622187	0.0247192	0.00290372	0.00235029	0.0171317	0.0034419	2.99021	0.0203905	11.1859	0.0330521	0.0456201	3.17594	9.64397	0.254789	0.0611165	0.102606	0.0679708	27.8069
337500	-464.028	-394.268	-69.7605	0.0308424	0.00912954	0.0203553	0.0461533	0.0898407	0.0117279	0.0355909	0.0143519	0.0083231	0.00348824	0.00723704	0.0369574	0.0311501	0.0369748	1.95895	0.00665557	17.9045	0.0229397	0.07434	5.32467	2.15854	2.98275	0.0348466	0.019438	0.0316923	30.90145
337600	-461.348	-390.312	-71.0361	0.0107698	0.0135865	0.00013437	0.0330518	0.0262539	0.0154808	0.0710553	0.0255955	0.0167848	0.0816904	0.0287649	0.00523718	0.00464237	0.00564321	1.98043	0.0485004	7.9148	0.016044	0.0417577	0.616614	21.5138	4.67359	0.00544716	0.0904841	0.0392825	37.27943
337700	-471.914	-401.363	-70.551	0.0181337	0.0265995	0.0532948	0.0116049	0.057127	0.0478861	0.0453863	0.0252855	0.0394809	0.0337961	0.000432733	0.0702888	0.0380606	0.016922	9.39316	0.0122659	15.1349	0.0285686	0.246054	1.02611	7.23315	1.10774	0.0346622	0.0612897	0.0919666	34.85416
337800	-458.811	-386.835	-71.9757	0.0294757	0.0183709	0.00220926	0.012516	0.0202833	0.00178612	0.00537428	0.0155282	0.00268186	0.00411929	0.0085672	0.0264144	0.00443391	0.0103541	12.7704	0.00819792	6.62108	0.0428526	0.149515	0.498227	12.9357	8.61811	0.0790877	0.0455444	0.0469195	41.97772
337900	-456.572	-386.803	-69.7699	0.00118129	0.0106332	0.00302889	0.0136386	0.00708771	0.0532896	0.00338518	0.0230456	0.0121926	0.0202304	0.00208547	0.00151965	0.0502497	0.00212008	4.69273	0.0135964	5.4941	0.00230436	0.0377955	2.75127	7.97113	9.5436	0.0897664	0.0765413	0.0718813	30.9484
338000	-466.651	-393.78	-72.8703	0.00849995	0.00640844	0.022249	0.00564001	0.131705	0.0159548	0.0365306	0.00318559	0.00100634	0.00147074	0.0249115	0.0120515	0.0126874	0.00973844	4.03081	0.0197143	10.4931	0.0950308	0.120658	12.3608	11.4447	7.25155	0.0115341	0.250658	0.0802333	46.45073
338100	-457.668	-387.672	-69.9958	0.00255886	0.0140691	0.0219252	0.0105097	0.0113897	0.0100379	0.00575843	0.00347869	0.00147918	0.038742	0.0372751	0.0237202	0.00177281	0.0539329	4.25666	0.00347219	6.11654	0.00225966	0.111044	8.97361	8.43914	3.78229	0.0703395	0.0283554	0.0574785	32.07783
338200	-468.531	-398.877	-69.6545	0.0868418	0.0034205	0.02514	0.0186433	0.0105906	0.00985375	0.055209	0.00582513	0.00220039	0.0381045	0.0248699	0.0350169	0.0238563	0.0540995	3.15349	0.0142357	11.0999	0.139194	0.0257413	0.476118	10.542	4.32565	0.09419	0.0735569	0.0337852	30.37147
338300	-464.215	-391.379	-72.8361	0.00951664	0.0638156	0.0223723	0.00911951	0.023003	0.00469159	0.0134232	0.0239779	0.00132372	0.0730765	0.020617	0.00614039	0.0133276	0.00719097	4.47554	0.0177903	10.7427	0.00871198	0.0502508	2.54511	27.7557	0.0507808	0.0719499	0.109925	0.159216	46.27928
338400	-464.374	-393.912	-70.4621	0.0296427	0.0367121	0.00774395	0.0312121	0.063402	0.0200915	0.0163715	0.000609819	0.0293549	0.0965469	0.0129115	0.0212726	0.000379961	0.0408651	6.53127	0.0387768	4.33725	0.047554	0.0222695	3.5859	8.49661	10.7778	0.0071567	0.0870121	0.0705078	34.40926
338500	-459.968	-389.996	-69.9727	0.00907498	0.00254463	0.0043186	0.0577981	0.072529	0.029472	0.0233723	0.00453616	0.0130092	0.020982	0.0174555	0.00464113	0.0214216	0.0166166	6.60184	0.0178401	11.7568	0.0801922	0.0810101	0.38228	8.51617	4.15984	0.0271316	0.00984081	0.0316801	31.96237
338600	-460.512	-389.514	-70.9975	0.00578383	0.00526923	0.012272	0.00461852	0.0468978	0.00304741	0.00201412	0.0120584	0.0483395	0.0237298	0.0259885	0.00492105	0.0294185	0.0182399	5.15853	0.0441592	7.27621	0.0140906	0.106954	15.936	2.26912	5.89499	0.0263931	0.10019	0.0175246	37.08673
338700	-464.993	-391.404	-73.589	0.0111699	0.0145681	0.0133717	0.0110655	0.0428437	0.0286138	0.039085	0.0458948	0.00555043	0.056091	0.00617453	0.0421114	0.0139139	0.00149728	8.10983	0.00504694	11.9466	0.0430154	0.0537921	3.72452	4.53003	20.9598	0.0586834	0.139467	0.141338	50.04414
338800	-466.762	-397.313	-69.4491	0.019847	0.0474885	0.0433395	0.000694016	0.0769984	0.000802249	0.110539	0.0132081	0.00318413	0.0712745	0.00899967	0.00715602	0.00788871	0.000105659	1.69858	0.0884383	6.08129	0.0112351	0.114132	2.86844	14.2231	3.65462	0.0094095	0.104792	0.078944	29.34449
338900	-469.446	-391.208	-78.2374	0.0255997	0.00182409	0.0202582	0.032217	0.0277964	0.00526484	0.0908123	0.0273927	0.0196667	0.0331418	0.0155901	0.0136183	0.00914005	0.00324987	26.9163	0.0435381	7.89156	0.0391804	0.0130256	17.6467	6.50788	13.6808	0.071918	0.0194256	0.129896	73.28582
339000	-474.338	-390.565	-83.7732	0.00499322	0.00266724	0.0151419	0.020926	0.0461323	0.0381749	0.0181886	0.0531189	0.0387589	0.0531135	0.0182061	0.0366234	0.0271345	0.0169175	29.6902	0.0167085	46.1178	0.00766524	0.0380154	12.121	11.4975	0.920233	0.0402901	0.071937	0.0535839	100.9651
339100	-460.554	-393.513	-67.0412	0.00494144	0.0107811	0.00514403	0.0124526	0.0332318	0.036305	0.0496723	0.0695961	0.00867011	0.124985	0.0651996	0.00443947	0.0370011	0.00197932	3.54327	0.0339438	6.92967	0.000698374	0.0265972	0.769863	3.7183	1.76786	0.00580022	0.0271813	0.0174724	17.30505
339200	-465.147	-391.715	-73.4325	0.00880759	0.0348296	0.0243659	0.00594486	0.00787986	0.047131	0.0565613	0.0305115	0.0220906	0.0766607	0.00518078	0.0152072	0.0300609	0.00870671	2.76323	0.00146267	6.77122	0.0655031	0.0305196	7.91388	2.17026	29.0023	0.0115286	0.0556588	0.102026	49.26151
339300	-458.444	-389.296	-69.1475	0.00441443	0.000312661	0.00363397	0.0210551	0.0369925	0.0284723	0.0109179	0.0598629	0.0264748	0.0621309	0.011642	0.0507059	0.0103758	0.0213636	2.4542	0.0211982	8.67608	0.00970526	0.0587561	4.12737	8.32847	3.61832	0.0157054	0.0579867	0.120275	27.83642
339400	-466.898	-397.351	-69.5476	0.00481309	0.0106718	0.0152503	0.0174789	0.0458743	0.00715453	0.173087	0.0425298	0.0801442	0.0504375	0.00226413	0.0380045	0.0381062	0.00605462	4.0054	0.0541893	7.61821	0.0435826	0.0966085	9.96552	1.7857	5.6515	0.0135059	0.00715821	0.0637294	29.83697
339500	-457.848	-387.236	-70.6118	0.0108581	0.0133572	0.0249198	0.00927103	0.0279525	0.0147739	0.0319623	0.0108297	0.0456262	0.0293109	0.026726	0.0465577	0.00297809	0.00390025	2.27775	0.00862372	10.3475	0.023619	0.0226943	0.992221	7.7914	13.2856	0.00507051	0.0192157	0.0854635	35.15821
339600	-458.915	-389.407	-69.5085	0.0205588	0.000864853	0.00811815	0.0178228	0.0790947	0.0109266	0.0087331	0.0143761	0.0343376	0.0231229	0.0177459	0.024113	0.015846	0.0182371	7.60005	0.000663374	4.54396	0.0848954	0.126476	1.1361	7.58958	8.21748	0.000312045	0.0127507	0.0351569	29.64132
339700	-470.112	-397.901	-72.2108	0.00303212	0.0775973	0.0216159	0.0181358	0.128687	0.00397567	0.0552568	0.0292518	0.0715496	0.1764	0.0135754	0.0256064	0.00407242	0.0106204	5.13446	0.0526191	9.64505	0.00950439	0.016603	12.3117	13.4367	1.79432	0.00892555	0.0290779	0.0748909	43.15322
339800	-457.874	-385.872	-72.002	0.0027589	0.0155401	0.00100222	0.00498089	0.000386393	0.00376242	0.042442	0.0131359	0.0450475	0.0427222	0.0458009	0.00368338	0.00792081	0.0125161	7.87911	0.00419582	18.3347	0.0231	0.0690221	2.24641	5.31008	7.86896	0.0252033	0.00347628	0.102941	42.10885
339900	-468.319	-398.699	-69.6206	0.00361776	0.00390524	0.0234638	0.0122829	0.00969672	0.0348572	0.0251408	0.121678	0.0383807	0.0270078	0.00451561	0.0630286	0.0242642	0.0283041	5.67213	0.0658728	4.92643	0.0135545	0.0767537	7.52988	4.00071	7.21221	0.126615	0.00453466	0.153202	30.20203
340000	-461.655	-393.129	-68.5262	0.0227132	0.00282143	0.0105198	0.00800744	0.0969638	0.0576517	0.0299522	0.0518973	0.016483	0.00324024	0.0117557	0.0481264	0.0199646	0.0363626	3.83	0.00121382	10.4919	0.0297176	0.142534	3.91491	3.10349	2.70655	0.0149855	0.00669332	0.0715788	24.73007
340100	-463.328	-394.445	-68.8828	0.0202584	0.00472369	0.000893988	0.00559113	0.112677	0.127754	0.0314495	0.00256867	0.0347206	0.0563372	0.00487783	0.0187819	0.0114177	0.0383604	3.85724	0.0588795	5.49995	0.0378947	0.0100458	4.17094	10.5609	1.65361	0.00964366	0.0558058	0.12773	26.51301
340200	-461.316	-390.817	-70.4993	0.00253651	0.0113705	0.0464181	0.00159446	0.0931157	0.0136001	0.0372355	0.00692665	0.0477449	0.00645024	0.0116731	0.0104363	0.0169808	0.00786857	6.36916	0.0249078	6.00786	0.061571	0.0350813	7.51523	12.3309	1.78144	0.0719319	0.0641085	0.0191254	34.59526
340300	-465.788	-395.631	-70.1564	0.00492785	0.00417685	0.0318959	0.000360201	0.0397703	0.00615124	0.272437	0.000753073	0.0985171	0.0233888	0.00200785	0.00600417	0.00080376	0.00162252	11.5689	0.0800648	8.43229	0.00586289	0.11809	6.28933	5.57481	0.178781	0.0117647	0.00527233	0.122844	32.88078
340400	-463.103	-389.584	-73.5194	0.00412282	0.0164243	0.018334	0.00337255	0.0107227	0.0256491	0.0520547	0.0752715	0.0557051	0.0114154	0.023589	0.024453	0.00359171	0.00203686	5.46687	0.0100302	16.491	0.0293738	0.0986577	0.350306	20.6644	6.12707	0.042916	0.00408652	0.0844871	49.69588
340500	-465.5	-391.683	-73.817	0.0405108	0.031742	0.00238672	0.0129362	0.164865	0.00772124	0.0545793	0.00338309	0.026595	0.00747375	0.0074778	0.0187935	0.0336346	0.00903582	10.8736	0.00600898	23.0441	0.0732833	0.0447968	1.98822	13.221	1.44574	0.000224564	0.0136224	0.0524912	51.18414
340600	-463.951	-394.739	-69.2119	0.0440839	0.0149239	0.0118898	0.0254992	0.0214459	0.0149816	0.0380129	0.0107452	0.00459628	0.102173	0.00884414	0.0589703	0.0368661	0.0149307	6.18851	0.0163635	4.96749	0.0345298	0.0873264	3.00082	9.3185	3.93856	0.0211685	0.0857259	0.0917121	28.15868
340700	-460.106	-391.721	-68.3853	0.0197308	0.00874863	0.0234371	0.00224106	0.0736101	0.0926111	0.0151372	0.0287569	0.00643185	0.0329929	0.0489263	0.0117825	0.00889071	0.0184807	11.1599	0.0401098	5.15209	0.00452713	0.0229714	0.913391	3.50172	2.72183	0.00484015	0.0641164	0.0479535	24.02524
340800	-463.151	-394.289	-68.8614	0.0370781	0.0178031	0.0159384	0.0511075	0.00914665	0.0134694	0.02332	0.014162	0.0021317	0.0128025	0.00591972	0.0248123	0.0166696	0.0233269	3.2441	0.0059819	12.4312	0.128048	0.0668957	4.26255	3.8876	1.83483	0.0197225	0.148639	0.108689	26.40596
340900	-464.959	-393.902	-71.0563	0.000117122	0.0137642	0.0223723	0.0107679	0.00466822	0.012897	0.0996966	0.0215317	0.00105927	0.124805	0.0188174	0.0245038	0.0259581	0.0151025	16.7738	0.0401875	7.13356	0.0633931	0.052541	3.43759	7.72669	1.54228	0.105844	0.0276749	0.0810715	37.38068
341000	-471.267	-398.658	-72.6087	0.0473067	0.0364612	0.0400606	0.00219939	0.0091326	0.0153808	0.063779	0.0239974	0.0257416	0.0947108	0.0211243	0.0312956	0.00388813	0.0217564	5.1258	0.0591741	14.257	0.0512588	0.0662081	3.85405	19.8803	1.18022	0.0875172	0.100906	0.043427	45.14264
341100	-466.933	-395.246	-71.6871	0.0149555	0.00223496	0.035659	0.0148166	0.00411819	0.0408308	0.0283728	0.0116194	0.0080117	0.0553679	0.0119766	0.0423035	0.0207558	0.0486808	18.3802	0.0237135	5.55473	0.00844936	0.00271774	3.87007	4.48624	7.54332	0.0759068	0.163803	0.0854074	40.53429
341200	-462.164	-394.045	-68.1187	0.0116759	0.0105552	0.00924982	0.026473	0.0311608	0.0237162	0.031596	0.0510763	0.0328681	0.0299077	0.0271209	0.0157679	0.0426667	0.0134726	2.85337	0.0532758	5.94587	0.0420128	0.0498347	1.70239	9.45669	2.12455	0.0604943	0.0311353	0.0154209	22.69236
341300	-459.015	-389.551	-69.464	0.00621981	0.0614265	0.00797843	0.00863875	0.064364	0.0663008	0.0209601	0.0462324	0.0102186	0.0363354	0.00211596	0.00043876	0.00169302	0.00313508	7.67408	0.0201216	4.07544	0.0439261	0.0167512	9.29573	1.87733	5.99297	0.0249184	0.0108359	0.0510393	29.4192
341400	-471.757	-398.111	-73.6464	0.0231083	0.0276447	0.0569892	0.00818482	0.017013	0.0384579	0.0565463	0.00649097	0.00644209	0.305044	0.0116246	0.00148917	0.0139107	0.010879	10.7165	0.0201542	4.67903	0.0445336	0.0180754	25.022	8.81148	0.237768	0.0268177	0.0841433	0.0867632	50.3311
341500	-464.229	-393.323	-70.9066	0.00831097	0.0176141	0.00279269	0.0282617	0.0901132	0.00615147	0.102111	0.00242492	0.00578179	2.29001e-05	0.0039681	0.0232527	0.00359557	0.00636492	10.6067	0.0987651	5.44737	0.00683835	0.0613948	8.19478	3.5943	8.16241	0.0868373	0.030992	0.0407433	36.63185
341600	-468.648	-397.924	-70.7236	0.0287406	0.0187588	0.00837399	0.0116221	0.0367368	0.00424115	0.0107076	0.00988512	0.0946907	0.154069	0.0325703	0.0309896	0.00734299	0.0361425	3.33999	0.0109922	3.34065	0.0333377	0.0687693	4.62128	2.41786	21.1229	0.0618156	0.112495	0.102073	35.71701
341700	-462.683	-392.479	-70.2035	0.0108892	0.0174008	0.0161331	0.0326831	0.0592646	0.0297394	0.0422352	0.0325204	0.0463651	0.0236427	0.00820719	0.013053	0.0321032	0.0145183	3.8087	0.00417785	10.7198	0.0612847	0.0784519	12.0412	4.37942	1.45658	0.0155077	0.0670509	0.105461	33.11641
341800	-474.319	-394.072	-80.2468	0.0357403	0.00811156	0.0308005	0.0240422	0.0451968	0.0117862	0.0414431	0.0532064	0.0141051	0.00453965	0.0272426	0.0075905	0.0191628	0.0116868	18.1629	0.00677838	3.77689	0.0317869	0.0651836	48.2187	0.619841	11.8402	0.117951	0.061584	0.0966036	83.33317
341900	-466.536	-395.694	-70.8422	0.00198095	0.0204408	0.00184169	0.000727128	0.0931905	0.0243367	0.0878518	0.0113594	0.0595299	0.0618185	0.00348898	0.000730687	0.00567423	0.112926	7.12724	0.0546636	7.8508	0.010856	0.0333168	1.93839	13.1175	5.5316	0.0160419	0.106849	0.0368592	36.31005
342000	-463.426	-390.411	-73.0148	0.0181422	0.00025003	0.00151905	0.000806954	0.056584	0.0540559	0.0467284	0.00704864	0.00628425	0.102554	0.0169726	0.0231916	0.00439345	0.000236211	5.30182	0.00416839	12.5657	0.00456662	0.130124	0.356588	4.74784	23.449	0.0435031	0.176901	0.053718	47.17279
342100	-460.375	-390.541	-69.8338	0.00358926	0.0171171	0.0399902	0.0012019	0.0231771	0.0061454	0.0128874	0.0385397	0.0117367	0.0150036	0.000939473	0.0116824	0.00356143	0.0240146	7.11925	0.0162793	11.7897	0.139195	0.126162	3.76093	3.93482	3.95602	0.0700059	0.0336068	0.112244	31.26775
342200	-459.291	-388.901	-70.3902	0.0236564	0.00269411	0.0105884	9.68936e-05	0.074207	0.0116215	0.0223468	0.00447038	0.00886945	0.0375645	0.0476361	0.0147421	0.0578117	0.00278529	7.55611	0.0259794	13.7076	0.0158482	0.0729294	2.21783	6.43588	3.54276	0.00842259	0.0375197	0.10992	34.04988
342300	-461.606	-388.649	-72.9566	0.00295395	0.0100852	0.00404802	0.00963525	0.107955	0.00298953	0.0310943	0.0197943	0.0233765	0.000315694	0.0329129	0.0269607	0.00302468	0.00859192	5.10197	0.0601261	15.9284	0.0471263	0.027567	9.41361	6.48707	9.36892	0.0259856	0.0824857	0.054771	46.88181
342400	-463.309	-392.453	-70.856	0.0154934	0.0436549	0.0244332	0.00231424	0.00264753	0.0178545	0.0224696	0.0892892	0.126897	0.00408337	0.00115534	0.00395301	0.00289083	0.0134792	17.5664	0.0177988	5.87662	0.0193934	0.0460737	1.9109	6.90441	3.46371	0.0723017	0.0558223	0.0748837	36.37897
342500	-470.319	-399.93	-70.3887	0.0484647	0.0189599	0.00384039	0.0115048	0.0976354	0.0234869	0.115444	0.0494999	0.0391315	0.00770974	0.119287	0.0185114	0.00525401	0.01063	6.64938	0.00515079	4.31765	0.0910993	0.0324926	3.26507	17.9855	1.0005	0.0080065	0.105191	0.0129775	34.0424
342600	-468.641	-398.65	-69.991	0.0259304	0.052008	0.00767342	0.0411629	0.101608	0.0776451	0.0466274	0.0555161	0.00996086	0.0199485	0.0225118	0.022317	0.00334028	0.0233194	6.2787	0.0290238	6.68055	0.068024	0.043651	0.1974	11.2896	6.90539	0.0367019	0.0057888	0.00976781	32.05422
342700	-460.18	-392.596	-67.5843	0.00232396	0.0260998	0.0319466	0.0463305	0.0313512	0.0478895	0.0331066	0.023591	0.0595165	0.00355317	0.0146119	0.0225567	0.00242899	0.00832714	3.46719	7.78165e-05	7.00261	0.0788617	0.0200845	3.91581	3.88446	1.09795	0.0548973	0.00632746	0.138552	20.02045
342800	-475.444	-404.57	-70.8744	0.0173612	0.0327223	0.00389347	0.00947501	0.173944	0.155283	0.20761	0.0284272	0.00406515	0.00914161	0.0506825	0.0117689	0.00918404	0.0132577	7.25029	0.0167321	4.659	0.0275881	0.0265275	17.8469	4.76034	0.818689	0.0214212	0.216207	0.100629	36.47114
342900	-459.805	-392.444	-67.3615	0.0287229	0.00396792	0.00182062	0.00368785	0.0440585	0.00921607	0.0224051	0.0522778	0.0287655	0.0146841	0.0100593	0.0749347	0.0213331	0.0496622	3.08267	0.00552407	6.49367	0.0183158	0.121136	2.27452	2.05189	4.37481	0.00652971	0.0365668	0.0751993	18.90643
343000	-460.812	-390.319	-70.4928	0.01639	0.0193913	0.00118503	0.00817652	0.0225821	0.0130667	0.0304611	0.000938887	0.0425166	0.0127796	0.0220859	0.0133728	0.00190064	0.00321348	2.36361	0.0309021	6.59562	0.00238547	0.176735	17.9183	1.91013	5.08031	0.0314411	0.121889	0.123396	34.56282
343100	-467.952	-395.252	-72.7004	0.0190774	0.0733454	0.0402613	0.0313274	0.0429975	0.116433	0.00124557	0.0171901	0.000560077	0.0324218	0.0186718	0.0035337	0.0105397	0.0124714	25.2077	0.00594389	3.99112	0.0725791	0.0337134	0.711122	13.3063	1.73356	0.00305285	0.0428129	0.0728649	45.60081
343200	-470.594	-400.107	-70.4871	0.0303382	0.0137697	0.0108211	0.0246868	0.0658769	0.00891427	0.101001	0.0297247	0.0447245	0.0516174	0.0459942	0.0627986	0.0633943	0.0132912	4.22805	0.0413549	20.0117	0.0562163	0.0296432	1.13531	6.72637	1.63625	0.0286417	0.0174049	0.056705	34.53458
343300	-462.186	-393.769	-68.4164	0.00487077	0.0109555	0.0103427	0.0175068	0.0550423	0.0770559	0.0571074	0.00188004	0.00354745	0.0804637	0.0122182	0.0340543	0.0129796	0.0354585	4.34909	0.0491948	6.48941	0.0153263	0.0718221	4.58423	0.783523	7.23737	0.0757212	0.048712	0.0632885	24.18117
343400	-468.415	-397.145	-71.2701	0.0233593	0.010892	0.0145525	0.0754323	0.0922003	0.00831714	0.0302942	0.0110256	0.035814	0.0788885	0.0111361	0.0320696	0.00102977	0.00580786	5.50376	0.00722921	8.31514	0.0690886	0.0572188	0.256125	12.8757	10.5938	0.148316	0.104016	0.0882676	38.44953
343500	-470.091	-389.503	-80.5887	0.0213809	0.0108008	0.00379963	0.0108545	0.0315938	0.0808097	0.00426489	0.00990099	0.00422721	0.0243276	0.0798817	0.0630084	0.00555382	0.00124444	8.02304	0.000969016	20.0091	0.0203877	0.0688161	4.31931	10.5356	41.6025	0.00444319	0.0589788	0.047573	85.04234
343600	-468.072	-399.252	-68.82	0.00800438	0.00177245	0.003627	0.0289315	0.0210115	0.00403193	0.0921561	0.0420823	0.153668	0.0613257	0.025641	0.0300585	0.0206065	0.0179665	5.37748	0.00469691	7.20782	0.0267983	0.147247	3.31081	5.53639	3.783	0.176249	0.0230311	0.0946904	26.19909
343700	-460.493	-392.465	-68.0281	0.00855475	0.0297283	0.00261712	0.00185721	0.0736052	0.0147436	0.0268447	0.029638	0.00993014	0.0699675	0.018594	0.0269868	0.040599	0.00411302	2.77947	0.0141749	6.72046	0.0674307	0.103355	7.39565	1.27069	3.42402	0.0356539	0.0551103	0.0158911	22.23968
343800	-475.288	-401.852	-73.436	0.0450662	0.0118948	0.0113718	0.0242235	0.0143539	0.0140121	0.0079062	0.0536843	0.0268127	0.0453451	0.112126	0.0145328	0.0264863	0.0188892	1.99044	0.0959165	8.36074	0.0708323	0.0511069	33.8004	0.162138	4.18696	0.0796498	0.0189565	0.0349904	49.27887
343900	-461.424	-391.659	-69.7647	0.00830352	0.00871525	0.00699756	0.00264099	0.00523193	0.0422713	0.060015	0.136765	0.0415324	0.00915131	0.0220857	0.00957433	0.0136387	0.00445442	3.80618	0.018471	10.8574	0.116341	0.0428664	6.61121	1.04545	7.88871	0.0322603	0.0556002	0.076785	30.92262
344000	-465.571	-394.327	-71.2442	0.00806983	0.0116665	0.0519802	0.0383923	0.00424642	0.00168387	0.123925	0.00527471	0.0721284	0.000600418	0.0387978	0.0106891	0.00824316	0.00324539	1.90739	0.02176	12.4531	0.0433523	0.0224377	6.44255	8.11559	8.82406	0.0331298	0.060779	0.0168502	38.31992
344100	-463.62	-394.962	-68.6584	0.00535324	0.0494666	0.0114139	0.0148175	0.00148166	0.00240713	0.0165831	0.00645791	0.0175216	0.010049	0.029292	0.00614257	0.0179878	0.00853614	10.5278	0.0521073	6.92066	0.0356314	0.0832115	1.27207	3.61471	2.23452	0.126829	0.0195891	0.306488	25.39117
344200	-460.32	-389.111	-71.2084	0.00479911	0.00357869	0.00232245	0.00961826	0.0414513	0.00858729	0.047317	0.0216643	0.0224534	0.0156134	0.00710208	0.0359141	0.00268196	0.0213679	6.90666	0.0170846	7.68289	0.0369906	0.173266	0.628953	8.80068	13.4268	0.00349027	0.0424949	0.177016	38.14084
344300	-461.707	-395.065	-66.6423	0.0102321	0.0320533	0.0230905	0.0168762	0.0684578	0.0842532	0.0407335	0.0178674	0.0110966	0.0274886	0.0355496	0.00493656	0.00428157	0.00122683	1.86255	0.0327944	4.42694	0.0803782	0.0390898	0.579719	5.74645	1.93778	0.081785	0.0488463	0.0959108	15.31038
344400	-463.295	-390.687	-72.6071	0.0132864	0.0137351	0.00125983	0.00156566	0.00729224	0.0167344	8.94605e-06	0.0219223	0.0177781	0.0119893	0.0459145	0.0377008	0.00479436	0.000636023	4.27567	0.0169377	5.25473	0.0466636	0.0249435	11.1984	1.04031	22.6285	0.146766	0.031334	0.275626	45.13446
344500	-458.788	-388.943	-69.8454	0.00363188	0.0055984	0.0184358	0.00118697	0.0138319	0.0239109	0.00938285	0.030501	0.0542948	0.0155773	0.00771893	0.0486893	5.41807e-05	0.0452224	4.03319	0.0238014	10.628	0.0628377	0.0499398	0.317486	11.7003	4.07146	0.0054692	0.0694114	0.086189	31.32613
344600	-466.597	-398.039	-68.5578	0.0240079	0.00226546	0.017838	0.0053182	0.0397486	0.0575614	0.0233172	0.0541218	0.0248703	0.0552386	0.0154687	0.0556897	0.0169227	0.0161028	5.1151	4.56826e-05	4.68334	0.0198655	0.141651	4.6551	8.90581	0.561856	0.0295943	0.00711493	0.360187	24.88814
344700	-466.107	-392.662	-73.4451	0.00563232	0.0770403	0.0129211	0.0165037	0.0227868	0.0175112	0.0516813	0.0106024	0.0305302	0.05588	0.0274652	0.0247983	0.000476866	0.0205473	9.33362	0.0370967	5.42098	0.0337026	0.0532314	2.04169	12.4521	19.4325	0.0151311	0.0329178	0.0973664	49.32471
344800	-464.879	-389.943	-74.9351	0.000441445	0.0169234	0.00833494	0.00143657	0.00563376	0.019573	0.0064393	0.0863909	0.0298284	0.0306754	0.0235944	0.0186315	0.0478809	0.0298636	19.2427	0.0124351	9.72242	0.00602695	0.00806667	3.62567	13.7291	9.92308	0.0313167	0.00981215	0.138375	56.77468
344900	-455.812	-386.684	-69.128	0.00822218	0.00497531	0.00813724	0.00969646	0.0370165	0.0589043	0.00799967	0.0277446	0.00990224	0.0384023	0.000315951	0.0150375	0.0337293	0.013997	3.36716	0.00402624	5.31858	0.00670765	0.0496889	2.17213	9.8915	6.47275	0.0169503	0.0306804	0.134744	27.73899
345000	-459.015	-389.944	-69.0709	0.0250575	0.0216136	0.0338388	0.0188681	0.0221966	0.0825529	0.0030225	0.00554253	0.0119642	0.066112	0.0115848	0.0157278	0.00479898	0.0156988	3.91092	0.00837683	5.25595	0.0046954	0.0321594	0.771724	7.98166	8.93042	0.0366776	0.0685375	0.113988	27.45369
345100	-460.671	-389.128	-71.5427	0.000148549	0.0183587	0.00387104	0.00219223	0.0276935	0.0724514	0.0213477	0.00583556	0.0133584	0.0370215	0.0137035	0.00827991	0.014745	0.0293328	5.58881	0.00549006	9.13131	0.023797	0.132697	4.8847	1.10699	18.4802	0.0532742	0.00236413	0.134416	39.81244
345200	-461.529	-390.801	-70.7282	0.000627637	0.010117	0.0592281	0.0195517	0.0288195	0.0369289	0.0211584	0.00619453	0.00149141	0.0572117	0.0204522	0.0376331	0.0148032	0.0103849	8.96765	0.0164711	5.66553	0.0617324	0.0426954	4.00531	12.4041	4.08624	0.00288454	0.101396	0.0613861	35.73998
345300	-471.236	-401.711	-69.5251	0.00268697	0.0759407	0.0032839	0.0139589	0.00611106	0.00171427	0.0124376	0.0312154	0.0457741	0.0102495	0.066395	0.109737	0.000899124	0.0382253	6.81929	0.0690363	4.63592	0.0190678	0.0969762	3.43836	10.7884	3.22833	0.0746027	0.105169	0.0309045	29.72474
345400	-471.141	-398.666	-72.4752	0.0135373	0.015595	0.0243221	0.0299012	0.170276	0.0298243	0.0222405	0.0145675	0.00259963	0.223348	0.0179989	0.00511883	0.0147449	0.0147713	15.1219	0.0442546	9.05033	0.01632	0.0452599	0.760729	13.086	5.60123	0.0633493	0.0740595	0.0128367	44.47514
345500	-458.136	-386.61	-71.5262	0.00381338	0.00293609	0.0216707	0.0137768	0.00759485	0.0296497	0.00227863	0.0152557	0.0598064	0.00198161	0.0315993	0.00503283	0.00154941	0.0123939	2.97921	0.000669208	4.29442	0.00860457	0.0568085	27.2677	3.68921	1.03817	0.0588781	0.0522119	0.0747617	39.73001
345600	-457.24	-389.5	-67.7398	0.0280295	0.0108737	0.0150948	0.0057641	0.0305428	0.00882361	0.0140809	0.0168388	0.022675	0.0495945	0.0104226	0.0217785	0.0119938	0.0103359	4.99748	0.0328334	3.4929	0.0239582	0.0179852	5.35385	2.06764	4.41391	0.057608	0.0604503	0.0226445	20.79811
345700	-461.318	-392.482	-68.8361	0.0261233	0.009178	0.00923178	0.00887661	0.000347628	0.0612662	0.0317282	0.0438801	0.0285686	0.0660501	0.00527064	0.0118566	0.0094036	0.0145018	5.47668	0.0395544	4.81618	0.0580123	0.0523466	3.19333	5.0674	7.06768	0.0898927	0.0715898	0.0202916	26.27925
345800	-456.909	-387.877	-69.0321	0.00354443	0.0086028	0.00681396	0.019578	0.0748706	0.00223318	0.0105012	0.0270903	0.0049587	0.0276385	0.0121113	0.0371544	0.00356054	0.000121022	11.0807	0.0404904	5.32608	0.0206129	0.0751508	0.711025	8.23485	1.30704	0.052125	0.0460661	0.126396	27.25935
345900	-482.898	-406.422	-76.4755	0.0425871	0.0123085	0.00709628	0.0433173	0.0733046	0.0111666	0.00593048	0.0346459	0.118732	0.13548	0.00199076	0.0341296	0.0319015	0.0204844	3.9832	0.0050938	20.3998	0.191097	0.0327424	11.6179	14.8059	12.4179	0.136685	0.144266	0.168993	64.4766
346000	-462.684	-391.944	-70.7401	0.00149916	0.00327545	0.00644408	0.0274036	0.0246388	0.151232	0.00822346	0.0139109	0.044939	0.00667732	0.00672946	0.0329019	0.0118909	0.0176614	5.98421	0.0204703	12.6899	0.0344225	0.0190886	2.24057	7.45941	6.71833	0.095108	0.0256884	0.154802	35.79946
346100	-462.189	-391.424	-70.765	0.0141773	8.49233e-05	0.00441459	0.00162196	0.0435033	0.000328735	0.030849	0.0574082	0.00837152	0.0367239	0.0344042	0.0172617	0.0135517	0.00172547	6.27251	0.0629621	4.08644	0.0777881	0.0680413	12.354	12.3642	0.102575	0.0334793	0.0686154	0.168896	35.92393
346200	-462.534	-392.519	-70.0148	0.0189223	0.0147281	0.00228546	0.0206605	0.0307744	0.0770168	0.0619831	0.0841506	0.02112	0.0157616	0.00038495	0.00252771	3.04673e-05	0.00840344	6.62359	0.00799731	4.63222	0.0168985	0.0512716	12.1087	5.63333	2.45152	0.102887	0.0811463	0.10455	32.17285
346300	-466.903	-396.667	-70.2356	0.0665313	0.0120647	0.0245551	0.0133459	0.0124737	0.114709	0.0209733	0.0550538	0.00994412	0.019168	0.0082533	0.00590882	0.0515857	0.0159742	9.24718	0.0307257	5.49278	0.0256911	0.0602502	3.70126	5.93698	8.18684	0.0819084	0.0383888	0.0446535	33.2772
346400	-462.181	-394.272	-67.9085	0.00194974	0.00308741	0.0304025	0.00306041	0.0203279	0.138207	0.0241403	0.0351511	0.00484334	0.116931	3.5672e-05	0.0457042	0.0281495	0.0466904	4.32612	0.00634091	7.76981	0.0223492	0.0699494	3.43157	3.90019	1.48517	0.000188614	0.0510959	0.0800085	21.64148
346500	-463.904	-392.503	-71.4004	0.00462086	0.0300987	0.0225984	0.0086924	0.0496152	0.00140897	0.0656021	0.0283401	0.0879648	0.0485399	0.0470277	0.0524021	0.00453986	0.00269546	9.08575	0.0149486	11.2759	0.0131805	0.0608355	0.916085	4.08418	13.1175	0.0121715	0.0271391	0.038873	39.1008
346600	-474.269	-399.749	-74.5194	0.0281353	0.0476698	0.041636	0.00415342	0.00512433	0.0743024	0.11099	0.0270529	0.0449593	0.020079	0.00178868	0.0162144	0.00954759	0.0295099	19.2977	0.0617316	9.5914	0.0306092	0.0471216	3.01803	5.72176	16.1701	0.0947882	0.0894307	0.112026	54.69588
346700	-466.498	-395.005	-71.4935	0.044429	0.0270096	0.00759901	0.023516	0.0577334	0.0127221	0.00910701	0.0363321	0.0199368	0.0657427	0.00990585	0.00210767	0.0453899	0.0349816	19.9945	0.03529	7.50679	0.00393948	0.108357	5.33124	3.78514	2.21751	0.0588728	0.0245332	0.104067	39.56671
346800	-461.934	-394.271	-67.6638	0.00800624	0.00466079	0.0139628	0.0078344	0.13638	0.103932	0.046187	0.0277868	0.135672	0.0264901	0.0482355	0.00446797	0.00450854	0.00836251	4.85719	0.00795842	7.86317	0.0122254	0.0150804	0.759167	4.73177	1.50707	0.0202094	0.0238507	0.0438344	20.41801
346900	-460.609	-389.551	-71.0581	0.0351994	0.00392105	0.0217377	0.00852275	0.0520119	0.0558715	0.0859656	0.00302525	0.00803574	0.0162073	0.0293807	0.0100574	0.00977352	0.000414653	5.90917	0.00699405	5.60114	0.0796679	0.0516318	12.72	8.23322	4.30417	0.0224993	0.0283658	0.0926796	37.38966
347000	-460.017	-392.122	-67.8948	0.00124659	0.0196676	0.0100745	0.0204883	0.012006	0.0988837	0.048489	0.00354528	0.00573289	0.00846062	0.000105279	0.00586871	0.0313488	0.00296858	1.88752	0.0301356	11.2064	0.0108056	0.0622542	0.686659	4.02493	3.11424	0.000625341	0.125872	0.154755	21.57303
347100	-458.673	-390.628	-68.0458	0.0358245	0.00648879	0.0213698	0.00289167	0.0310999	0.0202112	0.0500992	0.00218409	0.0295412	0.154287	0.0134552	0.00338302	0.0224797	0.00168643	2.38113	0.0228205	12.0265	0.0279675	0.0417021	0.35118	4.39017	2.55468	0.000336688	0.0392833	0.0972789	22.32808
347200	-464.07	-395.083	-68.9868	0.0164403	0.0469645	0.0160841	0.00669023	0.00287245	0.0325404	0.0547814	0.03462	0.0553792	0.0083269	0.0221462	0.0150508	0.0431507	0.0154384	6.4951	0.00838884	7.19239	0.0420666	0.011052	5.71036	3.55671	3.41257	0.00686803	0.00329987	0.223902	27.03319
347300	-460.302	-390.373	-69.9299	0.00343679	0.0129322	0.00287712	0.0154985	0.00764994	0.0284973	0.0065244	0.0538877	0.00526486	0.0785592	0.0120565	0.00131073	0.018116	0.0146583	3.08882	0.0111831	15.1897	0.163598	0.0215767	0.545654	9.95644	2.33235	0.0993015	0.0174501	0.0613881	31.74873
347400	-467.976	-394.346	-73.6303	0.0159399	0.0176695	0.00348029	0.047459	0.189436	0.00235088	0.0127169	0.0236516	0.020523	0.00704348	0.0154156	0.0211451	0.00188386	0.00323453	2.33008	0.0367145	27.835	0.0333985	0.223523	7.36213	3.45079	8.48565	0.0102805	0.0368683	0.0642341	50.25059
347500	-465.258	-394.338	-70.9207	0.0220691	0.0103272	0.00785135	0.0157751	0.0793283	0.0388131	0.0399258	0.00510489	0.0708764	0.0907233	0.0161715	0.00545016	0.0230827	0.010617	7.13354	0.0395388	6.28864	0.0212426	0.0178277	11.5157	1.64473	9.299	0.0621685	0.0749068	0.168981	36.7024
347600	-461.757	-389.8	-71.9574	0.00297572	0.00744746	0.0197209	0.00754064	0.024101	0.0237106	0.0247082	0.011009	0.0110416	0.000533793	0.0168943	0.0276508	0.096208	0.0080276	4.50618	0.00631199	7.80188	0.0459408	0.0417045	2.45106	20.974	5.70001	0.0361347	0.0197412	0.0213607	41.88587
347700	-464.778	-392.516	-72.2629	0.0106769	0.020967	0.00253645	0.0300919	0.0637154	0.0450055	0.0018217	0.0934694	0.0145282	0.0278601	0.0610538	0.00702833	0.0140456	0.0366846	3.97513	0.00684324	16.3089	0.00573265	0.0214177	6.01667	16.382	0.0604205	0.0270187	0.0700793	0.109635	43.41327
347800	-462.489	-392.456	-70.0338	0.0144581	0.0545501	0.00821751	0.0088908	0.0534362	0.0541351	0.0013126	0.0359815	0.115769	0.0223769	0.0245797	0.00593788	0.0150381	0.00671561	10.8581	0.00128037	9.25609	0.0312958	0.021498	1.80851	4.10035	5.56862	0.0352959	0.0849091	0.0806049	32.26793
347900	-466.733	-395.076	-71.6575	0.00875391	0.00582482	0.0469327	0.0101528	0.0720459	0.000859834	0.00549994	0.0766417	0.0548294	0.0531333	0.0217813	0.00784353	0.00525628	0.0751706	10.8302	0.0518299	8.05007	0.0514107	0.0386725	5.58241	1.99827	13.2076	0.0257005	0.0324925	0.073138	40.38659
348000	-456.899	-387.117	-69.7822	0.00752538	0.00350375	0.00987841	0.0127445	0.0063467	0.0224765	0.0228516	0.00347092	0.0233765	0.0206306	0.00346739	0.0289571	0.0142439	0.00443247	7.53268	0.0204081	8.91956	0.00173144	0.132926	0.558439	5.48042	7.97163	0.0484147	0.111901	0.0479435	31.00996
348100	-467.844	-395.789	-72.0555	0.0983822	0.0446057	0.02023	0.00937792	0.0184796	0.0366165	0.0232257	0.0655706	0.0241005	0.0190073	0.0127246	0.0295051	0.00257469	0.00975447	4.74586	0.0117421	13.1565	0.0756481	0.0107447	0.397155	7.52442	15.8621	0.00899126	0.0975437	0.0713764	42.37629
348200	-462.571	-390.494	-72.0776	0.0130523	0.0242067	0.0280216	0.0286531	0.0167917	0.0283007	0.0230529	0.0332928	0.0216628	0.00637197	0.016067	0.0188739	0.00439871	0.0259931	10.6409	0.0059203	20.0341	0.0448871	0.102506	5.42475	5.75065	0.125731	0.0214702	0.0272798	0.020281	42.48721
348300	-466.61	-393.131	-73.4793	0.00412255	0.00654804	0.00256532	0.000174976	0.106516	0.0485155	0.0248398	0.00977491	0.00595492	0.0186318	0.0637138	0.0252126	0.0471272	0.00619607	3.9421	0.0670238	8.69872	0.0228532	0.103713	23.9287	9.29422	2.94362	0.0338086	0.044021	0.0466556	49.49535
348400	-460.585	-392.048	-68.5367	0.00455337	0.00456939	0.0862308	0.0164548	0.0368531	2.9149e-05	0.0679967	0.02526	0.00150313	0.00923118	0.0199667	0.0297143	0.0357053	0.00603001	5.60278	0.00484838	6.97621	0.0541164	0.0521864	3.32609	3.32461	4.89636	0.0211322	0.0387004	0.141378	24.78251
348500	-469.589	-398.49	-71.0994	0.0531235	0.0471332	0.00492551	0.0288069	0.167123	0.00607295	0.0175631	0.000971993	0.0495304	0.0100499	0.0334566	0.00207307	0.00510181	0.00147851	9.60927	0.0570972	14.9293	0.0661998	0.10605	5.57008	5.43065	1.12743	0.0830717	0.0571655	0.132432	37.5962
348600	-462.545	-391.52	-71.025	0.0044449	0.0368877	0.0391418	0.0211749	0.160625	0.0127657	0.0261631	0.0137044	0.0015594	0.00475608	0.0169158	0.00729698	0.00389436	0.0176926	4.71661	0.00570359	7.37523	0.0502137	0.0213977	11.0156	10.0946	3.361	0.0699353	0.0627958	0.0840845	37.22422
348700	-460.511	-390.939	-69.5715	0.0189162	0.00900149	0.0911774	0.00993349	0.0236488	0.0828862	0.00129065	0.0303529	0.000542256	0.0326885	0.0132764	0.00598638	0.0083677	0.00786012	3.11788	0.017951	13.2615	0.0190068	0.00538993	2.20868	6.60389	4.303	0.00596251	0.00840225	0.0688889	29.9565
348800	-475.492	-396.761	-78.7317	0.043932	0.00683425	0.0229846	0.00383569	0.058597	0.0893997	0.0731996	0.0259502	0.0317134	0.0447539	0.0272691	0.00155454	0.0209877	0.0727775	38.8358	0.035661	7.4516	0.0148638	0.0351962	13.2098	3.6046	11.9029	0.00779844	0.047846	0.0874378	75.75727
348900	-458.764	-388.615	-70.1489	0.00993529	0.00992595	0.010379	0.00766782	0.0379203	0.00891749	0.00784588	0.0674158	0.00996687	0.00817559	0.00108075	0.0633514	0.0014734	0.018729	3.37647	0.0100658	11.3628	0.109374	0.0437794	12.8199	0.0675708	4.66548	0.0534076	0.0340774	0.0379411	32.84364
349000	-460.144	-389.942	-70.2015	0.0104171	0.0164157	0.00196509	0.00429206	0.0273597	0.0162103	0.0601055	0.0649787	0.00162106	0.0169507	0.0617481	0.00232501	0.00674058	0.0294314	8.7558	0.0332405	10.4675	0.0723467	0.0124882	5.20346	3.68609	4.43101	0.0301801	0.0239557	0.0697198	33.1064
349100	-469.029	-392.857	-76.1721	0.0371716	0.0111796	0.00260357	0.0302631	0.057728	0.07232	0.0365268	0.038989	0.00435403	0.0625687	0.0329494	0.0047702	0.00841805	0.0118656	13.3949	0.042167	10.1998	0.0133938	0.0572044	4.07606	15.5209	19.1237	0.0710437	0.00829146	0.0403224	62.95942
349200	-454.462	-384.909	-69.5521	0.0141583	0.00326273	0.0173756	0.000866147	0.00532224	0.0301429	0.00308564	0.00770751	0.0268535	0.0222362	0.016674	0.0320154	0.00113761	0.0139411	3.25855	0.00189897	10.6549	0.0344418	0.0856115	10.5313	3.22063	1.72754	0.0317106	0.0551268	0.0632546	29.85968
349300	-466.144	-395.849	-70.2957	0.0150088	0.0226355	0.00993653	0.0110596	0.00543597	0.0940285	0.0502096	0.00847313	0.123032	0.0669775	0.010145	0.00352645	0.0382754	0.0315234	2.34838	0.00425213	7.06794	0.0223318	0.00308116	7.75052	4.56969	11.1063	0.0506564	0.0249274	0.139126	33.57747
349400	-463.259	-393.586	-69.6732	0.00460014	0.0101884	0.0224562	0.0626538	0.00917729	0.0262787	0.0160128	0.020808	0.02192	0.0468079	0.0185288	0.00287889	0.0252399	0.0144186	9.32927	0.00857739	3.93699	0.0241834	0.1147	11.5069	1.30217	3.70238	0.123461	0.0270618	0.0871407	30.46481
349500	-467.753	-396.377	-71.3754	0.00255334	0.00863052	0.0765967	0.00333771	0.0278411	0.0122657	0.0978424	0.0219508	0.0167647	0.0781522	0.0144555	0.0173531	0.0524658	0.0263736	7.54037	0.0180866	7.496	0.0222941	0.0829719	15.5832	4.8555	2.71059	0.0289461	0.000476226	0.180845	38.97583
349600	-468.849	-395.725	-73.1236	0.000670631	0.0191656	0.00581097	0.0430976	0.0928692	0.0196274	0.0186616	0.0328362	0.0109518	0.0374563	0.0267853	0.0195896	0.036802	0.0579437	13.4491	0.0138776	21.8743	0.0953487	0.0760383	4.39283	5.27701	1.99117	0.0617645	0.0231483	0.0402143	47.71712
349700	-471.798	-402.045	-69.7534	0.0663349	0.00735448	0.0424994	0.00443023	0.0438172	0.0600665	0.0210142	0.0197828	0.00656029	0.136037	0.0185925	0.0197598	0.045589	0.00783954	5.3949	0.00814442	11.7266	0.123764	0.00713905	3.67237	0.681851	8.52925	0.109022	0.0944568	0.0188551	30.86606
349800	-458.669	-389.381	-69.2887	0.0240698	0.0223442	0.00938866	0.0322976	0.0788398	0.0664831	0.0248363	0.0131406	0.00798174	0.000906714	0.000744692	0.0159187	0.0170042	0.0046381	10.8118	0.0131633	6.02831	0.00839611	0.0579198	1.08353	6.90981	3.20794	0.0275337	0.0176877	0.0575755	28.54227
349900	-459.588	-388.929	-70.6584	0.00717195	0.00601959	0.00197387	0.0134375	0.00293747	0.00451053	0.0169767	0.00535292	0.000144766	0.19569	0.0134437	0.0417449	0.00958409	0.0147122	2.75205	0.0124372	10.4353	0.0168431	0.09487	2.525	8.73629	10.3621	0.0342021	0.066747	0.0215853	35.39115
350000	-458.311	-389.022	-69.2893	0.00112026	0.03593	0.000787426	0.00654447	0.0736488	0.0101639	0.0017603	0.0713563	0.0238094	0.041073	0.0129812	0.000471408	0.0261911	0.0165388	10.9009	0.0240752	5.05611	0.0478644	0.0265924	4.74859	2.03449	5.19475	0.0105575	0.070575	0.108758	28.54568
350100	-462.006	-393.129	-68.8775	0.0100149	0.0390657	0.0189636	0.00329005	0.0181657	0.11639	0.0777332	0.0476993	0.0439424	0.00310036	0.00436585	0.00495969	0.00498787	0.00678682	5.24947	0.0563161	6.95009	0.0210653	0.0173915	2.26336	8.42533	2.9332	0.0249766	0.0431086	0.102511	26.48628
350200	-464.625	-388.568	-76.057	0.0139141	0.0192892	0.00162584	0.00206904	0.0607094	0.000924313	0.0521048	0.00298618	0.0182265	0.000918235	0.00623817	0.00733992	0.0390608	0.0111781	3.29654	0.0276471	12.0078	0.0944957	0.109476	21.8344	4.69978	20.0008	0.0133677	0.0348462	0.0285343	62.38421
350300	-468.918	-399.96	-68.9581	0.012731	0.0511467	0.000544312	0.0374427	0.0341281	0.00727085	0.0571751	0.0135526	0.129476	0.0193583	0.0370024	0.0141469	0.0512303	0.00843401	4.51054	0.066606	8.89452	0.0526622	0.049507	7.56259	2.69593	2.35144	0.0116738	0.0848726	0.135506	26.88949
350400	-455.435	-385.575	-69.86	0.0134123	0.01487	0.00188995	0.0116868	0.00018677	0.0174996	0.0472064	0.00402706	0.00187752	0.022008	0.00798237	0.0435163	0.0142875	0.0148337	4.3419	0.0089828	9.37809	0.0209535	0.0584546	0.860419	8.05347	8.30864	0.0182837	0.0551643	0.0795391	31.39918
350500	-459.203	-389.794	-69.4089	0.00932557	0.0199393	0.0030981	0.00675072	0.0345925	0.0155175	0.000230141	0.00832633	0.00333561	0.0103091	0.0030957	0.0381099	0.0217187	0.0806655	5.46285	0.0159863	8.6195	0.0099918	0.09738	10.1255	3.14822	1.27996	0.00486635	0.0760302	0.0482258	29.14356
350600	-453.402	-385.61	-67.7919	0.00532541	0.00604752	0.0144753	0.0045246	0.07558	0.000586937	0.00692674	0.0200643	0.0136441	0.0692213	0.00620503	0.00112268	0.0129544	0.00691783	3.93947	0.0230959	5.28279	0.00475672	0.10831	0.772056	7.82547	2.75366	0.0459493	0.0246062	0.0346945	21.05845
350700	-456.581	-387.009	-69.5719	0.00736698	0.00428006	5.09093e-05	0.00864727	0.0120981	0.0097178	0.0131311	0.0098955	0.011989	0.0344636	0.00395283	0.00568417	0.0228014	0.0458398	10.5022	0.0837048	7.96703	0.0115633	0.035931	3.00732	7.75683	0.302713	0.0111455	0.0518653	0.0382276	29.95847
350800	-464.616	-396.624	-67.9918	0.00577917	0.00721078	0.0183263	0.0484358	0.0192697	0.0318741	0.00484123	0.00906454	0.0655035	0.115626	0.00483468	0.00453811	0.030219	0.0659324	2.38467	0.0118915	12.989	0.038061	0.0461922	2.35062	3.14375	0.459952	0.0566395	0.030052	0.115774	22.05806
350900	-462.984	-391.434	-71.5497	0.0212836	0.0222551	0.0268708	0.0304016	0.0274893	0.0128545	0.00389046	0.00708767	0.0128376	0.0236461	0.0179646	0.0242307	0.00409835	0.0300851	7.5854	0.0297266	7.3122	0.0812139	0.041409	3.79853	7.35927	13.2102	0.0272829	0.110405	0.0270345	39.84766
351000	-469.624	-399.284	-70.3393	0.025784	0.0231261	0.00201663	0.0187036	0.00859096	0.00220347	0.000418072	0.00527242	0.056964	0.124159	0.0102745	0.0643435	0.0029719	0.0105328	8.22587	0.0442673	6.09673	0.140692	0.108063	2.99862	1.46402	14.0015	0.076854	0.127127	0.156547	33.79566
```
