## Supplementary material for "Integration of anatomy ontologies and evo-devo using structured Markov models suggests a new framework for modeling discrete phenotypic traits": Tail_N_50char.log (part 2 of 3)

```
351100	-460.419	-390.313	-70.1055	0.0477132	0.00202307	0.018814	0.00545931	0.0187374	0.00115447	0.0466849	0.00664099	0.00525103	0.125251	0.0620667	0.0128097	0.0151402	0.00984044	4.04372	0.00807091	8.47451	0.0112444	0.0422242	9.58233	3.09388	6.83823	0.0287531	0.0884142	0.0377199	32.62669
351200	-461.644	-391.119	-70.5249	0.00442838	0.0332466	0.00383131	0.0135748	0.0132943	0.066559	0.0322033	0.0169881	0.00217125	0.028101	0.0132107	0.0837559	0.0169957	0.00606913	2.11674	0.0250091	16.3184	0.00839527	0.0241037	3.57115	2.7535	9.37555	0.053055	0.0334449	0.109629	34.72341
351300	-467.15	-395.131	-72.0194	0.0593883	0.00136521	0.0796434	0.0213536	0.0249926	0.0272479	0.00827819	0.0254087	0.0969911	0.0111934	0.0283737	0.0006182	0.0200062	0.00787108	9.71378	0.00193628	10.4969	0.039694	0.0286705	6.16621	1.41788	13.8185	0.0405233	0.0419366	0.0172738	42.19602
351400	-466.639	-392.989	-73.6504	0.0237947	0.0374388	0.0250574	0.0047239	0.00869812	0.0522944	0.0104397	0.0385568	0.0174634	0.0686236	0.0165213	0.00503989	0.0314036	0.00407939	6.56134	0.0203173	8.72478	0.012563	0.0195503	13.0546	7.87469	13.4122	0.0478493	0.152803	0.125961	50.35076
351500	-458.873	-387.531	-71.3414	0.0152599	0.0264336	0.027234	0.0165748	0.0168573	0.00984078	0.0244289	0.0173076	0.00581856	0.00277817	0.00704892	0.0182316	0.0175673	0.00113344	5.15818	0.00413915	5.4352	0.0180113	0.0310851	14.5978	12.2369	0.940943	0.115211	0.0150494	0.0467577	38.80585
351600	-460.959	-392.075	-68.8837	0.0210798	0.0293688	0.0136874	0.00513442	0.00349849	0.05577	0.0144698	0.0284671	0.018201	0.0801305	0.0292736	0.00976386	0.0271118	0.00549277	2.74147	0.0297829	5.87179	0.0471901	0.0656925	4.21051	4.58745	8.42175	0.0226145	0.088449	0.089507	26.51764
351700	-460.803	-392.242	-68.5606	0.00908006	0.0162237	0.026405	0.0507004	0.0132373	0.002579	0.00679395	0.0204827	0.0277538	0.00927877	0.0128465	0.0712447	0.00215837	0.0336053	4.68938	0.0247993	10.9582	0.028571	0.0764512	2.32277	5.50647	0.819097	0.00519825	0.0658905	0.102914	24.90214
351800	-465.562	-394.359	-71.2035	0.0711718	0.00413678	0.0176914	0.00641803	0.120347	0.0146685	0.0447217	0.0195273	0.0704261	0.0828146	0.00237502	0.023136	0.0074366	0.0150065	5.20739	0.0286067	13.2017	0.0252153	0.0273792	0.366613	13.2189	5.35141	0.0272646	0.025788	0.13647	38.11659
351900	-458.866	-391.176	-67.6896	0.0419541	0.0121065	0.01545	0.00423001	0.00407704	0.0125529	0.0131057	0.0396791	0.0155344	0.0144473	0.0329609	0.00807421	0.0324226	0.00597032	3.28333	0.000110374	5.7203	0.0171321	0.0157256	6.29285	3.96515	0.78283	0.0135725	0.179425	0.023859	20.54686
352000	-463.858	-393.587	-70.2718	0.0388173	0.0154037	0.0118628	0.000248136	0.0386721	0.059083	0.0375369	0.00462865	0.00350807	0.0185213	0.0256397	0.0149521	0.079484	0.00417394	9.26152	0.00867391	5.74919	0.0101137	0.0562807	5.56563	9.59404	2.58205	0.00954984	0.156257	0.112167	33.458
352100	-462.946	-392.827	-70.1191	0.0100868	0.00715768	0.00938018	0.00513983	0.05195	0.0227542	0.0644498	0.0131335	0.0210446	0.0172729	0.00632271	0.0300434	0.0322133	0.0141479	5.26541	0.0086981	5.11998	0.0124902	0.284035	10.0039	4.47623	7.09528	0.0199237	0.0457938	0.0575325	32.69442
352200	-458.361	-387.256	-71.1049	0.00974701	0.0108053	0.0107537	0.00641088	0.0452776	0.023658	0.0272803	0.0355759	0.028138	0.0351603	0.0314787	0.0158294	0.000685205	0.00629211	5.50843	0.0110259	11.9662	0.0112716	0.0649369	12.8377	2.12462	4.60502	0.0366092	0.108175	0.0624242	37.62353
352300	-461.182	-391.498	-69.6848	0.00501293	0.0118105	0.0433341	0.00282317	0.0715622	0.0138293	0.00559993	0.00230364	0.0428448	0.0154027	0.000938336	0.0112813	0.00331091	0.0537528	11.6356	0.0763099	4.27104	0.0306284	0.00676411	7.57421	2.64999	3.82825	0.014595	0.0458464	0.106036	30.52308
352400	-461.989	-393.86	-68.1286	0.032512	0.00676672	0.0109845	0.00629238	0.0138571	0.0758749	0.0370581	0.00183613	0.0130273	0.0512674	0.0260519	0.0311836	0.0218147	0.0379005	4.91736	0.0088119	5.75316	0.0723757	0.00400054	4.46197	3.66581	3.34414	0.00649253	0.114054	0.0275691	22.74218
352500	-466.58	-395.204	-71.3753	0.00847862	0.0476999	0.00761184	0.00604986	0.0516103	0.0650331	0.039134	0.0641466	0.0121026	0.0272575	0.0280898	0.0582343	0.00163673	0.0127736	8.87048	0.00628627	16.3373	0.118113	0.0244953	2.51741	7.31667	3.15051	0.0923184	0.0566947	0.0551718	38.97531
352600	-465.11	-393.811	-71.2989	0.000458634	0.0349737	0.0145792	0.0150538	0.0238197	0.0640064	0.00835699	0.0519616	0.0162873	0.0437202	0.0974081	0.00313299	0.00500451	0.00146714	5.8236	0.00987037	7.52437	0.139994	0.00714331	9.02991	0.856402	14.6095	0.0257424	0.0490472	0.137475	38.59324
352700	-474.48	-404.154	-70.3257	0.0220124	0.0308547	0.042851	0.0734273	0.0369956	0.107159	0.0453719	0.027657	0.0445781	0.00402267	0.00854587	0.0473349	0.0350816	0.00733053	4.09252	0.00257747	13.4221	0.135946	0.0183277	3.02396	6.67571	5.47656	0.06539	0.145811	0.135532	33.72763
352800	-465.455	-394.233	-71.2215	0.0277793	0.0120707	0.00707346	0.00135601	0.0667889	0.0236228	0.0201799	0.0717022	0.0106676	0.0509323	0.0118402	0.0240978	0.0208851	0.00617731	4.17946	0.0131902	5.15979	0.144243	0.0388416	1.76443	24.6752	1.58649	0.113782	0.0503943	0.125258	38.20624
352900	-462.623	-391.682	-70.9412	0.0187557	0.0145746	0.00305527	0.00545746	0.00200506	0.00777708	0.0122624	0.00734131	0.0253407	0.0506786	0.0260342	0.0477664	0.00316539	0.0259632	7.88182	0.0139125	14.3243	0.040916	0.0445217	0.334239	5.20957	8.38854	0.243336	0.035525	0.038076	36.80491
353000	-464.096	-392.121	-71.9749	0.0144422	0.01317	0.00417222	0.00336793	0.020681	0.0102697	0.0131429	0.0620036	0.0306505	0.0561941	0.0528842	0.0172603	0.0491091	0.0207343	3.58159	0.00433297	16.1245	0.0270168	0.0500892	2.33344	14.6199	4.63351	0.123969	0.0354014	0.0718474	41.97359
353100	-466.583	-393.808	-72.7756	0.00495166	0.0492005	0.0141736	0.0106034	0.161149	0.00407278	0.0510316	0.00712946	0.0127302	0.0687375	0.00446314	0.0174834	0.000817938	0.000874085	8.70422	0.0244521	6.86748	0.0261859	0.0935989	7.00642	9.24444	13.2834	0.0130665	0.168999	0.137091	45.97678
353200	-465.475	-394.882	-70.5927	0.00273805	0.0602103	0.0159443	0.0240712	0.0281177	0.0676752	0.0344723	0.090063	0.019264	0.0475163	0.00608019	0.0153639	0.00678134	0.00137451	8.7858	0.0291844	8.57309	0.0261273	0.130068	12.4889	2.81138	1.70878	0.0304335	0.00271635	0.056442	35.06256
353300	-465.339	-393.443	-71.8955	0.00615854	0.00675462	0.0399665	0.00756145	0.0690332	0.012727	0.0209221	0.153824	0.0270628	0.088924	0.0186292	0.0208804	0.00457028	0.00589522	10.7261	0.0262905	10.0464	0.013909	0.14077	2.19506	9.88157	7.97269	0.0122219	0.0140951	0.0647079	41.57667
353400	-470.998	-397.816	-73.1815	0.00982733	0.010672	0.0026246	0.0282743	0.0392744	0.143844	0.0332696	0.00364605	0.121899	0.0139016	0.00285348	0.0539317	0.000740275	0.00842905	23.296	0.00744905	12.4261	0.165343	0.0544753	1.3419	6.56841	3.50941	0.107855	0.0366509	0.0196109	48.0064
353500	-465.452	-395.46	-69.9917	0.0212069	0.0145576	0.0158151	0.0227754	0.0150284	0.00522793	0.00577225	0.0599142	0.0503187	0.0946482	0.0289949	0.00555248	0.00876525	0.00600316	4.46614	0.043026	3.9976	0.0687779	0.167296	11.0121	7.56269	4.2215	0.0439979	0.0757517	0.0440732	32.05756
353600	-458.604	-388.72	-69.8845	0.00109471	0.00996174	0.00280379	0.0136596	0.0182223	0.0741555	0.00134149	0.068053	0.0713988	0.0157149	0.00869745	0.00249833	0.00462008	0.00165813	5.21848	0.0262929	6.09916	0.106538	0.000894541	7.4502	0.112572	12.0518	0.0149526	0.0681021	0.0784675	31.52132
353700	-461.657	-392.744	-68.9134	0.00552488	0.0045153	0.018309	0.0279651	0.00350106	0.0164566	0.0425776	0.0079221	0.0804774	0.0354258	0.0312747	0.00494166	0.0215554	0.00616555	5.11243	0.00685162	7.29711	0.149272	0.103359	0.069852	5.73765	7.73702	0.0172042	0.079878	0.0487671	26.66601
353800	-467.811	-396.768	-71.0436	0.0108829	0.0139301	0.000433071	0.0244829	0.0355381	0.102738	0.00155365	0.123921	0.0513068	0.0188415	0.0260682	0.0350073	0.00522207	0.0111654	8.1364	0.00452217	10.608	0.174838	0.0457119	7.18217	7.01506	3.54409	0.100737	0.0047485	0.0398229	37.31723
353900	-467.924	-396.057	-71.8669	0.0723797	0.00690219	0.00590316	0.0327321	0.000653741	0.0126291	0.0335806	0.0453029	0.00143111	0.0723901	0.000176063	0.0180698	0.0028284	0.00283853	9.05097	0.00647586	7.53871	0.0146161	0.0159477	3.08323	10.1137	10.8692	0.198135	0.208905	0.026013	41.43366
354000	-460.169	-390.371	-69.7985	0.0129508	0.0412332	0.00545743	0.000583613	0.00329579	0.14877	0.0804612	0.00545958	0.00465	0.0236444	0.00772065	0.00394185	0.002328	0.00146043	3.44561	0.00424394	8.16981	0.00263872	0.00746424	8.32967	7.71162	2.85006	0.0378921	0.011642	0.17884	31.09145
354100	-460.955	-390.418	-70.5368	0.0454601	0.00698426	0.00767358	0.000245264	0.023141	0.0497331	0.0901266	0.00535163	0.0111399	0.002824	0.0123117	0.00108247	0.0120338	0.00987922	13.6849	0.00145104	3.76045	0.0398867	0.106666	0.397325	6.31665	10.0128	0.029975	0.0749021	0.0797873	34.78282
354200	-461.374	-389.355	-72.0188	0.0188418	0.0413724	0.0177184	0.00592965	0.00650757	0.00395264	0.0164365	0.01578	0.0451711	0.0338589	0.0118057	0.0174004	0.00213231	0.00441777	2.15069	0.0291242	5.86254	0.0202478	0.0967835	3.79195	19.1024	10.6962	0.0885528	0.0430779	0.0698994	42.19276
354300	-466.494	-392.328	-74.1666	0.00030332	0.0151033	0.0143474	0.00129806	0.0282189	0.0371356	0.0316465	0.00606478	0.0660223	0.0647534	0.0264852	0.0224477	0.0242435	0.0131433	9.03063	0.0728176	15.0378	0.06288	0.0317827	7.42169	12.6425	8.11547	0.0422219	0.0175559	0.105663	52.93223
354400	-465.755	-393.037	-72.718	0.0281522	0.00588679	0.00100226	0.032004	0.0259348	0.00426208	0.0578502	0.0218449	0.0182586	0.0931666	0.0230643	0.0233377	0.0166193	0.0268016	3.16262	0.0191493	12.7422	0.0244995	0.13012	6.34685	8.7298	13.9898	0.0214961	0.0972924	0.0471413	45.68912
354500	-464.363	-393.856	-70.5077	0.0679142	0.0041375	0.00274458	0.00589973	0.0641288	0.0112375	0.0409851	0.0241622	0.0340222	0.0840622	0.029124	0.0164595	0.0134816	0.0212292	13.8522	0.0128669	7.07692	0.0595464	0.056045	1.55764	10.7293	0.684986	0.0772166	0.02087	0.0904037	34.63756
354600	-461.552	-392.881	-68.6716	0.0282677	0.00433316	0.00177304	0.037855	0.0364149	0.0478719	0.115705	0.00872695	0.0520393	0.015257	0.0202757	0.00499144	0.003234	0.0339519	3.64815	0.0267966	8.35774	0.0252719	0.0463413	0.53045	8.4744	3.84062	0.0462643	0.00661487	0.0437554	25.4571
354700	-461.041	-391.796	-69.2456	0.000704785	0.0063205	0.0484581	0.000617312	0.0151677	0.00129383	0.0139508	0.0657439	0.0922775	0.0176228	0.0198046	0.0803358	0.00304069	0.00113521	2.52296	0.000358224	11.6172	0.0492026	0.00421509	4.84106	8.5982	0.0892434	0.0726681	0.0821305	0.0834306	28.32711
354800	-462.797	-390.621	-72.1762	0.0328396	0.00395205	0.0033125	0.0178198	0.0303566	0.0366817	0.0118517	0.0376714	0.0796339	0.0556911	0.00892298	0.0234538	0.00503526	0.00674074	2.83515	0.014882	6.15776	0.090956	0.0757024	0.585878	18.0427	14.7248	0.0158042	0.0158753	0.0666103	42.98006
354900	-458.914	-390.33	-68.5847	0.00413477	0.0211149	0.0420145	0.00947894	0.00203047	0.0130052	0.0637291	0.0389188	0.00666133	0.0296211	0.0493554	0.00453502	0.0317985	0.000532777	2.75909	0.0104624	8.6631	0.0172833	0.0466173	7.41991	3.58463	1.99654	0.0305533	0.0433057	0.134064	25.02249
355000	-459.134	-389.943	-69.1907	0.0262798	0.00963862	0.0213136	0.00631282	0.057792	0.00999279	0.00469314	0.0548609	0.0157823	0.00515917	0.00708505	0.00175961	0.035798	0.0267546	2.53789	0.00369846	12.9488	0.00648596	0.0886167	1.83375	4.02162	6.15393	0.0078257	0.063311	0.1032	28.05239
355100	-471.23	-399.582	-71.6483	0.0575172	0.0149487	0.0113122	0.0451402	0.041436	0.0587772	0.0986833	0.0159837	0.0387079	0.0548342	0.00903548	0.0297603	0.0229482	0.0168852	4.30519	0.0026017	26.3651	0.0193067	0.13619	3.39143	3.88353	1.46928	0.0551988	0.075717	0.121078	40.34056
355200	-469.22	-400.941	-68.2792	0.0174028	0.00317421	0.0426457	0.0693379	0.0388218	0.0427237	0.0727446	0.00962403	0.0374258	0.00543866	0.0148936	0.0339199	0.00583281	0.0687165	2.74255	0.00489591	8.5737	0.068196	0.136025	1.58781	6.7873	2.87153	0.0635255	0.0108951	0.186096	23.49523
355300	-458.984	-389.304	-69.6801	0.00673826	0.00619151	0.00650041	0.0155654	0.00157447	0.0117154	0.029983	0.0239131	0.0109563	0.0281429	0.0469282	0.0296812	0.00672975	0.0199829	5.04891	0.0556932	10.8491	0.0374471	0.0802254	4.57431	2.79697	6.63913	0.034752	0.0426187	0.0954946	30.4993
355400	-468.242	-400.404	-67.8382	0.0149713	0.0124073	0.0340114	0.0305604	0.124184	0.0527676	0.080411	0.0822614	0.0643016	0.00851023	0.0262519	0.0104832	0.0201253	0.00539757	1.73255	0.0498624	6.37576	0.0402796	0.0241485	5.7963	2.20026	4.28395	0.0351892	0.0311464	0.153823	21.28991
355500	-466.351	-387.832	-78.5193	0.000260106	0.0173495	0.000203219	0.00438933	0.0532783	0.0548938	0.0314202	0.0412703	0.0264892	0.0310353	0.00177332	0.0366866	0.00947696	0.000550945	11.499	0.0230283	12.6518	0.0427848	0.00067426	10.7601	34.5153	4.78222	0.0385176	0.029184	0.0437156	74.69549
355600	-476.291	-403.668	-72.623	0.0514093	0.00403212	0.0134786	0.0118662	0.0542891	0.0170402	0.0742015	0.0938729	0.0154189	0.0397272	0.00270698	0.133402	0.0140907	0.0383324	25.7576	0.0170781	4.24834	0.0256742	0.124225	0.598907	9.3521	4.20749	0.0166541	0.115339	0.18662	45.21395
355700	-464.571	-395.058	-69.5135	0.0102958	0.000190864	0.00536952	0.0157265	0.0126606	0.0519308	0.0227424	0.00887272	0.00975479	0.0335955	0.0468774	0.00168318	0.014007	0.0497207	5.57825	0.00459602	3.95937	0.225527	0.0795715	12.066	5.38251	1.92824	0.0515873	0.0802583	0.0270701	29.66637
355800	-460.776	-390.93	-69.8466	0.0112132	0.0460346	0.036963	0.00405049	0.154435	0.00292956	0.0178134	0.00951267	0.00171146	0.0361634	0.018914	0.0155611	0.00424591	0.0204784	3.4054	0.0206811	10.9313	0.0174933	0.0521304	2.82083	8.61404	4.89588	0.0247895	0.0801873	0.0894464	31.33222
355900	-465.363	-392.406	-72.9573	0.00176528	0.0180262	0.0145709	0.00627206	0.0625288	0.0116656	0.105863	0.00053676	0.0508106	0.135718	0.00782065	0.0500683	0.00673817	0.00263918	10.5659	0.00724857	10.3172	0.0707611	0.0616739	4.87769	15.6064	4.73687	0.000234327	0.0956481	0.0706812	46.88525
356000	-472.119	-395.737	-76.3814	0.00830753	0.003662	0.0127047	0.00890862	0.0785425	0.0370023	0.0636302	0.000148339	0.0298219	0.070842	0.0286846	0.0127965	0.0795627	0.000405398	26.7952	0.0120132	7.7358	0.0237593	0.0297588	5.3419	22.9285	0.484864	0.0490613	0.167256	0.00301492	64.00609
356100	-464.492	-393.746	-70.7458	0.0349573	0.00813361	0.0175784	0.000914154	0.000495389	0.0192992	0.00434824	0.0172719	0.00826824	0.0123927	0.0409182	0.066104	0.00134969	0.0110424	4.96669	0.0758182	16.1658	0.0513656	0.12438	8.83365	2.84372	2.32853	0.0169305	0.0998199	0.0781983	35.82797
356200	-468.601	-398.64	-69.9611	0.016254	0.0182974	0.0419878	0.0113161	0.00622292	0.0201195	0.00507773	0.0382183	0.0348721	0.116575	0.0157105	0.0766645	0.00019109	0.00108118	9.89561	0.0236988	5.00908	0.0800028	0.225633	7.00748	0.633156	8.40854	0.0718739	0.0564808	0.0902309	31.90437
356300	-474.011	-400.859	-73.1518	0.069403	0.028011	0.0164133	0.018243	0.00580879	0.0534601	0.0333813	0.0902462	0.0327166	0.0550378	0.0207012	0.0352091	0.000316318	0.00286542	2.50229	0.0247061	9.5835	0.0738101	0.199679	18.9745	12.8282	3.06394	0.00812265	0.118638	0.0185047	47.85774
356400	-468.661	-391.543	-77.1177	0.00762799	0.0319577	0.00903569	0.0124884	0.0248797	0.0624208	0.0685454	0.0326058	0.0416455	0.0203801	0.00399827	0.0205082	0.0236408	0.00449866	11.3695	0.000945664	10.2011	0.0342621	0.00677781	13.318	23.0727	9.05561	0.0164303	0.069391	0.17883	67.68763
356500	-464.129	-393.476	-70.6536	0.0109295	0.0074729	0.00470108	0.00272797	0.0404719	0.0198076	0.0352417	0.045849	0.0128778	0.00219211	0.0717913	0.0113522	0.00400481	0.0912368	6.68941	0.00141095	4.98201	0.0772956	0.0496349	0.386836	14.8572	7.75801	0.0987765	0.0325361	0.0733521	35.36708
356600	-458.812	-387.887	-70.9253	0.0143967	0.000555986	0.0199092	0.0338922	0.0696894	0.0549538	0.000470772	0.0113319	0.00467419	0.0236507	0.0023944	0.0201984	0.00632673	0.00507453	13.1406	0.00833778	10.958	0.0708251	0.0519574	5.73562	1.16123	5.16029	0.0696679	0.0478197	0.0535953	36.72546
356700	-462.881	-393.889	-68.993	0.00154918	0.00423873	0.00584616	0.00423899	0.00291515	0.0253995	0.00119595	0.00524883	0.00102405	0.187753	0.0305649	0.0267051	0.0234783	0.0198093	3.3408	0.0062196	7.43606	0.113617	0.0602793	8.35605	4.68458	2.36373	0.136783	0.116051	0.109676	27.06381
356800	-459.595	-390.098	-69.4974	0.00212171	0.0155657	0.0313148	0.010967	0.040146	0.0354748	0.0495487	0.00247522	0.0286858	0.0164891	0.0363873	0.014259	0.00965178	0.0023098	4.71242	0.0303028	8.50532	0.0310108	0.0858016	4.64413	4.11484	6.93714	0.0306254	0.0831984	0.115931	29.58612
356900	-463.169	-394.314	-68.8552	0.00283345	0.00746731	0.0491446	0.063495	0.0114975	0.00898406	0.0202429	0.0105836	0.168715	0.0311864	0.0274427	0.00300864	0.0131042	0.00342508	7.92354	0.00512278	8.21641	0.041318	0.0600151	0.0118582	6.87483	2.69828	0.0131682	0.0150578	0.094388	26.37511
357000	-468.024	-396.691	-71.3335	0.00411069	0.0365692	0.0105945	0.0459042	0.0485217	0.0145023	0.00812206	0.0343735	0.0327094	0.0010262	0.0602615	0.0458806	0.0731271	0.0191269	4.54834	0.012199	17.3787	0.0571256	0.0702555	11.1606	1.34035	3.65423	0.015284	0.0186755	0.075856	38.76639
357100	-455.317	-385.571	-69.7464	0.00388839	0.0014304	0.00278113	0.0221879	0.0365173	0.0260149	0.032456	0.0248629	0.000907671	0.0334563	0.0081216	0.0121019	0.0282549	0.00168113	9.99712	0.00321654	7.86831	0.00904776	0.0718793	1.84509	6.77996	3.80712	0.0446861	0.0663707	0.103283	30.83075
357200	-461.035	-389.974	-71.0614	0.017853	0.00754125	0.00960853	0.000197717	0.082859	0.00634423	0.0101591	0.0124915	0.0218136	0.0122166	0.013721	0.0129824	0.0211105	0.0120281	11.4954	0.00913387	7.31386	0.0527256	0.0867215	4.35081	8.69595	4.86518	0.151842	0.0927958	0.0506354	37.406
357300	-470.147	-396.765	-73.382	0.00338309	0.00811927	0.0012909	0.0125207	0.113992	0.105513	0.118243	0.00822078	0.0315864	0.0160915	0.0400381	0.0384133	0.0158501	0.0344399	3.34742	0.00256278	10.6164	0.0912421	0.0241663	7.78599	7.7389	18.6809	0.0605161	0.0703419	0.0427438	49.00892
357400	-456.597	-386.696	-69.9008	0.0349144	0.00273251	0.0188417	0.00168221	0.0305809	0.00394656	0.0639775	0.0187804	0.0246197	0.0793575	0.00246165	0.0143327	0.0032663	0.0027544	10.0506	0.0221548	9.46542	0.0388052	0.0225066	5.63578	3.41039	2.54079	0.0194648	0.0234162	0.0711537	31.60275
357500	-468.327	-399.142	-69.1848	0.0473263	0.0641522	0.0153249	0.000206682	0.00174305	0.0248438	0.0137648	0.0235309	0.0357575	0.0130253	0.0149883	0.0251194	0.02165	0.00429593	7.55335	0.173355	4.62832	0.0445977	0.0260767	1.14883	3.73129	10.3001	0.0253458	0.0483965	0.0376594	28.02307
357600	-457.408	-389.312	-68.0961	0.00302057	0.0201015	0.000249848	0.00510184	0.0928392	0.0241826	0.035807	0.00581874	0.000178129	0.0521086	0.0129157	0.00516245	0.00857389	0.0103431	6.38747	0.0315984	4.06924	0.0308954	0.0982126	2.64629	5.51196	3.38471	0.0478773	0.0794832	0.0154907	22.57963
357700	-459.571	-390.94	-68.6313	0.0135391	0.0311282	0.0299306	0.0100188	0.0778817	0.0207766	0.00631192	0.0185836	0.0344181	0.0325612	0.00264426	0.0547994	0.0136358	0.0132571	3.93098	0.00135831	6.09834	0.000631181	0.00861503	5.51841	7.82402	1.29473	0.088048	0.0314948	0.0992972	25.25542
357800	-460.036	-387.787	-72.2486	0.0095377	0.0172061	0.00360336	0.0107708	0.00524789	0.0931245	0.00433231	0.0301503	0.0106558	0.0869335	0.00303378	0.0123946	0.00195346	0.0129699	15.5178	0.00955663	8.20355	0.0585284	0.0356832	4.4435	3.81084	10.8281	0.00111313	0.0522409	0.0790844	43.34187
357900	-461.256	-385.804	-75.4515	0.0191165	0.0176989	0.000904561	0.00151956	0.0170283	0.0144724	0.00152047	0.0155687	0.0060819	0.0254998	0.00310673	0.0187855	0.0149057	0.0259375	11.3762	0.0329816	15.9585	0.00048289	0.0459546	16.3192	10.2689	5.0899	0.0183798	0.0520174	0.0119863	59.35665
358000	-465.943	-398.626	-67.3166	0.00616456	0.00347598	0.0021325	0.0306097	0.120988	0.0338722	0.00203342	0.0422876	0.00243769	0.062759	0.0122252	0.170961	0.00516093	0.0228413	3.23128	0.0028312	3.34494	0.0503064	0.0604649	1.49319	4.37127	5.41957	0.0771335	0.0552903	0.0577636	18.68198
358100	-472.231	-398.46	-73.7707	0.103802	0.0451131	0.0207008	0.00493576	0.0642298	0.000383688	0.0253389	0.016602	0.0390405	0.00761852	0.044577	0.00217985	0.00178304	0.023834	4.42401	0.00949085	20.968	0.0256266	0.215228	13.4279	4.0047	7.25941	0.0317147	0.0697163	0.116831	50.95274
358200	-460.917	-390.884	-70.0329	0.00219205	0.0139879	0.00888684	0.022709	0.0741041	0.0248036	0.0237465	0.0139727	0.0338596	0.0570328	0.00244437	0.0292877	0.00496027	0.00259522	6.13938	0.0211879	6.69542	0.0502849	0.0775993	4.44858	5.41496	8.8585	0.158604	0.0309765	0.0532795	32.26335
358300	-461.178	-390.099	-71.0791	0.00223925	0.0248104	0.000285285	0.00655537	0.00309711	0.0122669	0.0305388	0.0433632	0.0280021	0.0162308	0.0370482	0.0185993	0.0118171	0.0097747	3.54818	0.00203347	20.4428	0.1563	0.124788	5.28928	6.62191	0.970701	0.0104043	0.037448	0.0459174	37.49443
358400	-464.287	-394.929	-69.3588	0.0262362	0.0200546	0.00976699	0.0329778	0.0375314	0.075672	0.0435464	0.109685	0.0202153	0.0245423	0.0240527	0.0203438	0.0149607	0.00210568	3.32364	0.0467952	9.10278	0.036241	0.0407614	3.56847	11.4902	0.712105	0.00397184	0.0659336	0.0403966	28.89296
358500	-462.305	-391.429	-70.8766	0.0158379	0.0135035	0.0237038	0.0148574	0.0850012	0.0257947	0.0015535	0.0788624	0.0127148	0.0396963	0.0125862	0.0204959	0.00260835	0.0248836	16.0123	0.00350403	3.74792	0.00431544	0.0733961	0.0509353	7.20042	8.8705	0.0273513	0.091495	0.0279793	36.48218
358600	-465.62	-396.155	-69.4652	0.0237678	0.0297218	0.0690193	0.00977044	0.0206884	0.0203175	3.22411e-05	0.00184323	0.0334242	0.224591	0.0175761	0.000269087	0.00340098	0.0377245	4.62675	0.0127846	8.54282	0.0660091	0.0136352	3.86145	4.08207	7.52388	0.0348657	0.042539	0.126232	29.42518
358700	-465.65	-398.11	-67.5399	0.00333275	0.0139513	0.0149397	0.00335215	0.0576302	0.0639569	0.0616279	0.0359185	0.00885015	0.0162889	0.042437	0.0310198	0.0520598	0.0182943	3.02997	0.0109991	4.01074	0.0768135	0.0888412	6.44769	5.19007	0.263358	0.129031	0.0780803	0.0493472	19.79859
358800	-465.624	-393.136	-72.4874	0.00992418	0.00877659	0.00418066	0.00715534	0.0992694	0.0320788	0.138208	0.00823623	0.0608147	0.0335548	0.0317009	0.00197119	0.000773199	0.0163409	4.85349	0.00683323	29.5439	0.099406	0.125953	1.5392	5.53638	2.26154	0.00185766	0.0544575	0.059898	44.53593
358900	-465.536	-394.442	-71.0941	0.0304187	0.00432501	0.0199147	0.00560602	0.0558649	0.0129049	0.116376	0.00987328	0.0607332	0.0127952	0.0438525	0.0194924	0.00318647	0.00645954	7.54836	0.0138869	4.32477	0.0320703	0.10391	11.2038	5.31498	8.3642	0.0726933	0.0414049	0.147645	37.56951
359000	-463.303	-393.373	-69.9302	0.00184881	0.0404791	0.0126958	0.0104862	0.0301039	0.00770841	0.0803716	0.194697	0.0424776	0.0290351	0.0100914	0.00670607	0.00430532	0.00165463	3.91335	0.0187042	6.19971	0.0183041	0.0905864	7.51864	4.22037	9.14614	0.00115232	0.057792	0.0923366	31.74975
359100	-457.61	-388.861	-68.7493	0.0131734	0.0251734	0.0183619	0.000443013	0.00319218	0.0243303	0.023064	0.0632092	0.0137507	0.0704929	0.00325774	0.0241035	0.00346945	0.000116356	3.97811	0.00454728	7.06405	0.0317461	0.0556794	0.287885	4.9176	8.92992	0.0601729	0.0601673	0.16968	25.8457
359200	-463.031	-390.908	-72.1231	0.0112233	0.0210219	0.0247769	0.0335652	0.00566158	0.0558246	0.0162496	0.034777	0.000888816	0.00507095	0.0132076	0.0487975	0.0135148	0.00726729	17.6377	0.00944497	6.61465	0.00400361	0.0209276	6.90425	4.34814	6.66726	0.101275	0.0527674	0.0621774	42.71446
359300	-478.72	-406.947	-71.773	0.0557236	0.0850902	0.0157241	0.0169423	0.0556307	0.0521336	0.0520597	0.100445	0.00915954	0.0626223	0.00593722	0.0231566	0.024078	0.0587159	4.93023	0.021693	4.11601	0.0457163	0.0449403	11.0313	5.50804	14.2835	0.0291477	0.167244	0.168512	40.96377
359400	-472.355	-403.233	-69.1214	0.0423233	0.00503316	0.0216868	0.0456382	0.144124	0.0228864	0.0140818	0.029904	0.0154492	0.117865	0.0122559	0.0494187	0.028159	0.0149899	1.73693	0.016152	9.2594	0.0587434	0.248977	4.41664	6.28097	5.00192	0.0319315	0.0291199	0.0612597	27.70585
359500	-466.78	-395.153	-71.6271	0.0305955	0.0430301	0.0204729	0.0189988	0.0786896	0.00954703	0.00297533	0.0576016	0.0565064	0.0222124	0.0303742	0.0489248	0.0109454	0.00630848	2.42686	0.00681472	21.246	0.0965608	0.041448	4.7055	2.06384	9.03673	0.0431304	0.0396527	0.0909473	40.23465
359600	-474.842	-402.336	-72.5063	0.0143115	0.0835456	0.0154391	0.00170112	0.0431046	0.0810882	0.000383102	0.0318706	0.036773	0.0495714	0.0298774	0.0453759	0.0179007	0.0363596	4.0927	0.0657968	7.30148	0.0158588	0.0404885	1.17121	12.1645	18.9206	0.00166137	0.173067	0.195671	44.63033
359700	-470.962	-401.595	-69.3673	0.00502797	0.00896212	0.0551752	0.0756506	0.0550278	0.0370583	0.00120899	0.0720811	0.017205	0.0616274	0.0105058	0.00509447	0.038444	0.00586599	5.04347	0.0442347	15.0927	0.112308	0.122588	4.12369	2.1046	1.81536	0.0155912	0.0101381	0.00176425	28.93541
359800	-470.961	-400.888	-70.0738	0.00190957	0.0099997	0.0275934	0.0577834	0.0195546	0.0398745	0.0180261	0.0381424	0.0148539	0.011871	0.000100227	0.0641606	0.0134878	0.00856579	15.2223	0.146851	5.69518	0.0100721	0.0458488	5.66392	2.40002	2.59557	0.0848339	0.122605	0.15469	32.4678
359900	-472.898	-399.46	-73.4385	0.0160524	0.00683164	0.00521883	0.0186787	0.0732992	0.0290001	0.00769098	0.0361638	0.0056164	0.0160914	0.0699333	0.00647591	0.00401803	0.133551	4.40085	0.00184041	17.0622	0.0616362	0.10552	11.2313	4.20658	11.4763	0.00545718	0.22596	0.0854262	49.29167
360000	-471.417	-398.374	-73.0433	0.122867	0.0794089	0.00429356	0.00114075	0.132007	0.00205587	0.0291233	0.000627598	0.00453438	0.0343364	0.0853139	0.0020097	0.00592553	0.0177353	20.7689	0.00826316	11.2759	0.0122582	0.093146	5.63293	6.05716	2.84166	0.0182862	0.00585463	0.0796482	47.31533
360100	-472.97	-399.103	-73.867	0.000338803	0.0683955	0.00998867	0.0166979	0.172837	0.0262076	0.0311455	0.126759	0.00765321	0.0635532	0.0361018	0.012423	0.00908202	0.0680153	17.7649	0.012494	6.18193	0.00868003	0.0575329	9.07386	17.5303	0.0316495	0.0274967	0.0235495	0.0723357	51.43393
360200	-465.856	-396.678	-69.1783	0.00120668	0.0487912	0.0500242	0.00213987	0.211795	0.00388177	0.0436449	0.017993	0.0600112	0.0130734	0.0116288	0.00762508	0.0244692	0.00878628	11.9591	0.0129835	5.38223	0.055326	0.038229	5.66253	1.04929	3.15594	0.00465138	0.122836	0.0422327	27.99044
360300	-460.199	-390.685	-69.5145	0.00431657	0.00630415	0.0381711	0.0101927	0.0434084	0.0107181	0.0287118	0.0642281	0.055155	0.056672	0.0262978	0.0224952	0.0106224	0.00428843	2.44556	0.0310368	5.80251	0.0366627	0.0312903	2.49008	10.9114	7.40336	0.00394533	0.0170573	0.117193	29.67171
360400	-468.739	-399.862	-68.8772	0.0154095	0.0243854	0.0382929	0.0397813	0.0793075	0.260426	0.00445409	0.0191407	0.0718784	0.105698	0.0122712	0.0117894	0.00350189	0.000326091	4.40531	0.0325701	10.1845	0.00309396	0.025102	5.48356	2.54888	2.91208	0.00239276	0.0610918	0.139583	26.48478
360500	-460.171	-391.341	-68.8297	0.017271	0.00432512	0.00818479	0.00030359	0.0938025	0.0109409	0.0472142	0.0444083	0.0553021	0.0175331	0.0135587	0.0054053	0.0484042	0.00926171	6.29271	0.00401816	6.07389	0.0260667	0.0426531	0.168823	4.17194	8.84846	0.00184716	0.0581575	0.183248	26.24773
360600	-461.611	-391.18	-70.431	0.0331248	0.00552688	0.00855345	0.0211904	0.0463079	0.0196423	0.0149832	0.0114863	0.00981239	0.010692	0.0220696	0.0285926	0.0145088	0.0223265	13.3454	0.00397161	12.7605	0.0370906	0.143625	1.68453	3.85439	2.09052	0.0219915	0.035456	0.00764777	34.25394
360700	-473.003	-405.36	-67.6427	0.0852853	0.00545077	0.00574562	0.015982	0.0382672	0.0510417	0.0413801	0.145988	0.10578	0.13066	0.00899566	0.0146527	0.0184878	0.0139347	2.63509	0.00322436	7.51653	0.0398736	0.025366	5.069	0.565988	3.41557	0.175618	0.0466645	0.137693	20.31227
360800	-467.274	-394.744	-72.53	0.0153828	0.0145519	0.0680041	0.00591703	0.0309078	0.0325352	0.0126378	0.00112777	0.0652375	0.0160637	0.033258	0.0266151	0.00713676	0.0382403	16.7489	0.00121435	14.147	0.16194	0.0215779	6.92924	0.439763	5.80908	0.0508143	0.0373797	0.034472	44.74894
360900	-461.965	-390.905	-71.0602	0.01441	0.00309454	0.00760214	0.0189656	0.101878	0.00679524	0.041264	0.00133511	0.0393172	0.0480186	0.0235433	0.00662479	0.00949816	0.00312873	3.07272	0.0662417	13.3465	0.0864009	0.0598593	14.0538	3.62652	2.60688	0.0208289	0.0733728	0.0614101	37.40004
361000	-467.716	-393.619	-74.097	0.0233794	0.00534197	0.0327453	0.0572941	0.0030855	0.00588053	0.0473964	0.00917243	0.0158227	0.0434083	0.00211325	0.0308289	0.00836085	0.0454088	3.99554	0.0144978	24.7288	0.100934	0.0113327	13.1361	7.76398	2.38052	0.0558481	0.037727	0.0284253	52.58391
361100	-463.372	-391.955	-71.4174	0.0123215	0.00225959	0.00464266	0.0292964	0.0425089	0.102007	0.0538249	0.0312078	0.0280276	0.0539359	0.00498744	0.00919166	0.0191342	0.015416	7.19284	0.0252955	6.25692	0.0257011	0.0480694	14.1278	8.98798	1.95211	0.068321	0.0523444	0.0396283	39.18577
361200	-466.398	-390.964	-75.4337	0.00954429	0.00543933	0.000845313	0.00743443	7.97933e-05	0.0409736	0.0102764	0.00499185	0.0874545	0.139744	0.0269214	0.036454	0.0287529	0.00914475	7.51043	0.00938164	27.183	0.00812856	0.0878363	11.4107	2.2065	10.2483	0.0359848	0.04657	0.112686	59.26753
361300	-467.586	-398.2	-69.3861	0.000560175	0.0222477	0.0560698	0.0244702	0.120315	0.00081322	0.0640623	0.00341486	0.0196014	0.0651945	0.0144467	0.0261905	0.0473027	0.00332064	2.44458	0.0901647	4.62702	0.0179911	0.0451455	1.99014	9.46109	9.70435	0.0394739	0.0565821	0.0851918	29.02974
361400	-462.824	-390.194	-72.6306	0.0273342	0.0173373	0.00182609	0.0148886	0.0126324	0.0232234	0.0293971	0.00921926	0.0465285	0.144614	0.0185178	0.0057501	0.00971677	0.0125019	4.31357	0.00364705	30.0927	0.0713153	0.0230719	1.93803	5.55094	2.72786	0.0660824	0.0269044	0.064567	45.25219
361500	-464.183	-393.754	-70.429	0.00665371	0.0680475	0.0227583	0.00112971	0.0301081	0.017501	0.010244	0.0476913	0.0197392	0.0112499	0.104307	0.00890924	0.0175433	0.0207415	9.21159	0.0105892	8.44492	0.052071	0.0125682	7.25541	2.55074	6.16736	0.055662	0.0222709	0.0739958	34.24379
361600	-463.104	-391.805	-71.2989	0.00206959	0.00717472	0.00417578	0.0376899	0.0592442	0.0393068	0.0212121	0.0500219	0.0118884	0.00828165	0.0619368	0.00364575	0.0197786	0.0110005	18.0554	0.0189925	3.13972	0.019726	0.0723986	6.1681	1.76457	8.93858	0.0226344	0.0122109	0.0436332	38.59343
361700	-465.741	-396.099	-69.6424	0.00127192	0.0288988	0.0292557	0.0300538	0.000696653	0.0595982	0.00924962	0.0295502	0.00579483	0.0293821	0.0312627	0.0584191	0.0358567	0.052552	3.39532	0.00262696	4.89927	0.0239512	0.0884379	16.867	1.86841	2.60181	0.0322431	0.0662779	0.0635639	30.31074
361800	-466.263	-391.969	-74.294	0.0223701	0.00157191	0.00275796	0.0017417	0.0843887	0.0142358	0.00629992	0.00501461	0.121999	0.0252449	0.0267168	0.00553636	0.0393326	0.000392571	7.64611	0.0211891	16.8842	0.0891608	0.089011	0.549469	8.00488	19.7316	0.0706038	0.026656	0.0985	53.56896
361900	-469.968	-397.594	-72.3743	0.0237235	0.000986222	0.0349677	0.0238164	0.0293272	0.0122285	0.0361334	0.00049127	0.0187059	0.140215	0.0889613	0.0159711	0.0186125	0.0447956	13.6711	0.0124766	11.1582	0.0183257	0.024646	2.64328	3.39403	12.3067	0.150933	0.0265959	0.075031	43.97025
362000	-457.002	-388.057	-68.9447	0.00558672	0.00575798	0.02317	0.000269119	0.063991	0.0308902	0.00878178	0.0252511	0.0262254	0.0540978	0.00455747	0.0280874	0.00220711	0.0129645	8.28671	0.0378459	4.68216	0.04128	0.0199241	5.40941	1.51896	6.37883	0.0650605	0.0361687	0.0540942	26.82228
362100	-462.848	-387.648	-75.2006	0.0464781	0.00238177	0.0642093	0.00356268	0.00701225	0.0065154	0.000589855	0.00934389	0.0228732	0.0108705	0.000278625	0.0190837	0.00310151	0.0197567	12.0567	0.0209788	17.1203	0.0286178	0.0113224	19.2758	4.39656	4.8218	0.019687	0.0337892	0.100198	58.10183
362200	-458.694	-390.02	-68.6743	0.00819704	0.00734209	0.0266103	0.00827237	0.127178	0.00898832	0.0216266	0.000845461	0.0459082	0.0256553	0.0128551	0.0395704	0.0128611	0.0071015	3.51321	0.0170514	10.6541	0.0575318	0.0331362	2.8452	6.91428	0.921043	0.0752296	0.0151618	0.0714968	25.47043
362300	-473.086	-392.058	-81.0276	0.00371672	0.0117141	0.00368797	0.00490311	0.019822	0.0296441	0.0100025	0.0259454	0.0181989	0.0671264	0.0720464	0.000906697	0.0530282	0.00278671	69.5621	4.26561e-05	7.47643	0.0603965	0.0179426	6.98735	2.5154	0.160729	0.00596467	0.0189686	0.107881	87.23675
362400	-459.186	-384.831	-74.3542	0.00366009	0.00813791	0.00474095	0.036361	0.00157228	0.0159802	0.00772611	0.0194299	0.0245045	0.0412384	0.0201508	0.00715286	0.00452986	0.00695067	8.65551	0.0262811	22.7308	0.01632	0.0471607	6.08973	3.14978	12.7822	0.0286044	0.0502844	0.0913159	53.87016
362500	-460.089	-388.78	-71.3084	0.00078631	0.0167003	0.00689868	0.0159881	0.0134462	0.0253555	0.00290607	0.0203204	0.018024	0.0365926	0.0110813	0.0264402	0.0422043	0.000382906	4.49984	0.0225665	8.11359	0.0836993	0.0380085	10.7565	5.56332	9.13001	0.100114	0.0121688	0.0842536	38.64121
362600	-472.172	-400.017	-72.1546	0.00763928	0.00446346	0.0477421	0.0243709	0.032492	0.088978	0.0116456	0.0225297	0.160769	0.0929502	0.0527121	0.00239805	0.037244	0.0296468	12.9456	0.0150787	9.39136	0.0461048	0.059937	1.83451	4.03203	13.765	0.0170891	0.0851618	0.0645646	42.87198
362700	-459.998	-391.076	-68.9214	0.0183301	0.000488608	0.0239263	0.00645394	0.000209912	0.00630644	0.0933546	0.0263629	0.00250512	0.00144019	0.0132407	0.0254505	0.0216536	0.000781954	3.60167	0.0154912	5.61102	0.0251298	0.0725276	6.61934	3.09005	7.05639	0.065358	0.114271	0.194347	26.70611
362800	-466.624	-394.566	-72.0578	0.0359934	0.00862428	0.0182305	0.0123867	0.0604216	0.0869267	0.0604387	0.014775	0.00860231	0.0191307	0.037964	0.0132035	0.013021	0.0294004	2.36016	0.0130053	13.2951	0.0722699	0.0472279	13.4671	11.7848	0.772839	0.0883043	0.0245032	0.0435845	42.38802
362900	-464.653	-396.284	-68.3694	0.0810787	0.00385608	0.00433836	0.0129385	0.0501522	0.0377043	0.00294538	0.031071	0.0555516	0.0164788	0.0177293	0.0328663	0.00376276	0.0164318	7.89872	0.0103121	2.50043	0.00572286	0.0750598	7.18529	5.60945	0.148241	0.0262231	0.0852663	0.0341175	23.94574
363000	-469.834	-399.011	-70.8234	0.00578581	0.0199077	0.0249474	0.058307	0.10868	0.014026	0.0187467	0.0224459	0.0273382	0.00069783	0.0898282	0.0531677	0.00865648	0.0138168	3.17553	0.0160826	16.804	0.0694478	0.161433	5.30177	5.19418	4.88044	0.0404077	0.0228	0.0833304	36.21578
363100	-459.587	-391.88	-67.7073	0.0138301	0.00342393	0.01051	0.0533876	0.10504	0.0316238	0.0135197	0.00148213	0.0369392	0.0806526	0.00114076	0.00088214	0.00462616	0.000938276	5.93734	0.0551391	6.07067	0.00777861	0.0318616	4.09765	0.191178	3.65091	0.0417783	0.108109	0.0848417	20.63525
363200	-464.107	-393.817	-70.2894	0.00435821	0.00818779	0.00448273	0.0388533	0.0708397	0.0386143	0.0119584	0.0111861	0.0640207	0.00849984	0.0229194	0.0561308	0.00142756	0.0237271	5.549	0.008759	9.05898	0.0966939	0.0296737	4.58872	4.44554	9.12505	0.0553798	0.150361	0.0725039	33.54586
363300	-461.316	-390.331	-70.9856	0.0138405	0.0309903	0.0147999	0.000566835	0.0318338	0.0452981	0.0382573	0.0238709	0.0195748	0.0899192	0.0438104	0.0447163	0.00038186	0.00327426	7.69536	0.00218278	5.56272	0.01249	0.0713839	5.85959	2.01924	15.3373	0.021804	0.00511759	0.0384023	37.02677
363400	-461.837	-393.383	-68.4541	0.00644908	0.0393941	0.0129335	0.00584607	0.0772525	0.00603507	0.0193567	0.0550924	0.0739752	0.0129223	0.0119337	0.0266873	0.0112263	0.0318059	5.50492	0.0149671	7.2581	0.0445284	0.00786299	1.87423	4.8065	4.20892	0.00209131	0.0103724	0.24632	24.36972
363500	-463.646	-392.192	-71.4541	0.00814989	0.0585151	0.0147466	0.00739394	0.0419101	0.056279	0.00418834	0.00925663	0.0822816	0.079561	0.0280084	0.00238009	0.00391444	0.00555758	8.92207	0.0295645	8.02927	0.0354426	0.00910355	10.8262	4.17888	6.71668	0.0121992	0.0925657	0.115151	39.36928
363600	-459.725	-391.109	-68.6163	0.0112471	0.0393935	0.00102151	0.019523	0.012621	0.0467642	0.00708982	0.0211354	0.00903788	0.0760795	0.0282381	0.00349419	0.00824267	0.0181162	4.09047	0.0348894	7.67218	0.000921838	0.153434	5.03877	6.3749	1.35185	0.000708194	0.052497	0.107679	25.1803
363700	-459.665	-390.181	-69.4841	0.0126818	0.0151237	0.0448443	0.0124611	0.078036	0.0927472	0.00276607	0.0235024	0.0381757	0.0199008	0.028745	2.8351e-05	0.00151634	0.00617149	7.2946	0.00479743	3.96865	0.0266332	0.0496586	2.47814	11.3504	3.85959	0.012261	0.0149399	0.083365	29.5197
363800	-461.39	-389.853	-71.5375	0.0398236	0.0081039	0.0146717	0.0123943	0.00921909	0.0536158	0.0108102	0.0231734	0.00628006	0.0616327	0.0205662	0.0153732	0.0228176	0.00716894	8.22317	0.00496355	15.9953	0.00813044	0.020367	0.25378	7.62903	7.10175	0.0463111	0.14479	0.0533132	39.78659
363900	-461.863	-393.286	-68.5769	0.00587238	0.00350862	0.00857572	0.0381356	0.0491265	0.000111716	0.00254847	0.0625019	0.128267	0.0563912	0.0133326	0.0149855	0.00036925	0.0146238	2.89664	0.0118357	5.57195	0.0562013	0.113432	5.62596	0.298907	9.79992	0.0671123	0.0306297	0.112475	24.98341
364000	-460.546	-391.783	-68.7639	0.0207209	0.0472276	0.0100031	0.0063925	0.0147752	0.00344311	0.00727389	0.0551382	0.00485877	0.0412545	0.0197494	0.00600838	0.0204265	0.00149455	3.31749	0.00210868	6.69766	0.0269315	0.0461945	3.08551	10.2584	1.8158	0.109466	0.104742	0.195334	25.91839
364100	-459.599	-389.59	-70.009	0.0191734	0.0227141	0.017176	0.010855	0.0699203	0.0797555	0.0116752	0.002827	0.00127212	0.0171451	0.00547728	0.0259807	0.00322598	0.00762429	3.39374	0.0386886	14.78	0.0164769	0.131562	4.51308	7.39411	1.4585	0.0152925	0.0437132	0.064281	32.14423
364200	-466.702	-397.6	-69.1022	0.0272796	0.0692139	0.0147752	0.0945455	0.0807036	0.00262067	0.00904025	0.00293343	0.0325839	0.01782	0.0423126	0.0262843	0.0234418	0.0059959	4.20237	0.0284817	6.52013	0.00494545	0.0603721	7.68684	6.47607	2.06805	0.0476183	0.0198972	0.0458411	27.61016
364300	-458.74	-390.042	-68.6979	0.00715985	0.0140303	0.0204178	0.0144932	0.0197829	0.0184204	0.015247	0.0502496	0.026259	0.00996896	0.0172973	0.00918828	0.00358762	0.0246409	1.78247	0.0259537	4.82601	0.0318061	0.053144	15.7918	1.32471	1.31048	0.0106388	0.114337	0.0666494	25.58874
364400	-465.633	-394.276	-71.3573	0.0163148	0.0102138	0.00513808	0.0404833	0.0478854	0.00790686	0.00744447	0.149661	0.067943	0.056284	0.00947406	0.00723234	0.00998512	0.0137023	4.26407	0.0602123	9.44822	0.00447242	0.0368115	13.5632	8.29389	2.54345	0.0163047	0.0948935	0.110214	38.88539
364500	-463.091	-394.054	-69.0364	0.00297829	0.0140698	0.00348558	0.0171689	0.00925786	0.0302957	0.0190296	0.0309742	0.0147834	0.00151927	0.0194022	0.0188714	0.0249475	0.0300932	8.40287	0.0610407	4.10647	0.00884383	0.028008	1.93065	9.80139	2.35898	0.104948	0.0989376	0.141861	27.28088
364600	-467.531	-398.888	-68.6435	0.0597119	0.0310888	0.0127645	0.0131423	0.0427649	0.038343	0.0136453	0.00449334	0.114875	0.0807237	0.0241971	0.0278915	0.0154483	0.00637251	1.86707	0.0108264	7.21675	0.00713672	0.123081	7.65521	3.99694	3.6761	0.094208	0.0300017	0.153942	25.31672
364700	-473.074	-398.871	-74.2029	0.0185262	0.0162337	0.0195845	0.00340538	0.0674979	0.00446637	0.0742033	0.166382	0.0614635	0.0523059	0.0249083	0.0236625	0.0601152	0.0154715	6.7123	0.0168806	10.4045	0.0317354	0.0835527	16.5377	2.06768	16.5126	0.0281991	0.0605789	0.0493585	53.1133
364800	-465.502	-394.862	-70.6393	0.0150645	0.00400816	0.000487595	0.0284695	0.0268644	0.0121792	0.00493026	0.0532424	0.04519	0.0791805	0.015331	0.0220449	0.00953777	0.031345	4.80069	0.0885465	4.59825	0.0887513	0.011283	15.7729	0.148135	9.27874	0.048528	0.071765	0.0400755	35.29556
364900	-460.556	-390.25	-70.306	0.0080006	0.0754646	0.00170989	0.00991909	0.0200318	0.00792414	0.0261463	0.0013511	0.00630507	0.0823868	0.0249886	0.0394122	0.00455746	0.00958269	7.4517	0.0183108	9.79851	0.00322225	0.0799093	4.66334	4.75169	6.34291	0.0671391	0.011837	0.122809	33.62915
365000	-460.22	-386.843	-73.3772	0.0410106	0.00940364	0.00984356	0.027299	0.0179287	0.0229402	0.0025379	0.0526797	0.00565889	0.00517579	0.0102861	0.00953016	0.00554009	0.00349369	5.39709	0.00949179	13.1339	0.0399445	0.0308613	6.46928	8.10689	15.3645	0.023878	0.035371	0.150419	48.98491
365100	-461.642	-390.412	-71.2294	0.00962804	0.000583693	0.00191433	0.0429487	0.0634566	0.00270521	0.0277887	0.0224554	0.000201951	0.103945	0.0262855	0.0170506	0.0185235	0.0187354	3.83538	0.015643	7.47335	0.0534714	0.076027	10.2223	12.0543	3.96282	0.0282334	0.0546441	0.113458	38.24578
365200	-457.679	-387.183	-70.4956	0.00551673	0.00266853	0.00629495	0.0125229	0.122045	0.0469651	0.00959619	0.00501754	0.000351614	0.0062277	0.00197759	0.00955516	0.0120987	0.00368206	5.21957	0.0728614	12.0673	0.0659124	0.031757	0.578365	4.24011	11.9583	0.0113578	0.00349215	0.0832002	34.5768
365300	-470.328	-396.051	-74.2769	0.00925439	0.00417571	0.0376482	0.0486664	0.0396292	0.0532505	0.0113201	0.0620044	0.0437737	0.00955348	0.00820619	0.00143027	0.00350229	0.0209088	10.6158	0.0221197	16.4321	0.0584417	0.038125	4.57991	20.0911	0.890923	0.00840932	0.103849	0.289262	53.48326
365400	-461.03	-391.472	-69.5579	0.00150982	0.000166128	0.00376198	0.0338722	0.0135877	0.00584874	0.142037	0.0381854	0.076496	0.0256614	0.00107627	0.0228759	0.00932334	0.00115657	9.89832	0.027509	7.00858	0.0124597	0.026991	6.77581	3.6715	1.8453	0.0923694	0.0941551	0.0601789	29.88872
365500	-466.551	-395.469	-71.0812	0.0584746	0.00834988	0.0274729	0.0242248	0.000897327	0.0303277	0.118389	0.0272095	0.00829051	0.104615	0.00846642	0.000789194	0.0157578	0.00179865	5.23298	0.0314295	5.25895	0.0495423	0.0149508	9.91605	0.389915	15.99	0.056405	0.0924565	0.0370708	37.50486
365600	-471.64	-400.447	-71.1921	0.00152667	0.0867254	0.0214844	0.00135563	0.0465784	0.0404283	0.00761644	0.00484989	0.0361228	0.062852	0.0135434	0.125085	0.0375337	0.000854543	13.3618	0.0190941	11.6187	0.0438628	0.0180777	8.15332	3.82005	0.260269	0.150932	0.0869681	0.0396733	38.05933
365700	-460.528	-389.678	-70.8508	0.00492582	0.0168681	0.00312011	0.000725	0.0668793	0.00108278	0.0046689	0.0170382	0.0519442	0.118683	0.000566789	0.0218944	0.0391727	0.0176643	5.81016	0.0495732	20.4676	0.0167486	0.0401959	6.03686	0.571915	2.81945	0.0195841	0.0611119	0.0944225	36.35288
365800	-466.754	-396.995	-69.7589	0.0070349	0.00659543	0.0168224	0.0280925	0.0425994	0.0873433	0.0302929	0.0109314	0.0141908	0.119203	0.000663574	0.0332971	0.0358431	0.0200124	1.9088	0.032024	7.73067	0.084447	0.0714951	13.6498	3.27998	3.58425	0.061573	0.0166912	0.0206865	30.89338
365900	-473.785	-403.273	-70.512	0.0558902	0.0357183	0.00100186	0.00179422	0.111751	0.00848254	0.0145344	0.117945	0.0949732	0.077222	0.0209124	0.00553826	0.0196309	0.0115517	5.54734	0.0534728	7.76281	0.0967339	0.0170332	6.3536	7.52699	6.44303	0.121892	0.127931	0.0313159	34.65908
366000	-468.408	-398.343	-70.0648	0.0209129	0.02284	0.0803075	0.0189752	0.00770349	0.0247197	0.0507592	0.00394738	0.0106401	0.00820881	0.0270841	0.0278333	0.000794425	0.00621871	6.73635	0.0947362	6.02718	0.100379	0.0321873	5.39864	12.5286	0.967317	0.0904325	0.106959	0.0294762	32.42321
366100	-468.839	-393.943	-74.8962	0.0273103	0.0160455	8.44499e-05	0.053936	0.098878	0.0580129	0.0141491	0.0169839	0.00690777	0.0956209	0.00967471	0.0123898	0.00119403	0.0188564	1.88702	0.000453629	25.5625	0.106692	0.0196982	15.0769	7.90878	5.42518	0.00830192	0.0811171	0.073458	56.5802
366200	-460.736	-391.446	-69.2904	0.00544369	0.0220279	0.00128497	0.00236737	0.010103	0.0170599	0.0218672	0.0154946	0.0618313	0.0174092	0.0131495	0.00441824	0.0439095	0.0363101	11.6809	0.0480296	9.21837	0.0637023	0.0555674	2.55981	1.43644	3.03857	0.037631	0.042196	0.0969125	28.55078
366300	-465.114	-397.371	-67.7434	0.00826345	0.000251789	0.0174084	0.005419	0.138472	0.0391775	0.0568791	0.0702123	0.116187	0.0389308	0.063489	0.018783	0.0150707	0.0017584	2.01957	0.0304073	10.5949	0.00353867	0.0109607	4.7156	2.28998	0.362203	0.00411995	0.0933186	0.101197	20.81605
366400	-464.016	-394.43	-69.5856	0.063305	0.00725855	0.0197744	0.00415654	0.0646362	0.00534595	0.0859863	0.0647657	0.00706195	0.00465703	0.0137625	0.00923386	0.0162641	0.0164867	10.9875	0.0608185	5.96444	0.0177959	0.043775	3.97056	5.32049	3.18088	0.052874	0.0209892	0.0239507	30.02678
366500	-458.116	-389.597	-68.5192	0.0204934	0.00406489	0.00217444	0.022196	0.0514039	0.0538621	0.0165455	5.56231e-05	0.0516533	0.0101009	0.0122285	0.0157138	0.00373661	0.00130269	3.184	0.026487	6.73207	0.0840507	0.00955615	7.54758	1.76115	4.81505	0.091499	0.0596968	0.118444	24.69513
366600	-468.388	-397.867	-70.5215	0.0352591	0.0229309	0.00490225	0.0120963	0.0203598	0.0216337	0.0163767	0.100907	0.00994121	0.0872442	0.00403456	0.0307966	0.000114864	0.0143702	3.04237	0.0336715	22.2133	0.0273037	0.320467	2.13893	4.25597	2.15229	0.00502728	0.0792672	0.0569787	34.70655
366700	-462.849	-391.955	-70.8937	0.0664606	0.0207413	0.01284	0.0138093	0.00908719	0.0118465	0.0561398	0.00351294	0.029719	0.0034232	0.0173635	0.00277905	0.00949554	0.00205	5.46688	0.0598235	11.4456	0.048188	0.0305633	11.3137	1.23362	6.52876	0.0587506	0.0992788	0.0230046	36.56746
366800	-455.095	-385.351	-69.7446	0.00444799	0.00374966	0.0122769	0.00372775	0.0981243	0.00684612	0.00337817	0.00120966	0.00113334	0.0573326	0.00176825	0.0161731	0.0155914	0.00733074	6.53676	0.0165288	3.49119	0.0166408	0.00503805	13.7996	5.55157	1.01805	0.016235	0.0499899	0.087193	30.82194
366900	-457.934	-388.975	-68.9591	0.00164851	0.0029116	0.013852	0.0201573	0.00376402	0.00982649	0.0203637	0.0886058	0.0861886	0.0621009	0.00555478	0.00156025	0.0108875	0.000609746	2.40905	0.0283475	10.4975	0.0106566	0.0844156	9.41507	0.903596	3.07185	0.0248678	0.0679724	0.0533711	26.89473
367000	-468.609	-396.348	-72.2611	0.00181588	0.0058826	0.00390027	0.00841237	0.0313525	0.00467713	0.0760832	0.0369649	0.00995581	0.0224129	0.0112082	0.0987917	0.018692	0.0312725	7.49896	0.0282701	7.83644	0.0224894	0.012523	2.87251	1.50469	22.8813	0.192096	0.0284729	0.165017	43.40424
367100	-458.877	-390.302	-68.5755	0.00272301	0.0512088	0.000639145	0.0207424	0.0446112	0.00265291	0.0870495	0.0213932	0.0109224	0.0189115	0.00265995	0.0118598	0.00118464	0.00466657	5.29349	0.00286745	8.16418	0.0399661	0.174651	3.56521	0.644548	6.66433	0.0147274	0.0367997	0.09458	24.97657
367200	-462.327	-395.847	-66.4801	0.0217392	0.000946024	0.0316761	0.00436217	0.0359334	0.0190635	0.0189245	0.0098383	0.0020156	0.0634669	0.0139665	0.0405446	0.111181	0.0186978	3.96274	0.0104218	4.72468	0.0213602	0.0243763	2.80848	0.774266	1.58655	0.0233351	0.0825198	0.0884512	14.49955
367300	-460.578	-390.646	-69.9311	0.015692	0.0131193	0.0121938	0.0159306	0.0422421	0.0594498	0.014088	0.0197116	0.0322483	0.0649614	0.0094397	0.00524691	0.034355	0.0314741	3.86853	0.0136065	8.40219	0.0263931	0.0659493	9.62606	3.32462	5.92442	0.0220235	0.0145631	0.0961094	31.75462
367400	-466.103	-396.484	-69.6195	0.0226031	0.00211251	0.0218731	0.00513118	0.0776978	0.000720648	0.00454192	0.00130776	0.00236444	0.0433492	0.0929073	0.0859613	0.021602	0.0315675	4.59611	0.0148802	7.29551	0.0358183	0.172756	7.24332	5.41419	4.89512	0.0385364	0.0352223	0.0410508	30.19625
367500	-467.673	-395.114	-72.5594	0.0248855	0.0208007	0.0130371	0.0205049	0.0838069	0.0567703	0.00864951	0.00235312	0.153605	0.0195343	0.0848755	0.00119794	0.0080524	0.00137075	12.6254	0.0412194	5.2286	0.00659493	0.0295348	16.7686	3.06784	6.50151	0.0125132	0.0368483	0.0779165	44.89596
367600	-472.905	-403.794	-69.1116	0.0140185	0.0120652	0.0337676	0.0234272	0.121599	0.0366822	0.010932	0.00379995	0.0988959	0.0761434	0.0121708	0.0534952	0.0146276	0.012566	2.38488	0.0897077	4.87053	0.105423	0.0120391	7.87046	2.34965	9.17904	0.107215	0.122025	0.0420715	27.65724
367700	-466.614	-398.733	-67.8805	0.0142882	0.0195449	0.0107227	0.0368995	0.0270943	0.15533	0.0604218	0.00506762	0.0168275	0.000504232	0.0129595	0.0023084	0.0206777	0.00568718	8.93418	0.0360801	3.10696	0.108049	0.0454234	5.30101	0.322519	2.96963	0.0142051	0.0364945	0.23862	21.5015
367800	-469.101	-399.153	-69.948	0.0129236	0.00367814	0.0496202	0.0163975	0.148144	0.0465755	0.0216971	0.0613548	0.0023048	0.0183606	0.0276352	0.00301599	0.0160948	0.000373671	7.18974	0.0319097	8.05032	0.0846298	0.130822	10.4638	1.32484	3.79627	0.180423	0.0684023	0.0895901	31.83888
367900	-464.077	-393.887	-70.1902	0.00404624	0.000447332	0.0132536	0.0302153	0.139309	0.00942377	0.0687574	0.0174855	0.00785595	0.0101698	0.0296265	0.000373598	0.00391969	0.000479613	10.2245	0.0620105	9.7671	0.0286246	0.178534	4.46171	0.542285	7.21609	0.0127639	0.0192946	0.201606	33.04989
368000	-461.067	-390.635	-70.4323	0.00764237	0.0277121	0.00652751	4.04936e-05	0.0882957	0.00233072	0.0152703	0.0234513	0.053494	0.0443275	0.0185487	0.0209788	0.00630745	0.0684204	13.3763	0.0281242	7.52007	0.0140405	0.0391005	4.05571	4.52817	4.20287	0.0110992	0.00937672	0.0920997	34.2603
368100	-464.446	-395.958	-68.4877	0.00123234	0.0101826	0.0559336	0.0160515	0.0527387	0.00454709	0.0253253	0.0152162	0.105748	0.0194698	0.0206586	0.00326676	0.00941852	0.011658	8.79647	0.0304534	5.75718	0.0851647	0.00985681	5.97064	1.13269	2.07896	0.0957158	0.182195	0.0465175	24.53729
368200	-475.291	-407.001	-68.2904	0.0186795	0.0646765	0.0779152	0.0140449	0.0013865	0.0664567	0.0197212	0.00682524	0.0402011	0.0547286	0.130748	0.0318655	0.0181324	0.0407958	6.53402	0.0281589	7.21518	0.0795855	0.0187718	0.0284707	5.41327	3.45362	0.0524836	0.0559029	0.0853863	23.55102
368300	-474.605	-398.389	-76.2167	0.0156049	0.0253841	0.00389831	0.0415592	0.0215493	0.0312017	0.031803	0.081065	0.00765417	0.159113	0.00272766	0.0334129	0.0642566	0.0224331	5.33819	0.0159119	29.1989	0.0659024	0.0740105	5.016	20.9113	1.87038	0.0421337	0.0361715	0.0719535	63.1826
368400	-460.357	-389.484	-70.8726	0.00356061	0.0226058	0.00938063	0.0147311	0.00113204	0.00286332	0.0206292	0.0327609	0.0318854	0.028305	0.0268064	0.026204	0.00778591	0.0202651	5.20471	0.0066557	19.5584	0.0711356	0.0260481	2.44248	5.65802	2.94124	0.0531028	0.1156	0.135928	36.46221
368500	-459.653	-392.119	-67.5344	0.00593518	0.015454	0.00469474	0.0656186	0.00844894	0.0240008	0.00782978	0.011032	0.00560562	0.0204379	0.0385963	0.0480647	0.0187762	0.0174407	4.01882	0.0405506	7.17346	0.0163583	0.0872156	2.85088	4.47646	0.684064	0.0523506	0.0237933	0.0552517	19.77113
368600	-458.6	-388.946	-69.6545	0.0143442	0.0147259	3.92185e-05	0.00551668	0.108123	0.0361379	0.00533179	0.00267841	0.0383751	0.0272289	0.00649096	0.0361318	0.0106132	0.00465034	1.85634	0.00234774	16.1797	0.114928	0.0347001	7.02977	1.42273	3.30583	0.0307015	0.0227386	0.0613021	30.37146
368700	-460.344	-391.355	-68.9889	0.00705373	0.00317422	0.0264259	0.0482409	0.00504316	0.0161203	0.00701454	0.00381307	0.0559354	0.00102659	0.00739408	0.0240988	0.0509269	0.0196276	3.38683	0.000230319	7.48811	0.0965831	0.010715	5.31644	10.0098	0.296002	0.00400155	0.0467727	0.112189	27.04362
368800	-456.517	-387.314	-69.203	0.00275032	0.0119099	0.00664767	0.00260322	0.0340693	0.0191067	0.0305264	0.0178099	0.0166519	0.0445094	0.0410987	0.00917661	0.00132651	0.00152351	6.10033	0.0199304	10.604	0.00667021	0.100065	2.00058	4.91711	3.91042	0.0358597	0.147569	0.0318996	28.11418
368900	-460.791	-390.532	-70.2592	0.00276063	0.0255595	0.000211457	0.00394385	0.0572582	0.0194262	0.0148775	0.0169293	0.00825266	0.0636761	0.0204337	0.00260623	0.0107609	0.023755	2.92223	0.0302295	10.6048	0.173548	0.071431	3.3165	13.2453	2.59047	0.0302924	0.0615463	0.0783046	33.39512
369000	-459.037	-390.888	-68.1486	0.0238954	0.00167638	0.00132132	0.00192346	0.0394244	0.0386089	0.0155657	0.0869628	0.0147657	0.0902702	0.000899275	0.00256448	0.0306946	0.0036137	7.59331	0.00154501	6.89653	0.00356454	0.0505269	1.06051	6.01675	0.655832	0.0816652	0.0177641	0.111707	22.8419
369100	-464.97	-395.623	-69.3469	0.0354298	0.00607098	0.0461832	0.0763417	0.013075	0.00790273	0.0250401	0.00174113	0.00855848	0.0373262	0.0519204	0.012173	0.0376684	0.00294413	6.10898	0.00647954	4.9222	0.0380306	0.0810993	6.65162	0.457554	9.98466	0.0289357	0.0148583	0.176861	28.83365
369200	-467.853	-394.134	-73.7186	0.00391515	0.00829696	0.0256835	0.0486032	0.138657	0.034606	0.0959177	0.00742015	0.0190213	0.064282	0.0278587	0.012498	0.00907235	0.0216443	12.9302	0.0190076	22.0502	0.00719883	0.0362143	8.6558	5.50861	0.794403	0.0377503	0.036256	0.099031	50.69211
369300	-463.184	-393.495	-69.6891	0.00969126	0.0263195	0.00441243	0.0382867	0.00879816	0.00421692	0.0236171	0.0137235	0.0154154	0.0628676	0.0158705	0.036411	0.0280793	0.0455067	3.6507	0.0059289	7.0869	0.091373	0.0533937	1.45245	8.33563	9.28743	0.0515562	0.0880103	0.107706	30.5443
369400	-469.503	-398.989	-70.5144	0.00296311	0.0453589	0.0214157	0.0153017	0.0861044	0.102999	0.00586491	0.0762191	0.112261	0.139883	0.0473421	0.0240217	0.00868008	0.0079351	3.18806	0.00839332	4.28467	0.0083404	0.0447349	7.9217	13.8229	4.55736	0.00819752	0.0338205	0.0962618	34.67077
369500	-461.912	-392.413	-69.4983	0.0121479	0.00595146	0.023962	0.0193133	0.0934434	0.0118692	0.0172818	0.0240653	0.000509393	0.0897438	0.0024237	0.0494728	0.0049486	0.0100067	9.70437	0.050767	4.82016	0.00270435	0.071933	6.44817	4.95213	2.90932	0.045858	0.10949	0.110581	29.59063
369600	-466.997	-394.966	-72.0313	0.00245473	0.0394764	0.00338008	0.0131424	0.0102207	0.024519	0.0101392	0.040826	0.0272197	0.00479842	0.0364929	0.0755645	0.00727055	0.000671954	4.77026	0.0206421	19.2869	0.157056	0.0835591	5.3524	11.6429	0.388716	0.00126535	0.0635472	0.191919	42.2553
369700	-468.078	-397.546	-70.5312	0.00872556	0.0310865	0.00767297	0.0343764	0.0522168	0.0126409	0.0309554	0.0821191	0.0219325	0.0171704	0.00282756	0.00704118	0.0167555	0.0827088	2.57181	0.0054035	5.94058	0.090551	0.0744297	16.3688	5.04055	3.98346	0.0154319	0.0841031	0.171431	34.75476
369800	-470.144	-401.151	-68.9925	0.0587855	0.00105637	0.00310549	0.0198266	0.0213539	0.0483117	0.0223587	0.0279417	0.196203	0.138483	0.00878851	0.0449745	0.0122014	0.0235291	5.54899	0.0105928	5.1345	0.0959964	0.0990112	5.17975	5.20382	5.04527	0.00138061	0.0719626	0.0432765	27.06146
369900	-464.692	-396.213	-68.4795	0.0212154	0.00229019	0.0168762	0.0641024	0.0234839	0.0440514	0.00376566	0.00392062	0.0639352	0.00841053	0.0260813	0.00856031	0.021744	0.00486282	3.28085	0.00867336	8.30102	0.120347	0.0882918	3.65226	6.64656	1.72246	0.103794	0.0806057	0.178206	24.49636
370000	-470.274	-396.03	-74.2441	0.0232466	0.0123249	0.00452229	0.0487858	0.00306449	0.0173979	0.00224882	0.0421145	0.0369794	0.0534682	0.00130549	0.00688418	0.00379937	0.0350236	13.8397	0.0493309	12.8693	0.01014	0.185729	4.49862	12.0461	9.33138	0.0850736	0.107316	0.00579565	53.31962
370100	-461.831	-392.708	-69.1232	0.0122679	0.0149297	0.03858	0.0128893	0.00945957	0.00521522	0.00434281	0.0118273	0.00646033	0.0747503	0.107374	0.0428568	0.0120844	0.00541162	8.4309	0.00595611	6.17921	0.0763735	0.0570188	5.2298	1.41552	5.85147	0.0359861	0.0415858	0.0327571	27.71502
370200	-469.035	-401.585	-67.4506	0.0325455	0.120938	0.0188311	0.00387652	0.0636299	0.00736006	0.00161475	8.99485e-05	0.0152223	0.0880544	0.011708	0.0420393	0.0551078	0.00291421	2.44303	0.0150698	8.37551	0.0310735	0.0397318	2.5542	2.23284	2.81747	0.121543	0.11186	0.145629	19.35189
370300	-459.368	-388.217	-71.1512	0.0100376	0.0123025	0.0202762	0.0134882	0.0483046	0.0433581	0.0197779	0.0424446	0.0288986	0.0588158	0.0169397	0.00792763	0.000412673	0.00759692	3.68804	0.0314567	11.4481	0.0153037	0.01766	9.61578	4.89784	7.72531	0.0180538	0.0458595	0.0207861	37.85476
370400	-459.14	-390.158	-68.9818	0.0169981	0.00776686	0.00835795	0.0152609	0.000155734	0.0113424	0.033067	0.0363384	0.0335838	0.0795918	0.000926583	0.00194553	0.00859471	0.017454	6.74342	0.00535897	7.5234	0.0220895	0.0388572	7.22186	0.328247	4.67722	0.0271113	0.139927	0.00928261	27.00816
370500	-474.434	-406.097	-68.337	0.0436834	0.0236783	0.00707186	0.0053016	0.0547642	0.10085	0.0414566	0.0517746	0.0203483	0.124942	0.0485538	0.00150695	0.0282855	0.00672269	6.13221	0.0243957	9.01246	0.0204451	0.0441593	2.95986	2.34903	2.04939	0.00914018	0.0891829	0.534918	23.78413
370600	-465.204	-396.545	-68.6593	0.0255633	0.00714506	0.0118723	0.0303188	0.00942276	0.0714365	0.0236511	0.0230887	0.00802703	0.0019071	0.0608507	0.0390909	0.014775	0.0290277	3.4264	0.035008	10.9756	0.023125	0.00437864	6.74627	1.82082	1.8792	0.074244	0.0327102	0.0214297	25.39532
370700	-459.807	-389.416	-70.391	0.0126583	0.0023137	0.00127583	0.0124269	0.0593947	0.0082531	0.0207555	0.0150677	0.00990875	0.00711638	0.0356315	0.0273814	0.00602402	0.0168852	6.438	0.0492875	9.67713	0.0715516	0.0893391	7.26003	4.96125	5.0607	0.0344219	0.0168931	0.160179	34.05388
370800	-460.004	-390.733	-69.2713	0.0299462	0.0164115	0.0162718	0.000572945	0.0762955	0.038426	0.0405722	0.0329424	0.0178164	0.00162398	0.0222072	0.026697	0.024085	0.00034702	3.16035	0.0145075	8.16641	0.0113714	0.092544	3.975	4.5719	7.93732	0.00661982	0.0367683	0.138507	28.45552
370900	-466.86	-393.258	-73.6013	0.0176813	0.0228626	0.0132867	0.0202037	0.0218171	0.0240787	0.0193661	0.0419744	0.0854412	0.0506322	0.0477694	0.00254315	0.0108376	0.0140353	9.18017	0.0451704	8.96178	0.00677766	0.00904475	2.81653	14.5025	14.0671	0.074446	0.0229319	0.0264168	50.10535
371000	-457.084	-386.113	-70.9706	0.00793998	0.0179258	0.00752192	0.0164789	0.0404042	0.00674075	0.0313716	0.0230802	0.0175539	0.048943	0.0535982	0.00885045	0.0051213	0.00198954	2.88099	0.00755829	7.82207	0.0097034	0.0342976	3.40414	13.818	8.50246	0.0243145	0.0464589	0.114272	36.95182
371100	-457.574	-389.081	-68.4931	0.0144834	0.00613732	0.00177446	0.00251536	0.0299422	0.0350797	0.0359903	0.0142718	0.00898154	0.0600138	0.0158633	0.0762323	0.00688844	0.0141579	2.33026	0.0202019	8.91723	0.0318705	0.0360548	0.419192	7.29729	5.01879	0.0722202	0.0403086	0.0587507	24.56451
371200	-460.832	-392.344	-68.4877	0.00654305	0.00920428	0.00532896	0.0137308	0.0527825	0.0077629	0.0304685	0.00334705	0.0422903	0.0442072	0.00559197	0.0116113	0.0618959	0.0182914	4.61216	0.0415715	5.71221	0.00676914	0.192548	1.98169	4.36127	7.20369	0.0279318	0.0353602	0.0494384	24.53771
371300	-462.199	-389.944	-72.2547	0.00459528	0.0363543	0.00993949	0.00258242	0.00473892	0.0225991	0.0295533	0.0721181	0.0176183	0.0824792	0.00405025	0.00228615	0.0147144	0.00869331	3.5203	0.0664266	4.90611	0.0140486	0.0507974	9.82804	0.807786	23.6983	0.0361434	0.0387152	0.0937078	43.37268
371400	-458.235	-386.413	-71.8222	0.00786514	0.00745293	0.0113528	0.00172849	0.0845222	0.0630651	0.00811479	0.00629703	0.00325163	0.0561773	0.0279474	0.00997994	0.000627278	0.00218315	2.28952	0.0122462	16.0677	0.000492302	0.016899	13.1786	4.26104	4.88363	0.0370161	0.00280273	0.169172	41.20975
371500	-463.362	-392.005	-71.3569	0.0196402	0.00702007	0.0187509	0.0256471	0.168915	0.00750585	0.00602541	0.000773075	0.00152511	0.0773961	0.040208	0.00421067	0.0211279	0.0133509	8.5724	0.0050366	7.1208	0.0290543	0.0508442	16.8559	2.45219	3.20973	0.0766791	0.0683335	0.030578	38.88367
371600	-464.152	-395.356	-68.7954	0.04262	0.0391182	0.00953725	0.000871365	0.025844	0.00108666	0.0504044	0.0284848	0.00907548	0.0899307	0.0291983	0.0096181	0.00168644	0.0365587	9.08103	0.0157797	4.98695	0.034165	0.119069	3.12871	0.896382	7.33392	0.0427336	0.0563561	0.00708509	26.07622
371700	-460.578	-392.05	-68.5286	0.0627001	0.0387201	0.0181782	0.00516786	0.0328306	0.0510882	0.0465429	0.000430228	0.0339356	0.0354323	0.00247698	0.00163973	0.00846182	0.00400407	5.9499	0.044847	4.9192	0.0300717	0.0647867	7.91003	2.25446	3.10232	0.0303058	0.0387785	0.0556921	24.742
371800	-467.074	-398.425	-68.6481	0.0508028	0.0220959	0.0100462	0.00780861	0.0354533	0.0551638	0.144332	0.0230507	0.0330153	0.0100251	0.0147857	0.0300485	0.0405433	0.0281818	5.07768	0.0110092	6.36438	0.0296097	0.0788408	3.14538	3.48125	6.57387	0.0482135	0.00497351	0.0190239	25.33958
371900	-457.117	-388.046	-69.071	0.0174754	0.00409596	0.00681485	0.00169537	0.0743973	0.0588331	0.00930047	0.00603321	0.00414987	0.0555895	0.0605545	0.0374728	0.0158484	0.00618327	6.34988	0.00906184	8.95856	0.0406103	0.0413957	4.64925	5.15472	1.80431	0.0131559	0.0201884	0.0544927	27.45408
372000	-466.777	-395.601	-71.1764	0.0128534	0.0196022	0.0149082	0.00292503	0.0110963	0.0274138	0.00911332	0.0586696	0.0687623	0.000148171	0.0329562	0.0273948	0.0356245	0.0358718	3.35608	0.000328616	7.50831	0.00935677	0.00415356	2.21677	16.8188	7.34003	0.0484775	0.154179	0.167083	37.98093
372100	-459.338	-389.764	-69.5746	0.0231223	0.0113045	0.0480581	0.00550081	0.0115789	0.00541154	0.0093217	0.0029163	0.000312378	0.0209835	0.0031165	0.0236798	0.00437697	0.0272334	6.40948	0.0118917	8.00374	0.128187	0.00507962	3.32332	6.33688	5.37906	0.0261863	0.106192	0.0452237	29.97216
372200	-455.28	-387.215	-68.0651	0.00755229	0.00771912	0.0195794	0.00556153	0.00224635	0.0125302	0.0127767	0.0446057	0.00150183	0.0335147	0.0048481	0.00102996	0.000249003	0.0130663	5.85926	0.0178994	5.10893	0.00914218	0.0839738	2.91631	5.19283	2.72684	0.0717156	0.0355236	0.235408	22.42461
372300	-466.534	-393.467	-73.067	0.0105561	0.0238656	0.00989577	0.00580431	0.018826	0.0233473	0.00170964	0.0353066	0.0316178	0.00777987	0.0579726	0.0119146	0.0142709	0.00128078	13.5533	0.0112256	8.49442	0.00899611	0.0506462	8.02899	1.90583	14.6349	0.122492	0.0356993	0.333602	47.43417
372400	-459.326	-389.056	-70.2701	0.00506638	0.00818291	0.00690876	0.00427769	0.0275196	0.0140796	0.101312	0.0316294	0.00242284	0.0958584	0.0243269	0.000170906	0.0385984	0.00211076	17.9401	0.000485324	5.1898	0.0274939	0.0209118	0.877812	6.97448	1.85643	0.00525599	0.0195866	0.174698	33.44954
372500	-462.527	-392.335	-70.1923	0.000714893	0.00510321	0.0906512	0.0971405	0.0185348	0.0221925	0.00140131	0.0248677	0.0137471	0.0398671	0.00987998	0.0175602	0.00507707	0.00594375	2.3941	0.017966	12.4463	0.00555553	0.0395408	6.32673	11.0675	0.257169	0.00842847	0.0389606	0.105539	33.06047
372600	-468.022	-398.755	-69.2676	0.00646735	0.0100406	2.60911e-05	0.0380361	0.212921	0.00455434	0.0616356	0.00866268	0.0467698	0.0199286	0.0190183	0.0191495	0.00292428	0.0189312	1.62615	0.0206406	4.9531	0.0104009	0.0906528	16.4342	2.92927	1.64649	0.175411	0.0440985	0.0376536	28.43713
372700	-454.773	-387.158	-67.6146	0.00164057	0.0289933	0.000248279	0.00524937	0.024702	0.0166342	0.0112746	0.0487601	0.00323027	0.0512942	0.024667	0.0228348	0.00791524	0.00491192	2.79277	0.025744	6.88612	0.0229846	0.0778394	2.60921	4.13817	3.2338	0.0757677	0.0154111	0.0415952	20.17176
372800	-459.024	-389.885	-69.1391	0.00211348	0.022837	0.00339946	0.00949711	0.00420055	0.00151874	0.0253548	0.0334976	0.0595934	0.0128452	0.0136023	0.00192831	0.0061678	0.0342477	6.15674	0.0364484	7.18088	0.0953401	0.0800831	4.97268	6.5086	2.37646	0.0961908	0.0176136	0.0424547	27.79429
372900	-468.288	-392.967	-75.3214	0.00800799	0.0300793	0.00411555	0.000889907	0.0438829	0.0478696	0.00931514	0.00908986	0.0342784	0.0308722	0.0282145	0.000156732	0.0110051	0.0295181	4.12485	0.0271268	3.55077	0.0306311	0.0223499	26.2125	4.37758	19.7143	0.14249	0.0647335	0.151363	58.70601
373000	-467.666	-397.833	-69.8328	0.0078316	0.0390741	0.0185978	0.00678998	0.186767	0.0498125	0.0484617	0.0341839	0.0139699	0.0552792	0.0184171	0.0119066	0.000265669	0.00970203	2.41192	0.0466871	8.48913	0.188729	0.0410669	2.06372	13.0366	4.35904	0.0349183	0.010417	0.0797186	31.26298
373100	-467.607	-398.642	-68.9651	0.0164505	0.0633121	0.00242937	0.0651165	0.116235	0.00842799	0.0325373	0.0108196	0.0606647	0.0172335	0.00143581	0.0174072	0.0402862	0.0127437	10.0518	0.014776	6.0186	0.0474232	0.112467	1.56723	4.29549	4.12117	0.0356592	0.0866031	0.108367	26.92474
373200	-479.471	-406.828	-72.6426	0.0594792	0.0158086	0.0178418	0.00474251	0.0165003	0.0493506	0.0678019	0.121274	0.0977535	0.22867	0.0522537	0.013652	0.0632549	0.00760399	10.624	0.0558654	6.24006	0.0157627	0.0292075	5.05094	11.4406	10.8822	0.0534017	0.0195317	0.084604	45.31214
373300	-468.646	-397.435	-71.2105	0.0136618	0.00284464	0.0463526	0.0234792	0.0217055	0.00663821	0.00848348	0.0515781	0.0578834	0.0640914	0.0264771	0.0212182	0.00141447	0.00478511	4.87958	0.070887	6.72476	0.207265	0.0150127	5.55443	0.0726939	20.0855	0.0249043	0.00871572	0.15728	38.15168
373400	-461.247	-388.635	-72.6124	0.03347	0.000446668	0.00378963	0.0176267	0.0988967	0.0106862	0.00375124	0.000761289	0.0182655	0.0297483	0.0125344	0.00761279	0.0194797	0.0251642	3.23508	0.0023023	7.66676	0.0296482	0.0238809	8.07219	13.6709	11.9099	0.0512662	0.104619	0.112121	45.16097
373500	-463.845	-391.543	-72.3022	0.00558824	0.0232454	0.0283687	0.00992717	0.0594636	0.0216991	0.101898	0.00820993	0.06989	0.0188679	0.0144283	0.00713878	0.0146841	0.00588117	9.81714	0.0056352	5.11742	0.0771699	0.0266622	13.6137	3.08938	11.3762	0.0293178	0.0443608	0.0235121	43.60982
373600	-458.244	-388.304	-69.9399	0.000836482	0.000124363	0.0103146	0.0154188	0.0288698	0.0298324	0.0385038	0.0211684	0.0427776	0.0255045	0.0133277	0.0158585	0.00440221	0.006475	8.07171	0.0606619	9.19553	0.0241047	0.077989	0.72971	10.1673	3.02923	0.0597513	0.0659694	0.0629842	31.79838
373700	-462.401	-391.389	-71.012	0.0043145	0.0235686	0.0272303	0.000594015	0.0043852	0.0132958	0.0355628	0.0246705	0.00136733	0.0491647	0.0453643	0.0275373	0.0394825	0.00932855	4.24339	0.0289651	9.49326	0.0316703	0.0342397	6.44189	4.38552	11.9424	0.0613251	0.10621	0.0841082	37.15885
373800	-457.49	-387.761	-69.7288	0.00640802	0.000319082	0.0362622	0.000565769	0.0414795	0.00632018	0.0456691	0.00991022	0.00282708	0.0226256	0.0391754	0.0128104	0.00890824	0.0100358	6.30556	0.0182399	9.27054	0.0150719	0.103861	1.20392	11.2469	2.10154	0.0101926	0.0506174	0.173102	30.74284
373900	-470.588	-399.419	-71.1688	0.00797581	0.0219521	0.0211064	0.0286638	0.0408199	0.116651	0.0339855	0.0267901	0.0220998	0.0477262	0.0456121	0.0595858	0.0197521	0.0221075	2.30457	0.0385366	8.16975	0.0502052	0.0383107	4.99164	7.24588	14.3885	0.0284473	9.97601e-05	0.172027	37.94281
374000	-463.067	-393.14	-69.9274	0.0105912	0.0648708	0.00329997	0.0309092	0.0224526	0.0141128	0.0411405	0.0288877	0.0546082	0.108559	0.00103952	0.00884712	0.00119878	0.00425228	2.95766	0.0286609	11.315	0.0672159	0.0561064	4.14262	8.14079	4.46762	0.0152108	0.0958357	0.0543529	31.73587
374100	-467.134	-395.805	-71.329	0.0194513	0.0153887	0.000295529	0.0114466	0.00692209	0.0382743	0.0359387	0.00226192	0.0358179	0.0142465	0.0136108	0.0757416	0.0360996	0.0108445	4.76152	0.00990651	15.3962	0.0183426	0.236904	1.58161	11.2624	4.91668	0.126247	0.0465485	0.0711045	38.74376
374200	-461.663	-391.036	-70.6267	0.0158545	0.0119758	0.00440586	0.00698236	0.084412	0.0770992	0.032079	0.0119245	0.0127822	0.120834	0.00997067	0.0257101	0.00529543	0.011595	5.58517	0.0224391	12.4845	0.0282389	0.0189555	10.2761	3.47546	2.68245	0.0179174	0.0830061	0.127288	35.23252
374300	-464.894	-396.493	-68.4013	0.00247239	0.0332297	0.0189992	0.0461191	0.0310601	0.00289684	0.0357994	0.041619	0.0977335	0.100416	0.0326726	0.0229205	0.0171433	0.0107645	1.69025	0.00267252	8.82111	0.0590758	0.0546786	5.13038	2.31438	5.38499	0.00473444	0.0231161	0.126111	24.10534
374400	-468.224	-397.451	-70.7734	0.0225452	0.00275932	0.0140954	0.00863462	0.0782561	0.0246235	0.0288931	0.0338952	0.18783	0.0691823	0.0572512	0.00543458	0.00135989	0.00471375	8.02585	0.0661631	6.54407	0.0201881	0.0154002	1.34357	14.7941	4.53196	0.0506549	0.0234472	0.0109116	35.96578
374500	-458.693	-389.733	-68.9594	0.018821	0.023901	0.00904184	0.00413757	0.0370317	0.000628168	0.026433	0.0683673	0.0300942	0.0106218	0.00585688	0.00892092	0.0272647	0.0059812	4.66319	0.0243181	5.38928	0.072847	0.0550952	1.34193	5.19866	9.65111	0.0184084	0.0667027	0.137218	26.89586
374600	-470.938	-391.176	-79.7622	0.00838715	0.00306298	0.00124335	0.0135294	0.0700624	0.0559706	0.082613	0.0236321	0.0614052	0.0278683	0.0027421	0.0644353	0.0010244	0.00591474	7.81607	0.0347755	29.5661	0.00639287	0.0561366	28.9899	3.88616	10.0275	0.0108689	0.0709514	0.023543	80.9102
374700	-458.595	-389.543	-69.0515	0.0268036	0.00681651	0.00294084	0.0107295	0.181841	0.0164884	0.0124967	0.0137788	0.00761201	0.0415594	0.0311125	0.00893779	0.00788543	0.0291687	8.55853	0.00955703	7.94324	0.00440987	0.0268553	2.98738	6.20966	1.02619	0.0093954	0.109038	0.073836	27.35627
374800	-462.713	-391.334	-71.3784	0.0223722	0.0179754	0.00304008	0.0376518	0.00659676	0.0230143	0.031599	0.01948	0.00492306	0.029698	0.0578135	0.000897065	0.00122019	0.0237666	4.22517	0.00341565	4.34757	0.0567713	0.0818709	6.00104	15.1986	8.54481	0.0965509	0.0616859	0.0935394	38.99107
374900	-457.873	-387.412	-70.4616	0.000104209	0.00916953	0.0183378	0.00558734	0.0716087	0.0606555	0.020801	0.0798929	0.00111557	0.0120858	0.00104647	0.0349774	0.014723	0.00850917	9.64697	0.0140483	11.3949	0.0274591	0.0415884	2.93347	5.40725	4.47807	0.00151846	0.0192496	0.103865	34.407
375000	-461.849	-391.628	-70.2205	0.0059958	0.00204157	0.0139971	0.000331084	0.00756379	0.00294331	0.0106834	0.0538476	0.109432	0.0250733	0.0393114	0.0338773	0.0122625	0.0174981	5.62018	0.00639737	11.4869	0.0427397	0.140319	5.45568	7.03379	2.86346	0.063997	0.0736637	0.0796976	33.20164
375100	-467.426	-394.881	-72.5445	0.0115445	0.0197848	0.0340713	0.0165	0.0171353	0.0799628	0.00438283	0.0141914	0.0199224	0.0730822	0.0162537	0.000383688	0.00765005	0.0145437	15.0614	0.0248176	20.2055	0.0726943	0.0963888	0.546252	2.96397	5.25175	0.115067	0.0381114	0.115884	44.82129
375200	-465.469	-393.845	-71.6248	0.000615221	0.0598823	0.0291505	0.00444187	0.0448458	0.193712	0.0222521	0.0232301	0.00148987	0.0144007	0.00731929	0.023101	0.00179729	0.00281663	2.50787	0.00535564	18.3134	0.0968771	0.0207654	6.72256	0.186189	11.7544	0.0566833	0.0356143	0.094047	40.22284
375300	-465.683	-390.42	-75.2624	0.0117849	0.0405202	0.0698212	0.012161	0.0210106	0.00320818	0.0139276	0.0700073	0.00300198	0.00904639	0.00968486	0.0114541	0.00463154	0.00878966	13.6036	0.0270954	12.8075	0.0375223	0.0736024	12.8067	6.27466	12.4267	0.0121018	0.027127	0.0253171	58.41092
375400	-475.653	-399.845	-75.8078	0.0113354	0.0147767	0.0123416	0.00659543	0.0565974	0.0927392	0.127738	0.0763197	0.015661	0.0467434	0.0298967	0.0044821	0.0267713	0.0254987	19.7432	0.0276708	20.6073	0.0443558	0.13686	5.90345	4.84342	9.09584	0.0907369	0.077386	0.0202876	61.13799
375500	-467.407	-396.438	-70.9694	0.0221532	0.00453075	0.00100464	0.00977878	0.0466711	0.0133355	0.0399053	0.0129138	0.0397253	0.0934519	0.0236992	0.00386141	0.0247802	0.0337152	9.74836	0.0193875	16.4817	0.090541	0.0159466	4.0474	1.55753	4.21959	0.096569	0.200329	0.09887	36.94578
375600	-463.179	-392.838	-70.3411	0.0152089	0.00199904	0.00984131	0.00599553	0.0596563	0.0172548	0.00905669	0.0162587	0.120352	0.016615	0.0308135	0.0142355	0.000572003	0.0260087	2.31542	0.0675342	14.584	0.0360457	0.105991	3.2452	9.24217	3.69899	0.0521387	0.0290214	0.0842263	33.80458
375700	-463.6	-394.378	-69.2222	0.0827246	0.0254915	0.00201324	0.0119207	0.0430806	0.00722158	0.000253081	0.0183694	0.0265964	0.0262699	0.116944	0.00656932	0.00567173	0.00236759	10.2685	0.0217003	7.57494	0.0325751	0.0134364	2.81548	6.67073	0.192882	0.0557791	0.0405306	0.147812	28.20986
375800	-459.981	-391.452	-68.5289	0.00574112	0.033332	0.00911299	0.000168906	0.0490609	0.0184024	0.0264075	0.0271449	0.0232472	0.00274416	0.0270521	0.0541182	0.0171579	0.00514093	2.32286	0.0276991	4.35936	0.035131	0.0316689	2.65942	1.19352	13.6607	0.0438609	0.00758543	0.103093	24.74371
375900	-459.358	-390.175	-69.1826	0.00254673	0.00190374	0.00889664	0.0114035	0.0231301	0.0101792	0.0420332	0.00424486	0.099793	4.35492e-05	0.0348606	0.00919832	0.00423664	0.00299793	4.79843	0.00268866	7.38961	0.11748	0.0179269	6.38524	7.44714	1.23677	0.0840406	0.0761927	0.201121	28.01211
376000	-466.399	-394.784	-71.6146	0.024216	0.00125447	0.00396476	0.012768	0.0127996	0.0226147	0.000374972	0.00116024	0.0053538	0.11215	0.015329	0.0155789	0.114608	0.00691489	2.49328	0.024269	24.9029	0.0495937	0.0401081	2.53215	4.30111	5.2042	0.110697	0.0108929	0.153697	40.17195
376100	-460.516	-387.263	-73.2525	0.00064978	0.0259469	0.0165901	0.0026237	0.0114396	0.019198	0.019738	0.00107686	0.0120696	0.000828777	0.0417948	0.00376903	0.0281898	0.00656096	17.6343	0.0113252	15.1191	0.113773	0.0275661	4.13299	8.43249	2.48409	0.0294394	0.0404035	0.145534	48.36145
376200	-468.683	-393.228	-75.4549	0.00171547	0.0202749	0.0357143	0.026638	0.0303275	0.0229214	0.0284912	0.041408	0.11891	0.0467695	0.00024819	0.00765333	0.0556748	0.00273227	6.69207	0.003653	7.96955	0.0397948	0.0098574	25.1752	4.85054	14.0667	0.0115906	0.0295082	0.085495	59.37345
376300	-470.105	-401.362	-68.7435	0.0294804	0.0142771	0.000236247	0.00503757	0.0259978	0.00862609	0.0950511	0.00491464	0.0595612	0.0530094	0.0770407	0.0608866	0.00857667	0.0427303	4.80908	0.0480879	5.54516	0.00218269	0.250898	7.65164	0.692711	6.17935	0.00433252	0.052796	0.0948845	25.81655
376400	-461.204	-391.655	-69.5488	0.0123289	0.0117125	0.00429003	0.0103846	0.0488358	0.00897067	0.0201418	0.0258045	0.00433282	0.138495	0.00155515	0.092406	0.00836525	0.0176468	2.45414	0.012689	10.9249	0.0122246	0.0792388	8.58764	6.22681	0.919545	0.0256979	0.102395	0.0924359	29.84295
376500	-462.734	-392.519	-70.2147	0.0121261	0.00434736	0.0454005	0.0224001	0.0379511	0.0364617	0.0114462	0.00100641	0.0113181	0.0833295	0.00261188	0.0529198	0.0131541	0.000779593	11.9868	0.00713614	10.471	0.0224644	0.162834	3.71897	3.37901	2.95461	0.0909701	0.00880216	0.034356	33.17224
376600	-460.511	-392.061	-68.4499	0.0252286	0.0116787	0.0029218	0.00902755	0.0769344	0.0196911	0.0673673	0.0908847	0.0284227	0.016039	0.000594211	0.0270639	0.0103541	0.0101357	2.58759	0.0347557	4.80706	0.0110439	0.0318725	3.64624	7.93043	4.712	0.0671283	0.0257291	0.0983207	24.34851
376700	-460.759	-387.899	-72.8603	0.00713855	0.0342879	0.00745752	0.00450418	0.0616008	0.00432298	0.0187698	0.0116953	0.0153636	0.043027	0.00858795	0.000381675	0.00828552	0.0023697	2.48517	0.0864735	5.76979	0.0422955	0.0221924	6.63528	18.6776	12.3558	0.00819409	0.0639222	0.025757	46.40026
376800	-465.624	-391.349	-74.2759	0.0191174	0.00121105	0.00489509	0.0220208	0.0320407	0.0840215	0.0256734	0.0206896	0.0098112	0.0148418	0.00618065	0.0431126	0.0162874	0.0128828	19.3584	0.00974736	15.6253	0.0401024	0.0481542	4.01081	13.0557	0.720231	0.0560426	0.00464762	0.236396	53.47831
376900	-464.614	-388.19	-76.4238	0.01025	0.00658831	0.00336126	0.00279967	0.117662	0.0139012	0.00754055	0.0270408	0.00958708	0.0682093	0.00748889	0.0173255	0.015362	0.00193691	16.8026	0.00147793	7.80199	0.0153774	0.101778	1.33969	22.565	15.044	0.114464	0.0588358	0.0639084	64.21814
377000	-461.329	-391.914	-69.4151	0.0107911	0.000916054	0.0203638	0.00981486	0.0239857	0.0165435	0.0322762	0.0357144	0.039739	0.0444527	0.0222128	0.0616713	0.0133819	0.00387872	3.93801	0.0227261	9.66297	0.0796738	0.000950606	0.0937143	9.96096	4.85291	0.00314775	0.119159	0.104377	29.17435
377100	-462.57	-390.905	-71.6642	0.00551016	0.00087272	0.00800424	0.000957835	0.0532613	0.00769368	0.0475561	0.03808	0.000504939	0.0143166	0.00449244	0.0409049	0.0332665	0.036381	8.684	0.0618499	8.00554	0.0182681	0.0116366	4.82156	7.82537	10.4887	0.0124622	0.130532	0.0682042	40.41995
377200	-473.341	-396.68	-76.6601	0.00917858	0.00345227	0.102698	0.00040179	0.0779928	0.0139956	0.00934665	0.00503816	0.0560861	0.0019476	0.0436233	0.0267122	0.018572	0.0366047	25.7393	0.0142755	14.3477	0.0268347	0.0558315	3.00382	17.525	4.02178	0.0655181	0.137925	0.0559312	65.39956
377300	-466.994	-394.043	-72.9513	0.00963689	0.00505099	0.0014731	0.00852426	0.0410766	0.0622975	0.0401798	0.0734751	0.0492484	0.028684	0.0364366	0.00441507	0.0139965	0.0320583	10.2508	0.00165049	11.1239	0.0470218	0.183073	7.41626	8.84248	8.45593	0.0513728	0.00113391	0.0754442	46.85562
377400	-462.821	-394.347	-68.4735	0.0266588	0.0049174	0.0420215	0.00729659	0.0500284	0.0185593	0.000117445	0.0266414	0.0669742	0.138827	0.0252857	0.0079749	0.00511836	0.0144401	3.8715	0.00687385	6.57182	0.0584742	0.022866	5.43195	6.57468	1.30388	0.00743915	0.162913	0.0192829	24.46655
377500	-466.09	-394.289	-71.8004	0.0119163	0.0156372	0.0383872	0.00934003	0.0656777	0.0264234	0.00573688	0.00201627	0.0852507	0.0683991	0.0177042	0.0046605	0.0390006	0.0474944	11.8215	0.00859107	15.6007	0.0452789	0.0478552	0.801469	10.2992	1.84475	0.0390678	0.0612513	0.0934817	41.10079
377600	-458.589	-388.916	-69.6725	0.000811971	0.00573631	0.00762261	0.0194726	0.0369385	0.016798	0.0496384	0.00688594	0.0265659	0.0308279	0.0300534	0.0308573	0.00962639	0.00628148	11.993	0.0382127	4.97905	0.0345651	0.0470714	1.98149	2.22944	8.78885	0.0394261	0.0255266	0.0265539	30.46135
377700	-461.28	-389.412	-71.8682	0.00997883	0.0455322	0.0167955	0.0314583	0.00180615	0.00224908	0.0402312	0.0102384	0.0221903	0.014662	0.0135721	0.00174192	0.0156471	0.0175771	10.8174	0.0262152	17.0256	0.0645933	0.0612059	4.09667	6.87871	2.07873	0.0530171	0.0248681	0.069086	41.43983
377800	-470.511	-401.563	-68.9475	0.00295718	0.072711	0.00579402	0.0048421	0.0565958	0.0500269	0.0532491	0.0750233	0.0699187	0.0853413	0.0211075	0.00118539	0.0720336	0.00593418	7.20819	0.0389545	7.55119	0.074533	0.125035	1.56725	5.01105	4.64724	0.0108098	0.0130579	0.0124283	26.83645
377900	-465.068	-393.01	-72.0582	0.0153878	0.0178913	0.0486175	0.00346019	0.0923227	0.0725083	0.0516216	0.0138611	0.0522725	0.0388071	0.015346	0.0336024	0.00277499	0.011702	6.70728	0.00453835	7.23663	0.00280445	0.0226936	8.51434	8.00584	11.2649	0.0706715	0.0472545	0.0428308	42.38994
378000	-461.004	-387.445	-73.5594	0.0291577	0.0303737	0.00187762	0.014068	0.0259015	0.000991494	0.00622895	0.00304234	0.024262	0.0248418	0.00817147	0.00969148	0.00676368	0.00509931	4.2897	0.0177231	6.36568	0.0322368	0.0732635	18.4909	4.47195	15.7342	0.141892	0.0258418	0.0623283	49.89617
378100	-465.362	-394.501	-70.8611	0.0398397	0.00465664	0.0280426	0.0047972	0.0194298	0.0104819	0.0301694	0.0397983	0.0110733	0.155593	0.018574	0.0318007	0.011966	0.0524845	6.18194	0.0163453	6.40859	0.0661441	0.0236144	14.9594	1.38343	6.79232	0.00462646	0.0140699	0.0953004	36.40446
378200	-458.669	-389.737	-68.9321	0.0198768	0.00375908	0.00727982	0.0104287	0.0128281	0.0201234	0.0182534	0.0100353	0.0330916	0.00394222	0.00738508	0.0388038	0.0193122	0.0046762	8.99014	0.000952632	5.16048	0.0083635	0.0731704	1.47733	7.15095	3.36549	0.178097	0.00803935	0.136926	26.75974
378300	-455.929	-388.946	-66.9835	0.000356009	0.00581358	0.0136194	0.0103886	0.0150299	0.00904534	0.0468901	0.0374271	0.00212704	0.0284069	0.0121447	0.0118721	0.0107353	0.000122359	1.73013	0.077312	5.97219	0.0437822	0.0172	0.503366	4.56977	3.69774	0.0144413	0.0672458	0.119524	17.01668
378400	-469.409	-399.447	-69.9622	0.0181409	0.0164414	0.0028003	0.0465643	0.0164857	0.0298006	0.206919	0.0398055	0.00677246	0.0149281	0.0232056	0.0205781	0.0650011	0.0262027	2.00792	0.00508288	16.1471	0.0089239	0.0734548	7.03597	0.743719	5.21328	0.00948955	0.108393	0.0232357	31.91018
378500	-456.893	-386.982	-69.9102	0.00239553	0.0180093	0.00372468	0.0121944	0.0198231	0.0631059	0.0185751	0.00821568	0.0310914	0.0275584	0.0126969	0.000254587	0.0126483	0.00585266	9.93575	0.0374367	9.78439	0.0302177	0.0631116	4.18511	5.43774	1.75987	0.0220603	0.10047	0.0577548	31.65005
378600	-456.464	-386.945	-69.5191	0.00266935	0.0233447	0.0116212	0.010217	0.0169426	0.0279523	0.00129679	0.00142826	0.031436	0.0688384	0.0251361	0.0124666	0.0341276	0.00502118	9.0385	0.00821018	12.0007	0.0365956	0.0444001	3.44661	4.23282	0.475044	0.0255348	0.041211	0.0725201	29.69462
378700	-463.299	-393.892	-69.4074	0.0499404	0.0211681	0.0185722	0.0253175	0.0235911	0.0152578	0.0191704	0.0110579	0.0209677	0.019522	0.0161219	0.0722989	0.0058571	0.00337705	10.6491	0.0160843	6.95006	0.105522	0.00112041	4.43373	2.67779	3.75907	0.0344004	0.049517	0.137274	29.1359
378800	-458.943	-389.422	-69.5204	0.000529137	0.00739418	0.00111279	0.00403628	0.0543813	0.00756124	0.0306898	0.00515783	0.0442923	0.0422966	0.0248863	0.00530592	0.0522652	0.00958389	10.6437	0.00411813	9.92749	0.0936972	0.0360385	2.48165	4.25949	1.84854	0.0786109	0.00936263	0.0289228	29.70106
378900	-461.791	-392.039	-69.7513	0.0442617	0.0384605	0.00542938	0.0063273	0.0210754	0.0468537	0.0175965	0.0113897	0.0035579	0.0249129	0.0301288	0.0467995	0.00180756	0.00563533	4.60961	0.0331706	6.30735	0.0538413	0.0329117	6.17837	5.26021	7.81554	0.0364376	0.0366041	0.187428	30.85571
379000	-464.03	-391.614	-72.4155	0.0229392	0.0307041	0.0077708	0.0473548	0.0204672	0.0477497	0.0341497	0.018245	0.0158917	0.0489108	0.000935035	0.0201161	0.00464396	0.00794078	2.69369	0.0182187	13.1522	0.0528342	0.0683949	16.5228	1.90658	9.25214	0.0878233	0.034299	0.0598446	44.17667
379100	-464.582	-394.945	-69.637	0.00668745	0.00782554	0.0293082	0.0211473	0.0197804	0.0109002	0.0458081	0.0489515	0.0846118	0.12469	0.017354	0.00994849	0.00223732	0.0163464	5.85376	0.0256627	10.4066	0.010133	0.00662048	4.42927	3.13197	5.59828	0.0382279	0.0764924	0.261287	30.28389
379200	-466.264	-395.276	-70.9876	0.00882205	0.0656573	0.00806913	0.0159767	0.039433	0.0260226	0.00359243	0.0547758	0.0327658	0.0378565	0.0348865	0.00805938	0.00637784	0.0194129	1.67613	0.024682	7.24936	0.00616677	0.0632577	20.6975	5.22275	1.41863	0.0513329	0.0737022	0.191614	37.03679
379300	-464.78	-393.711	-71.0688	0.00608328	0.0145649	0.014228	0.0206509	0.0306316	0.0375055	0.0118143	0.0133848	0.042441	0.0158156	0.0608796	0.00646454	0.0303846	0.00216447	6.79831	0.102086	15.1382	0.02602	0.0131246	7.99963	3.27709	3.56503	0.0212465	0.0573299	0.137918	37.44303
379400	-468.846	-393.361	-75.4858	0.00670776	0.0120741	0.00911445	0.00104569	0.00251381	0.0451092	0.0623731	0.0388349	0.0108304	0.0216692	0.0163057	0.0256334	0.00823529	0.0301409	6.5864	0.0244335	3.90086	0.0504817	0.227694	19.6938	16.6572	11.9986	0.0264137	0.0279957	0.0431851	59.52777
379500	-458.796	-386.96	-71.8362	0.0277026	0.0126659	0.00425838	0.011185	0.019276	0.00712114	0.0161088	0.00511303	0.0173124	0.077056	0.054603	0.0143438	0.00819775	0.00527821	5.18696	0.00551532	18.4068	0.055003	0.0326175	5.25823	11.001	0.895915	0.0134161	0.0254067	0.119063	41.2801
379600	-461.215	-387.836	-73.3796	0.00347846	0.00581656	0.0114702	0.0368448	0.00629497	0.0249922	0.0220749	0.0496416	0.0280821	0.0175491	0.0351326	0.00109826	0.00597197	0.0173763	12.121	0.00924805	11.3455	0.0322741	0.0351335	2.77913	8.36683	13.8239	0.0308121	0.0357022	0.15179	48.99712
379700	-461.681	-391.761	-69.9203	0.00496193	0.0291343	0.003664	0.00473213	0.0515851	0.0196913	0.0177973	0.0263221	0.0470194	0.0423416	0.0306833	0.0234168	0.0130305	0.00821466	6.76777	0.0027094	4.37195	0.0211341	0.0190781	10.1856	1.59192	8.14978	0.0120128	0.231884	0.0239348	31.70037
379800	-468.322	-396.489	-71.833	0.00703088	0.012576	0.000303903	0.00931616	0.0769541	0.00632395	0.013973	0.00978025	0.0446607	0.152676	0.032321	0.0123608	0.00192722	0.0245925	5.27263	0.00882232	17.1986	0.150287	0.0189833	2.70858	2.35984	12.8339	0.160621	0.115919	0.0311091	41.26405
379900	-465.897	-396.888	-69.0093	0.0234306	0.011308	0.0110777	0.104251	0.0501612	0.0209221	0.026042	0.0233724	0.0047747	0.0271222	0.00117349	0.0251289	0.0289577	0.000625845	2.19755	0.0438781	10.4708	0.0222345	0.143338	5.87011	2.29951	5.50641	0.0612726	0.069131	0.102807	27.14536
380000	-462.383	-386.983	-75.4003	0.00128501	0.01182	0.0178352	0.0326682	0.0457159	0.00249848	0.032232	0.0237395	0.00149285	0.0139777	0.00439419	0.0563989	0.00443739	0.0116997	21.8848	0.0078802	7.0531	0.0346791	0.0191052	1.60584	15.8796	12.2356	0.0345505	0.058287	0.0266214	59.10025
380100	-461.246	-392.403	-68.8426	0.0403775	0.00889149	0.00808962	0.0044447	0.0894838	0.0807706	0.00947411	0.0143603	0.0121198	0.0466235	0.0197112	0.00891769	0.00610376	0.0233206	2.04825	0.00999875	6.07402	0.0243631	0.0352643	7.33471	5.88251	4.22867	0.0554609	0.0832164	0.163026	26.31217
380200	-477.111	-404.755	-72.3559	0.0434899	0.0534043	0.0607762	0.0336962	0.0586611	0.0633911	0.0762177	0.0579752	0.0184961	0.0102742	0.00349771	0.0182968	0.031012	0.0305548	4.31958	0.0108949	25.3152	0.157246	0.106622	4.33188	4.39082	4.58894	0.00046429	0.0841068	0.012958	43.87847
380300	-457.753	-388.329	-69.4236	0.00130977	0.0028388	0.0139964	0.0154374	0.022401	0.00304782	0.0238531	0.00862753	4.91464e-05	0.0490582	0.0334632	0.00788117	0.0315048	0.0172261	4.09247	0.0409025	5.89933	0.0128291	0.0117948	11.3776	0.798967	6.51558	0.0833787	0.0916708	0.0617837	29.21705
380400	-464.909	-392.643	-72.2657	0.0101446	0.0709685	0.00522215	0.0398449	0.0829377	0.00312787	0.0084847	0.0716729	0.00489677	0.0260773	0.0382856	0.0100619	0.00731938	0.00529607	5.43619	0.00086136	9.92227	0.0479942	0.0535984	7.01044	11.7675	8.59869	0.0767042	0.058212	0.0706914	43.42754
380500	-456.96	-383.929	-73.0307	0.0296226	0.00669731	0.00296256	0.00284951	0.00968905	0.0128921	0.0295955	0.0173384	0.00577748	0.0955657	0.00536854	0.00584834	0.00657465	0.00117214	8.8615	0.0203593	9.81917	0.0165129	0.0311302	12.7275	4.09693	11.3148	0.0343273	0.019335	0.0790737	47.25263
380600	-464.183	-393.759	-70.4245	0.000150778	0.0112009	0.0614051	0.0126301	0.132439	0.111882	0.0122542	0.0137651	0.00172628	0.0135098	0.0127812	0.0179515	0.0333254	0.0033879	3.55404	0.038692	5.03335	0.0265329	0.1022	3.065	4.87886	16.9982	0.0046686	0.0202497	0.0613333	34.22157
380700	-455.875	-385.849	-70.0264	0.0216455	0.00647165	0.0087085	0.012988	0.00104272	0.00699596	0.0350728	0.0172467	0.0182071	0.00124191	0.00412255	0.0105915	0.0103069	0.0116223	9.59818	0.0222095	9.59901	0.0346569	0.0436032	4.24659	8.09537	0.171551	0.0744337	0.0606119	0.11844	32.23093
380800	-460.767	-388.371	-72.3964	0.0293095	0.0135141	0.0053016	0.00547119	0.00841398	0.0884109	0.0161443	0.00347941	0.0389101	0.0219411	0.051105	0.0115205	0.00136104	0.0130476	8.30484	0.00997674	10.9058	0.0483394	0.0534754	15.8255	2.33602	6.17837	0.0171364	0.0278452	0.0660165	44.08123
380900	-462.974	-391.395	-71.5787	0.0096605	0.0147707	0.0106031	0.00877599	0.0028694	0.0656915	0.00843913	0.00710725	0.0941188	0.0191515	0.013879	0.0207999	0.0185856	0.0320064	3.09356	0.0112135	11.4066	0.0217308	0.00247459	12.4667	2.46392	9.98481	0.118072	0.024212	0.0728631	39.99265
381000	-465.589	-396.14	-69.4485	0.0473084	0.00653937	0.0109911	0.0386361	0.0173723	0.0476837	0.0404362	0.0704095	0.00762282	0.0606151	0.0152359	0.0136513	0.0368492	0.0158894	10.0998	0.0536673	7.0104	0.0484976	0.0360149	3.94333	4.30028	3.28599	0.0625708	0.0100876	0.0618273	29.34171
381100	-466.499	-397.795	-68.7033	0.00521552	0.0154148	0.00342044	0.0438513	0.0245505	0.0152899	0.0201573	0.0314981	0.00194642	0.0513121	0.0840657	0.00681159	0.0193044	0.00288626	5.74132	0.00302608	8.49765	0.106931	0.0855803	2.64236	5.68031	2.06577	0.0431807	0.23931	0.184544	25.61572
381200	-461.059	-393.749	-67.3105	0.0309031	0.0196554	0.00328452	0.0389972	0.0582545	0.00641656	0.0205106	0.0759032	0.0349709	0.0234376	0.00583125	0.00878241	0.0131158	0.00984975	4.93471	0.00449576	5.89152	0.0959426	0.0612692	2.53918	2.26898	2.26115	0.0198406	0.0574929	0.166873	18.65137
381300	-464.133	-391.577	-72.5558	0.017975	0.0356126	0.0164498	0.000152316	0.0146982	0.0270643	0.0128927	0.0255131	0.0988713	0.0145331	0.000957877	0.0328058	0.00754425	0.0498095	8.58704	0.0221335	11.5939	0.0242823	0.0242181	12.044	7.64671	4.42508	0.023354	0.0721007	0.0603075	44.87804
381400	-466.307	-396.124	-70.1831	0.0120675	0.00641622	0.00595041	0.0479953	0.0628935	0.0172896	0.0495777	0.114649	0.0130821	0.0359947	0.00934208	0.0413123	0.00633497	0.00667898	7.41935	0.0269752	5.02649	0.060235	0.0496313	3.94502	13.1174	2.6272	0.0109892	0.177656	0.12376	33.01431
381500	-461.061	-391.949	-69.1121	0.0060811	0.0408793	0.00153776	0.00907575	0.0522386	0.0155055	0.00827925	0.0158841	0.0514711	0.0196189	0.0056162	0.0398165	0.00166347	0.00430164	3.71099	0.0038391	13.0981	0.0555455	0.0141415	1.00239	5.57803	3.52069	0.235734	0.0535413	0.114356	27.65936
381600	-460.233	-390.813	-69.4204	0.00471061	0.00588147	0.00286173	0.0638186	0.0186612	0.00437567	0.0181156	0.0110161	0.0336281	0.188433	0.0158439	0.00819895	0.0122911	0.00325206	4.87118	0.0179187	10.4847	0.0380175	0.0503976	4.88762	7.66766	0.620473	0.0581565	0.0646936	0.0488479	29.2008
381700	-467.049	-399.489	-67.56	0.00937539	0.0756104	0.00323922	0.0306486	0.0177609	0.0109682	0.104312	0.0286408	0.0329892	0.0438215	0.0195599	0.072078	0.0167717	0.00169516	4.00999	0.0308904	7.24951	0.143537	0.0162083	3.24591	0.896233	3.74577	0.00665082	0.0134846	0.0731799	19.89883
381800	-464.829	-394.034	-70.7956	0.0300554	0.00485571	0.0033678	0.0275456	0.00423842	0.022859	0.0254481	0.00256893	0.00674013	0.0671702	0.0225319	0.132614	0.00518241	0.0336755	2.96521	0.00874671	6.40258	0.0393016	0.0174729	5.23547	7.82529	13.0097	0.00725366	0.0359809	0.141012	36.07685
381900	-456.678	-387.213	-69.4648	0.0086268	0.00631858	0.001035	0.00502422	0.0798439	0.0386427	0.00932638	0.00394598	0.0406035	0.00724596	0.01131	0.00311588	0.00395621	0.00603362	4.66681	0.00572443	8.93545	0.0604261	0.0623573	5.80209	9.29551	0.0733619	0.089506	0.103178	0.103544	29.42299
382000	-466.741	-393.906	-72.8355	0.00734628	0.00907811	0.0978546	0.040462	0.0210685	0.0276943	0.0206562	0.00306881	0.00820325	0.110968	0.0044926	0.00112494	0.0046423	0.00177971	3.53559	0.00882801	5.69935	0.110779	0.0382515	12.9569	9.40744	13.976	0.00627464	0.0972136	0.0812406	46.27637
382100	-458.728	-386.579	-72.1493	0.00110259	0.0154796	0.00190516	0.00527126	0.113578	0.00568684	0.00940337	0.00733171	0.0282989	0.0140419	0.00128288	0.00517915	0.0223012	0.00752735	4.29414	0.0171318	26.3219	0.000460083	0.0538783	2.81212	7.46752	1.36521	0.00148054	0.107352	0.165831	42.84541
382200	-462.522	-393.887	-68.6352	0.00219088	0.00915818	0.000457532	0.0141508	0.150469	0.0221045	0.0393216	0.0572502	0.0464298	0.0374689	0.00898313	0.00163665	0.00559099	0.0120873	2.99263	0.0294093	6.17897	0.0843915	0.0928631	5.98183	2.85155	6.37188	0.0232509	0.113223	0.147681	25.27498
382300	-462.203	-388.368	-73.8351	0.00177519	0.0102299	0.000655906	0.010369	0.137223	0.00735349	0.0387424	0.0195874	0.0191049	0.0162179	0.0140893	0.00014491	0.00490718	0.000341586	5.22348	0.0348457	15.8486	0.0271419	0.0804258	13.4701	4.58535	11.4716	0.030186	0.00506233	0.217301	51.27473
382400	-460.473	-389.599	-70.8746	0.0230083	0.013909	0.000662095	0.0490973	0.024215	0.00738785	0.0173335	0.0133993	0.00922934	0.017632	0.00818399	0.00640768	0.0316345	0.0073989	13.8011	0.0319637	6.55118	0.0111782	0.121844	4.87857	2.23327	8.41734	0.0127876	0.0380237	0.145162	36.47189
382500	-460.367	-388.678	-71.6889	0.0276439	0.0082877	0.00334731	0.00790697	0.0313231	0.0188505	0.0123435	0.0103002	0.0114606	0.085619	0.015646	0.00210607	0.0148146	0.00692108	6.71513	0.0822345	4.57632	0.00059463	0.067015	22.4644	0.539076	5.70261	0.0521356	0.0400125	0.0472823	40.54341
382600	-467.696	-394.563	-73.1329	0.000220239	0.0536575	0.0108548	0.0140721	0.0149529	0.0297269	0.0349534	0.0193079	0.01182	0.14612	0.0698249	0.0142041	0.00736985	0.0226619	18.7043	0.00296061	5.35005	0.0015525	0.0248533	3.24481	14.836	4.87553	0.153524	0.0486016	0.071561	47.76353
382700	-471.537	-402.28	-69.2568	0.00363617	0.00343352	0.0851188	0.0639107	0.0381394	0.00862438	0.0106493	0.00320603	0.0142465	0.1181	0.0572129	0.00501322	0.0530096	0.0425463	2.33298	0.0255434	4.8375	0.04455	0.0418386	7.53779	7.51204	5.25097	0.0568748	0.13895	0.0972101	28.38309
382800	-456.569	-387.024	-69.5453	0.00956581	0.00262999	0.0473422	0.0061593	0.0167082	0.0225775	0.0336189	0.00313245	0.0160261	0.00608568	0.00186411	0.0144284	0.00434416	0.0416906	9.49814	0.0173972	6.61285	0.0374004	0.0138655	5.386	1.57639	6.31033	0.0324078	0.0407419	0.0738553	29.82556
382900	-469.04	-398.718	-70.3215	0.0234989	0.00219594	0.0071018	0.0757712	0.0459411	0.0150022	0.00386208	0.098549	0.000852435	0.0238864	0.00119109	0.0216883	0.12218	0.033116	10.0688	0.0452243	8.46821	0.0121559	0.0560994	7.33634	1.98346	5.12049	0.0250504	0.0429808	0.0730578	33.70669
383000	-462.48	-394.483	-67.9967	0.00511047	0.00812198	0.0106437	0.0298916	0.0394831	0.0137038	0.00845635	0.0158284	0.00534378	0.0379275	0.0332255	0.0279216	0.0268382	0.022004	2.22106	0.0252067	5.22605	0.19131	0.0666683	8.96717	1.63905	3.30528	0.0629311	0.0108292	0.0826558	22.08272
383100	-457.235	-384.645	-72.5898	0.000561418	0.00240097	0.0133736	0.004524	0.0198909	0.0205003	0.00230928	0.00658343	0.0198511	0.0132476	0.000193383	0.0297265	0.0279662	0.00273619	6.37417	0.0219452	13.3361	0.08157	0.0749049	7.88004	10.2049	6.78426	0.0330254	0.046728	0.0463426	45.04778
383200	-464.167	-394.872	-69.2953	0.00852593	0.0120692	0.000246811	0.00751298	0.0746943	0.0442054	0.0168192	0.127188	0.0690647	0.0829455	0.0212846	0.0406187	0.0105668	0.00409767	10.6402	0.00397928	6.29301	0.0593515	0.0167494	5.34153	0.998375	4.42181	0.0196906	0.0863453	0.174754	28.57566
383300	-471.297	-399.425	-71.8713	0.00460004	0.0089011	0.064965	0.10952	0.070157	0.095546	0.00138607	0.00328286	0.0143846	0.0890067	0.0130243	0.000540383	0.00330276	0.0634891	10.9586	0.0271928	15.9828	0.022783	0.0246551	1.33341	11.0682	1.41791	0.0346236	0.0229007	0.0203115	41.45546
383400	-460.753	-391.06	-69.6927	0.000785547	0.0231609	0.00527595	0.0138417	0.010454	0.0504284	0.00680247	0.0570841	0.0270461	0.059469	0.00580358	0.02225	0.00613785	0.0189603	5.69827	0.01851	4.24092	0.0213528	0.0588134	9.36563	2.97525	7.57068	0.0258032	0.1237	0.156043	30.56248
383500	-473.058	-402.689	-70.3691	0.00261726	0.00778709	0.0337228	0.034815	0.0739522	0.00823004	0.0233316	0.154143	0.0379844	0.0902403	0.0472699	0.0217355	0.0464933	0.00208893	3.3026	0.0165036	18.2681	0.00634486	0.229977	5.08896	2.33092	3.86989	0.0105177	0.155587	0.0805115	33.94429
383600	-481.878	-411.887	-69.9904	0.00302756	0.0363604	0.0191729	0.0300271	0.0793801	0.0759041	0.124359	0.000791967	0.0328001	0.107508	0.0688013	0.0883205	0.00454822	0.000313296	1.52422	0.00622637	6.46052	0.179922	0.142026	10.7818	6.67629	5.29665	0.172908	0.0821038	0.0571703	32.05116
383700	-472.487	-402.456	-70.0311	0.0395074	0.0524764	0.00757367	0.0242554	0.084533	0.0209238	0.113948	0.00995415	0.0182381	0.0605173	0.000360723	0.0114654	0.0063027	0.0177289	7.39875	0.0144117	4.20819	0.0334911	0.178678	10.0706	3.49303	6.04822	0.228258	0.0165738	0.0967327	32.25472
383800	-463.55	-388.253	-75.2966	0.00782861	0.0165348	0.013349	0.0115051	0.0672282	0.00585676	0.0211598	0.0116782	0.0651189	0.0354545	0.0283198	0.0162909	0.000724383	0.0226862	11.7968	0.0309735	17.7931	0.0148808	0.0720696	0.618252	5.52304	22.3088	0.0168478	0.0266809	0.0569978	58.5822
383900	-465.544	-391.542	-74.0018	0.00250595	0.00935115	0.00276521	0.00440219	0.0641931	0.00187538	0.00782325	0.0126456	0.072612	0.0587147	0.0221416	0.00383851	0.00633985	0.04318	20.4004	0.0104738	13.838	0.0877747	0.164867	9.69314	6.06299	1.3406	0.0139171	0.02633	0.157095	52.10794
384000	-459.481	-388.683	-70.798	0.00430843	0.0372343	0.0602473	0.00817991	0.00280161	0.00175569	0.0360099	0.00191463	0.0416273	0.00129245	0.000145809	0.0263583	0.00819605	0.00162168	3.31398	0.0208379	7.46805	0.0131293	0.0232568	2.32578	4.53742	18.0527	0.0548173	0.00782043	0.0392647	36.08875
384100	-463.909	-391.005	-72.9046	0.0323818	0.0139776	0.000223955	0.0241869	0.077084	0.0515933	0.0271484	0.0115173	0.0141444	0.125148	0.0109887	0.00938489	0.0251511	0.00344843	9.19141	0.0155999	7.33927	0.00468685	0.0837706	4.64577	13.5353	11.2773	0.0164026	0.00108508	0.0848742	46.62183
384200	-466.564	-395.76	-70.8032	0.00270604	0.0173379	0.00587424	0.0485451	0.115667	0.00852457	0.00319882	0.0187935	0.0350877	0.0194655	0.0114765	0.00202573	0.0215444	0.00765336	3.64837	0.109409	5.99679	0.0164683	0.140753	2.75498	17.5511	5.33489	0.0322685	0.0313082	0.180834	36.11511
384300	-470.593	-396.619	-73.9734	0.004998	0.0264959	0.0121375	0.0195748	0.00402905	0.017852	0.132974	0.0330802	0.0152272	0.074852	0.0293023	0.0189724	0.0280635	0.0176717	6.23291	0.0196782	25.7914	0.0836869	0.14424	4.62705	1.1435	13.3387	0.0522939	0.0163749	0.0807954	51.96579
384400	-472.31	-395.731	-76.5784	0.00841696	0.0074276	0.0573749	0.0173651	0.0447579	0.0458165	0.00407092	0.0536244	0.00302962	0.00442544	0.0563837	0.0234677	0.0890337	0.00420973	8.43479	0.0157462	23.7844	0.0655745	0.00415419	10.7852	14.1309	7.18743	0.00471327	0.0478792	0.110912	64.99104
384500	-469.367	-398.685	-70.682	0.0277232	0.0193786	0.0263855	0.00695783	0.0127493	0.0120614	0.00190595	0.0188961	0.0766217	0.0175836	0.0596422	0.0704009	0.0214933	0.00351546	2.17878	0.0129245	5.28283	0.00836551	0.145364	4.23873	9.64061	13.294	0.0643277	0.0181979	0.249386	35.50882
384600	-463.375	-393.211	-70.1633	0.0295504	0.00397221	0.0068036	0.0152434	0.0111304	0.0554362	0.0216662	0.00830532	0.0306111	0.109344	0.000715675	0.00950362	0.0187937	0.000827634	4.00447	0.0338008	8.1008	0.0502554	0.0800895	7.43235	8.44599	4.09448	0.147521	0.0439422	0.160012	32.91562
384700	-459.173	-390.815	-68.3582	0.00103219	0.00809488	0.00972851	0.000372745	0.0811511	0.0464836	0.0272361	0.0113103	0.0307633	0.012514	0.0211399	0.0114473	0.0214393	0.00110322	4.3286	0.00323756	6.88823	0.158257	0.0361613	0.482803	9.4568	1.97749	0.0220549	0.1546	0.097743	23.8898
384800	-460.283	-390.661	-69.6228	0.0434969	0.0149178	0.00229033	0.00150289	0.0848046	0.054409	0.00528019	0.010274	0.017249	0.050711	0.0102655	0.0200427	0.000594554	0.0121619	3.24823	0.0277355	8.9159	0.0226568	0.0521327	10.3596	3.33495	3.65101	0.0404182	0.0105246	0.221826	30.21295
384900	-462.776	-394.158	-68.6181	0.0139605	0.0276119	0.0194884	0.0356302	0.0760347	0.0396069	0.0181759	0.00204765	0.0404101	0.0758937	0.00805808	0.0143076	0.0374635	0.0252708	2.95245	0.0250291	6.01956	0.00874639	0.00557827	9.19867	3.32662	3.02264	0.0416464	0.0367092	0.117971	25.18957
385000	-462.199	-391.213	-70.9865	0.00354272	0.0392525	0.0667943	0.0265094	0.014597	0.00841976	0.00889688	0.0117604	0.000648569	0.0433406	0.0128779	0.0133994	0.0247719	0.00509423	9.87051	0.0132157	7.0081	0.0940803	0.0440696	8.21927	5.99694	5.40977	0.0450063	0.0103947	0.0399884	37.03125
385100	-464.778	-390.133	-74.6455	0.0231467	0.0167183	0.00241205	0.00386942	0.0769742	0.0267831	0.0775136	0.0212829	0.0278616	0.00237526	0.00919387	0.00563372	0.0195232	0.00831499	3.71864	0.0366903	11.4597	0.0355727	0.00232741	0.244522	5.14231	34.2587	0.0400056	0.0151718	0.0513781	55.32655
385200	-464.266	-393.57	-70.6965	0.00301024	0.00823169	0.00582433	0.0105507	0.0436848	0.0100833	0.00215084	0.0141288	0.0386133	0.105583	0.0355608	0.054107	0.0310056	0.0116099	12.0249	0.0425512	6.92138	0.0432783	0.0170749	8.72905	4.23848	2.90467	0.090947	0.0925504	0.102469	35.58151
385300	-468.465	-392.746	-75.7186	0.00873843	0.0575554	0.0026151	0.0126643	0.0347709	0.00658822	0.00487851	0.0430867	0.004151	0.00804767	0.00492102	0.0326329	0.000526765	0.0160388	1.22647	0.0196519	16.6608	0.0381941	0.0233276	3.82628	24.802	13.5831	0.0755804	0.108798	0.090605	60.69211
385400	-466.957	-398.4	-68.5572	0.0252864	0.0161788	0.0140576	0.0460798	0.0529813	0.00550551	0.00253715	0.174579	0.0852411	0.0591906	0.0135469	0.0378898	0.0136298	0.00057247	2.38882	0.0272058	10.0012	0.0214429	0.0881029	0.657044	8.92203	2.05978	0.0666926	0.0674207	0.0377735	24.88483
385500	-461.033	-391.88	-69.1529	0.00560015	0.031215	0.0446738	0.000783568	0.0233137	0.0222007	0.00904623	0.00892341	0.00220947	0.0437	0.0099385	0.0537193	0.00458857	0.0324393	4.49242	4.75124e-05	11.7841	0.0441511	0.0665686	1.17017	8.46598	1.23763	0.105322	0.0895372	0.115439	27.86374
385600	-466.986	-391.74	-75.2457	0.0269147	0.00513292	0.0214105	0.0184374	0.0880206	0.0257598	0.00142272	0.0270564	0.0173116	0.0313396	0.0058112	0.0101516	0.0235403	0.00850501	5.65185	0.0127078	26.5143	0.0306658	0.0555868	3.00975	1.09115	21.3345	0.00537293	0.124193	0.186545	58.32741
385700	-457.863	-386.752	-71.1112	0.00891057	0.00291304	0.000797434	0.0058313	0.014838	0.0493686	0.0248887	0.0224989	0.00558213	0.0418764	0.0355472	0.0195846	0.0138699	0.0244635	3.7356	0.00564078	5.80673	0.04102	0.0420186	14.4522	3.32484	9.82363	0.0487689	0.0584145	0.0450033	37.65482
385800	-469.646	-400.527	-69.1195	0.00150717	0.0114216	0.0193934	0.0844999	0.0248967	0.0109102	0.0202691	0.03802	0.0201643	0.0351831	0.0177433	0.0254614	0.00801885	0.00883079	2.46084	0.0259659	4.35533	0.0968977	0.250081	14.568	1.45732	3.88726	0.141042	0.0211819	0.106069	27.69632
385900	-468.34	-398.608	-69.7329	0.00154345	0.0077135	0.0109438	0.0567274	0.00859477	0.0252472	0.029549	0.00436444	0.157385	0.0869402	0.0101167	0.0263632	0.0231204	0.00793521	6.70627	0.0470504	4.32416	0.176764	0.0459504	9.9946	2.01176	6.89715	0.0401405	0.0225177	0.0403953	30.7633
386000	-458.962	-385.36	-73.6026	0.00642129	0.00874295	0.00351287	0.0247673	0.0476349	0.00237072	0.0143037	0.0122936	0.0110967	0.0391191	0.00616417	0.00524894	0.00444706	0.00585564	9.98226	0.0413918	18.4275	0.0789571	0.055346	4.74108	5.14494	11.2742	0.0238529	0.0521664	0.0982897	50.11205
386100	-463.653	-394.478	-69.1752	0.00489387	0.0438398	0.00660399	0.0155293	0.186858	0.0108837	0.0221279	0.0101169	0.0058956	0.0805708	0.00511282	0.0472331	0.00943325	0.00481005	5.25959	0.00479865	5.05552	0.00311279	0.0406956	4.78043	12.0535	0.00658262	0.171636	0.0497528	0.0953791	27.97491
386200	-465.371	-397.314	-68.0574	0.00753167	0.0120912	0.0122567	0.0176319	0.0118811	0.0256723	0.051642	0.0234757	0.091076	0.0463551	0.0219182	0.0257034	0.0575198	0.0249554	4.90133	0.0508509	6.95661	0.0398701	0.083364	3.49368	3.2887	2.90937	0.0587093	0.0788458	0.094986	22.38603
386300	-466.259	-393.511	-72.7481	0.014686	0.0251242	0.0177901	0.0193882	0.0426935	0.045907	0.0730074	0.0144534	0.00480654	0.0136847	0.0125176	0.0109023	0.0652327	0.0131366	7.94902	0.0230422	8.59371	0.0435823	0.0242899	9.69246	2.89437	16.0131	0.0083715	0.0501023	0.173836	45.83925
386400	-468.446	-396.697	-71.7491	0.0284794	0.0125666	0.0520352	0.0149645	0.0174765	0.0438438	0.0255291	0.0324992	0.049019	0.00339768	0.00951667	0.00622771	0.0292679	0.0749953	2.84946	0.0135495	8.2333	0.0301164	0.0192178	9.07545	19.3491	0.630625	0.0434061	0.114004	0.0865934	40.84464
386500	-466.712	-396.873	-69.8387	0.00668202	0.0137709	0.00928629	0.0248065	0.0284744	0.0528389	0.0355479	0.0516452	0.016893	0.057265	0.0493223	0.043004	0.0219722	0.0129294	4.17766	0.00342654	12.6551	0.134164	0.0676073	3.43224	5.06862	5.08821	0.105075	0.00478654	0.1311	31.29246
386600	-468.819	-397.861	-70.9586	0.0166567	0.0151753	0.070348	0.0125237	0.175394	0.00188813	0.000230306	0.0662837	0.0206122	0.010943	0.0888397	0.00457588	0.0278822	0.0121318	9.06862	0.0227564	6.10177	0.103286	0.0211662	15.1356	5.10455	0.678508	0.00307001	0.0368179	0.0926419	36.89222
386700	-458.966	-389.536	-69.4298	0.00823382	0.00602767	0.0687332	0.011209	0.00123095	0.00741069	0.00163088	0.00877888	0.0136639	0.016084	0.0249967	0.00255009	0.00231491	0.0440426	8.4768	0.00426924	5.79338	0.0779368	0.0449885	6.78068	3.95578	3.66487	0.0993541	0.0221822	0.111062	29.24822
386800	-471.306	-395.833	-75.4736	0.00713527	0.00980892	0.00425469	0.026569	0.0654372	0.109478	0.072328	0.00782495	0.00521884	0.0851229	0.00261584	0.0182783	0.0643833	0.0041941	3.81059	0.0157089	13.2394	0.0483235	0.099674	9.99577	11.0562	20.5086	0.0608891	0.0311992	0.11792	59.46689
386900	-467.54	-397.934	-69.6055	0.0222204	0.00646481	0.0214217	0.0598215	0.0744369	0.0163209	0.0763001	0.0315936	0.0242202	0.00144235	0.0470116	0.00304661	0.00245999	0.02577	11.8782	0.0353723	6.23534	0.0532595	0.17131	4.14272	4.85648	2.2187	0.0694785	0.0240528	0.0290803	30.12647
387000	-469.98	-398.892	-71.0876	0.0176402	0.0221265	0.0458348	0.0957809	0.0197772	0.0270749	0.00668716	0.0312323	0.0645217	0.0328106	0.00746723	0.0108686	0.0249986	0.00235721	2.44674	0.0789759	4.66628	0.0939185	0.0315096	1.60239	13.5857	14.5132	0.00166227	0.0287745	0.0786885	37.53702
387100	-461.692	-394.293	-67.3988	0.00646651	0.00555632	0.0052075	0.00799584	0.019555	0.00380013	0.0164888	0.0155836	0.0186938	0.0116753	5.17804e-05	0.0598232	0.00994781	0.0372276	2.32033	0.0347722	7.81928	0.138673	0.080955	2.13373	6.13601	0.0376039	0.0610739	0.0867216	0.0257634	19.09299
387200	-470.188	-399.681	-70.5075	0.00953647	0.0311112	0.0134344	0.00174286	0.0482919	0.153348	0.225231	0.0252991	0.00826236	0.00645656	0.00807967	0.0209974	0.00410076	0.00146765	2.71472	0.0589041	18.5525	0.0114371	0.0127476	2.78316	9.13602	0.503123	0.0217571	0.126375	0.158112	34.63624
387300	-458.18	-390.562	-67.6182	0.0253581	0.00722336	0.00131888	0.0339517	0.0306978	0.0133816	0.00852965	0.0264857	0.0121242	0.023628	0.00399294	0.000815731	0.00413424	0.0735907	3.76532	0.0148456	4.18859	0.0157752	0.0346388	1.04962	2.7972	7.93659	0.0573178	0.0306312	0.0341463	20.1899
387400	-468.05	-396.885	-71.1653	0.0119391	0.0058526	0.00671852	0.0417689	0.00360173	0.0219317	0.017611	0.0115516	0.00937126	0.0421529	0.0114231	0.00740153	0.0147237	0.00229757	1.87692	0.0837177	7.7892	0.142028	0.118002	10.9856	5.78397	10.6136	0.0458118	0.206178	0.0719465	37.9254
387500	-462.584	-392.292	-70.2923	0.0328992	0.0188116	0.00365774	0.000110762	0.0284691	0.000839889	0.0403165	0.0125081	0.0196695	0.0157759	0.0612822	0.0092841	0.0099519	0.00247992	16.3394	0.0126379	7.97557	0.0297081	0.207979	1.78927	1.81106	4.9627	0.072116	0.0232339	0.0806459	33.56036
387600	-466.274	-397.418	-68.8559	0.0279344	0.0538685	0.00366941	0.0031846	0.0522087	0.00050305	0.0264164	0.0546933	0.020814	0.0382842	0.0892658	0.00176715	0.0013213	0.0507126	3.08322	0.0344643	4.96062	0.0470301	0.140747	1.74531	10.2652	5.54693	0.0260945	0.0695474	0.0345192	26.37836
387700	-466.124	-393.998	-72.1253	0.0130925	0.0569435	0.00672274	0.01524	0.098105	0.00878289	0.00845192	0.0361571	0.0229553	0.0974213	0.0937031	0.00180648	0.000654307	0.00229917	9.44915	0.00782774	5.60763	0.0486225	0.112998	10.4779	5.41057	11.0175	0.0262323	0.0300343	0.0747705	42.72556
387800	-476.398	-400.263	-76.1343	0.0160352	0.0175242	0.00771371	0.0173146	0.0190738	0.0074839	0.0103024	0.0595294	0.0143572	0.213989	0.0185708	0.00510028	0.0191931	0.0482119	6.47575	0.00996428	35.1101	0.232345	0.097708	4.56138	12.8045	2.84495	0.0328322	0.00421642	0.122359	62.77047
387900	-464.532	-395.914	-68.6178	0.00703296	0.0011584	0.0119087	0.00286821	0.00748862	0.0250237	0.00646285	0.0377983	0.01275	0.0229433	0.000276533	0.00417397	0.10259	0.013298	2.33576	0.0335549	6.27675	0.0543795	0.0690558	9.15838	2.40271	4.16274	0.0290654	0.0302022	0.379797	25.18817
388000	-459.878	-385.453	-74.4249	0.0110167	0.0084026	0.00792568	0.0362663	0.0431766	0.013209	0.0124828	0.00167567	0.0296212	0.0162071	0.0174324	0.00365912	0.00493498	0.00148907	8.85649	0.000843989	5.49314	0.00506716	0.0945046	10.8036	10.8884	17.6927	0.0111975	0.0844088	0.0858523	54.2237
388100	-461.82	-388.819	-73.0016	0.0130667	0.0058302	0.00286757	0.0111568	0.034869	0.0512715	0.0190506	0.0176107	0.00147354	0.0203834	0.0169122	0.0180027	0.00909032	0.0124154	7.37111	0.00089022	25.4074	0.0344352	0.00665942	2.92301	5.35048	5.42705	0.112271	0.0128482	0.226799	47.107
388200	-456.507	-386.746	-69.761	0.0018661	0.0200249	0.00622242	0.0242452	0.00762602	0.00958228	0.00405186	0.0260123	0.0191834	0.0149114	0.00250914	0.00115613	0.00959437	0.0127967	5.26141	0.00639042	11.3744	0.0119147	0.142109	1.71356	6.3627	5.66994	0.0253416	0.0253141	0.15126	30.9041
388300	-462.09	-393.1	-68.99	0.00198104	0.00326861	0.0268306	0.0125088	0.0294655	0.00454768	0.00154395	0.024208	0.0245859	0.0835302	0.0104805	0.0344388	0.0343151	0.0545911	6.2729	0.0303926	5.21737	0.0025518	0.104564	0.385401	9.71928	4.71825	0.0677345	0.0616837	0.12261	27.04904
388400	-456.071	-383.249	-72.8223	0.0160061	0.00357066	0.00547722	0.00266264	0.0153237	0.0107052	0.000516405	0.0121038	0.0395568	0.00881907	0.00585144	0.00336795	0.00200566	0.0161188	8.30571	0.0330539	9.6114	0.00695409	0.0269538	8.79697	5.59052	13.5294	0.00460557	0.0721189	0.0908792	46.2106
388500	-455.218	-387.569	-67.6491	0.00465326	0.000704872	5.67167e-06	0.000801481	0.007511	0.0408471	0.0731904	0.00356468	0.0692698	0.0249572	0.0562032	0.00523376	0.0175431	0.00483635	3.49683	0.00734394	7.22677	0.0341487	0.0666493	1.27864	5.5753	2.23071	0.0432472	0.0340816	0.0415839	20.34464
388600	-463.919	-392.395	-71.5238	0.0106621	0.0101034	0.000797486	0.0250484	0.0855293	0.0117491	0.0117783	0.043628	0.0575299	0.0518407	0.0399645	0.00957974	0.0147494	0.00577902	10.6295	0.0126951	12.6397	0.104437	0.0696247	0.819304	4.46519	10.3752	0.0184613	0.0861015	0.119116	39.71813
388700	-461.128	-393.462	-67.6662	0.0611103	0.0110772	0.00193282	0.0106778	0.0139326	0.022058	0.0355356	0.0306164	0.00581175	0.0704554	0.000398432	0.0906124	0.00339503	0.0159995	1.69168	0.0136467	4.74753	0.0105691	0.103389	0.0683795	10.5012	2.80631	0.0124322	0.0330269	0.0684857	20.43024
388800	-456.075	-388.629	-67.4459	0.0446598	0.0232114	0.0110635	0.0130182	0.0740718	0.0329832	0.000360436	0.0223953	0.00127741	0.0239689	0.00100335	0.00953075	0.0105167	0.00414488	3.3163	0.013727	6.29915	0.0790846	0.0292152	0.00253229	4.95778	4.22169	0.0433828	0.0227541	0.0707992	19.32863
388900	-461.758	-391.409	-70.349	0.00661907	0.0323804	0.00205081	0.0075741	0.0205372	0.0374362	0.0510143	0.0632712	0.0223374	0.0707605	0.012346	0.009885	0.00149426	0.0367507	5.01235	0.0490056	6.09666	0.000733293	0.040392	4.62409	14.3802	3.06339	0.0288675	0.0880146	0.0859677	33.84415
389000	-465.745	-394.693	-71.052	0.00573491	0.00644634	0.00168892	0.0521637	0.0489812	0.0125819	0.043902	0.0359718	0.00690314	0.0962427	0.00160178	0.0258449	0.0600524	0.0559185	4.60004	0.0145547	14.8795	0.0378748	0.0117931	6.57963	9.99082	0.602836	0.00768723	0.0601145	0.120281	37.35915
389100	-466.975	-396.62	-70.3551	0.00931495	0.00423114	0.021737	0.00888927	0.143684	0.00850126	0.0401401	0.0352887	0.0286129	0.0904305	0.000256039	0.105902	0.0220993	0.0146417	2.41125	0.0286815	5.82712	0.0423618	0.0303923	7.3999	3.89933	13.5183	0.0295382	0.00699083	0.146928	33.87457
389200	-460.102	-389.501	-70.6009	0.0188258	0.00491967	0.00224305	0.0190222	0.0603385	0.00434351	0.0257768	0.0591611	0.0195007	0.0532536	0.00753685	0.0070752	0.0298654	0.000815169	12.7397	0.0122991	7.70049	0.0357751	0.0243569	2.5185	5.66269	5.88209	0.130409	0.0343726	0.0500994	35.10348
389300	-463.491	-394.84	-68.6505	0.020843	0.0118903	4.59745e-05	0.0303369	0.0227646	0.00331131	0.0624369	0.0921105	0.0561561	0.04263	0.0442812	0.00207143	0.00951766	7.06343e-06	2.51652	0.0173895	8.43259	0.0155713	0.124572	1.13692	11.6829	0.76343	0.0482079	0.0816219	0.133303	25.35146
389400	-460.403	-393.44	-66.9628	0.0061547	0.00864285	0.000330042	0.0703443	0.0472465	0.0151952	0.111179	0.00842992	0.00482915	0.0269391	0.00342505	0.00565294	0.0373487	0.0168383	4.5255	0.0080591	4.56215	0.0108933	0.0118986	3.58618	0.400975	3.34767	0.0149873	0.000165299	0.0818544	16.91288
389500	-471.419	-396.284	-75.1349	0.0320806	0.040563	0.00315178	0.051339	0.0168266	0.046736	0.00474578	0.0321244	0.0133109	0.00926073	0.0225148	0.010278	5.32374e-05	0.0274246	20.1367	0.0110731	12.373	0.0925098	0.0169317	0.558908	5.5366	18.3593	0.138336	0.00984933	0.229604	57.77331
389600	-458.304	-388.66	-69.6443	0.000848687	0.00666756	0.0311701	0.00870706	0.0314481	0.000142282	0.00143318	0.0200678	0.0965106	0.0615504	0.00516903	0.0266536	0.0133629	0.0109829	3.08323	0.0124961	8.76977	0.0172835	0.0847753	2.23043	12.3567	3.26123	0.040423	0.0213818	0.12807	30.32046
389700	-460.043	-387.894	-72.1492	0.0105124	0.00253455	0.00462396	0.00488809	0.0150941	0.0145291	0.0337904	0.00528622	0.0445898	0.0857504	0.0221642	0.000586849	0.011688	0.0268276	12.2287	0.0452847	7.65511	0.0183767	0.0943751	7.05156	9.50548	5.8371	0.0337649	0.0259731	0.0662262	42.84478
389800	-471.247	-397.231	-74.0158	0.0502102	0.0388445	0.0212749	0.00071987	0.0402824	0.0951498	0.085848	0.0658631	0.0444857	0.103507	0.0060255	0.0136696	0.00228846	0.000621024	31.9613	0.00631144	8.26533	0.00881109	0.0355256	5.89839	0.222493	5.02252	0.0474976	0.114357	0.0268173	52.1781
389900	-461.087	-391.319	-69.7673	0.000194342	0.00382472	0.011221	0.0253576	0.0509485	0.0214176	0.0411462	0.0411085	0.0274373	0.0357919	0.0294522	0.0502154	0.00991485	0.00419015	3.54036	0.00452557	5.94523	0.0975201	0.00899977	11.0929	1.95433	7.71672	0.0587117	0.0118381	0.152167	30.93551
390000	-461.656	-391.98	-69.6761	0.0257637	0.0271613	0.028328	0.0197927	0.0636641	0.0216742	0.0098535	0.00860651	0.0332707	0.0586938	0.0082708	0.0240137	0.00939841	0.00727466	5.71003	0.0245364	8.50512	0.0289119	0.0447913	0.399346	4.65803	10.5104	0.0953021	0.0842148	0.0730645	30.47947
390100	-465.528	-396.05	-69.4777	0.000821972	0.033881	0.00991414	0.0112034	0.080566	0.0537547	0.0146332	0.0957256	0.0137315	0.048643	0.0204204	0.00293721	0.0576671	0.00867523	3.68	0.00492347	11.3058	0.00527348	0.00163175	6.80387	3.7455	3.11096	0.106272	0.0815288	0.188869	29.48724
390200	-458.461	-389.091	-69.3698	0.00605751	0.00349926	0.0104997	0.0407442	0.0683663	0.0371982	0.00353418	0.0704105	0.00470361	0.0917987	0.00557818	0.0206365	0.0175353	0.00624975	5.96016	0.0154451	8.93694	0.00270573	0.00564114	5.67318	5.9959	1.8201	0.0239751	0.0122831	0.114981	28.94813
390300	-466.618	-396.826	-69.7921	0.0210574	0.015664	0.00368272	0.0396157	0.0066242	0.0323906	0.0284572	0.0096092	0.0862914	0.0761877	0.0264015	0.117553	0.00279955	0.0190334	4.70878	0.0178418	6.38215	0.0139098	0.000486422	10.6675	3.56558	5.00834	0.090585	0.02453	0.0945844	31.05969
390400	-464.129	-394.895	-69.2342	0.0453776	0.0106598	0.00755079	0.00946523	0.000884088	0.0229591	0.020574	0.0127389	0.00336101	0.0526392	0.0374574	0.0564219	0.0371412	0.0510951	2.36808	0.0268205	7.5332	0.00522939	0.0137898	4.43757	10.579	2.75023	0.00956485	0.105526	0.072698	28.27001
390500	-464.267	-394.179	-70.0887	0.0215337	0.0148064	0.00945967	0.00288202	0.00806771	0.223452	0.0302928	0.00914888	0.0615119	0.0267101	0.0147795	0.0253997	0.00114849	0.000823564	10.8947	0.00911694	6.06247	0.12376	0.0110642	6.67724	4.08241	4.06747	0.0215841	0.0919267	0.0505524	32.54233
390600	-466.133	-394.44	-71.6924	0.0253399	0.0370796	0.0219698	0.0139967	0.0399995	0.0247764	0.0406921	0.00178921	0.109192	0.0320241	0.00341885	0.0455118	0.00923588	0.00814379	2.75483	0.0243459	5.34754	0.0445513	0.0277932	14.4206	11.9266	5.37624	0.0841661	0.0434547	0.0978353	40.56115
390700	-468.45	-395.926	-72.5243	0.0123384	0.0186447	0.0110899	0.029588	0.0184306	0.0924714	0.0256368	0.00341038	0.0377091	0.0608383	0.0214351	0.0441142	0.0284685	0.0359207	4.91655	0.0103015	7.22472	0.0670961	0.0362684	11.9015	18.7858	1.11386	0.00342486	0.0285331	0.192311	44.72043
390800	-461.127	-388.217	-72.9103	0.0175356	0.021835	0.0137545	0.00271585	5.97216e-07	0.00878469	0.043261	0.059445	0.00449358	0.00811614	0.0225556	0.0416824	0.00381676	0.0172812	6.78982	0.00365155	12.7993	0.0761979	0.0209265	7.54626	3.64971	15.3128	0.038193	0.0626376	0.0859409	46.65073
390900	-465.805	-392.386	-73.4186	0.0069529	0.00515836	0.00636964	0.0504177	0.00470673	0.00444772	0.00444153	0.0237529	0.00591665	0.137027	0.0255371	0.00748226	0.00338331	0.0299164	3.28679	0.0306352	9.1718	0.0247376	0.201319	0.919554	12.1193	22.9683	0.0482116	0.0345784	0.0714703	49.1922
391000	-458.405	-386.22	-72.1855	0.0105406	0.00450369	0.0137782	0.00628303	0.0180787	0.00480925	0.0120164	0.0288403	0.00527325	0.0301498	0.00746753	0.0207206	0.0115023	0.0141514	5.61896	0.0147913	11.1437	0.0403739	0.0520981	3.97888	11.0203	10.7476	0.0361146	0.00408198	0.181703	43.0267
391100	-462.29	-391.618	-70.6718	0.0334907	0.000408801	0.010131	0.034954	0.0172042	0.0283963	0.0101049	0.0755418	0.010662	0.0270689	0.0234323	0.0124095	0.0236975	0.000814746	3.48677	0.0347843	17.215	0.0557725	0.0495439	6.81459	5.24507	2.02669	0.0472389	0.105426	0.068506	35.45774
391200	-457.667	-388.902	-68.7652	0.000829334	0.00943382	0.00299746	0.0123586	0.0535161	0.00311505	0.00651328	0.0657174	0.0178608	0.0138819	0.029183	0.0237414	0.0135334	0.00206323	7.41526	0.0222734	5.21469	0.0158939	0.0121279	4.98441	2.41501	5.26358	0.0824929	0.114962	0.129557	25.92499
391300	-463.443	-391.634	-71.8097	0.0011575	0.0393747	0.00834469	0.0129053	0.0113802	0.0770821	0.0102349	0.0344394	0.0352037	0.0340776	0.000973079	0.0361058	0.00167886	0.0325558	2.86092	0.0136412	15.5463	0.0396721	0.0612148	10.4275	0.88841	10.8858	0.0364379	0.0432947	0.00892221	41.14753
391400	-461.068	-389.83	-71.238	0.00737442	0.0155478	0.00466285	0.00288816	0.131502	0.0159075	0.0136905	0.0136786	0.00589918	0.0914302	0.0065716	0.00279242	0.00629417	0.0187777	5.38607	0.00513296	11.1436	0.0885662	0.0452507	11.1009	7.53177	2.584	0.0436742	0.0016041	0.0212645	38.28878
391500	-457.745	-389.267	-68.4785	0.00916261	0.00240131	0.021521	0.00369674	0.0331325	0.00867428	0.0278209	0.00778915	0.0489502	0.0356807	0.0150732	0.023753	0.00252289	0.00104371	5.31389	0.011727	7.7704	0.13358	0.0972646	6.72395	0.485127	3.53402	0.0416065	0.0254405	0.113118	24.49135
391600	-458.903	-385.298	-73.6051	0.00645949	0.0021704	0.0018253	0.0019588	0.0119704	0.0210334	0.00511137	0.0487776	0.0262232	0.00936227	0.0201386	0.004794	0.000850315	0.0309433	8.95911	0.0337527	21.6191	0.0460652	0.0288213	7.6105	6.65491	4.85011	0.0259678	0.0743768	0.0299195	50.12426
391700	-457.462	-389.422	-68.0409	0.0223762	0.0310346	0.00644604	0.0142022	0.0191471	0.0170822	0.0365238	0.0392299	0.00184738	0.0549409	0.0135418	0.00876711	0.00144324	0.0067036	2.34579	0.0157392	10.1394	0.00730829	0.130703	5.17624	1.04821	3.01125	0.0368537	0.0178632	0.100679	22.30332
391800	-457.75	-389.564	-68.1862	0.0195756	0.0193671	0.00054244	0.00408901	0.0530111	0.117763	0.000444148	0.00596586	0.00526774	0.0807715	0.00501172	0.0118243	0.000216694	0.00549843	8.8431	0.00884056	3.21385	0.0215922	0.0845801	0.739159	4.08864	5.55517	0.0334561	0.062225	0.0497881	23.02975
391900	-462.861	-390.996	-71.8649	0.0103027	0.0238977	0.0105538	0.00641995	0.0525772	0.00441023	0.036485	9.5628e-05	0.091471	0.00535016	0.00518612	0.038846	0.00467447	0.0102737	5.96332	0.00338442	22.9941	0.0818744	0.036367	0.578893	9.00914	2.40461	0.0165943	0.0176746	0.0167905	41.42333
392000	-476.241	-403.963	-72.2785	0.00379251	0.0238364	0.00969389	0.00756243	0.0161319	0.0475834	0.00341752	0.0496591	0.141385	0.00837108	0.0485175	0.0381581	0.0470036	0.00409969	2.17509	0.0553502	7.12074	0.235957	0.082758	0.94939	27.8456	4.30913	0.029436	0.058284	0.18066	43.49156
392100	-479.209	-403.091	-76.1184	0.00729056	0.0137316	0.10836	0.0432026	0.0316433	0.121707	0.0298517	0.00963418	0.0217933	0.0130353	0.0683101	0.0571153	0.0123529	0.000826218	28.3841	0.0468401	10.176	0.00391834	0.0463015	6.42536	6.10128	10.7117	0.0514948	0.0058623	0.199129	62.69076
392200	-472.685	-402.755	-69.9291	0.00132781	0.0072597	0.0228319	0.0149661	0.0115961	0.00559503	0.13023	0.0163337	0.0357698	0.146125	0.0544531	0.0148811	0.031102	0.0495559	4.97413	0.0174737	4.95341	0.141885	0.00663343	0.921997	4.45033	15.387	0.0873853	0.128593	0.133892	31.74471
392300	-466.341	-392.452	-73.8893	0.0397755	0.00793828	0.0185286	0.0328817	0.0612644	0.00661675	0.0478188	0.0621303	0.0336424	0.0184607	0.0436348	0.0186568	0.019169	0.00698039	6.53265	0.00217618	16.0907	0.00419461	0.0669743	7.35493	17.414	3.50714	0.0183621	0.0745031	0.0625594	51.54569
392400	-461.857	-389.569	-72.2876	0.0315051	0.00643962	0.00400776	0.00447262	0.0549577	0.0232835	0.0362677	0.0112042	0.0458168	0.045594	0.00315806	0.0069527	0.0197513	0.0302415	8.03179	0.0147338	8.12246	0.074941	0.00317625	4.18937	10.9198	11.8092	0.00641593	0.0138185	0.0274714	43.53682
392500	-461.893	-393.494	-68.3992	0.0303365	0.0331832	0.0503132	0.0268517	0.0706575	0.0242675	0.00993687	0.0185487	0.00279941	0.0229344	0.00496077	0.0118567	0.00046618	0.00892209	2.15072	0.00755348	5.35404	0.13657	0.0122875	6.87928	5.68006	3.39245	0.0177121	0.00666985	0.141671	24.09505
392600	-464.275	-392.932	-71.3425	0.00247546	0.0223367	0.0416321	0.00810484	0.0123821	0.0192498	0.00572427	0.00412944	0.0380421	0.0817065	0.0448694	0.0114847	0.0314203	0.00940564	15.8979	0.0248684	8.75871	0.00429287	0.0216587	0.909369	9.50673	3.04385	0.0929207	0.062845	0.155585	38.81168
392700	-463.477	-392.256	-71.2213	0.0203921	0.00643553	0.0520834	0.0158098	0.0988782	0.0323389	0.0141395	0.0569801	0.0110906	0.015039	0.011152	0.00816986	3.31634e-05	0.0160076	2.31027	0.0364704	13.6626	0.0418252	0.0328116	9.91147	1.7687	9.86798	0.00923465	0.127117	0.0782047	38.20528
392800	-470.27	-394.479	-75.7908	0.0314449	0.0372059	0.0122805	0.013828	0.0347588	0.10016	0.00639638	0.00896082	0.0106163	0.200774	0.0209301	0.0216314	0.00602137	0.0207504	11.6402	0.00187921	24.4425	0.00861	0.0287373	11.4348	9.86286	2.92277	0.0333961	0.101573	0.0498925	61.05307
392900	-471.658	-398.318	-73.34	0.00818525	0.0109154	0.0131175	0.0473246	0.0608408	0.107386	0.06822	0.0274395	0.0140415	0.0508619	0.00287139	0.0503004	0.0318801	0.0104577	4.60712	0.0140752	16.9011	0.04063	0.0537881	11.7897	9.96799	4.60865	0.146285	0.0339572	0.132065	48.79912
393000	-461.759	-389.241	-72.5181	0.030686	0.0106975	0.0131508	0.0162727	0.011228	0.00260414	0.0126811	0.0176188	0.0303553	0.0771075	0.0234986	0.000941366	0.0234533	0.0100325	20.3365	0.00118918	5.22797	0.00984453	0.0819496	2.47042	5.37478	10.6407	0.0392787	0.0530766	0.173335	44.68931
393100	-455.977	-388.926	-67.0512	0.016999	0.00182142	0.00468539	0.0035505	0.010151	0.0136792	0.022138	0.0108248	0.000352044	0.0265056	0.0513583	0.00494449	0.000692706	0.00554673	3.78264	0.0184084	6.4584	0.0451292	0.083723	0.0439835	4.08091	2.50647	0.0863359	0.02995	0.0455684	17.35477
393200	-461.752	-391.725	-70.0277	0.0384648	0.004113	0.00297681	0.0288211	0.156962	0.0784863	0.00705263	0.0122976	0.00736667	0.0672554	0.03721	0.00834175	0.00398722	0.0123678	8.35421	0.0255476	6.66906	0.0100739	0.0374712	3.36497	7.38139	5.88185	0.0177584	0.00732059	0.0220759	32.23743
393300	-462.848	-388.437	-74.4112	0.0051488	0.0100758	0.0289456	0.0178537	0.00149064	0.00751086	0.0104846	0.0404801	0.00283053	0.137897	0.0116505	0.00187884	0.0138897	0.00497662	18.2993	0.013152	4.94877	0.0424344	0.055501	10.6312	19.3418	0.33829	0.0630413	0.060595	0.0661486	54.15524
393400	-460.571	-391.94	-68.6317	0.00407215	0.00951881	0.00870714	0.00147598	0.0368966	0.0200106	0.0913364	0.00702324	0.0501395	0.133239	0.00919711	0.0203324	0.00319853	0.00426475	5.53976	0.0483505	11.7015	0.063705	0.0374014	2.42833	1.14416	3.67623	0.00263134	0.0383675	0.177485	25.25728
393500	-463.211	-393.115	-70.0963	0.00116889	0.00700994	0.0293012	0.0263374	0.0369175	0.0249003	0.0178348	0.019623	0.0483538	0.113759	0.00950281	0.0601254	0.0404835	0.0069726	7.74138	0.0184325	13.6426	0.0175064	0.104783	1.52463	1.45182	7.56221	0.00215907	0.0160231	0.0568531	32.58073
393600	-466.27	-398.587	-67.6839	0.0134191	0.0218304	0.00849277	0.00152811	0.036887	0.0465614	0.128906	0.110974	0.00571238	0.0771622	0.0402382	0.0578117	0.000380232	0.0218275	4.56305	0.0117302	4.69713	0.0413622	0.129406	0.649557	2.00126	7.71095	0.0457431	0.00733737	0.0890061	20.51827
393700	-459.051	-388.925	-70.1255	0.0141576	0.00143069	0.0385432	0.0121787	0.0153362	0.000700122	0.0351365	0.00935232	0.0331053	0.0709567	0.0393405	0.00922237	0.00799564	0.00783102	8.36862	0.0319538	11.1941	0.0168045	0.0753643	6.04371	4.69609	1.91976	0.00126469	0.00507613	0.0786798	32.72669
393800	-470.342	-399.008	-71.3341	0.00971644	0.0341579	0.0591574	0.0119135	0.0831525	0.00234316	0.0245511	0.0130794	0.0290112	0.051127	0.141713	0.0168279	0.0149631	0.00167262	2.20584	0.0167166	16.9748	0.0997591	0.0232069	4.34849	5.57628	8.84811	0.0613632	0.0527391	0.0689322	38.76966
393900	-459.536	-390.556	-68.9799	0.0250502	0.0134058	0.0212827	0.00928028	0.025183	0.0384739	0.0281718	0.00306582	0.0269459	0.0932087	0.0127406	0.01138	0.00805739	0.0118492	6.82058	0.0316228	8.90326	0.0747589	0.0272229	4.50359	5.01838	1.10773	0.0457813	0.0234602	0.114174	26.99864
394000	-459.808	-388.843	-70.9656	0.023752	0.00958404	0.0135827	0.00567578	0.122739	0.00187182	0.0162135	0.00161322	0.032909	0.0150577	0.0224445	0.019946	0.00131425	0.00120777	9.54925	0.0251169	6.21737	0.0132246	0.0561421	6.63056	6.06401	7.83032	0.0759219	0.102889	0.0741048	36.92682
394100	-465.798	-395.377	-70.4209	0.00387015	0.00615839	0.0207438	0.0407009	0.00657909	0.0129302	0.000503329	0.0856528	0.0991181	0.0464432	0.0383621	0.0218266	0.00751853	0.0784296	2.81336	0.00530353	7.72973	0.0344866	0.0472598	1.82178	17.2383	3.96019	0.0136885	0.0279859	0.0426805	34.20358
394200	-455.926	-386.328	-69.5984	0.00290506	0.00961318	0.0164863	0.0200491	0.0183532	0.00727769	0.0190423	0.0039394	0.0630808	0.0375657	0.00344589	0.0367188	0.0065266	0.00210962	2.90708	0.00401181	5.14917	0.0274004	0.0536997	4.03342	11.372	6.0829	0.0315149	0.0485761	0.134058	30.09098
394300	-459.379	-388.149	-71.2299	0.00481641	0.00764518	0.00154744	0.0244378	0.0316456	0.016133	0.0117046	0.0308938	0.0223537	0.012013	0.0158485	0.018022	0.0590013	0.016502	3.84475	0.0161878	9.12222	0.00989243	0.0219029	7.99603	13.813	3.00538	0.0560384	0.024537	0.0659885	38.24846
394400	-461.823	-390.621	-71.2015	0.0228074	0.00209108	0.000714374	0.00192142	0.0111353	0.0519281	0.0103693	0.0689876	0.0079992	0.0419537	0.0053269	0.00870964	0.00547942	0.0211249	6.15318	0.0098949	5.10419	0.0477728	0.196658	2.47274	16.6567	7.00583	0.0849374	0.0252737	0.0886631	38.10643
394500	-460.796	-387.566	-73.2297	0.0127079	0.00163395	0.0291554	0.00524398	0.0200378	0.016388	0.0430046	0.00295714	0.0362777	0.0172112	0.0806993	0.00638241	0.010798	0.00270683	2.07602	0.00218924	16.3537	0.00278016	0.029515	7.12124	12.0939	10.177	0.0414854	0.0197072	0.0445655	48.24736
394600	-468.982	-399.319	-69.6627	0.00898223	0.00608116	0.0066508	0.0179048	0.0481518	0.0433581	0.146425	0.0204462	0.0718437	0.163108	0.114983	0.00109452	0.0206631	0.0267782	8.28631	0.00447689	5.57497	0.0140317	0.0462755	1.04547	4.88476	9.69051	0.00641043	0.0353867	0.127239	30.41231
394700	-472.073	-401.432	-70.6417	0.00416697	0.0258229	0.00440625	0.0210068	0.0251669	0.00847412	0.131613	0.0225146	0.0135414	0.0290289	0.121677	0.0667046	0.0136716	0.026168	10.7179	0.0156906	4.783	0.0437758	0.0606612	7.95263	7.77871	3.10553	0.093799	0.107255	0.134773	35.30765
394800	-473.906	-403.626	-70.2807	0.0241287	0.103112	0.0246853	0.0108509	0.0362226	0.027067	0.0109907	0.00561293	0.255821	0.0689971	0.0291868	0.00913018	0.0150976	0.0218302	3.17423	0.013183	5.28822	0.131956	0.0233179	15.0765	2.41026	6.54972	0.0662171	0.0421184	0.0841809	33.50262
394900	-460.971	-389.606	-71.3652	0.024738	0.00604656	0.0253128	0.00170621	0.0204281	0.0195082	0.0143931	0.0321014	0.0325364	0.0752563	0.0572393	0.00826919	0.0168648	0.0030976	7.91294	0.0174993	8.42201	0.0121016	0.0423587	0.0987117	5.41181	16.4495	0.00717507	0.0871439	0.126155	38.92491
395000	-463.782	-394.557	-69.2251	0.0439762	0.0358204	0.01162	0.0268614	0.0926688	0.00652964	0.145998	0.0137315	0.000813238	0.0811664	0.000973746	0.0120337	0.0254368	0.0141281	3.66558	0.0145047	7.0549	0.0196269	0.0362977	11.1673	1.37042	4.23756	0.00158135	0.0315679	0.113375	28.22445
395100	-470.715	-397.568	-73.1467	0.0101484	0.0534996	0.0160163	0.110187	0.0578855	0.023475	0.0181631	0.0300565	0.0158842	0.137816	0.00380797	0.0122373	0.0137062	0.0110952	2.15273	0.0122815	10.3226	0.0168963	0.00937622	18.2444	13.6797	2.66966	0.0127561	0.0301052	0.168037	47.83253
395200	-466.508	-395.995	-70.5129	0.00175579	0.0903282	0.0187273	0.00128157	0.0579869	0.009358	0.0353217	0.0735637	0.0273849	0.0277853	0.029723	0.00250553	0.0510244	0.0220336	9.62651	0.0477307	7.30993	0.0258674	0.0158487	1.26147	6.22535	9.54607	0.0263359	0.0449833	0.0844238	34.66331
395300	-465.512	-392.047	-73.4655	0.0203798	0.00903245	0.0252879	0.0144559	0.232913	0.0122751	0.00075785	0.0150457	0.0140105	0.0334521	0.0265701	0.0641296	0.000787932	0.00644563	7.11081	0.00716117	7.49999	0.00326043	0.00944108	9.89941	9.11018	15.128	0.0167403	0.0246897	0.141199	49.42642
395400	-469.956	-400.991	-68.965	0.0654129	0.0013264	0.0113028	0.000295322	0.0881449	0.114391	0.000558083	0.0742887	0.122607	0.0358552	0.0060892	0.0550389	0.0400369	0.0220186	4.73041	0.00287484	4.42635	0.0393645	0.030979	2.00454	7.9983	6.84465	0.0993424	0.0340339	0.0759055	26.92413
395500	-473.602	-396.554	-77.0482	0.0193541	0.0296009	0.0519163	0.00286436	0.0583101	0.106721	0.1177	0.0102664	0.00993372	0.119761	0.00806301	0.0276996	0.00956246	0.00636079	5.25406	0.0304973	8.38023	0.00949388	0.03292	42.6989	3.94371	6.25997	0.0542452	0.0206551	0.0771056	67.33992
395600	-463.501	-390.38	-73.1212	0.028879	0.000864129	0.00274481	0.00496919	0.000919221	0.00459268	0.0743217	0.0123733	0.00498562	0.147468	0.00733862	0.0505827	0.0167669	0.00687566	2.58511	0.00137868	14.5476	0.0184918	0.0337242	23.2659	0.633403	5.95571	0.0679757	0.0471144	0.184924	47.70501
395700	-467.549	-395.537	-72.012	0.0271987	0.00400313	0.0179416	0.0102493	0.0145882	0.0216429	0.00400261	0.0192607	0.00421433	0.244031	0.00905984	0.0173724	0.0633087	0.00764379	15.587	0.00570664	8.66856	0.075707	0.0938303	2.29002	11.0308	3.79791	0.0202009	0.0889416	0.0355935	42.15883
395800	-465.052	-391.804	-73.2483	0.000562873	0.0556793	0.00856793	0.0033896	0.0320054	0.0445297	0.00591035	0.00479319	0.0320532	0.127344	0.00253739	0.0197531	0.00749127	0.020235	11.7345	0.00556496	11.9938	0.0799523	0.0519152	7.83808	13.02	3.02223	0.0830101	0.0700988	0.0764075	48.34041
395900	-464.541	-396.865	-67.6762	0.0362458	0.0166309	0.0108631	0.0185885	0.00596087	0.00363813	0.0185799	0.0864814	0.0561038	0.063949	0.0100764	0.00767688	0.00890838	0.0480341	2.58499	0.0485807	3.43995	0.0181407	0.0230269	1.92678	5.37369	6.39882	0.0797631	0.0180228	0.176598	20.4801
396000	-460.123	-389.063	-71.0602	0.00289279	0.0116557	0.0428013	0.017933	0.0604965	0.0714616	0.00250772	0.0166251	0.00129674	0.0181856	0.00620769	0.00756016	0.0292666	0.00175303	5.29277	0.00298746	10.4148	0.0232918	0.0276721	5.32866	14.4044	1.36927	0.0347794	0.100156	0.110461	37.39983
396100	-469.554	-397.649	-71.9052	0.0116638	0.000223797	0.0504661	0.0079262	0.0105067	0.0976506	0.0306635	0.0589709	0.0215863	0.0654957	0.00400316	0.0133513	0.0442615	0.0403938	11.2433	0.0268383	23.5659	0.0139934	0.0370409	1.57462	0.972327	3.5673	0.0991492	0.051475	0.0160179	41.62503
396200	-468.036	-395.834	-72.2018	0.0590388	0.0219838	0.0300004	0.000951967	0.00178008	0.029031	0.00361049	0.0212765	0.0168094	0.038223	0.0457856	0.00259705	0.0195226	0.0290683	11.1142	0.0521953	11.5247	0.0671076	0.0356521	9.59063	8.87518	1.23081	0.126514	0.0632535	0.108266	43.10816
396300	-468.79	-394.992	-73.798	0.000288443	0.00255886	0.00271302	0.0408799	0.107781	0.080468	0.0108895	0.0435084	0.036671	0.0746318	0.000206541	0.00425999	0.0114081	0.0332064	2.02765	0.00107695	7.93517	0.0062612	0.0779118	8.24245	14.5746	17.5221	0.0721351	0.104318	0.0758985	51.08904
396400	-458.811	-390.062	-68.7486	0.00247539	0.00122832	0.00176627	0.0279713	0.0177643	0.0182966	0.103192	0.00572531	0.000323307	0.0167383	0.0244376	0.0447584	0.0152314	0.0296235	3.95836	0.0239904	7.472	0.0235459	0.0524828	4.55171	7.31691	1.98074	0.0189855	0.10411	0.0298138	25.84218
396500	-466.767	-398.18	-68.5868	0.0204194	0.0057701	0.0140194	0.0427123	0.00192288	0.0137828	0.084348	0.0289772	0.0259958	0.0156527	0.0340206	0.0696901	0.0666428	0.00418233	4.30491	0.00916958	2.92163	0.0422936	0.0458764	0.77964	6.49192	9.84866	0.0235218	0.0260314	0.11097	25.03275
396600	-472.753	-400.395	-72.3586	0.0405038	0.00684898	0.051052	0.0458116	0.0368845	0.0219561	0.0762293	0.0198896	0.0196372	0.0106179	0.0393191	0.0214727	0.044745	0.038366	16.2804	0.00136608	13.3614	0.00739883	0.169513	0.793252	4.73796	7.94693	0.0571389	0.00285583	0.0604129	43.89196
396700	-463.072	-394.801	-68.2711	0.00297332	0.0153735	0.00350288	0.013622	0.0326396	0.00320867	0.0565277	0.0196755	0.0193941	0.0585405	0.0125293	0.00182192	0.000145153	0.083467	5.44912	0.0220175	4.42804	0.125789	0.0560501	0.74094	3.41339	8.59905	0.0306132	0.0268217	0.239165	23.45442
396800	-468.132	-395.828	-72.3048	0.00092341	0.0147504	2.54749e-05	0.0146959	0.115814	0.0134723	0.108981	0.0314738	0.0195119	0.00129197	0.0549298	0.000378278	0.0422622	0.00057828	7.40033	0.0695224	16.9434	0.0673006	0.0184242	1.87165	11.1604	5.44509	0.086996	0.062859	0.0781209	43.62322
396900	-462.927	-394.394	-68.5335	0.0276876	0.0276954	0.0337959	0.00954813	0.110459	0.00742994	0.00775269	0.0238662	9.03197e-05	0.04531	0.000448896	0.000890824	0.050051	0.00931099	2.66484	0.0168978	9.76789	0.0275024	0.0556496	5.58295	5.48874	0.478854	0.0373746	0.115331	0.17587	24.76624
397000	-460.982	-392.379	-68.6028	0.000175066	0.00796449	0.0422326	0.0142559	0.0446833	0.000833577	0.00533639	0.00824778	0.11319	0.0483997	0.0158914	0.0192777	0.0225593	0.00461425	2.52526	0.0264028	5.09915	0.0251311	0.161375	8.24737	6.27728	2.26455	0.00712985	0.0194069	0.112082	25.11281
397100	-459.448	-389.946	-69.5028	0.00318143	0.0388214	0.00644303	0.00537248	0.00203284	0.00475976	0.00156186	0.0128524	0.0208526	0.0145449	0.0314175	0.0708085	0.0140707	0.00347916	5.6487	0.020677	6.9871	0.0423969	0.0841401	6.40357	4.70846	5.26641	0.0519984	0.127156	0.042174	29.61298
397200	-467.488	-397.95	-69.538	0.0168621	0.0142282	0.0378574	0.0569107	0.00353267	0.0443149	0.0777151	0.0421392	0.00503016	0.0955014	0.0279099	0.0230172	0.0428549	0.0161025	3.70914	0.0268158	4.88267	0.0225705	0.0248548	3.0686	5.00335	12.35	0.0489148	0.0463414	0.10179	29.78904
397300	-470.571	-400.261	-70.3096	0.0223725	0.00999953	0.0177398	0.0094107	0.0957568	0.0660276	0.0836161	0.00206605	0.00637504	0.322267	0.0736577	0.0256758	0.0191195	0.00189252	2.52681	0.0219339	18.7485	0.0160961	0.051124	2.60073	0.528513	8.30906	0.0265306	0.0137852	0.0478479	33.64695
397400	-462.795	-393.31	-69.4851	0.00256009	0.042144	0.0165739	0.00161008	0.00584126	0.0124061	0.0173114	0.00636089	0.0230134	0.0730841	0.0317391	0.0381717	0.00235439	0.0609122	3.55281	0.0059281	6.36299	0.0958169	0.00345724	6.92618	3.34148	8.7361	0.0891192	0.00725986	0.0691714	29.5244
397500	-468.742	-397.73	-71.0114	0.0468304	0.0115946	0.00633847	0.0322496	0.0119002	0.00305833	0.0265348	0.00315316	0.054611	0.0828764	0.0132828	0.0223516	0.0114826	0.0070524	7.41438	0.0541014	13.4308	0.003377	0.131367	3.41806	0.400525	11.5412	0.0657792	0.188775	0.174465	37.15618
397600	-460.2	-391.265	-68.9346	0.0518805	0.0207634	0.0150226	0.0069514	0.00490247	0.0107296	0.022524	0.0347655	0.0286692	0.00407847	0.0150001	0.0735248	0.00127526	0.0185956	5.59928	0.000247143	3.96215	0.0680405	0.0103936	4.71947	9.41172	2.58238	0.0252006	0.0152217	0.0690529	26.77185
397700	-463.768	-396.804	-66.9637	0.0175976	0.00263978	0.0323654	0.0134347	0.0495999	0.0821322	0.144904	0.0167545	0.0232342	0.0280597	0.0267063	0.000407909	0.0133001	0.0206216	3.14901	0.0285417	4.28606	0.0760217	0.11135	2.25529	2.80121	3.63214	0.0255535	0.00216516	0.0784677	16.91758
397800	-469.366	-394.404	-74.9625	0.00280901	0.0314954	0.0263362	0.0173627	0.0749678	0.0169314	0.0613928	0.0140281	0.00946595	0.0066686	0.00806082	0.0359277	0.00440385	0.00462538	17.904	0.0812983	16.2515	0.00526153	0.134205	10.9519	10.9517	0.0864911	0.0111132	0.0690153	0.150739	56.91171
397900	-461.273	-391.396	-69.8769	0.0030825	0.00862958	0.0177596	0.0390519	0.0107999	0.109381	0.0288669	0.0186485	0.00295207	0.00698247	0.0688136	0.0106577	0.00339001	0.00384463	3.78806	0.0033062	5.40258	0.0210368	0.0994818	14.9196	1.16178	5.60622	0.0360667	0.000675134	0.1116	31.48327
398000	-468.32	-397.63	-70.6899	0.00162497	0.0382073	0.00459069	0.0171487	0.100627	0.0298556	0.0477677	0.0328748	0.00361265	0.221477	0.0131687	0.0399615	0.00617094	0.0533713	3.25521	0.0491915	8.66693	0.0176514	0.0418175	11.8273	7.29074	3.63191	0.00359487	0.0439168	0.109736	35.54845
398100	-472.112	-400.378	-71.7338	0.0142752	0.0116325	0.0158002	0.0109779	0.0492547	0.0223135	0.115959	0.0358935	0.0102292	0.0286843	0.0116801	0.0425873	0.0126763	0.0246062	2.6977	0.034421	12.5553	0.305725	0.123293	3.65781	12.0684	8.79884	0.0180167	0.0532537	0.048519	40.76785
398200	-465.232	-393.94	-71.2914	0.0361266	0.0166083	0.0195322	0.0153167	0.145799	0.0258981	0.0183404	0.0117524	0.0542355	0.0117287	0.0102262	0.0544228	0.0114085	0.0579007	13.7242	0.000743786	7.99061	0.0431405	0.0134222	6.01337	3.97533	6.21886	6.95361e-05	0.0249748	0.0621066	38.55613
398300	-456.338	-386.474	-69.8637	0.0137847	0.00494423	0.00955534	0.010485	0.00838722	0.00276432	0.019387	0.0313463	0.00867336	0.0210713	0.0274457	0.0149897	0.00249047	0.00250567	6.6589	0.0409469	16.2158	0.0196729	0.0546965	1.26727	4.71948	2.11496	0.0547644	0.0167004	0.0766992	31.41771
398400	-458.248	-385.607	-72.6409	0.00671033	0.00636698	0.00404403	0.0103294	0.028404	0.0307889	0.00961961	6.1509e-05	0.037901	0.0313652	0.0180076	0.0398056	0.00998947	0.00179839	13.0982	0.00151733	7.00175	0.0291892	0.0330276	2.69886	5.91632	16.0548	0.098277	0.0368093	0.0995741	45.30355
398500	-465.491	-393.338	-72.1528	0.0134468	0.0130828	0.0143184	0.000585867	0.116588	0.101922	0.0297991	0.000898088	0.0719782	0.0310394	0.000431717	0.011849	0.0125644	0.0223913	5.23551	0.0502344	6.55825	0.0855657	0.0372337	17.8555	7.60208	4.86022	0.0352812	0.0162881	0.0858661	42.86293
398600	-459.471	-389.34	-70.1309	0.00245981	0.00797167	0.00238268	0.0119915	0.0428976	0.00414027	0.0686218	0.0596304	0.00597072	0.0141215	0.00440831	0.00115322	0.0371137	0.004537	9.43467	0.0483247	9.65568	0.0499875	0.0642997	9.13799	0.330233	3.60125	0.00601889	0.00821676	0.149514	32.75359
398700	-464.827	-393.529	-71.2974	0.021286	0.0133748	0.0257811	0.00351725	0.0458355	0.00438569	0.171763	0.00535963	0.0210034	0.0547408	0.0094726	0.0340688	0.0014432	0.00279702	10.6068	0.0261216	8.54094	0.0250315	0.0995116	1.62881	13.4305	3.55994	0.0423225	0.0289324	0.182356	38.5861
398800	-470.092	-397.894	-72.1984	0.0223068	0.00833878	0.0366887	0.00266839	0.0483105	0.0588852	0.187202	0.0478388	0.0308607	0.00700881	0.00981681	0.0297016	0.0115768	0.00181047	13.1817	0.0807954	8.30731	0.0300544	0.0346571	12.9682	7.04624	0.717751	0.00212098	0.053175	0.165944	43.09097
398900	-467.324	-400.459	-66.8646	0.0221621	0.00452219	0.00456496	0.0154505	0.0669254	0.10085	0.0370452	0.0056667	0.00543422	0.0102989	0.0516355	0.115393	0.0111982	0.0208396	1.66262	0.0365746	6.46695	0.0755251	0.0960598	2.49559	1.5826	3.44649	0.0343397	0.0349092	0.0183073	16.42195
399000	-468.552	-397.735	-70.8176	0.00243556	0.0187535	0.0633955	0.00487286	0.0075949	0.0300657	0.125675	0.00873311	0.0460075	0.15686	0.00730706	0.0034434	0.0205209	6.15712e-05	3.0802	0.0347652	19.2987	0.0908183	0.0984352	0.0892823	5.76812	7.09551	0.0671031	0.00795984	0.0605557	36.18721
399100	-466.605	-392.786	-73.8191	0.0518832	0.000600252	0.00495242	0.0138244	0.0289163	0.0254412	0.0268122	0.0401524	0.00740412	0.096698	0.00873182	0.0297017	0.00558634	0.00996839	6.71523	0.0199732	5.2257	0.000862851	0.00641573	1.53386	11.2311	25.8444	0.134452	0.103605	0.0280505	51.19432
399200	-456.695	-388.865	-67.8302	0.00188305	0.0268703	0.028985	0.00585931	0.01333	0.000925535	0.0442097	0.00198134	0.0157766	0.0440849	0.0148571	0.0240371	0.0102315	0.0166314	4.07554	0.029743	5.09882	0.0107315	0.0538804	1.90563	3.8249	5.87791	0.0634209	0.0469613	0.013012	21.25021
399300	-462.013	-390.604	-71.4087	0.0116884	0.0338887	0.0138467	0.00472688	0.0132976	0.0309163	0.0128416	0.0132068	0.00126545	0.0977612	0.00304664	0.0153285	0.051657	0.0053927	5.44373	0.020221	13.2538	0.0022264	0.110955	14.0692	4.38623	1.34759	0.0571546	0.0143854	0.127999	39.14236
399400	-463.451	-393.905	-69.5459	0.00652098	0.0152806	0.0013578	0.0298305	0.00394875	0.0193163	0.0872723	0.0501397	0.0120938	0.00881947	0.0262488	0.0156262	0.00244341	0.00418577	2.79166	0.09626	6.40811	0.00936684	0.0374348	2.8747	14.6171	2.40928	0.104379	0.0509794	0.145966	29.82831
399500	-465.231	-393.844	-71.3869	0.00458485	0.017699	0.0229513	0.0148967	0.0073258	0.026911	0.0172939	0.0237455	0.0814794	0.0191658	0.00908443	0.00690947	0.0157526	0.0148444	4.82811	0.00405985	6.18784	0.0598195	0.00588281	9.20982	16.1624	1.88003	0.229152	0.0820129	0.101695	39.0335
399600	-466.113	-396.406	-69.7077	0.012438	0.0187614	0.00491202	0.0190771	0.0789668	0.10155	0.0236487	0.0278806	0.0450635	0.103699	0.0232491	0.0173711	0.0391087	0.0180534	11.9277	0.0319356	4.40464	0.0232979	0.000234613	4.98942	1.82791	6.75987	0.041829	0.0388662	0.0580949	30.63756
399700	-467.617	-393.471	-74.1452	0.00141546	0.0645008	0.00538574	0.02435	0.0581659	0.0394186	0.0645718	0.00706568	0.00373256	0.131682	0.0315254	0.0340412	0.00101002	0.0115598	9.63441	0.0391017	17.5914	0.0274435	0.0249314	12.2436	10.8493	1.86932	0.00284707	0.025881	0.0386216	52.82522
399800	-461.11	-391.893	-69.2168	0.0128468	0.00613188	0.0122757	0.0383454	0.0199976	0.0242662	0.0362196	0.0603877	0.0198604	0.0162422	0.0320252	0.000898528	0.0102579	0.034411	7.03622	0.00181609	7.39979	0.00772523	0.0382315	2.28761	0.777237	10.0121	0.0384367	0.152308	0.107524	28.18312
399900	-472.172	-402.78	-69.3923	0.0110653	0.0548386	0.0136245	0.00926961	0.0563536	0.194719	0.130228	0.00705313	0.10471	0.028368	0.127121	0.0063439	0.00616535	0.000811663	3.2464	0.000602479	11.6361	0.0544872	0.0216586	6.51389	5.80859	0.946505	0.0361512	0.00700129	0.0383633	29.06043
400000	-460.63	-390.423	-70.2079	0.0102649	0.00648126	0.00830961	0.0144399	0.13726	0.0242071	0.0336395	0.000991007	0.0761718	0.00732066	0.00727719	0.00516824	0.00784779	0.00312001	10.5219	0.0257102	9.10852	0.0376915	0.00872031	6.2583	3.2626	3.32136	0.0654132	0.0122783	0.173309	33.13827
400100	-466.274	-396.384	-69.8897	0.0497742	0.0728021	0.0209671	0.00227272	0.105748	0.0449029	0.0931744	0.00495578	0.0496182	0.00784523	0.0399898	0.000488727	0.0120051	0.0217737	7.23635	0.00498418	9.58437	0.0514321	0.0499696	3.26279	1.62652	9.0782	0.000986168	0.0371061	0.0884654	31.54749
400200	-465.94	-392.437	-73.5036	0.000992775	0.0455115	0.01774	0.0124014	0.0321463	0.11094	0.0094396	0.061542	0.0119509	0.0187737	0.0142121	0.0292352	0.0214555	0.00413299	2.2576	0.00575512	16.6588	0.0813397	0.0614888	8.35853	10.0508	11.6335	0.00237798	0.0186951	0.0975654	49.6169
400300	-463.971	-393.131	-70.8395	0.00971072	0.0163027	0.0193079	0.0189735	0.0417926	0.0833457	0.0679892	0.00652974	0.0197966	0.00325727	0.033448	0.00364963	0.0244251	0.0147502	10.2115	0.0103881	10.5933	0.0572268	0.0162229	9.94288	2.2754	2.55597	0.00503474	0.106172	0.159166	36.29656
400400	-463.816	-392.599	-71.2165	0.0526957	0.00985874	0.0175687	0.00573278	0.140926	0.00105743	0.00308893	0.02461	0.000485647	0.0306502	0.00864311	0.0242072	0.000407167	0.00206198	8.26871	0.060235	9.17401	0.119566	0.0879047	14.4698	4.76348	0.795758	0.00928521	0.0764551	0.0344018	38.18156
400500	-462.204	-392.218	-69.9854	0.00613203	0.0105621	0.00867373	0.000344181	0.0197553	0.052983	0.0035785	0.00299217	0.100984	0.0138015	0.00606987	0.000551446	0.0207713	0.0126061	4.46581	0.0793824	20.4865	0.0583024	0.0623818	0.435998	1.87221	4.04188	0.0743208	0.0666223	0.122796	32.026
400600	-452.659	-384.039	-68.6203	0.0018685	0.00142626	0.00473759	0.00534058	0.0276821	0.0262402	0.00177564	0.0193623	0.0118211	0.0111345	0.00935053	0.023233	0.00785731	0.0166988	2.30453	0.00166365	6.69321	0.0167577	0.0378907	10.1271	1.90531	3.75152	0.0879172	0.0597471	0.0461124	25.20031
400700	-461.474	-391.174	-70.2998	0.0188187	0.0131952	0.0105137	0.0310726	0.0149785	0.0316251	0.0183812	0.0536141	0.0381887	0.0467015	0.0257775	0.00874833	0.00786841	0.0140366	8.0403	0.0488234	13.4112	0.0321373	0.0434657	2.07105	3.71086	5.76926	0.000556429	0.0158936	0.121022	33.59814
400800	-466.625	-394.94	-71.6844	0.00491719	0.0119616	0.0106154	0.02635	0.0100102	0.0650758	0.0384869	0.00221937	0.0471136	0.0792291	0.0020086	0.00649154	0.00108618	0.0369661	11.6981	0.019105	12.8535	0.0581651	0.0715131	4.99549	6.05991	4.23629	0.0543481	0.13063	0.00131744	40.52094
400900	-476.146	-404.148	-71.9976	0.0744256	0.0150759	0.06447	0.0334197	0.0271705	0.013634	0.0255122	0.0752313	0.0148356	0.0475494	0.0497841	0.0228696	0.0266026	0.0316649	7.71847	0.0354319	6.41994	0.118975	0.0725179	6.37704	12.1775	8.43178	0.000778211	0.105855	0.106537	42.08705
401000	-467.968	-396.021	-71.9468	0.0073919	0.0187436	0.0441844	0.0207413	0.0582526	0.061715	0.0103418	0.0361987	0.0613752	0.000577145	0.0136422	0.00147173	0.00380196	0.0227766	3.40911	0.049739	5.09501	0.0334353	0.0165616	5.2323	26.7687	0.593817	0.181659	0.0352551	0.0561654	41.83292
401100	-460.829	-391.681	-69.1483	0.000588322	0.00322163	0.0485985	0.0040354	0.0954788	0.0359642	0.00477722	0.0175977	0.0257564	0.0787079	0.0270114	0.0222326	0.00453703	0.0107894	10.5172	0.0393092	4.8857	0.0221519	0.0359197	6.06308	1.74319	3.90434	0.00849219	0.102699	0.13926	27.84061
401200	-457.839	-389.076	-68.7638	0.014551	0.0425775	0.00610962	0.00792247	0.0215575	0.052967	0.0380162	0.0176587	0.0523762	0.00202759	0.00562983	0.00559209	0.000216244	0.00469832	7.24111	0.00367404	6.218	0.0539831	0.0238654	5.29446	2.9208	3.7367	0.0991196	0.00197193	0.052632	25.91823
401300	-465.052	-395.828	-69.2233	0.0157143	0.00263833	0.0105858	0.0230333	0.00816633	0.0351796	0.0696762	0.00122725	0.0602679	0.0480139	0.0271807	0.00443191	0.033158	0.0232905	3.46679	0.046282	8.23117	0.0450465	0.150151	3.78056	4.62962	7.26302	0.0250445	0.0650135	0.150303	28.21557
401400	-457.588	-390.204	-67.384	0.000217612	0.00698221	0.0095318	0.00098425	0.0274385	0.00108485	0.00344935	0.0415846	0.0391846	0.0429319	0.0350969	0.0421662	0.0150756	0.0044699	6.69134	0.0368457	3.75629	0.0276578	0.0934774	1.5966	2.40992	4.09803	0.0139561	0.00486258	0.019641	19.01882
401500	-473.473	-402.665	-70.8082	0.00183831	0.0179517	0.00476755	0.03681	0.062641	0.0650718	0.0308552	0.087193	0.0511909	0.0175268	0.00243821	0.0461163	0.0218819	0.0757694	7.68385	0.0188628	7.41278	0.114841	0.0465793	2.96879	13.894	3.13603	0.0189897	0.203881	0.119455	36.14007
401600	-468.304	-395.571	-72.7323	0.0247407	0.0357338	0.0085188	0.00755396	0.0460384	0.00387078	0.0417083	0.0172792	0.0469878	0.0985801	0.0212636	0.0834096	0.0229966	0.00811909	5.80245	0.0367404	8.95849	0.0189889	0.0224331	8.16708	7.44703	14.6345	0.0321383	0.113452	0.0605532	45.76067
401700	-470.019	-398.311	-71.7087	0.0083128	0.000608403	0.0245145	0.0593404	0.0697446	0.0480373	0.0479236	0.00647627	0.0789397	0.0399412	0.0392851	0.00180187	0.00196385	0.0265208	10.2721	0.0358258	12.9354	0.0645569	0.142158	0.98938	7.44537	8.21436	0.0192951	0.0627656	0.0080349	40.64264
401800	-461.777	-391.317	-70.4605	0.0019578	0.00875183	0.00213116	0.00902536	0.10649	0.0362699	0.0241223	0.050977	0.0245004	0.0316213	0.00378804	0.0388678	9.2047e-05	0.00709615	3.17479	0.00421476	9.47724	0.105318	0.138204	8.02694	9.80433	3.10566	0.0236903	0.0947117	0.100584	34.40137
401900	-471.135	-401.468	-69.6671	0.0141368	0.0119209	0.0476111	0.0295136	0.213136	0.00287535	0.0583448	0.0530143	0.000977436	0.135633	0.0190986	0.0174983	0.0197638	0.0252	10.9873	0.0214528	7.99381	0.0356228	0.0866387	4.3039	2.40409	3.75436	0.0102319	0.162225	0.0261245	30.43446
402000	-466.481	-396.135	-70.3451	0.00284366	0.00513063	0.00169734	0.00444044	0.00871366	0.0897417	0.0128582	0.141991	0.0160342	0.0261256	0.00599737	0.0344421	0.0255667	0.027158	5.38901	0.0614249	13.5703	0.0132658	0.0830128	6.45757	2.42595	5.10474	0.074802	0.0983706	0.143467	33.82465
402100	-469.964	-401.037	-68.9267	0.0126102	0.0119585	0.0192408	0.00390468	0.0494568	0.104817	0.00560188	0.112836	0.0907705	0.00332684	0.0520621	0.0123007	0.00956316	0.0234627	2.35699	0.0442074	6.16759	0.218584	0.00162641	2.04522	1.13762	14.0943	0.0259445	0.00125938	0.127306	26.73254
402200	-464.027	-393.341	-70.6859	0.0127461	0.00150248	0.0182346	0.0194287	0.0619595	0.0171449	0.100196	0.00976814	0.018096	0.0798793	0.0176461	0.068062	0.00859891	0.012088	4.52544	0.0372951	18.1878	0.0120498	0.0289313	0.208081	4.4655	7.45519	0.00237036	0.132838	0.0277741	35.52858
402300	-463.373	-393.213	-70.1606	0.0618866	0.00948168	0.0226263	0.00708494	0.024578	0.0604914	0.0461691	0.00501501	0.021089	0.0422205	0.036566	0.000629538	0.00414992	0.015874	4.98014	0.00557377	11.7337	0.104737	0.0720319	6.73792	0.584362	8.11838	0.038534	0.0775473	0.0913054	32.90211
402400	-458.076	-389.37	-68.7062	0.000491159	0.00283963	0.0168234	0.00506071	0.100971	0.0759686	0.0614297	0.00142432	0.0241207	0.00778905	0.040544	0.0218056	0.00405968	0.0154725	5.34398	0.00105045	10.1327	0.0488953	0.0834242	4.11431	4.84973	0.600172	0.00973595	0.0215472	0.0456843	25.63008
402500	-469.814	-398.119	-71.6954	0.00592989	0.0306549	0.0102754	0.00819837	0.0217749	0.105662	0.0562497	0.00333653	0.0627537	0.024568	0.0260201	0.0212181	0.0139649	0.0227603	7.07551	0.0771717	4.0863	0.0955747	0.0389723	6.81189	8.2045	13.5463	0.00810374	0.106462	0.11179	40.57595
402600	-469.375	-398.471	-70.9038	0.00821587	0.0319194	0.00851231	0.0287377	0.0201349	0.0276728	0.0208598	0.0855535	0.0132772	0.0534369	0.0183291	0.0322959	0.0449234	0.00532039	4.3544	0.00653539	4.75299	0.0838589	0.0356097	2.1984	7.12952	17.2853	0.235029	0.0135117	0.123743	36.61807
402700	-455.387	-383.573	-71.8137	0.00966194	0.00547229	0.000405426	0.0065119	0.0259511	0.000328568	0.0202678	0.000937003	0.0127642	0.018985	0.0141739	0.00777805	0.000916378	0.00634562	10.6911	0.0331967	9.72464	0.0646215	0.0566431	0.112035	8.03275	12.1152	0.0295212	0.106786	0.0705903	41.16752
402800	-458.892	-390.222	-68.6699	0.0194644	0.0117184	0.0269787	0.016203	0.1068	0.0316902	0.0327779	0.0403232	0.0382976	0.0205584	0.0072213	0.000229582	0.00593785	0.0265745	2.99181	0.0198496	5.0102	0.0107604	0.0214692	3.54083	9.48823	3.86945	0.00269677	0.0555823	0.0530422	25.44869
402900	-462.419	-391.478	-70.9409	0.0146284	0.00277034	0.0197379	0.0220446	0.0576688	0.00212991	0.00980961	0.213879	0.0183069	0.0364708	0.00680496	0.0128883	0.00852153	0.00620554	6.49918	0.0210456	12.7353	0.000560768	0.000994027	1.78226	2.75953	12.3629	0.0408727	0.0835994	0.085138	36.80334
403000	-465.381	-393.699	-71.6819	0.0393561	0.0160375	0.00361063	0.0226969	0.108374	0.00251814	0.0124315	0.00481253	0.00651208	0.0395191	0.0443475	0.0887084	0.00107294	0.0332605	8.49543	0.0299682	9.54946	0.00932387	0.0178204	0.331865	6.94894	14.529	0.0156734	0.0860805	0.0718528	40.50866
403100	-459.337	-389.901	-69.4356	0.0125512	0.0011585	0.033542	0.0167772	0.0694029	0.0194677	0.130488	0.00445155	0.0186455	0.00232937	0.0220676	0.00170966	0.00275146	0.0166779	5.62393	0.004077	10.6258	0.0947713	0.0298453	4.9459	0.121049	7.42687	0.0104515	0.0127531	0.0294179	29.27691
403200	-471.134	-401.341	-69.7927	0.0417573	0.1276	0.00537293	0.010462	0.154891	0.0427961	0.0300302	0.0190116	0.000687908	0.032277	0.0148063	0.0124251	0.00459699	0.0287558	6.22353	0.0471846	6.47187	0.0313563	0.0490985	4.36725	2.81158	10.2662	0.0802797	0.11924	0.0696517	31.06271
403300	-467.107	-395.194	-71.9127	0.000331214	0.0290008	0.0190656	0.03607	0.0417088	0.00687503	0.0147792	0.170741	0.00932112	0.119866	0.00133799	0.0126849	0.00722189	0.00692429	3.54072	0.0128482	5.49769	0.0895505	0.0570811	14.6737	7.60649	9.56879	0.0720692	0.0166761	0.0511383	41.66272
403400	-465.803	-395.277	-70.5254	0.0281432	0.00684779	0.00714163	0.0257355	0.0854395	0.0885482	0.0408255	0.0130245	0.149759	0.0445241	0.0055653	0.0122188	0.00761676	0.006027	11.6893	0.00539844	5.17871	0.0806717	0.0554624	5.58209	3.12198	8.31767	0.0233569	0.0374811	0.11256	34.72612
403500	-464.552	-393.764	-70.7875	0.024485	0.00625275	0.0222673	0.0065767	0.0273876	0.021091	0.0303264	0.00453092	0.0149983	0.195289	0.0564221	0.00206538	0.00759986	0.0146844	7.78931	0.00499068	3.9665	0.0558558	0.0217831	12.11	1.66025	9.75623	0.110517	0.0269659	0.100137	36.03651
403600	-466.337	-399.013	-67.3247	0.0486831	0.0354314	0.0017507	0.00950583	0.0705796	0.0762596	0.0139795	0.00845811	0.0243865	0.00310756	0.0736926	0.0185337	0.0350906	0.000847024	2.25441	0.00778451	3.18283	0.0383701	0.0892615	8.88989	0.81871	2.86117	0.0875904	0.0249927	0.0469434	18.72226
403700	-464.918	-396.666	-68.2516	0.0385116	0.00157603	0.0239988	0.00538128	0.0442434	0.0673828	0.00222891	0.0498019	0.0322001	0.195212	0.04793	0.0145286	0.00138545	0.00553694	4.54476	0.0293499	6.33256	0.0571299	0.0463297	2.81566	0.949889	7.89698	0.106089	0.00844644	0.0400389	23.35715
403800	-467.438	-394.641	-72.7974	0.00505976	0.0142149	0.0162633	0.00991127	0.0373149	0.00434101	0.0175064	5.9935e-05	0.176157	0.0830275	0.00207604	0.00342745	0.0132077	0.054533	8.01209	0.0217784	2.73032	0.000319242	0.0242803	13.8185	13.5596	7.34354	0.00348093	0.0194061	0.115577	46.08598
403900	-467.07	-398.224	-68.8462	0.0264684	0.0235027	0.00127913	0.00640885	0.148144	0.0183467	0.0389513	0.125803	0.0363594	0.0190553	0.0617658	0.0511409	0.0135008	0.00069348	4.96235	0.0379144	7.01045	0.044445	0.0697303	1.19846	3.32919	8.96255	0.0118797	0.00365768	0.128154	26.3302
404000	-471.358	-391.399	-79.9593	0.0622246	0.0155409	0.0141916	0.0180675	0.0370825	0.0031967	0.00753851	0.0444216	0.0142167	0.0538741	0.0179289	0.00350235	0.0588226	0.00203475	28.0973	0.00756399	31.1189	0.0027004	0.0790973	5.91866	8.88478	7.26093	0.0105963	0.0318876	0.130604	81.89566
404100	-463.058	-393.337	-69.7212	0.0309033	0.0198801	0.019442	0.000673391	0.0901725	0.0295204	0.144122	0.0360961	0.0170524	0.0419571	0.0235591	0.00548046	0.000153398	0.0230258	5.05482	0.0109006	4.04687	0.0186234	0.00440764	11.0515	2.34594	7.58108	0.0176093	0.0299983	0.0611824	30.70494
404200	-463.04	-393.817	-69.223	0.000908472	0.00549858	0.022408	0.0131232	0.00141801	0.0644004	0.014672	0.0800962	0.000744483	0.00371101	0.0473214	0.00825206	0.0230969	0.00899735	4.21054	0.0310193	8.29394	0.00884301	0.0741017	0.324248	10.1447	4.4911	0.157954	0.0600901	0.1231	28.21423
404300	-466.061	-393.082	-72.9797	0.0153119	0.0130823	0.00303311	0.0171727	0.00342643	0.00281871	0.00630511	0.0172749	0.0397027	0.0012495	0.00794774	0.000243494	0.00678188	0.03827	7.52429	0.025474	4.89855	0.0255138	0.0512471	25.9298	0.948584	6.89487	0.0845385	0.176897	0.264955	46.99738
404400	-460.985	-393.169	-67.8164	0.0061845	0.0465218	0.00187064	0.0117824	0.0301276	0.0115345	0.0158008	0.0824549	0.00636501	0.0754802	0.0368885	0.0435024	0.0166835	0.00230814	2.02609	0.0330484	7.31587	0.00792438	0.105428	4.34019	4.54121	2.26817	0.0270673	0.072512	0.0557481	21.18076
404500	-464.904	-394.132	-70.7716	0.0138049	0.0194649	0.00915071	0.00750967	0.0259693	0.0255847	0.00561459	0.00794601	0.0163173	0.0773801	0.00926625	0.0924506	0.0143213	0.0481353	2.8931	0.00349151	10.7988	0.108436	0.0285553	11.4311	2.22099	7.95172	0.000605166	0.119799	0.0272827	35.95676
404600	-468.489	-400.131	-68.3578	0.0576095	0.0391819	0.0272232	0.000924404	0.0596184	0.0202566	0.00142841	0.0114809	0.0429344	0.00668207	0.0154001	0.0675138	0.00124642	0.0179153	4.73582	0.0162473	6.4359	0.077811	0.0593457	0.709179	1.14087	9.95313	0.171164	0.152729	0.0662263	23.88783
404700	-468.594	-397.252	-71.3426	0.0234866	0.0019812	0.0655058	0.0291029	0.0207518	0.00713234	0.0956142	0.00189457	0.054404	0.0219113	0.00145354	0.0185812	0.0139848	0.00599298	3.01795	0.0801647	13.6699	0.109102	0.037659	12.2916	2.95274	6.0481	0.0316668	0.105108	0.106216	38.81201
404800	-462.331	-393.519	-68.8126	0.00287037	0.00689979	0.0597857	0.0146455	0.0150194	0.055907	0.0695008	0.0104899	0.018182	0.00787841	0.028764	0.00856513	0.0064472	0.00213319	2.2587	0.00257838	5.02024	0.100566	0.0355921	0.895309	7.52864	9.77147	0.184069	0.00814307	0.0495565	26.16195
404900	-462.525	-394.003	-68.522	0.00699673	0.00871312	0.0192438	0.0337891	0.0082403	0.0365334	0.00822784	0.0401295	0.0180176	0.126766	0.0153846	0.00714554	0.0634647	0.0109238	5.05068	0.00451699	5.6744	0.0210354	0.106661	9.56356	3.22531	0.52679	0.027335	0.0439942	0.0608926	24.70875
405000	-468.169	-398.917	-69.2513	0.00282558	0.0166075	0.0287024	0.00367125	0.0229068	0.0119558	0.0271203	0.0210165	0.0317109	0.00567926	0.0428792	0.0364406	0.0332209	0.0345963	3.03633	0.0419218	8.6479	0.016183	0.361041	1.77548	2.17994	11.8481	0.023899	0.0189836	0.0865005	28.35557
405100	-466.301	-393.611	-72.6894	0.00717466	0.0163295	0.00565497	0.0837005	0.058564	0.054485	0.0380952	0.00328292	0.00320604	0.0481235	0.0107104	0.0165764	0.0345905	0.00843724	11.661	0.00620183	9.19146	0.037818	0.0357971	8.62517	12.4586	2.86553	0.0157207	0.0745013	0.185415	45.54614
405200	-460.773	-391.11	-69.6627	0.0167867	0.00789517	0.0148359	0.0158472	0.108481	0.00584035	0.0164383	0.0443438	0.0253676	0.0181588	0.000816261	0.000503518	0.000283958	0.0166482	4.37177	0.00607572	10.4172	0.084331	0.0523382	8.60282	0.991614	5.33378	0.0166163	0.188091	0.0555456	30.41244
405300	-467.113	-398.238	-68.8741	0.00907683	0.0213349	0.0210692	0.0506132	0.0665934	0.121069	0.0808935	0.00288323	0.086964	0.0548446	0.00433022	0.0047337	0.0502196	0.00272222	5.16431	0.0206277	7.0809	0.0172938	0.0347652	5.39649	3.61626	4.39201	0.0689513	0.0404906	0.0599509	26.4694
405400	-470.045	-399.339	-70.7055	0.0128867	0.00546033	0.012115	0.0170728	0.0186709	0.114522	0.11205	0.0125524	0.000171063	0.0679117	0.00775442	0.0373547	0.0167434	0.0105211	7.80871	0.00781573	13.7258	0.00580159	0.322836	4.73692	3.3458	4.98574	0.0920281	0.0637336	0.0852898	35.62626
405500	-465.076	-395.866	-69.2101	0.0720644	0.0114544	0.00505798	0.00139162	0.0106148	0.0631652	0.0159356	0.0534778	0.110052	0.0514392	0.01106	0.00814007	0.026741	0.0141519	7.81384	0.00798605	11.0061	0.0616587	0.0384124	2.87285	3.01503	2.65027	0.0828734	0.0370552	0.108656	28.14948
405600	-463.035	-392.118	-70.9173	0.0303644	0.00887743	0.0162327	0.00161287	0.015437	0.111849	0.0260521	0.0281214	0.032339	0.0700277	0.00265595	0.00700847	0.0107781	0.000567117	4.45653	0.0414993	16.8552	0.0515094	0.0902558	1.9103	4.73922	8.07293	0.0025915	0.00270198	0.101059	36.68569
405700	-464.801	-395.737	-69.0642	0.000985654	0.00257655	0.0692756	0.00421664	0.0434699	0.00251904	0.00566358	0.00156975	0.061406	0.00888311	0.00699985	0.0285097	0.0491376	0.0642127	7.88686	0.0215923	8.56288	0.00898243	0.0779788	3.68157	4.37879	2.19584	0.0601415	0.135562	0.0605018	27.42012
405800	-472.851	-399.879	-72.9723	0.034586	0.0181103	0.00596227	0.0404975	0.125634	0.00864492	0.010778	0.052086	0.0749704	0.0289663	0.0158569	0.00490582	0.044505	0.0226565	14.0902	0.0480959	22.9527	0.0551719	0.00396289	2.46947	5.80889	0.816311	0.0163087	0.105669	0.105407	46.96029
405900	-467.763	-396.424	-71.3384	0.0227879	0.0211929	0.0272814	0.0134314	0.0595942	0.00433762	0.029419	0.019275	0.0488522	0.0317436	0.00212519	0.00212877	0.00896223	0.0106095	15.0522	0.0379396	9.36341	0.0755405	0.109893	9.6342	3.31344	0.573511	0.062364	0.214571	0.0521609	38.79093
406000	-463.444	-393.083	-70.3605	0.00255437	0.00275663	0.01424	0.024938	0.0610043	0.0281668	0.086026	0.0115778	0.0877544	0.0998367	0.00891292	0.0756592	0.00288461	0.00750231	13.583	0.00303247	7.5662	0.0431419	0.0102011	3.76914	1.16831	7.09102	0.0275714	0.0753334	0.0506027	33.90135
406100	-459.572	-389.554	-70.0178	0.00516086	0.00498004	0.0133512	0.0164442	0.0343911	0.0293112	0.0408191	0.0181098	0.0009209	0.028932	0.0618237	0.00740074	0.0204941	0.012214	5.94544	0.050788	10.4084	0.00269851	0.0348574	1.47425	7.02358	6.76764	0.053761	0.0644887	0.0679301	32.18821
406200	-462.132	-391.146	-70.9853	0.000282224	0.0109359	0.0126653	0.0345824	0.0960769	0.0433999	0.0031776	0.127812	0.0258527	0.00217698	0.00443617	0.0346418	0.00919956	0.00876485	3.68926	0.00291553	21.6908	0.071035	0.0325023	1.2452	6.06869	3.70366	0.00464097	0.0645281	0.0382913	37.02551
406300	-460.349	-392.63	-67.719	0.000811885	0.0109328	0.00425553	0.0313405	0.0780955	0.0123163	0.00174436	0.0228042	0.0617056	0.0194462	0.021531	0.00682503	0.0248554	0.00226684	3.35434	0.0988883	6.982	0.0546598	0.025838	1.88719	6.43709	1.41862	0.00110308	0.0640963	0.0713488	20.69411
406400	-460.73	-389.859	-70.8718	0.029327	0.0046222	0.0136866	0.00533105	0.0275732	0.00512352	0.0108306	0.0113927	0.00538691	0.0755958	0.0659626	0.00911281	0.01486	0.000959597	2.7158	0.00351575	15.538	0.0108114	0.185925	3.47393	8.41926	5.69531	0.0234499	0.0845646	0.0277912	36.45815
406500	-465.397	-396.544	-68.8532	0.0166589	0.00204848	0.0177561	0.00478377	0.0416834	0.00429199	0.061648	0.00579328	0.0109139	0.115929	0.0558129	0.0566485	0.0128072	0.0190297	5.97576	0.00220309	8.129	0.164506	0.020785	1.91976	5.90753	3.54071	0.0348646	0.106369	0.137911	26.36521
406600	-462.647	-391.447	-71.1996	0.0295129	0.00872306	0.006882	0.0148752	0.0204343	0.0537412	0.0717716	0.0122041	0.0206279	0.00224987	0.0577766	0.0140036	0.0172708	0.000383055	3.39099	0.010527	3.8881	0.00374908	0.0608948	6.79634	17.842	5.64255	0.0339468	0.0515096	0.0458238	38.09691
406700	-464.972	-394	-70.9726	0.00637679	0.0434273	0.00629571	0.021798	0.0383707	0.0104513	0.0416822	0.0326834	0.0136948	0.036767	0.00676743	0.0244446	0.0194113	0.0107097	5.75549	0.0314204	7.48531	0.0581105	0.0646923	2.03663	13.0184	7.97253	0.115758	0.0985762	0.0121239	36.96196
406800	-462.465	-391.648	-70.8169	0.00377762	0.00867787	0.0165859	0.000351176	0.0244478	0.0539875	0.0219019	0.0227486	0.0610475	0.0178867	0.0422655	0.0307055	0.00166401	0.0199004	13.5488	0.025362	9.72118	0.0218435	0.0359415	3.45548	0.00857237	8.85171	0.131208	0.0305299	0.0270313	36.18359
406900	-463.433	-387.647	-75.786	0.0204613	0.0190842	0.00847312	0.000699347	0.00363389	0.0587346	0.00352785	0.00305326	0.0562828	0.0187097	0.0110943	0.00428865	0.0060393	0.00369682	16.4876	0.0382694	11.3297	0.0834278	0.0136898	18.9117	0.896455	12.841	0.0802701	0.0331422	0.095975	61.02894
407000	-463.914	-392.571	-71.3427	0.021302	0.00197309	0.00363705	0.003215	0.00683839	0.0835363	0.00352649	0.0124442	0.0691413	0.0235407	0.00985088	0.0011342	0.0701845	0.0454885	12.6215	0.0291726	11.7771	0.070105	0.0306069	3.72029	4.79714	5.27721	0.038052	0.0347463	0.0606381	38.81238
407100	-461.527	-389.296	-72.2306	0.0261038	0.00273504	0.00112874	0.0159537	0.0803214	0.00296509	0.0262195	0.0156055	0.00489112	0.115909	0.021957	0.00572477	0.00525377	0.0124736	6.10648	0.0406043	10.5678	0.000593721	0.0702132	2.63326	4.85168	18.3899	0.0051794	0.0377537	0.211066	43.2518
407200	-465.063	-394.371	-70.6917	0.00151441	0.00403512	0.0192164	0.0234767	0.16193	0.0104261	0.0158448	0.0427602	0.0269497	0.138512	0.00912044	0.00163172	0.0351805	0.0191945	7.5314	0.0391319	9.0931	0.0225302	0.0482629	0.629053	6.75833	10.8246	0.0146045	0.0709022	0.0158181	35.55758
407300	-467.336	-396.764	-70.5717	0.00103962	0.0278109	0.010338	0.0477805	0.0397519	0.0202339	0.0548672	0.010411	0.0272973	0.0810069	0.0247603	0.0156469	0.0157332	0.0260371	1.44576	0.0308986	6.16373	0.0204697	0.121093	0.212365	16.7961	9.60015	0.0179743	0.0995629	0.0468358	34.95762
407400	-469.468	-398.492	-70.9763	0.00452515	0.00934698	0.0287479	0.0125268	0.0416086	0.0882137	0.0711927	0.00520074	0.0161428	0.0473386	0.0421692	0.00210218	0.00307905	0.00990128	2.96296	0.0465307	11.5514	0.0435684	0.0571854	7.70938	6.32798	7.43705	0.296651	0.0514261	0.114421	36.98062
407500	-461.545	-392.182	-69.3635	0.0452996	0.0109337	0.000491641	0.00140944	0.00792776	0.0945291	0.00238728	0.0133228	0.0358084	0.0131002	0.00217261	0.0325422	0.000854482	0.0050064	14.34	0.072049	3.21536	0.060602	0.0101911	0.899233	8.20965	1.70155	0.0104566	0.052062	0.0797543	28.91673
407600	-460.215	-390.05	-70.1651	0.0438165	0.00836434	0.0245086	0.0330401	0.0163481	0.00806699	0.0327542	0.0181548	0.0111893	0.0357706	0.000928834	0.024447	0.00343605	0.00510154	21.2858	0.0106326	4.24352	0.00379074	0.074011	1.78122	2.78635	2.26464	0.0471161	0.0240478	0.1374	32.92449
407700	-463.363	-390.455	-72.9075	0.0237152	0.040854	0.00514924	0.00663283	0.0533379	0.0712855	0.019522	0.0151733	0.00696694	0.0251958	0.00280649	0.00188468	0.0216778	0.0216828	5.32598	0.0152699	4.35676	0.0318173	0.0456242	23.3775	2.89387	10.0822	0.034143	0.0192031	0.138357	46.63657
407800	-462.98	-394.154	-68.8258	0.00185057	0.0241676	0.0261825	0.00364876	0.0139204	0.0190629	0.0872364	0.0387457	0.0436925	0.00937804	0.0069004	0.0167257	0.00566654	0.0382479	1.91327	0.0222266	10.8048	0.0616325	0.0173763	0.837883	2.57418	9.45943	0.0929171	0.0190905	0.0899621	26.22821
407900	-469.267	-397.501	-71.7656	0.0125799	0.0368879	0.0180548	0.0403843	0.0425802	0.0616152	0.0549245	0.00187579	0.0111699	0.135329	0.0082525	0.0159908	0.0190265	0.000316079	4.16191	0.0067205	14.9169	0.0328585	0.106767	9.81278	5.31022	5.78571	0.0148496	0.193666	0.125439	40.92682
408000	-470.201	-395.766	-74.4355	0.0209223	0.0126809	0.0378481	0.014776	0.0272479	0.0763766	0.00608489	0.0190007	0.068956	0.113182	0.0249443	0.0328023	0.0163738	0.000158453	13.2134	0.0598262	6.62277	0.0251488	0.0355273	22.6945	10.4729	0.48673	0.00613779	0.0896546	0.0986816	54.27656
408100	-463.853	-391.765	-72.0876	0.00601293	0.0239664	0.0172765	0.0570993	0.119895	0.0444605	0.0158283	0.0265562	0.0234721	0.0161917	0.000139369	0.0450303	0.00705099	0.00638066	8.44562	0.0127452	7.69445	0.036	0.0995011	14.7195	9.65767	1.35734	0.00358008	0.0287187	0.0724029	42.53691
408200	-468.149	-395.862	-72.2875	0.0321297	0.0187337	0.0195676	0.0118042	0.0558333	0.0198415	0.0274998	0.0841267	0.0436528	0.0931697	0.0368206	0.0112501	0.0154267	0.00338885	8.4965	6.44276e-05	3.25787	0.0208905	0.00717083	8.89289	12.0476	10.0669	0.0851537	0.0341146	0.154139	43.53653
408300	-472.899	-400.965	-71.934	0.00462508	0.0113245	0.0186769	0.0278068	0.0253062	0.0250342	0.000291805	0.0696248	0.00560184	0.0221161	0.000247177	0.112175	0.0233976	0.00729896	7.1677	0.034981	16.5805	0.130513	0.182109	4.11301	7.76029	5.10768	0.168497	0.0563394	0.114014	41.76913
408400	-467.634	-398.144	-69.4899	0.00618821	0.0079589	0.000495004	0.105248	0.0962842	0.0196654	0.0137256	0.0359911	0.00918263	0.201375	0.0175314	0.0181062	0.000384923	0.0076114	5.18026	0.00936238	3.23636	0.0778997	0.011101	2.20527	12.2876	5.83392	0.061856	0.0192798	0.0856268	29.54827
408500	-464.473	-395.815	-68.6578	0.0108158	0.0207167	0.0370882	0.0474077	0.0053599	0.00287809	0.0526982	0.0892214	0.00514791	0.123596	0.00189811	0.00210608	0.0211343	0.0128523	3.42545	0.0049906	6.3183	0.0396072	0.0941337	1.75989	9.97694	3.14072	0.0558793	0.0899868	0.0490401	25.38786
408600	-467.267	-394.116	-73.1504	0.0270269	0.0220537	0.016358	0.0409388	0.107258	0.0608561	0.0663863	0.0130181	0.0629835	0.00330327	0.00390928	0.0222859	0.00275465	0.0130934	4.01188	0.0130608	8.0656	0.0563564	0.03701	18.9182	4.63684	11.4584	0.00440642	0.0543144	0.132789	47.85118
408700	-461.95	-392.894	-69.056	0.0149067	0.00857367	0.00175649	0.0231496	0.0872389	0.0354719	0.00267801	0.0342966	0.0219949	0.0145464	0.0418426	0.0142775	0.0247695	0.0371107	5.00271	0.0439903	9.17606	0.0091965	0.0893016	4.47218	6.8712	1.16209	0.035618	0.0636934	0.0904012	27.37905
408800	-456.481	-388.714	-67.7671	0.00710709	0.00684956	0.00626318	0.020174	0.0299146	0.000936078	0.00304087	0.00643999	0.00482428	0.030953	0.00899691	0.0840634	0.00252645	0.00670887	4.07441	0.0624388	8.50145	0.044928	0.015973	2.5416	4.64488	0.61224	0.018609	0.0761239	0.123006	20.93445
408900	-471.822	-402.335	-69.4867	0.0460344	0.0271473	0.025743	0.023744	0.0159252	0.0337581	0.024091	0.0428185	0.0339852	0.021727	0.0375815	0.0235732	0.017467	0.0194	2.2717	0.036652	4.49605	0.0333545	0.0282634	9.29831	0.00366853	12.4572	0.163912	0.0969201	0.253586	29.53262
409000	-456.635	-387.593	-69.0415	0.00309263	0.00406594	0.00296967	0.00548432	0.0567128	0.0687056	0.00552832	0.0161815	0.0280263	0.00859192	0.0377187	0.000457071	0.0217587	0.00279159	4.44813	0.0106506	6.26521	0.063358	0.12522	10.4248	2.97333	2.59181	0.0331326	0.0349555	0.0738223	27.30653
409100	-463.889	-392.856	-71.0321	0.0218402	0.0247584	0.00395375	0.00791346	0.0129376	0.00422122	0.0387057	0.0439265	0.16956	0.000153982	0.0295363	0.0096339	0.000454237	0.00390519	8.77843	0.0475281	10.7321	0.0940634	0.0324289	7.2487	3.22225	6.57059	0.00758399	0.0288241	0.125672	37.25967
409200	-454.6	-386.027	-68.573	0.00757098	0.0070461	0.00405154	0.0102559	0.00604391	0.0340978	0.0304572	0.00945595	0.0162535	0.0207802	0.0132269	0.0488665	7.64431e-05	0.00971482	8.24247	0.00115755	4.43651	0.000312463	0.109604	1.83624	6.60259	3.34925	0.0223139	0.0456586	0.100151	24.96414
409300	-460.705	-386.507	-74.1976	0.00641411	0.012458	0.0427787	0.00428244	0.00920705	0.0144433	0.00465326	0.00153723	0.00280765	0.00369505	0.00040617	0.00927988	0.00788119	0.00320991	20.8151	0.0222833	4.05754	0.0884511	0.0846142	2.72905	13.9891	10.9685	0.015693	0.0405912	0.153018	53.08698
409400	-457.358	-387.475	-69.8831	0.00794659	0.0134196	0.000497814	0.0219622	0.0532877	0.0262861	0.0425301	0.0313069	0.0144336	0.0173815	0.0161314	0.0145668	0.00593198	0.00382351	19.4046	0.0134646	3.85644	0.0534514	0.00661284	0.653425	4.7613	2.39277	0.0223918	0.0212101	0.0594245	31.51464
409500	-462.097	-393.773	-68.3235	0.00195793	0.0229901	0.0315603	0.0111804	0.164956	0.0059356	0.0522574	0.0201962	0.0950281	0.00442502	0.00550636	0.0380811	0.00635277	0.0270834	7.89767	0.00355976	8.06011	0.0114775	0.0303118	0.521358	3.70772	2.86981	0.0213389	0.0148149	0.0907591	23.71645
409600	-465.613	-393.104	-72.5085	0.014774	0.0186876	0.0119509	0.00243422	0.0465344	0.0462616	0.0222169	0.0250308	0.00661233	0.0155377	0.00196507	0.0113734	0.0296433	0.000503966	17.6551	0.0048549	17.6258	0.189985	0.0135027	4.49863	1.31916	2.84934	0.0181345	0.173182	0.0402124	44.64141
409700	-465.726	-392.293	-73.4335	0.00391829	0.0111201	0.0208449	0.0133244	0.00486866	0.0391505	0.0573	0.017928	0.00377881	0.000750989	0.0346679	0.0880513	0.0377834	0.0227335	5.17408	0.00323789	5.49063	0.0296413	0.011572	0.310698	32.1373	5.61958	0.027403	0.0541006	0.0521294	49.26664
409800	-462.706	-395.231	-67.4751	0.011884	0.0165554	0.00331405	5.91263e-05	0.0358753	0.0190064	0.00328982	0.000304959	0.0171787	0.237391	0.00349106	0.0400115	0.00483375	0.0179121	3.38262	0.0166302	9.17103	0.0141253	0.0590121	0.744169	3.86578	1.48491	0.219066	0.0022904	0.103913	19.47465
409900	-469.09	-398.561	-70.5285	0.0416529	0.00170724	0.021504	0.000845115	0.0549654	0.0211095	0.0280379	0.0435225	0.0310047	0.0773634	0.0175861	0.024497	0.00403396	0.0516056	6.78441	0.0348425	7.61375	0.121041	0.130441	9.93034	0.380102	9.06147	0.00760112	0.0882714	0.170014	34.74172
410000	-471.127	-398.264	-72.863	0.0172561	0.00825847	0.0357196	0.00126333	0.00280029	0.00144706	0.137923	0.0460439	0.00366214	0.0320129	0.0277295	0.0314553	0.0278616	0.080185	3.31988	0.00316767	19.8296	0.0587834	0.0838453	18.3416	1.29232	2.80722	0.0911766	0.0469572	0.0858467	46.41411
410100	-458.255	-389.451	-68.8039	0.014512	0.0193368	4.34404e-05	0.0391238	0.00509688	0.0110817	0.0201613	0.0416657	0.0319002	0.0364578	0.00349121	0.0191394	0.0446769	0.00745414	4.59171	0.00343635	8.70327	0.0303145	0.0120955	2.40266	5.02298	4.86283	0.0596335	0.069578	0.065595	26.11826
410200	-466.765	-392.186	-74.5792	0.00197249	0.00757303	0.0192069	0.014792	0.119267	0.00820618	0.0215636	0.0387947	0.0299152	0.110509	0.0413599	0.013737	0.00934795	0.00237657	13.3968	0.0204449	6.57901	0.0195301	0.0971273	2.28403	3.26835	28.7229	0.0755455	0.03932	0.0534519	54.99519
410300	-472.082	-396.398	-75.6847	0.0477496	0.000266906	0.0588657	0.0203827	0.0791805	0.000692977	0.0981456	0.0436806	0.00780867	0.0179063	0.00450554	0.0190487	0.0115931	0.0077289	8.13631	0.0112374	19.2559	0.0667547	0.0619154	14.8161	14.9578	2.61861	0.0736984	0.0999512	0.00656425	60.52232
410400	-464.615	-394.291	-70.3235	0.0420791	0.0182	0.0260009	0.00107237	0.108024	0.0697973	0.0011764	0.00817108	0.0218812	0.0462035	0.044799	0.00921001	0.00584812	0.0386135	1.85844	0.00660933	11.5758	0.0148587	0.0835417	0.165226	4.10188	15.3103	0.0117534	0.0441441	0.102801	33.71637
410500	-470.908	-399.549	-71.3591	0.00129488	0.0102413	0.0504855	0.00656279	0.118086	0.0516338	0.109277	0.0356869	0.00517721	0.11115	0.0271179	0.0105468	0.00356925	0.055108	15.7779	0.0155816	7.65385	0.0135207	0.109585	3.41117	1.80222	9.24754	0.00805767	0.0426583	0.216652	38.89463
410600	-477.332	-406.193	-71.1392	0.0321754	0.011404	0.0122989	0.0461035	0.153634	0.00306185	0.0928837	0.0109823	0.0463613	0.112342	0.0874915	0.0533862	0.0162218	0.030154	2.15142	0.0341365	13.1422	0.0171897	0.153161	12.7312	2.00739	6.70178	0.0449352	0.0582302	0.0446122	37.79474
410700	-462.627	-393.06	-69.567	0.000875055	0.0367448	0.0168218	0.0250122	0.0284658	0.0415968	0.0761548	0.0976227	0.019193	0.0304067	0.0264017	0.00489374	0.00987806	0.00821629	4.55293	0.0307765	5.48139	0.0276182	0.0343133	2.51363	3.97799	12.8416	0.00183881	0.0329111	0.0164931	29.93378
410800	-467.514	-397.34	-70.1741	0.0146444	0.0459352	0.0388827	0.0515999	0.0320043	0.0177117	0.00246679	0.0736357	0.00609842	0.0816176	0.0058255	0.0250301	0.00677146	0.0361525	3.33682	0.042571	3.47529	0.042179	0.027205	6.51923	11.9462	6.98653	0.00622688	0.0633826	0.0855542	32.96955
410900	-472.975	-400.925	-72.0507	0.00234024	0.0260862	0.0304534	0.0114945	0.000531398	0.0684659	0.0253052	0.0168138	0.030285	0.114418	0.0768921	0.0395015	0.0181049	0.0155176	8.84639	0.0425445	24.3984	0.0467286	0.0965193	4.0992	0.755789	3.33402	0.00866514	0.0922163	0.155557	42.35225
411000	-466.937	-399.049	-67.8889	0.00665357	0.0238661	0.0258695	0.0255778	0.0846899	0.00389538	0.0338015	0.118185	0.110855	0.0101291	0.0216535	0.0131808	0.0148935	0.048364	4.02242	0.00350358	8.22771	0.0226174	0.0208145	5.82777	0.0163118	2.7341	0.0107227	0.0332758	0.0825628	21.54343
411100	-457.371	-385.468	-71.9029	0.0116653	0.0257904	0.00360257	0.000637231	0.00165853	0.0147156	0.0217741	0.0458587	0.0166707	0.0586342	0.00103207	0.0366413	0.0014815	0.00113572	10.5379	0.0221215	18.2208	0.0145633	0.0050074	1.72976	4.96035	5.71235	0.0555289	0.0317151	0.0819744	41.61345
411200	-465.595	-395.096	-70.4994	0.018233	0.0184671	0.0114659	0.0141116	0.0189427	0.104901	0.020376	0.00571199	0.0644145	0.0585509	0.0836021	0.0345732	0.00212075	0.0194737	11.6647	0.000121387	7.25115	0.00709281	0.147391	7.54583	5.93385	1.47343	0.014414	0.0376355	0.0454737	34.596
411300	-468.221	-390.686	-77.5357	0.0187118	0.00553163	0.0243071	0.00346596	0.0727421	0.0135669	0.0290958	0.0411805	0.0945172	0.107037	0.0118171	5.52079e-06	0.0019276	0.0184813	23.5375	0.00089622	20.0545	0.00340557	0.0381194	1.4711	20.6748	3.34591	0.0196162	0.025921	0.163325	69.77742
411400	-465.605	-396.663	-68.9419	0.037172	0.00240701	0.00579681	0.014788	0.0283648	0.0975464	0.0431068	0.0797109	0.0405029	0.0764649	0.00108095	0.0167153	0.00690277	0.0178805	3.56282	0.0298209	9.20855	0.0614141	0.0668814	4.9195	2.07478	6.12246	0.0127318	0.0833321	0.197681	26.8084
411500	-466.467	-394.944	-71.5227	0.000989628	0.00567904	0.000816599	0.00784852	0.0472994	0.0131691	0.0907194	0.00268161	0.0350696	0.0224467	0.0870004	0.00527852	0.0557787	0.0110313	8.84375	0.0222473	9.60236	0.0229796	0.163993	4.64345	3.86612	11.931	0.0314293	0.0737784	0.125602	39.71248
411600	-464.224	-395.918	-68.3052	0.0446738	0.0196624	0.0132507	0.0219732	0.167204	0.00215974	0.133021	0.00280921	0.0183126	0.031209	0.00502281	0.0404473	0.0163956	0.0327185	4.97999	0.000626493	8.08467	0.0334971	0.0473788	3.21633	1.70926	4.86408	0.00953201	0.00983132	0.120939	23.62499
411700	-462.365	-393.746	-68.6193	0.0731136	0.0206165	0.00726622	0.000602976	0.0531793	0.0352753	0.0946535	0.0242867	0.00441235	0.073603	0.0550664	0.0121603	0.000308476	0.00253527	3.19318	0.00812026	6.97471	0.0337904	0.0260598	1.43967	12.6016	0.324856	0.0153464	0.074109	0.0469756	25.19552
411800	-458.497	-389.154	-69.343	0.0669208	0.0230414	0.000843167	0.0043387	0.022761	0.00856746	0.0147783	0.0619879	0.000710919	0.028531	0.00913085	0.0172153	0.000821334	0.0309706	3.53743	0.0194031	8.68041	0.0489969	0.047076	4.79732	1.26292	10.0115	0.0115311	0.0556438	0.0511911	28.81403
411900	-468.68	-397.441	-71.2392	0.0555754	0.00251396	0.00485373	0.0162053	0.00118692	0.0151471	0.0141863	0.000123598	0.0295399	0.0427091	0.10469	0.0295456	0.026896	0.0516572	3.77854	0.0234547	12.4885	0.119673	0.0453548	1.97807	18.2001	1.10459	0.0269771	0.0693776	0.065585	38.29507
412000	-470.33	-397.472	-72.8579	0.00507127	0.038894	0.00276805	0.0366129	0.0785684	0.0731914	0.0271504	0.00933706	0.00975334	0.163867	0.0208797	0.0461768	0.028372	0.00956531	15.3469	0.0317044	6.08322	0.073547	0.0114998	13.8547	4.70473	5.63364	0.0162534	0.0503597	0.0315588	46.38833
412100	-465.469	-393.793	-71.676	0.0164132	0.0356989	0.00822323	0.00247994	0.021661	0.00347409	0.044358	0.117068	0.0138141	0.0498798	0.020244	0.0467353	0.00428792	0.00103389	14.6895	0.0153623	4.82186	0.030462	0.0515556	0.549708	16.1092	3.51656	0.146817	0.0342717	0.128148	40.47888
412200	-462.588	-390.772	-71.8155	0.00317607	0.00788815	0.00441701	0.0323726	0.00457965	0.0110497	0.0268809	0.0153944	0.0310657	0.115416	0.041953	0.00178915	0.0198854	0.00274101	2.22629	0.070998	15.7437	0.0127058	0.0644336	6.41252	1.89382	14.2938	0.0263781	0.0623107	0.0511255	41.17673
412300	-467.376	-389.9	-77.4757	0.00557546	0.0437676	2.5531e-05	0.00142716	0.0415909	0.00812304	0.0347529	0.0186135	0.0389249	0.0668999	0.0123016	0.00603211	0.0030713	0.00270752	11.2581	0.0929918	37.2557	0.0235908	0.0568363	10.6797	5.69253	4.10335	0.00437891	0.00915684	0.0171188	69.47727
412400	-465.527	-394.333	-71.1931	0.0532669	0.00185312	0.019233	0.00310185	0.103071	0.0210219	0.0137948	0.00262371	0.0138804	0.0927759	0.026528	0.00287258	0.029536	0.0327807	4.28937	0.0260585	9.30274	0.0449177	0.0236808	12.8879	9.18071	1.64318	0.03402	0.139581	0.0761016	38.06459
412500	-465.916	-396.151	-69.765	0.0103941	0.0339025	0.0204786	0.0161035	0.0604136	0.0257401	0.137275	0.0172047	0.0247065	0.00291651	0.031157	0.000232317	0.0110192	0.00220252	9.38623	0.0403859	3.67221	0.145603	0.0396867	8.02576	5.46464	3.70927	0.0122612	0.0184612	0.0155634	30.92382
412600	-463.167	-390.585	-72.5821	0.0551254	0.0121157	0.00254256	0.00014312	0.0267925	0.0716379	0.000979068	0.00945581	0.0151968	0.0472951	0.0591	0.018458	0.0245424	0.000460976	22.0289	0.00529286	10.8793	0.0367098	0.0728356	0.201346	4.81458	6.46331	0.0403485	0.0619967	0.0609846	45.00947
412700	-463.903	-391.93	-71.9721	0.00417965	0.0199477	0.020226	0.0150702	0.127401	0.055288	0.00979723	0.01205	0.0218903	0.0355474	0.023457	0.00769404	0.00158821	0.0107431	12.5425	0.0114439	6.68514	0.0184838	0.0333083	1.64477	4.52594	15.8189	0.102977	0.00403961	0.206981	41.9593
412800	-463.54	-389.634	-73.9057	0.0123026	0.00740389	0.00229471	0.0443852	0.0722309	6.97224e-05	0.0398101	0.0573438	0.0093838	0.00222465	0.014016	0.0169206	0.0161405	0.00537088	10.3397	0.011412	14.196	0.099473	0.0445971	12.564	8.84143	5.05561	0.0540864	0.0185906	0.102707	51.62746
412900	-463.498	-390.68	-72.8175	0.00109717	0.0352058	0.0299144	0.0120638	0.106371	0.0198637	0.0275586	0.0230293	0.0318753	0.0193677	0.00339472	0.0137109	0.0130958	0.0115332	4.34833	0.0266986	18.6986	0.0550032	0.0163461	5.24394	9.79443	7.53456	0.027166	0.0689618	0.0245427	46.18663
413000	-467.019	-399.341	-67.6778	0.0014694	0.0117209	0.0261069	0.00074576	0.00193422	0.0124283	0.0517539	0.0893715	0.0513598	0.00660399	0.0602778	0.0286485	0.00306353	0.0490895	2.10448	0.0710638	6.55862	0.133366	0.0963864	0.163046	8.07826	2.71831	0.0329111	0.0296918	0.107072	20.48779
413100	-457.586	-385.486	-72.0995	0.000996592	0.00179662	0.000302745	0.0398855	0.0581851	0.0396694	0.00307115	0.0114941	0.0459366	0.0135352	0.0091903	0.00248893	0.00154107	0.0109849	5.90188	0.0170113	18.0084	0.0497918	0.0391659	0.698308	12.3425	5.11934	0.0218009	0.0538031	0.105398	42.59649
413200	-464.011	-386.187	-77.8239	0.00230969	0.0180158	0.00141739	0.00423587	0.0480955	0.0366365	0.000535466	0.0124242	0.0224978	0.0595571	0.0356673	0.0155926	0.00519757	0.00439608	5.6691	0.0301727	36.3356	0.0491413	0.0140242	9.46531	13.6356	5.61891	0.0513278	0.0277206	0.0548002	71.21829
413300	-462.23	-394.235	-67.9947	0.0216586	0.000138638	0.0070969	0.00597971	0.00152819	0.0231104	0.0105708	0.00484444	0.00218116	0.0986408	0.00943543	0.0383864	0.00340678	0.000706966	1.05338	0.0462378	6.24822	0.0413368	0.0525297	3.4607	9.14489	1.66574	0.0394411	0.0841251	0.00796563	22.07226
413400	-466.358	-394.027	-72.3312	0.0077507	0.00868014	0.00104083	0.00760524	0.00976532	0.0503157	0.000323528	0.030372	0.0120332	0.0439693	0.00167763	0.0208955	0.0250682	0.0382001	4.37801	0.00134445	8.27489	0.0554518	0.252721	16.1202	2.9905	11.1366	0.0989455	0.0352793	0.153604	43.75524
413500	-460.913	-389.463	-71.4504	0.0427647	0.0267024	0.0421584	0.00685588	0.0663118	0.0139551	0.0435351	0.0134541	0.0270698	0.00301798	0.0162672	0.00392815	0.00593383	0.00571864	3.20877	0.0050002	9.6943	0.0662249	0.0498554	2.13179	9.3376	14.4681	0.0104999	0.0196522	0.0413281	39.35077
413600	-462.696	-394.157	-68.5393	0.00307702	0.0103769	0.00145329	0.00829976	0.0163699	0.109632	0.00569208	0.028305	0.0124737	0.0949644	0.0713788	0.00937994	0.00612042	0.0129342	2.91052	0.0498356	8.93126	0.032377	0.097954	1.8166	2.80406	7.54315	0.0976934	0.034465	0.0872597	24.79562
413700	-459.862	-389.799	-70.063	0.00759393	0.00707606	0.0395956	0.0134666	0.0191657	0.0248604	0.0399918	0.0282202	0.0235231	0.0246568	0.0167864	0.0187507	0.00537293	0.00255229	15.4255	0.0254242	6.73893	0.0291844	0.0619382	1.10246	4.74621	3.76488	0.0206348	0.0096572	0.217364	32.41375
413800	-457.108	-388.192	-68.9159	0.0148834	0.00343128	0.0148514	0.0139695	0.00289551	0.00265559	0.0397605	0.00235223	0.00479594	0.0034452	0.0174678	0.032322	0.00138937	0.00495227	12.0179	0.00439105	4.16961	0.137565	0.107989	5.90156	3.39536	0.627985	0.0340675	0.0397474	0.083234	26.6786
413900	-465.206	-392.991	-72.215	0.00347941	0.0192107	0.0373028	0.0669606	0.00323064	0.035589	0.0192476	0.00919218	0.030865	0.0730883	0.0714289	0.015182	0.0145153	0.000729946	6.06696	0.00091113	22.7416	0.00864921	0.0188693	9.44837	3.0317	1.30607	0.0575761	0.0521178	0.0410155	43.17385
414000	-454.79	-386.535	-68.2549	0.00106458	0.00233957	0.00261559	0.00596989	0.00934885	0.0188121	0.0206915	0.0462724	0.00410576	0.0221225	0.0291753	0.000726506	0.00897479	0.0144535	4.00884	0.00632726	7.40708	0.0293904	0.0582398	1.53353	7.66779	2.15987	0.0403361	0.185593	0.089951	23.37363
414100	-462.349	-394.188	-68.1615	0.00459	0.00992524	0.0130898	0.0237159	0.0366438	0.00638468	0.138427	0.0242925	0.0180796	0.0245305	0.0106935	0.0658092	0.0168957	0.0179768	2.04093	0.00353704	6.34626	0.0454714	0.104814	7.57399	6.2284	0.120781	0.000220072	0.000237587	0.0310183	22.90671
414200	-463.426	-393.24	-70.1857	0.0480494	0.0540447	0.000845842	0.0153978	0.0329483	0.0106777	0.0631926	0.0262435	0.0773148	0.0365275	0.015511	0.00306573	0.0011206	0.0299572	11.7558	0.00562934	5.07212	0.0021197	0.0733416	5.73059	7.4881	2.33511	0.0488145	0.0276002	0.0731132	33.02724
414300	-458.641	-390.564	-68.0771	0.0126323	0.00473307	0.0130302	0.0118191	9.37931e-05	0.000128137	0.0592592	0.0780337	0.00887804	0.0524595	0.0480291	0.0240259	0.0188423	0.0127436	5.04919	0.00586409	4.26533	0.0375269	0.0659661	2.98795	9.25252	0.30105	0.0415226	0.0445039	0.0884561	22.48459
414400	-464.41	-394.877	-69.5324	0.00135904	0.0916876	0.0108179	0.00489029	0.0528987	0.13539	0.00413921	0.0595369	0.00728579	0.0251143	0.0502312	0.0049412	0.00143795	0.000618208	6.93614	0.0201143	4.0606	0.0176678	0.00329906	4.56633	6.19657	7.37639	0.0358141	0.0517835	0.0457989	29.76085
414500	-467.703	-398.582	-69.1209	0.0104267	0.0198205	0.0153317	0.0056089	0.0803859	0.00428091	0.00052398	0.032712	0.0428777	0.0719212	0.0196305	0.0333914	0.0211281	0.0872968	9.92236	0.0106391	3.7269	0.0251048	0.126585	0.138955	7.85942	5.17353	0.0476716	0.023632	0.203217	27.70335
414600	-466.921	-396.561	-70.3609	0.0205306	0.00480012	0.0252427	0.00561336	0.162121	0.0225253	0.00765079	0.0491789	0.0351071	0.0179973	0.0120104	0.00783007	0.0328934	0.0309305	7.69012	0.022661	11.8376	0.0355574	0.118325	1.95107	3.91876	7.6471	0.0720146	0.124115	0.0519618	33.90371
414700	-459.905	-388.57	-71.3352	0.00219648	0.010208	0.00916441	0.0167299	0.0254127	0.0423962	0.0374017	0.00880423	0.00264385	0.0377314	0.0172863	0.0677168	0.00508694	0.0146234	3.31601	0.0227967	14.9257	0.0266214	0.0448509	2.27299	9.50941	8.17334	0.00794295	0.0992299	0.0785976	38.77486
414800	-464.328	-397.066	-67.2623	0.0718836	0.0031002	0.0115273	0.0395901	0.179131	0.0137055	0.0286885	0.0177087	0.0695371	0.0142092	0.0125255	0.0132644	0.0172823	0.0233368	1.83413	0.0043961	4.75559	0.0249313	0.0518646	4.1262	3.30563	3.623	0.00332037	0.065201	0.10082	18.41058
414900	-458.491	-389.36	-69.1308	0.0113424	0.0164391	0.00947826	0.00878526	0.043175	0.0047852	0.0260828	0.0564453	0.0248979	0.0376776	0.00192845	0.00213846	0.000942871	0.00589303	4.0096	0.0605108	6.14728	0.074534	0.0434155	5.9936	4.49492	6.5162	0.0577339	0.0838246	0.0215438	27.75317
415000	-454.992	-384.493	-70.4989	0.000234237	0.00696827	0.0109985	0.01665	0.0321146	0.0358267	0.00397328	0.000337581	0.000394229	0.0256218	0.00848232	0.00626687	0.0026211	0.0101011	8.6147	0.0116907	9.52303	0.109435	0.0248563	4.88415	3.41107	7.74206	0.0302108	0.0574848	0.0244406	34.59373
415100	-460.526	-390.091	-70.4354	0.0296253	0.0121188	0.00623268	0.00445025	0.00993919	0.0286959	0.0440456	0.028375	0.0198143	0.0261411	0.00211663	0.0225984	0.00581128	0.0282632	15.8996	0.0373659	4.8512	0.0227163	0.113231	0.463819	9.63409	2.88425	0.00246129	0.0633891	0.0355051	34.27581
415200	-463.775	-392.514	-71.2608	0.0326142	0.00806628	0.00976459	0.0116879	0.0111161	0.0595161	0.00318196	0.0498115	0.00820231	0.0294205	0.00796606	0.0184108	0.0197897	0.0138918	9.50749	0.0116262	6.13461	0.0301672	0.0765804	14.1423	2.44977	5.45721	0.120395	0.150567	0.0389806	38.40316
415300	-470.234	-401.01	-69.2238	0.0318453	0.0475155	0.0616182	0.027272	0.0106977	0.0141095	0.0132041	0.0128186	0.00733907	0.0152863	0.0202046	0.049911	0.0369726	0.0485444	2.61128	0.0231907	10.6774	0.0134404	0.167142	6.45241	3.23002	4.43321	0.00975765	0.1221	0.0806591	28.21797
415400	-470.03	-400.333	-69.6967	0.0140048	0.00999186	0.000618756	0.000672832	0.00253299	0.0249189	0.0280874	0.0869047	0.223058	0.0609489	0.0521528	0.0497201	0.013733	0.0403708	10.2235	0.00991997	6.28714	0.111786	0.00737301	5.57657	5.90786	1.626	0.0623979	0.0871145	0.0748981	30.58234
415500	-468.325	-399.896	-68.4294	0.0016146	0.0355915	0.00455507	0.00650454	0.032062	0.130528	0.031482	0.0459461	0.054745	0.141325	0.026785	0.0614366	0.0164582	0.00479932	7.35216	0.0119781	6.80957	0.0532074	0.0965326	5.10151	2.53931	1.4894	0.0777679	0.0642128	0.0563668	24.24585
415600	-458.222	-390.326	-67.8955	0.00109021	0.0303769	0.00341632	0.0186453	0.0056169	0.0285348	0.00878743	0.0174884	0.0334067	0.00928386	0.0354841	0.0301229	0.00738698	0.00364354	4.99029	0.0439391	5.01384	0.0603257	0.00515516	3.47124	3.15354	4.35142	0.0237119	0.0796584	0.150293	21.5767
415700	-457.221	-386.423	-70.798	0.00999891	0.00381712	0.00479127	0.000820541	0.0829713	0.015978	0.050182	0.00369114	0.0494956	0.0178575	0.0158561	0.0164932	0.0101435	0.00619683	3.66665	0.00679682	20.7457	0.0551266	0.0585919	1.90689	5.76547	3.4076	0.0265763	0.0438572	0.11768	36.08921
415800	-463.305	-392.574	-70.7314	0.0170988	0.0116934	0.00169813	0.000543835	0.00455484	0.0727924	0.0152116	0.00617164	0.000694577	0.151434	0.0112443	0.0038187	0.0114738	0.00873691	8.96248	0.0234402	8.10414	0.00693165	0.00553782	5.25838	5.97113	6.65514	0.128596	0.0471026	0.276156	35.7562
415900	-464.974	-393.927	-71.0474	0.0376551	0.00600189	0.0210729	0.00381654	0.029873	0.0175658	0.00680106	0.012707	0.030215	0.0489556	0.00267403	0.0191245	0.030633	0.0424973	10.3292	0.0407793	13.969	0.105508	0.0564512	5.84456	4.92796	1.53683	0.0661678	0.0120735	0.138113	37.33618
416000	-466.508	-391.866	-74.6419	0.0159822	0.0018624	0.0289392	0.0210235	0.0364854	0.00254169	0.0152385	0.0224261	0.0392909	0.0487339	0.00970978	0.00619611	2.13008e-05	0.0418688	10.4948	0.0179957	18.981	0.00147898	0.0325001	14.9392	1.43771	8.7247	0.0543893	0.179055	0.15514	55.30834
416100	-466.719	-394.372	-72.3471	0.0130091	0.0455791	0.00382776	0.0203819	0.0299029	0.00264291	0.0103707	0.0658188	0.0100445	0.146241	0.00981193	0.0935458	0.00732813	0.0060099	4.55076	0.0565422	7.91248	0.0135183	0.0409853	0.476065	27.2261	2.99329	0.0106052	0.0187184	0.0711264	43.83472
416200	-469.673	-398.69	-70.9828	0.00289446	0.00141834	0.00909167	0.0414437	0.0220154	0.146234	0.0215402	0.00242911	0.0775422	0.119331	0.00174304	0.0631964	0.0242979	0.0101651	6.48747	0.000236966	6.63523	0.13259	0.0280372	11.073	3.29148	8.63357	0.121226	0.0345092	0.0322154	37.01295
416300	-461.915	-392.591	-69.3235	0.00496752	0.0117631	0.0179375	0.00162142	0.006945	0.0495717	0.0861539	0.0043332	0.022898	0.0111918	0.0323988	0.00659462	0.00496116	0.0302276	4.11711	0.0258942	11.4537	0.156938	0.0377841	6.92663	3.58911	1.90153	0.0213101	0.125805	0.0688374	28.71626
416400	-456.213	-384.685	-71.5289	0.00333535	0.00464952	0.0014358	0.000727758	0.0111519	0.0168135	0.0187866	0.0231404	0.0146082	0.0270508	0.0012943	0.033698	0.00140659	0.0106273	2.96643	0.00431647	13.7891	0.0974293	0.112049	6.55306	8.21664	7.75322	0.00770877	0.039532	0.0353682	39.74356
416500	-466.097	-396.171	-69.9251	0.00392026	0.00663263	0.0128813	0.0491529	0.123537	0.0536687	0.047254	0.0103761	0.00579788	0.0167957	0.00437463	0.0415438	0.0123935	0.0144073	3.38117	0.0357203	12.0761	0.0557548	0.154098	0.0361822	12.4721	2.87921	0.0691268	0.0539503	0.108318	31.72455
416600	-463.3	-392.648	-70.652	0.00308727	0.0209089	0.00173969	0.0154522	0.104462	0.00964007	0.0384672	0.0758732	0.0018905	0.0407225	0.0214683	0.00743615	0.033938	0.0245599	6.34228	0.00375648	14.8067	0.0289849	0.013192	3.28626	2.95039	7.23141	0.0740559	0.101836	0.120481	35.35895
416700	-462.85	-392.419	-70.4307	0.0272397	0.0322758	0.00401283	0.00817897	0.189016	0.00112519	0.0235912	0.013967	0.00837437	0.00233763	0.0167641	0.032685	0.00135027	0.00224714	7.4049	0.0297981	5.71518	0.00674334	0.158444	7.67816	7.94745	4.78274	0.0106078	0.0552503	0.099985	34.25242
416800	-454.868	-386.226	-68.6422	0.0188185	0.0132564	0.00471487	0.0303475	0.0608159	0.019209	0.0556559	0.00104515	0.0120844	0.0232623	0.00207354	0.00934063	0.00270115	0.00154183	4.17904	0.00477238	7.89976	0.0297916	0.0353792	3.88403	4.98875	3.87951	0.0169916	0.101088	0.0361667	25.31014
416900	-460.271	-389.763	-70.5079	0.000512719	0.0226765	0.00123017	0.0154898	0.0554999	0.0306825	0.0187108	0.0345974	0.0700001	0.0199255	0.0353963	0.00828996	0.000944753	0.00556481	2.98482	0.0155684	5.41745	0.0182218	0.0331238	6.10392	14.8096	4.78783	0.0570862	0.0792874	0.0122172	34.63864
417000	-455.805	-386.51	-69.2946	0.00184456	0.0183497	0.0166836	0.00463411	0.037839	0.00288963	0.0160354	0.00694979	0.0444674	0.0122581	0.00154626	0.012871	0.00387375	0.0025538	6.69641	0.025836	7.06042	0.124063	0.103833	0.842156	8.14428	5.25281	0.0287434	0.0381102	0.0723026	28.57176
417100	-468.056	-397.347	-70.7089	0.0509785	0.00708531	0.041084	0.0219194	0.0940164	0.0340524	0.000728164	0.0346828	0.123568	0.03	0.0207373	0.0267536	0.0112435	0.00649763	6.60061	0.0411076	14.9938	0.0348492	0.0306979	5.53995	6.36053	1.31806	0.0446697	0.0332206	0.142581	35.64346
417200	-457.895	-387.055	-70.84	0.00711048	0.00707125	0.00484915	0.000718552	0.0272882	0.0094666	0.0804033	0.00804603	0.0273229	0.0406475	0.0345869	0.00346298	0.00818603	0.00192977	2.9558	0.00124271	13.245	0.105158	0.0946364	4.69479	9.21068	5.63798	0.0242623	0.0329366	0.0352764	36.29881
417300	-455.008	-386.987	-68.0209	0.0254521	0.00418394	0.000710594	0.00498149	0.00378337	0.00401883	0.0276345	0.0014554	0.00704931	0.0111137	0.0186385	0.00375497	0.00869213	0.0324862	2.92438	0.0256383	5.50411	0.132223	0.0429937	6.41767	5.67885	1.20554	0.0592364	0.0103887	0.0485949	22.20358
417400	-456.137	-385.819	-70.3177	0.0028166	0.0331544	0.00302003	0.00662419	0.0193996	0.0010357	0.0232051	0.0107094	0.0535745	0.0299803	0.00964088	0.0163474	0.0235579	0.00271212	2.54928	0.0176758	6.849	0.0133662	0.0754066	12.9264	7.95327	2.98061	5.22016e-05	0.0342446	0.0521655	33.68727
417500	-457.822	-389.261	-68.561	0.023707	0.0010782	0.0156974	0.00398254	0.080432	0.00389709	0.0287998	0.0274843	0.00067145	0.0309198	0.0255783	0.00240785	0.00611795	0.00314145	8.27056	0.0258499	5.28786	0.0369085	0.0216116	6.652	2.61323	1.48453	0.125399	0.0104923	0.121504	24.90386
417600	-464.057	-392.967	-71.0898	0.00553161	0.0134648	0.00774967	0.0250943	0.0893049	0.00231999	0.00924318	0.0789373	0.0116195	0.0932486	0.00714576	0.0135505	0.0235091	0.0185531	7.65471	0.0232594	9.20398	0.0487555	0.0345462	6.4746	8.4243	5.04827	0.092079	0.0964678	0.04789	37.54814
417700	-468.272	-395.328	-72.9443	0.0942428	0.00220842	0.0161161	0.0117821	0.0136904	0.202013	0.0521729	0.0126853	0.00534461	0.0333643	0.0103652	0.00839906	0.0134954	0.00220825	16.8119	0.0256004	8.68947	0.0154827	0.0344122	11.4613	3.11847	5.99931	0.0519956	0.0416336	0.0925701	46.82031
417800	-472.137	-397.449	-74.6884	0.00812967	0.028172	0.0460521	0.00593119	0.0710426	0.00651151	0.0324146	0.0354186	0.0217793	0.00892094	0.0442292	0.00764385	0.0249957	0.089824	7.17358	0.0280469	16.3103	0.109675	0.0536186	11.8097	16.5257	3.00355	0.0314442	0.0110258	0.0531576	55.54083
417900	-471.084	-400.182	-70.9027	0.0614313	0.000168869	0.0408837	0.00908877	0.000616599	0.0412544	0.0393045	0.101111	0.00685949	0.0923438	0.0570159	0.0264544	0.00729172	0.00459036	3.4073	0.00917385	22.2925	0.0826535	0.116647	0.0356511	5.96994	3.91685	0.108916	0.0606612	0.123757	36.61246
418000	-466.3	-395.093	-71.2067	0.00978538	0.0204683	0.0388763	0.0378885	0.0312316	0.00496494	0.00768989	0.0144869	0.0757665	0.061574	0.0102001	0.043165	0.0159233	0.000778749	13.9762	0.081788	11.0165	0.0020064	0.0434557	1.70928	1.93295	8.88798	0.0282257	0.0525848	0.0286814	38.13241
418100	-465.492	-396.613	-68.8786	0.0102106	0.0162506	0.00863201	0.024703	0.0440943	0.178118	0.00536364	0.0373899	0.0483675	0.049621	0.00318583	0.0404602	0.00397258	0.0257726	3.61073	0.00721344	11.4143	0.0332659	0.0835481	4.66153	2.06264	3.86481	0.0174029	0.0109426	0.229246	26.49177
418200	-454.729	-384.883	-69.8456	0.0145064	0.00217379	0.00915558	0.00780217	0.027148	0.0006968	0.0267555	0.0245946	0.00228532	0.00423365	0.016945	0.0167516	9.47387e-05	0.012624	7.07021	0.0140521	16.8962	0.0524678	0.0416206	2.48987	2.32143	2.07406	0.0182537	0.0270678	0.155796	31.32675
418300	-471.101	-399.137	-71.9638	0.00874778	0.00176039	0.00779882	0.0145255	0.0972816	0.0453623	0.0131318	0.0545751	0.0698547	0.0120172	0.0208098	0.0320058	0.0509934	0.0595894	5.01623	0.0822774	8.70154	0.0352207	0.00705009	6.66652	5.95155	14.803	0.0490105	0.00512133	0.112119	41.91813
418400	-461.037	-383.92	-77.1164	0.00351378	0.00995286	0.0210947	0.00232061	0.0145264	0.00300593	0.0310749	0.0317472	0.00149548	0.00410887	0.00110362	0.0020885	0.00717874	0.000794752	12.3094	0.0349791	23.2991	0.0462826	0.0139476	2.59069	23.5763	5.48887	0.0181162	0.110283	0.0589395	67.68092
418500	-473.091	-400.295	-72.7959	0.0212067	0.0249777	0.000695844	0.0115299	0.0499289	0.0354481	0.00690131	0.0730732	0.0561041	0.179585	0.000942794	0.029997	0.00944002	0.0489468	7.40999	0.0298126	16.6116	0.0659231	0.010756	13.3898	3.27575	4.36748	0.0471758	0.175769	0.145435	46.07827
418600	-469.797	-397.573	-72.2244	0.0017667	0.0526556	0.000968501	0.0213839	0.0165311	0.0287409	0.183877	0.0130581	0.19995	0.0203186	0.00967629	0.00745666	0.00778906	0.0254629	8.48379	0.0200232	19.9514	0.00756728	0.055406	6.23059	3.13143	4.6837	0.00694332	0.0106433	0.0496464	43.22078
418700	-465.665	-396.373	-69.2926	0.0253168	0.0479126	0.0176092	0.00154657	0.0299186	0.01471	0.0086511	0.000652999	0.00796812	0.0281398	0.039976	0.00159534	0.0119901	0.0523672	2.31014	0.00539313	10.0797	0.00388874	0.147477	2.36607	8.77778	4.20601	0.0429725	0.00970133	0.324386	28.56183
418800	-475.029	-407.424	-67.6044	0.00464341	0.10459	4.58851e-05	0.0135321	0.0125017	0.00888684	0.163891	0.0159871	0.0821105	0.004833	0.0765365	0.0422185	0.000218363	0.00472472	3.9878	0.0327933	5.25046	0.0833063	0.18076	1.56401	7.46577	0.709962	0.0408388	0.251019	0.0197021	20.12114
418900	-459.071	-389.103	-69.968	0.0149966	0.00231307	0.0158604	0.0211298	0.0788569	0.0182714	0.0270315	0.0920823	0.00109339	0.0147592	0.0067117	0.0787076	0.00924228	0.000541196	5.02362	0.00170125	11.0001	0.0422156	0.0277912	5.02947	1.09589	9.23584	0.00175544	0.00976726	0.0893828	31.93913
419000	-464.563	-392.441	-72.1222	0.0110839	0.025539	0.00158897	6.82514e-05	0.159103	0.00553484	0.0388218	0.0182249	0.019335	0.0119434	0.0220609	0.0103246	0.0117284	0.0533849	7.26704	0.00895963	23.3613	0.0833847	0.0311827	2.24133	8.90742	0.30126	0.0428559	0.0591909	0.0174991	42.71019
419100	-464.034	-395.415	-68.6192	0.00199106	0.0541693	0.00908776	0.00552106	0.0424645	0.0316261	0.189552	0.0711944	0.00414574	0.0281983	0.0101032	0.00279904	0.0277794	0.000613025	8.61929	0.0430206	6.22039	0.0268829	0.073488	2.79947	3.03511	3.71444	0.00901937	0.0668725	0.107646	25.19488
419200	-460.317	-390.766	-69.551	0.00546332	0.0275233	0.00235721	0.00361636	0.00776999	0.053027	0.000731657	0.0179286	0.0450084	0.0562092	0.0230553	0.00639578	0.0612142	0.0290404	3.43446	0.00353251	9.82225	0.0139329	0.00641348	2.10169	13.581	0.387364	0.0839134	0.0284252	0.0515211	29.85381
419300	-461.696	-390.296	-71.4008	0.00459433	0.000589386	0.0144657	0.0134066	0.0413398	0.00424085	0.0491921	0.0146866	0.0130601	0.0723558	0.00744884	0.0520311	0.00389717	0.000878207	8.58449	0.0123418	20.0334	0.00339805	0.0889782	4.57821	5.02057	0.13215	0.0188598	0.0126922	0.325772	39.10304
419400	-468.882	-398.152	-70.73	0.00431736	0.0197501	0.0438423	0.0309451	0.110909	0.138225	0.0585259	0.0096611	0.0126381	0.0332085	0.0237669	0.0353107	0.0057737	0.0201055	7.49474	0.0285465	5.54501	0.0346668	0.0781315	7.25232	1.55848	13.108	0.0702808	0.00167207	0.0299023	35.74876
419500	-460.417	-391.388	-69.0295	0.0155692	0.00968394	0.0089558	0.0527092	0.10217	0.080888	0.0216731	0.0136577	0.0019466	0.0172312	0.0119343	0.0328464	0.00180332	0.0134375	5.71741	0.0275942	10.9949	0.0410571	0.073331	0.0465053	6.6649	3.20929	0.00371869	0.0515171	0.0315186	27.24629
419600	-472.976	-403.18	-69.7961	0.0243854	0.0168462	0.00446512	0.0473909	0.0349512	0.0157989	0.0140857	0.0229861	0.063154	0.049283	0.0634611	0.0402609	0.00556921	0.00647841	11.4694	0.00760455	4.78773	0.0428906	0.0278807	9.68114	1.92292	2.11639	0.0190656	0.252353	0.34292	31.07936
419700	-466.938	-396.644	-70.2948	0.0333336	0.0321537	0.00868253	0.00841325	0.0511926	0.0378654	0.140213	0.048219	0.00117962	0.121157	0.00241964	0.00755809	0.0074582	0.0487763	3.7765	0.0101349	7.2593	0.00977408	0.0594565	0.447313	15.2956	6.05768	0.0672816	0.00487013	0.0366303	33.57319
419800	-465.848	-389.2	-76.6478	0.0501846	0.00884454	0.0026869	0.00203319	0.124168	0.0197976	0.0105843	0.00334679	0.0198296	0.000704661	0.0167298	0.05045	0.00974259	0.000390421	7.34772	0.0341507	17.6792	0.0214445	0.0618315	3.03314	14.7412	22.0395	0.0128428	0.00561073	0.0417181	65.33779
419900	-465.731	-396.946	-68.7849	0.0120266	0.00250088	0.00732542	0.00859638	0.00714132	0.0104652	0.00856585	0.0184479	0.0874646	0.00212874	0.00286506	0.00980394	0.124363	0.028976	2.27892	0.0106691	7.05552	0.02833	0.205805	3.85363	7.65696	4.37349	0.0574755	0.0559797	0.116104	26.02356
420000	-460.666	-393.184	-67.4813	0.0253117	0.00217857	0.0183935	0.0099767	0.0286708	0.00582913	0.0335317	0.0203387	0.0416859	0.00678542	0.0252601	0.0620996	0.00161302	0.0409582	2.69944	0.0213383	5.55943	0.0737076	0.0548664	3.39719	6.13883	0.997538	0.00141946	0.0308637	0.208228	19.50549
420100	-464.421	-394.074	-70.3469	0.0328973	0.0522349	0.000888564	0.0107692	0.00637765	0.033492	0.0101487	0.00811749	0.0533842	0.137308	0.00323428	0.0274475	0.0136721	0.0216193	4.44199	0.0273431	6.28253	0.0855612	0.0258379	13.7106	6.68434	1.98539	0.0247043	0.0596709	0.0938044	33.83332
420200	-459.16	-387.57	-71.5904	0.0211462	0.0172835	0.00471399	0.0141011	0.0677653	0.0128756	0.00705213	0.0615105	0.0120896	0.0119231	0.0374791	0.000234166	0.0122807	0.0129907	6.42446	0.00200462	4.13138	0.0295332	0.054547	9.64965	6.82369	12.5099	0.0260254	0.0338833	0.0724531	40.05096
420300	-465.918	-395.631	-70.2873	0.000433593	0.00140225	0.0483902	0.0318631	0.0407998	0.00636647	0.00808122	0.00496737	0.00234727	0.136077	0.0329744	0.0226224	0.00781866	0.0905207	8.39636	0.00103644	9.46747	0.0751464	0.10342	4.64944	0.956289	9.28377	0.0106927	0.058051	0.0991993	33.53554
420400	-458.288	-388.132	-70.1562	0.0101957	0.00122987	0.00124027	0.016851	0.086991	0.0221236	0.0904194	0.0228256	0.00848621	0.0742755	0.048287	0.0167187	0.00589578	0.00454871	5.03894	0.00601828	6.52634	0.0312329	0.0203152	10.971	0.856998	8.89672	0.00119432	0.0214317	0.0998753	32.88014
420500	-466.56	-398.055	-68.5057	0.0265777	0.00966829	0.01855	0.00689261	0.0627116	0.0201973	0.0111299	0.017459	0.11493	0.0180577	0.0157613	0.00818714	0.123713	0.00100336	2.11911	0.0166972	5.60877	0.0105438	0.0544785	8.04713	3.94987	4.1127	0.0766592	0.0998039	0.0767314	24.62733
420600	-462.772	-390.15	-72.6217	0.003157	0.0107612	0.00605396	0.0111946	0.00263419	0.0232365	0.00955543	0.0689252	0.011259	0.0135923	0.0532418	0.0263258	0.0310492	0.00131938	2.45381	0.000959095	7.82033	0.0440826	0.0111211	6.32433	6.14938	21.8602	0.0849186	0.131877	0.0542283	45.20759
420700	-464.405	-392.492	-71.9131	0.00525498	0.048901	0.0185726	0.00207211	0.0145955	0.00229394	0.0223207	0.0620221	0.0245425	0.0866269	0.00558172	0.0472542	0.0153043	0.0210057	12.4931	0.0141349	15.7089	0.000719471	0.00814661	2.07615	2.67802	8.1123	0.0562217	0.109392	0.0310281	41.66444
420800	-464.675	-392.723	-71.9519	0.0366376	0.0230515	0.0058144	0.00804905	0.00314034	0.0231556	0.0189739	0.00509829	0.029792	0.0601727	0.0451851	0.00749174	0.00301975	0.0341645	12.1274	0.020636	12.7084	0.00348235	0.0120881	4.09142	6.14585	6.09644	0.189442	0.0224239	0.137347	41.85869
420900	-463.669	-393.992	-69.6775	0.0026746	0.0366955	0.028466	0.0095467	0.0575006	0.09343	0.0513278	0.0382519	0.0820221	0.0666002	0.0342575	0.0246918	0.00684892	0.00352215	6.94636	0.0079302	5.88228	0.00648034	0.0406385	7.23298	3.21306	6.48192	0.0318318	0.0358218	0.0714416	30.48659
421000	-468.355	-396.838	-71.5163	0.0225814	0.0237883	0.0319605	0.00760841	0.0776955	0.0194309	0.105914	0.0670047	0.0173448	0.0536495	0.0305329	0.0386397	0.000129999	0.0111344	2.84384	0.0085199	8.1575	0.0507675	0.0841771	9.10412	7.2418	11.5007	0.106835	0.024763	0.049981	39.68046
421100	-466.207	-394.439	-71.7682	0.00094399	0.0149706	0.023589	0.0108655	0.170891	0.0201654	0.0173247	0.00659164	0.00969165	0.0517196	0.0337078	0.00566626	0.0717197	0.00377098	9.66125	0.0183065	6.74338	0.0203191	0.0105255	10.6961	11.7841	1.32817	0.0488106	0.134668	0.0529389	40.94021
421200	-462.33	-394.763	-67.5663	0.0158642	0.0173382	0.00956209	0.00191823	0.036194	0.0167444	0.00280428	0.0172511	0.0273433	0.0692123	0.0193184	0.0626369	0.0418034	0.0384439	2.52807	0.0149477	6.10604	0.00163065	0.131841	2.94388	3.46383	4.19903	0.0149844	0.00246534	0.147312	19.93047
421300	-465.003	-396.944	-68.0582	0.00626695	0.00215044	0.029729	0.00680369	0.031973	0.00258842	0.00637913	0.156692	0.0146086	0.00908103	0.0669148	0.00730906	0.0188976	0.0102275	2.72689	0.00717901	4.74849	0.0359487	0.0901313	0.548648	10.425	2.99994	0.016275	0.0470772	0.374878	22.39006
421400	-464.428	-395.748	-68.6794	0.0259845	0.0234406	0.00189913	0.0130677	0.0312525	0.0588401	0.0211706	0.0072957	0.0244043	0.115876	0.0103699	0.0497194	0.00219943	0.0149301	10.2383	0.0180122	6.70865	0.0557494	0.0384605	1.07777	2.47831	4.16738	0.13238	0.0777182	0.102525	25.49575
421500	-459.174	-387.921	-71.2537	0.000555942	0.000684213	0.00376148	0.0246241	0.015623	0.000168392	0.028306	0.0235225	0.0698623	0.0164326	0.00875559	0.00288514	0.0123787	0.0344035	4.01678	0.0244894	6.40949	0.0619379	0.0281484	12.6582	2.22871	12.5069	0.0926211	0.0346738	0.063813	38.36772
421600	-459.929	-389.743	-70.1862	0.0203636	0.0130199	0.0142229	0.0412261	0.000675011	0.00142814	0.00692383	0.0292566	0.0858177	0.0317193	0.00108396	0.0100765	0.0219591	0.000586243	3.05595	0.0370591	7.75742	0.00769213	0.0482479	2.71314	6.69536	12.3763	0.00743158	0.00868937	0.0440867	33.02974
421700	-460.135	-390.402	-69.7332	0.00154928	0.0233366	0.0227821	0.00736118	0.128032	0.0173834	0.0355503	0.00407777	0.104112	0.0245753	0.0197627	0.0137553	0.00400098	0.00757842	3.26192	0.0011654	12.0063	0.0269934	0.0431892	1.93751	11.3464	1.5827	0.0570668	0.049422	0.0387648	30.76521
421800	-461.101	-391.793	-69.3083	0.00673998	0.000525707	0.0103355	0.027462	0.0156484	0.143005	0.00535647	0.0575494	0.00555827	0.0106975	0.0138466	0.0200041	0.012931	0.0114094	4.43314	0.0158375	7.26271	0.0856502	0.0536203	7.909	6.80196	1.52666	0.0262358	0.126334	0.0580726	28.64029
421900	-462.097	-395.156	-66.9412	0.0174412	0.0521963	0.0142764	0.0161717	0.0339577	0.0211931	0.0944742	0.011204	0.0634172	0.0221076	0.0183772	0.0276066	0.0033468	0.0134213	2.45823	0.00880321	3.051	0.0425791	0.0794708	4.57148	3.98319	2.09003	0.00449678	0.0443178	0.062432	16.80521
422000	-468.857	-393.66	-75.1971	0.0175538	0.00951916	0.0106163	0.0172499	0.0429656	0.0166853	0.0464706	0.0199275	0.0392851	0.0203578	0.0599327	0.0303918	0.00335089	0.00660998	20.565	0.00971888	20.4702	0.0521463	0.00811189	9.05456	5.06665	2.20685	0.111755	0.154338	0.0440545	58.08428
422100	-465.433	-390.703	-74.73	0.00847186	0.00772147	0.0274685	0.00603922	0.0698929	0.0131839	0.0140845	0.033822	0.0801044	0.0686733	0.000661131	0.00768823	0.00810671	0.00942833	3.29311	0.0160502	5.9402	0.0705966	0.0143768	24.4534	11.736	9.64145	0.0470953	0.110991	0.0703946	55.74903
422200	-459.099	-387.772	-71.3272	0.00160189	0.00737678	0.0102444	0.0197771	0.00770092	0.005247	0.0021148	0.0240281	0.0614727	0.0538308	0.0199445	0.0393735	0.00847432	0.00552679	3.71465	0.0167083	15.3643	0.0758661	0.0499221	6.1554	5.23186	7.77776	0.0298545	0.0296748	0.0223678	38.73508
422300	-464.826	-396.111	-68.7152	0.0330081	0.00346444	0.0149608	0.0293382	0.111149	0.0101118	0.037075	0.0255447	0.0244514	0.165781	0.00126219	0.0194044	0.0148215	0.0120004	6.03294	0.0618699	12.2075	0.00447972	0.0596076	0.591333	3.04501	3.05379	0.0260181	0.0608668	0.0293849	25.6752
422400	-464.693	-389.989	-74.7039	0.0341676	0.0043387	0.0144148	0.0052917	0.039458	0.0388433	0.0511299	0.00106594	0.00503453	0.0201907	0.0255118	0.0170036	0.00829224	0.0464481	5.72032	0.0119458	10.7031	0.00835455	0.0318375	19.7259	7.7303	11.1486	0.0227286	0.0119459	0.192417	55.61866
422500	-462.563	-390.269	-72.294	0.00211442	0.000159073	0.0102	0.00757633	0.0111246	0.0310583	0.0160821	0.0712937	0.0126248	0.0695275	0.00604699	0.0144397	0.0243313	0.0253214	1.54085	0.0317976	17.3277	0.00861359	0.079408	14.005	0.67873	9.40986	0.0331594	0.0562778	0.0956387	43.56896
422600	-464.527	-393.265	-71.2621	0.0073867	0.0151075	0.00435752	0.00648297	0.0141475	0.00715344	0.00870454	0.0580628	0.0236482	0.0271127	0.0126212	0.00864304	0.0505823	0.031341	3.78114	0.0425173	8.33187	0.0840761	0.0443012	7.80028	16.2125	1.51023	0.117532	0.0631672	0.146479	38.4094
422700	-460.478	-390.637	-69.841	0.0103806	0.00272543	0.0174534	0.0293772	0.0639388	0.0617537	0.00646131	0.0104226	0.0266098	0.0458964	0.00960482	0.0191814	0.0150668	0.00836736	3.79198	0.00645555	12.2053	0.0237836	0.0324522	4.70494	4.23267	5.64566	0.0218201	0.0633469	0.248227	31.30385
422800	-466.917	-395.47	-71.4468	0.0125999	0.0248553	0.0124283	0.0111743	0.0116807	0.069069	0.0911783	0.0104056	0.0178463	0.134861	0.0472024	0.0087176	0.0124006	0.0465813	2.41886	0.00891835	5.63515	0.0377299	0.0176097	18.4196	8.29589	3.8609	0.0250854	0.0611057	0.0413412	39.33319
422900	-471.544	-394.886	-76.6575	0.0527283	0.0125811	0.00564449	0.0101046	0.0445866	0.126109	0.00725442	0.00914438	0.0499468	0.0153507	0.0143044	0.0164463	0.000835198	0.00357708	8.47854	0.0205252	6.92536	0.14359	0.126026	1.68725	23.5933	23.8944	0.0627006	0.0382556	0.0481377	65.38671
423000	-466.238	-394.825	-71.4136	0.00163629	0.00939585	0.0134379	0.0336433	0.0967407	0.0139346	0.027909	0.00297742	0.0198437	0.0773057	0.0415436	0.0227785	0.000874971	0.0054838	4.02366	0.0101209	3.25452	0.0110891	0.173748	1.57134	10.6986	18.8887	0.0504479	0.0990101	0.0181481	39.16693
423100	-459.847	-387.698	-72.1488	0.00328909	0.00389267	0.0110338	0.00391964	0.00563209	0.0178974	0.00918266	0.0691098	0.0481495	0.0164385	0.0222794	0.00894605	0.0140381	0.00866479	7.82485	0.0108932	5.90953	0.0879595	0.0585973	0.609452	20.5546	7.43089	0.0245458	0.00336814	0.0859034	42.84302
423200	-461.944	-390.368	-71.5757	0.00680916	0.00469191	0.000185672	0.041697	0.0502757	0.0712857	0.0364687	0.0284551	0.0398614	0.0599238	0.0458782	0.0207744	0.0030737	0.00639668	6.55081	0.00207221	19.5756	0.0103432	0.0771769	4.15778	7.62349	1.39955	0.0242216	0.0661261	0.0744164	39.97736
423300	-459.995	-389.324	-70.6712	0.0274423	0.00179943	0.0030709	0.0036338	0.04058	0.0507141	0.00798921	0.0027754	0.033372	0.0456739	0.0213208	0.00421198	0.0288114	0.00195766	2.38293	0.0047133	7.24639	0.0254709	0.0557754	7.0858	12.7832	5.33024	0.17457	0.0325017	0.060196	35.45509
423400	-481.058	-405.985	-75.0729	0.00121216	0.0169836	0.0199578	0.0117305	0.176359	0.0240714	0.0273302	0.00235396	0.165123	0.0080607	0.0396232	0.233412	0.0138918	0.0371652	25.6083	0.0202398	5.9851	0.0537807	0.0365713	0.45803	21.068	3.34401	0.00502416	0.0283213	0.0788932	57.46355
423500	-478.03	-399.741	-78.2886	0.00984955	0.0576321	0.0606016	0.0357331	0.0531429	0.00119025	0.153993	0.0635547	0.00112345	0.00712268	0.00971758	0.0180799	1.71135e-05	0.00876104	34.647	0.0780528	14.3308	0.060413	0.0771588	13.3208	7.74053	2.6317	0.0361498	0.020732	0.118028	73.54196
423600	-463.089	-390.978	-72.1111	0.000964452	0.012071	0.0242598	0.00176344	0.0118666	0.065755	0.0214437	0.0360864	0.0240261	0.0116562	0.0411495	0.00208039	0.0328501	0.00829553	2.09841	0.028443	9.74685	0.0143618	0.0521145	4.11033	22.3764	3.70752	0.0940043	0.0733886	0.0583239	42.65437
423700	-463.869	-393.114	-70.7549	0.0118193	0.0150074	0.00623199	0.0299091	0.0301917	0.0347983	0.00223102	0.0306042	0.0138354	0.0292599	6.75106e-05	0.00101549	0.0416018	0.0545552	15.9166	0.0160292	3.59119	0.0656978	0.0870738	0.326329	7.17032	8.25882	0.0345849	0.0599131	0.0458275	35.87349
423800	-462.2	-394.031	-68.1684	0.0214769	0.00725395	0.0170916	0.00500344	0.00675178	0.0175579	0.0655423	0.102701	0.000155745	0.0626109	0.00405511	0.0345285	0.072595	0.0108209	7.01738	0.0259695	6.11882	0.00938146	0.0886484	0.841754	4.68571	3.60645	0.0234237	0.0221524	0.0733351	22.94117
423900	-466.722	-396.2	-70.5225	0.018635	0.0162638	0.0110628	0.00323623	0.0525155	0.0988394	0.0153031	0.187704	0.0436751	0.030576	0.00479532	0.0316644	0.00655781	0.00108519	10.7219	0.0428233	3.96147	0.0324205	0.0428863	4.55559	3.85072	10.7832	0.0246137	0.049852	0.124212	34.71166
424000	-468.472	-397.336	-71.1359	0.0169011	0.137504	0.00856374	0.00263325	0.0623037	0.00749967	0.0234559	0.0658083	0.0216318	0.0439438	0.0118247	0.0443593	0.00514797	0.0239232	5.76956	0.011555	7.98732	0.100965	0.0119163	4.31716	4.43319	14.5471	0.037106	0.0429797	0.0442072	37.77859
424100	-469.827	-397.882	-71.9451	0.00149163	0.0117176	0.000957365	0.0362079	0.0183236	0.00627138	0.00474005	0.00444949	0.00852831	0.0536221	0.00699942	0.0343398	0.0321979	0.00599216	17.3623	0.115048	5.90412	0.0520555	0.0786265	5.71233	5.12721	6.7858	0.149353	0.192578	0.119478	41.8247
424200	-465.272	-397.086	-68.1866	0.010092	0.0164291	0.0142899	0.0584861	0.0290989	0.0392153	0.00770607	0.00465976	0.0489426	0.0181102	0.0072459	0.0760162	0.0105608	0.00294097	1.44175	0.00886591	5.55104	0.126703	0.0682351	2.20476	2.99414	10.0586	0.0100291	0.0672816	0.156833	23.03205
424300	-465.074	-395.356	-69.7174	0.00773823	0.0188801	0.0042746	0.0131045	0.037175	0.0108574	0.0368773	0.031059	0.0628159	0.0236373	0.0924651	0.0784912	0.00640629	0.00712355	5.27246	0.0176564	12.9819	0.0422153	0.055956	1.63629	9.38868	0.631753	0.0572811	0.0703964	0.100704	30.68623
424400	-465.098	-393.701	-71.3966	0.0488449	0.0163468	0.000827751	0.0162287	0.0473029	0.0904392	0.00280577	0.00490053	0.000587865	0.0626594	0.0222516	0.0141809	0.0357585	0.00631085	6.53051	0.00459912	9.77216	0.107795	0.0833232	2.22188	17.3091	2.46478	0.0383806	0.0302239	0.149761	39.08197
424500	-464.233	-393.501	-70.7321	0.00406875	0.0264799	0.0387827	0.00555525	0.0409755	0.0385149	0.0121548	0.00573208	0.041417	0.044041	0.0266115	0.0249852	0.0186362	0.0181286	5.96379	0.0152461	6.62181	0.0242643	0.159145	7.95447	12.5321	1.94945	0.02435	0.117251	0.0516827	35.75961
424600	-463.033	-391.579	-71.4534	0.00219527	0.0343193	0.000800353	0.00179217	0.0435384	0.00201113	0.0114583	0.00938388	0.0474131	0.0233334	0.00089008	0.112669	0.00572036	0.0326692	3.78499	0.00595589	10.7723	0.0257828	0.0744177	2.34704	6.79501	14.9497	0.0238864	0.0583336	0.200393	39.36601
424700	-467.601	-391.297	-76.3038	0.000532571	0.00551899	0.00767768	0.0256374	0.0785367	0.0241171	0.0549597	0.0329773	0.0588361	0.0807282	0.010626	0.0466983	0.0241058	0.00889339	3.13611	0.0101316	39.3104	0.0280621	0.0779811	5.82946	5.60326	9.05661	0.0038042	0.0348966	0.0674534	63.61803
424800	-463.021	-393.831	-69.1898	0.00211973	0.00120715	0.0141365	0.0141393	0.103807	0.0180654	0.0100298	0.0286793	0.0465002	0.0496727	0.000685523	0.0282013	0.0809607	0.0133605	4.38587	0.0343607	6.31484	0.0571578	0.0533362	0.165391	8.19743	8.28826	0.0598653	0.0455458	0.0341588	28.04779
424900	-462.718	-392.017	-70.7008	0.014214	0.0085631	0.011223	0.0180638	0.00829513	0.00781336	0.0455667	0.0335137	0.0202417	0.0211301	0.000727145	0.00278598	0.00093531	0.0327675	7.5149	0.0887131	4.83564	0.0381943	0.0432031	4.05245	5.50549	13.007	0.025458	0.156846	0.109263	35.603
425000	-466.077	-396.666	-69.4115	0.0663133	0.00215454	0.0030819	0.00841908	0.13082	0.00734541	0.0508858	0.00497535	0.0299321	0.0854657	0.0593189	0.0044425	0.00116408	0.0125942	1.66366	0.0330185	10.1875	0.0700993	0.0883773	9.61587	5.41305	1.57724	0.0105052	0.00979911	0.0207147	29.1567
425100	-467.367	-398.473	-68.8944	0.000605845	0.00714583	0.0278483	0.00703025	0.0237106	0.0113057	0.042674	0.0146606	0.070972	0.0848277	0.0718617	0.0170116	0.0166734	0.00233003	3.79698	0.00442531	11.9189	0.270792	0.166684	0.342333	6.52459	3.03358	0.0184999	0.0330719	0.0626172	26.57115
425200	-465.054	-394.971	-70.0829	0.00650889	0.00998415	0.0129398	0.00259876	0.0387447	0.018178	0.00759277	0.046326	0.00534852	0.138944	0.00841792	0.00698107	0.0430876	0.00518324	3.01628	0.119141	6.31861	0.0763361	0.0100063	7.84917	10.4738	4.17259	0.0564813	0.0405469	0.0298033	32.51362
425300	-463.572	-393.975	-69.5966	0.00363574	0.00738933	0.0157213	0.0275342	0.0120133	0.0213141	0.0187034	0.041006	0.0357219	0.0259445	0.0548687	0.000881359	0.0254374	0.00202998	5.64421	0.0379773	10.4485	0.0777721	0.00112181	0.923519	4.97288	7.37241	0.0712849	0.169257	0.0706988	30.08187
425400	-465.504	-392.041	-73.4635	0.00105402	0.00857883	0.00408483	0.00425974	0.0157767	0.0586995	0.0193745	0.00260669	0.133514	0.116781	0.028318	0.00422835	0.0100047	0.0322089	13.5171	0.0140284	17.7807	0.00352576	0.0938617	7.99657	4.58991	4.78214	0.0137453	0.0969713	0.0883185	49.41637
425500	-469.062	-398.772	-70.2899	0.0060203	0.0190023	0.0234223	0.0807161	0.013587	0.147069	0.0676038	0.0224683	0.028733	0.100911	0.00257269	0.0235563	0.00035114	0.00774394	3.14001	0.0344814	11.651	0.00571527	0.0158023	4.85595	7.02766	5.98186	0.0693314	0.104011	0.118782	33.54841
425600	-461.049	-393.001	-68.0477	0.0380949	0.00310608	0.00153331	0.016186	0.108464	0.00857212	0.0658096	0.016766	7.19649e-05	0.0135608	0.0634461	0.00289028	0.00558338	0.0191296	1.70764	0.0104383	6.32521	0.055464	0.0671826	1.49382	3.96102	8.11623	0.00895733	0.0982069	0.13014	22.33752
425700	-465.528	-389.598	-75.9299	0.0322421	0.0160193	0.0206282	0.00234782	0.0459709	0.0482407	0.0141227	0.053716	0.0481928	0.000165546	0.0179805	0.00760543	0.0155423	0.0208739	16.8138	0.0117803	9.95638	0.0338726	0.045888	2.44044	5.04829	26.9564	0.0148233	0.0287864	0.0544812	61.74861
425800	-458.428	-389.978	-68.4506	0.0022512	0.015115	0.00846572	0.00461937	0.0559738	0.0752719	0.0374052	0.0322228	0.0316368	0.0495124	0.0172153	0.00107106	0.00870065	0.0263115	7.79612	0.00581037	7.05513	0.0465019	0.0695723	2.53433	5.40693	0.910573	0.04056	0.00625596	0.114384	24.35193
425900	-469.527	-394.478	-75.049	0.0160582	0.0035761	0.0262299	0.0159221	0.0717057	0.0201775	0.00582233	0.00459014	0.0625156	0.0492547	0.0368521	0.0111494	0.00960693	0.0224243	25.3462	0.0508401	9.35681	0.0378169	0.0427513	2.17615	15.7506	3.90999	0.037049	0.186075	0.0938519	57.344
426000	-467.605	-396.858	-70.7463	0.0130203	0.0156722	0.0213722	0.0162574	0.0590764	0.0144444	0.0532494	0.0215073	0.00362051	0.00997738	0.0497441	0.0485901	0.017137	0.0178816	2.04836	0.052705	4.69066	0.0595922	0.0619871	19.5292	4.08419	4.70951	0.0599787	0.126075	0.046814	35.83062
426100	-460.791	-392.134	-68.6568	0.0247206	0.0124067	0.0319314	0.000991678	0.0129597	0.103489	0.00247846	0.029023	0.00655745	0.0099052	0.0795704	0.0105653	0.00853468	0.0056284	3.09807	0.000536988	4.63938	0.00508432	0.0988148	9.22076	2.90327	4.89916	0.00371926	0.0327834	0.142698	25.38304
426200	-466.238	-394.11	-72.1275	0.011226	0.00330393	0.00149625	0.00478445	0.180853	0.00651293	0.0091696	0.0131596	0.00429099	0.0198843	0.0144111	0.0403868	0.00771355	0.0307618	10.0758	0.0112785	4.63139	0.126122	0.133512	22.8056	0.725151	3.63664	0.0139183	0.0309214	0.198127	42.73642
426300	-457.618	-385.192	-72.4258	0.0190392	0.00415995	0.00216097	0.016565	0.014575	0.0180672	0.104084	0.0147233	0.00794337	0.00473683	0.00231277	0.000363313	0.00197356	0.00572818	5.13504	0.0204649	11.6566	0.0326423	0.0400459	7.70357	10.123	9.19226	0.0409392	0.0352332	0.0319212	44.22819
426400	-453.564	-385.439	-68.1254	0.00279511	0.000188692	0.014003	0.00582906	0.0192518	0.0117881	0.0581021	0.00125842	0.0111121	0.0357551	0.00530107	0.00246297	0.000794495	0.0294397	5.31277	0.012148	4.40261	0.0343205	0.00415452	3.16128	6.6048	2.89136	0.0395978	0.0339162	0.0309807	22.72602
426500	-460.873	-392.333	-68.5398	0.0160936	0.0109277	0.0024023	0.0163683	0.0332553	0.125348	0.0194391	0.0611936	0.0389208	0.0329888	0.0165591	0.00272637	0.0211478	0.0106134	4.37062	0.00715824	4.57718	0.0234234	0.0572493	4.1177	0.0284127	11.0396	0.0453718	0.0487464	0.0743196	24.7978
426600	-467.215	-398.185	-69.0297	0.078353	0.000419057	0.0401114	0.0500548	0.049347	0.0311463	0.0247906	0.0222512	0.0229085	0.0722009	0.066955	0.0127722	0.0183275	0.00325668	8.29365	0.0112314	8.5569	0.0423633	0.0500287	0.793746	4.89096	3.88324	0.0189769	0.103099	0.110381	27.24748
426700	-460.933	-393.343	-67.5901	0.0139848	0.00636112	0.0157309	0.0154256	0.0723532	0.0388895	0.0340829	0.00504492	0.0264607	0.169148	0.0525676	0.0181351	0.011822	0.00288256	2.97159	0.014367	3.94551	0.019665	0.0586802	3.76757	8.61005	0.0286982	0.0545202	0.0440926	0.0518801	20.04952
426800	-460.419	-391.181	-69.2378	0.0187819	0.0671003	0.0172084	0.0121759	0.0210203	0.00878839	0.0824993	0.015582	0.00949041	0.00512498	0.0016657	0.0134363	0.0248102	0.0103386	4.29665	0.0240413	6.98857	0.0426858	0.0154309	8.35746	4.69645	3.38862	0.0178821	0.0819615	0.0703436	28.28812
426900	-463.099	-392.81	-70.2895	0.0113563	0.00360684	0.00141594	0.0693025	0.0202936	0.00920195	0.0226299	0.0839343	0.0539506	0.0482821	0.00910518	0.0386943	0.00568944	0.0107162	5.23839	0.0142859	9.96442	0.0056115	0.0691218	2.64774	13.6818	1.44845	0.0599779	0.0221645	0.00630655	33.54645
427000	-464.445	-391.936	-72.5089	0.00129361	0.00930845	0.0183542	0.00154595	0.0208621	0.0109026	0.0348818	0.00124351	0.00563977	0.0627443	0.0265938	0.0123049	0.0118732	0.0232285	13.3786	0.00796041	16.208	0.119826	0.0697694	0.587093	9.48387	4.18806	0.170097	0.104463	0.0852065	44.64366
427100	-465.724	-390.845	-74.8788	0.0339692	0.00896827	0.0032372	0.00769641	0.0128626	0.063474	0.057883	0.0101702	0.0104589	0.0539344	0.0180897	0.0106054	0.0212208	0.00496662	13.2596	0.0370676	8.1472	0.0589461	0.0111629	0.463501	26.8229	7.16154	0.0519487	0.0855219	0.0759343	56.4928
427200	-468.665	-397.727	-70.9379	0.00407611	0.00747711	0.00200896	0.00394265	0.0334916	0.0423072	0.0299307	0.0491736	0.00456418	0.00960428	0.014351	0.00111268	0.0145547	0.0208361	9.92642	0.058317	19.2583	0.0155039	0.000540112	3.76609	0.358697	2.65741	0.243963	0.066657	0.19916	36.78849
427300	-465.657	-393.77	-71.887	0.00509849	0.00526643	0.0594438	0.0294745	0.052447	0.0636775	0.0405758	0.0129421	0.0252044	0.0177071	0.0112959	0.0569839	0.019324	0.0240858	2.78925	0.00830737	8.2526	0.00844668	0.0197154	22.6781	3.00838	4.16698	0.013958	0.0108927	0.153825	41.53395
427400	-479.693	-412.382	-67.3105	0.00948678	0.00281856	0.145724	0.0556269	0.156659	0.0730811	0.0133058	0.060696	0.00998768	0.223681	0.000101647	0.0271706	0.000517431	0.0371544	2.14263	0.0839425	7.75602	0.0312324	0.0385223	2.05108	3.86485	1.59761	0.158189	0.0213778	0.0901539	18.65161
427500	-457.897	-388.136	-69.7609	0.00156518	0.00368288	0.0105949	0.0118585	0.00920059	0.00522392	0.00647401	0.00260963	0.0212874	0.0435557	0.0271806	0.00893131	0.0342253	0.0087042	14.3222	0.00201155	3.01339	0.037193	0.0417025	5.48143	6.02685	1.57838	0.103959	0.0639557	0.0371866	30.90334
427600	-465.235	-395.291	-69.9442	0.0168534	0.0389753	0.0411228	0.0192696	0.025562	0.0312372	0.00393341	0.0579246	0.0177235	0.0192864	0.0370241	0.0407884	0.0184947	0.0295133	1.76675	0.00205597	10.4872	0.0534043	0.0921044	5.48966	12.3912	1.02171	0.0121462	0.0322212	0.0737082	31.81989
427700	-466.032	-396.785	-69.2476	0.0270947	0.0231596	0.0230779	0.0208112	0.0491637	0.0493238	0.0106467	0.0259318	0.00326868	0.0266753	0.0143836	0.00977437	0.00137951	0.0595491	7.92417	0.0308429	6.4888	0.0115478	0.0116788	1.16803	3.96722	8.12171	0.0573398	0.197182	0.0143538	28.33711
427800	-456.695	-388.671	-68.0245	0.0197639	0.012956	0.0149597	0.00036306	0.0885645	0.0419908	0.00286378	0.0318875	0.00949541	0.0477582	0.00838342	0.026917	1.8709e-05	0.0122482	2.77139	0.00501786	6.09675	0.0323402	0.0305389	3.86152	5.7654	3.14606	0.119526	0.0306367	0.0439614	22.22132
427900	-458.176	-388.927	-69.2483	0.0138831	0.00719441	0.0167453	0.0104269	0.040287	0.041461	0.0180335	0.0425542	0.0280038	0.00303287	0.0100404	0.00770169	0.021934	0.00287029	5.03991	0.00226212	13.6935	0.00685195	0.0975162	4.2418	4.6792	0.18876	0.0579588	0.0462426	0.022204	28.34034
428000	-470.571	-396.313	-74.2581	0.00186522	0.00395236	0.0266731	0.00356733	0.0182706	0.0833702	0.0873657	0.00216696	0.00336717	0.123995	0.00908979	0.0374071	0.00649347	0.0161719	3.4012	0.00852381	15.6112	0.0300413	0.278785	11.2453	3.32789	18.9181	0.0727967	0.0239248	0.0479316	53.38942
428100	-467.578	-394.876	-72.7025	0.000335885	0.0122877	0.0124169	0.0367487	0.000917629	0.130608	0.0222065	0.0146677	0.0547951	0.105066	0.0224524	0.0114853	0.00272657	0.00869872	9.3468	0.00516763	16.7385	0.00777219	0.142398	5.32293	12.4346	0.893477	0.0294146	0.106099	0.148926	45.61149
428200	-463.569	-392.003	-71.5666	0.0248346	0.00841932	0.00114025	0.0210712	0.0379355	0.0295919	0.0153999	0.00854999	0.0145817	0.184103	0.0336659	0.02872	0.0299724	0.000881445	7.39429	0.0384662	10.1789	0.00148989	0.0646541	5.02194	6.86391	9.80602	0.016181	0.00850336	0.0987531	39.932
428300	-461.746	-389.787	-71.9592	0.00161	0.0127605	0.0214414	0.0100249	0.130752	0.00380205	0.0200003	0.00456413	0.0464452	0.0255225	0.000737899	0.00234873	0.00193062	0.00145815	14.3392	0.022204	6.26491	0.104348	0.103635	7.44419	11.101	1.98894	0.0104266	0.0897463	0.14283	41.89478
428400	-465.379	-396.769	-68.6099	0.0011914	0.00411946	0.0115173	0.00785427	0.0189269	0.018186	0.0044837	0.0396065	0.0556611	0.0190873	0.016598	0.0365675	0.0227999	0.000771534	6.4423	0.0416169	9.57092	0.0460288	0.0742673	3.19506	4.24942	0.739887	0.119684	0.301815	0.110172	25.14855
428500	-470.669	-401.364	-69.305	0.00217612	0.0220914	0.064982	0.00426431	0.102611	0.0425796	0.104206	0.0313428	0.0270886	0.00902545	0.0200997	0.00330899	0.0621697	0.0221563	5.24496	0.113744	7.10913	0.0513415	0.0621246	3.26314	9.28075	2.86138	0.0143269	0.0516463	0.0531297	28.62378
428600	-457.128	-389.057	-68.0713	0.0151668	0.0241172	0.00379535	0.0508171	0.0103979	0.0426957	0.0213795	0.0273501	0.013683	0.00876069	0.00244135	0.0289973	0.00713551	0.00349633	3.74624	0.0125168	3.96489	0.00371197	0.0566987	7.569	6.70329	0.0622386	0.0139565	0.0106175	0.0518982	22.45529
428700	-458.423	-390.504	-67.9187	0.0084044	0.00289224	0.00345457	0.0201152	0.000207482	0.0229219	0.0175587	0.0376241	0.00713367	0.0067736	0.0828577	0.0236873	0.0346374	0.0206826	2.5587	0.021597	5.5452	0.0154251	0.038212	6.37621	1.83224	4.86994	0.0643675	0.0185463	0.0631896	21.69257
428800	-461.607	-390.134	-71.4732	0.013253	0.00054317	0.0367527	0.00516727	0.0570969	0.0144993	0.0300439	0.00136814	0.0308101	0.0154524	0.0168132	0.0368275	0.0487616	0.000218332	8.49932	0.0407186	11.9442	0.0499848	0.0789292	5.72631	9.50875	3.21623	0.011612	0.0204726	0.0606919	39.46488
428900	-470.152	-396.45	-73.7016	0.00507061	0.0263778	0.0110038	0.000810558	0.0411068	0.0687981	0.0608434	0.117109	0.0317901	0.132601	0.000801685	0.00796099	0.0148695	0.024784	10.1004	0.0289451	5.34555	0.0045258	0.0588462	7.53192	20.3671	6.36455	0.0600293	0.0154098	0.185739	50.60692
429000	-465.673	-394.155	-71.5182	0.0313056	0.00818653	0.00822654	0.00647412	0.0676465	0.0673946	0.068742	0.0215844	0.0434419	0.111053	0.00438094	0.0513391	0.0144574	0.0281764	5.6067	0.021286	14.1896	0.00640673	0.0852278	4.02177	9.40408	5.75479	0.000290184	0.011223	0.056271	39.69
429100	-462.197	-391.25	-70.947	0.0284621	0.000784353	0.00958981	0.00845731	0.08849	0.0154695	0.0137701	0.00691175	0.00877762	0.0954895	0.0246845	0.0179697	0.0330227	0.00307348	2.62287	0.00470545	12.7069	0.0011703	0.0353638	14.1041	4.95217	1.71755	0.0796051	0.156583	0.097845	36.83382
429200	-459.993	-390.831	-69.1617	0.0186536	0.000215241	0.010008	0.0532655	0.00533069	0.075934	0.00133504	0.00503779	0.00780478	0.0355747	0.0168063	0.04259	0.00305645	0.00398265	2.01916	0.0256526	4.19941	0.00232478	0.0268121	9.49999	7.72299	3.90742	0.0378413	0.0139965	0.172477	27.90767
429300	-464.628	-391.682	-72.9462	0.016062	0.0201886	0.00636526	0.0429347	0.0293732	0.000518959	0.0344549	0.00627887	0.000886102	0.000683193	0.00548087	0.0136823	0.0227926	0.0194885	17.9	0.0201432	7.32313	0.0187893	0.0125549	9.85104	4.9342	6.1584	0.0893536	0.0998537	0.203594	46.83021
429400	-468.987	-396.609	-72.3781	0.0126464	0.0193618	0.00466486	0.0275116	0.027813	0.00863754	0.0740744	0.117107	0.0384668	0.034645	0.0122665	0.0108203	0.0175701	0.00999551	10.3599	0.0454199	13.8856	0.0121496	0.161417	6.21145	6.05806	6.59205	0.0612344	0.114091	0.0724602	43.9894
429500	-459.862	-390.926	-68.9364	0.0235059	0.00482883	0.0193246	0.0300105	0.00230402	0.0318301	0.0725592	0.00387452	0.0325211	0.000289845	0.00403774	0.00816464	0.0206662	0.0522822	5.03094	0.0109039	8.87928	0.0277114	0.0228585	6.24221	3.80234	2.30052	0.0458763	0.0193856	0.0927593	26.78098
429600	-472.142	-402.237	-69.9054	0.00541971	0.0416393	0.0116261	0.0340548	0.0338316	0.0066834	0.0187831	0.0157892	0.0152162	0.107355	0.128665	0.00898099	0.0284314	0.0338931	2.87684	0.0473315	14.6654	0.132942	0.110506	6.63889	5.73781	0.772969	0.0412335	0.0452806	0.066293	31.62584
429700	-463.56	-392.142	-71.418	0.0282558	0.0243232	0.0170953	0.00967784	0.0337364	0.033072	0.0853039	0.0114171	0.00684442	0.0227926	0.00269558	0.00815186	0.0136201	0.0187146	8.28155	0.00567235	9.23825	0.123247	0.0244853	7.62908	9.35529	3.97502	0.0387424	0.0706085	0.131354	39.18899
429800	-470.744	-399.162	-71.5815	0.0321091	0.0442701	0.032271	0.0393343	0.0119439	0.0310723	0.0219854	0.0131283	0.0502778	0.168628	0.0164711	0.0623625	0.000522847	0.0207689	4.51023	0.00110233	10.1276	0.0658858	0.0517523	17.6477	4.07872	2.75891	0.0145682	0.0326966	0.172361	40.00666
429900	-459.882	-392.366	-67.5162	0.00218723	0.00311254	0.00923682	0.0142389	0.0953116	0.0125581	0.0411055	0.00971171	0.127557	0.000473959	0.0140229	0.0312402	0.00765269	0.00216619	4.05653	0.0171275	7.13023	0.0519148	0.00627277	1.44727	3.96395	2.35191	0.0626759	0.140843	0.0805023	19.67981
430000	-467.615	-397.136	-70.4791	0.061859	0.00412122	0.000773257	0.0184984	0.00985012	0.0783554	0.0274696	0.0990946	0.113278	0.0190054	0.064582	0.0122795	0.00247893	0.0195692	2.7003	0.0015569	7.91018	0.00842231	0.009882	8.17819	8.2854	6.65558	0.0825609	0.0121623	0.119099	34.49455
430100	-468.975	-398.338	-70.6372	0.0162302	0.0220913	0.0219253	0.003764	0.0941431	0.0298422	0.0613062	0.0246043	0.0315055	0.153172	0.00408501	0.00693879	0.0120232	0.055647	2.77322	0.000450549	7.96536	0.140952	0.073196	3.65364	7.42735	12.5982	0.00475355	0.078173	0.0326266	35.28519
430200	-461.658	-390.898	-70.76	0.0256517	0.049295	0.00243945	0.0110391	0.027102	0.0333581	0.0387906	0.0634633	0.0895181	0.0309909	0.0115451	0.00644714	0.00155333	0.00488267	5.94233	0.000848435	5.11833	0.010889	0.0438601	12.5316	0.649015	11.0516	0.0191835	0.0189765	0.11647	35.89915
430300	-462.237	-391.555	-70.6819	0.000917453	0.0326714	0.029509	0.00200911	0.072064	0.00343019	0.0723272	0.0165199	0.0492841	0.0134261	0.0271416	0.00215337	0.0121017	0.0251788	3.90631	0.00719701	4.9945	0.0827089	0.00513613	4.80229	15.6335	5.53031	0.0367638	0.0520995	0.0988285	35.50837
430400	-463.474	-396.002	-67.4729	0.00146023	0.0450262	0.00570639	0.0167721	0.00569341	0.0322563	0.0341761	0.0385232	0.00889752	0.102032	0.0200052	0.0108486	0.0178009	0.00496673	5.53928	0.038993	3.56579	0.090486	0.0847584	5.10867	2.63649	1.80139	0.102002	0.0444713	0.106894	19.46339
430500	-466.096	-396.377	-69.719	0.00271628	0.0577247	0.0217061	0.0165016	0.148188	0.0268764	0.129921	0.0282148	0.0250791	0.00440922	0.0200572	0.0121792	0.00149468	0.0303309	15.0012	0.0118391	3.52582	0.0142378	0.0323017	2.23572	5.05584	4.18385	0.0193058	0.029452	0.0587629	30.69376
430600	-468.213	-397.631	-70.5814	0.0236473	0.140134	0.00433568	0.00220515	0.0313762	0.00556977	0.0177399	0.0499601	0.0442596	0.0147551	0.0154921	0.0138502	0.00172657	0.00699967	2.78709	0.0652787	3.74701	0.0467701	0.0715202	0.674255	8.72028	18.3196	0.0610216	0.0642141	0.0769558	35.00606
430700	-463.715	-391.825	-71.8896	0.00125107	0.00433954	0.0199055	0.0208491	0.0789717	0.0305635	0.109469	0.0192706	0.0359617	0.0194113	0.011201	0.0430559	0.0173042	0.005633	8.04605	0.00659308	10.9847	0.0535619	0.030122	11.1452	6.50895	4.14802	0.061449	0.0623076	0.0830011	41.54717
430800	-463.984	-393.236	-70.748	0.01048	0.0570839	0.00294188	0.0277024	0.0781782	0.0250489	0.0253042	0.0178595	0.00358049	0.0132309	2.16989e-05	0.103872	0.020221	0.0116374	5.09072	0.000233779	22.009	0.102777	0.0170354	3.27275	2.40805	2.47111	0.00125308	0.0261102	0.0426152	35.83887
430900	-469.329	-393.377	-75.9524	0.0234262	0.0061013	0.00614503	0.0200582	0.15104	0.00384918	0.0247824	0.0157847	0.00958343	0.014047	0.0387601	0.00748849	0.0164903	0.00695828	12.6221	0.0231452	7.23852	0.0366624	0.0854084	13.738	6.57684	20.8276	0.00388277	0.0764238	0.287981	61.86104
431000	-464.903	-395.914	-68.9898	0.0061221	0.0386945	0.00852153	0.00189754	0.0390613	0.0222645	0.0298412	0.030196	0.066115	0.118036	0.0221784	0.0546774	0.00712888	0.0116594	11.348	0.0387632	6.8214	0.038858	0.0163229	2.21895	4.4228	1.40081	0.0982836	0.0926854	0.0948726	27.04809
431100	-468.252	-397.655	-70.5963	0.0085843	0.00171495	0.0580403	0.0248607	0.00488976	0.0235296	0.0200266	0.0243501	0.0564489	0.0946599	0.0615537	0.00679401	0.00960991	0.0100338	6.58815	0.0155194	5.34963	0.0697485	0.166754	6.4749	7.64256	8.21789	0.0277068	0.106151	0.0162542	35.08037
431200	-456.446	-387.9	-68.5459	0.00582125	0.0871455	0.000205922	0.0147436	0.00454079	0.00309755	0.0285687	0.00843633	0.0372753	0.00903942	0.0371973	0.00422857	0.0150554	0.00197982	3.45267	0.00291729	8.35578	0.0179228	0.0390335	0.888754	8.38607	3.32913	0.0117082	0.0446683	0.042298	24.82828
431300	-465.082	-394.159	-70.9225	0.00186078	0.00690051	0.00604888	0.00311905	0.0113784	0.0506376	0.0346322	0.0543643	0.0125167	0.0511589	0.0410332	0.00503484	0.00768362	0.0378046	11.0495	0.0184097	4.80785	0.0447677	0.25574	12.0599	5.57951	2.44664	0.0664804	0.0110754	0.0473401	36.71137
431400	-464.04	-390.173	-73.8673	0.00192299	0.00564302	0.0264967	0.0249265	0.0534952	0.00552791	0.0132377	0.055104	0.0135031	0.0352698	0.00313788	0.0227429	0.040752	0.0123682	12.2118	0.0410707	16.4798	0.0189512	0.0288588	0.894694	8.33551	12.9951	0.0497327	0.043118	0.0226671	51.43544
431500	-472.044	-396.817	-75.2266	0.0400851	0.00179658	0.0261479	0.0610759	0.116575	0.00285709	0.0346158	0.0655249	0.00576208	0.0288219	0.0350235	0.00572149	0.0839578	0.00970077	9.28443	0.0132686	12.4401	0.0140345	0.0334381	3.01772	2.09579	30.7189	0.000493771	0.0517479	0.0443202	58.23186
431600	-456.491	-387.801	-68.6898	0.00518533	0.0150274	0.00576579	0.0131165	0.0712434	0.0466678	0.0110012	0.0139773	0.00670583	0.00796894	0.00665748	0.0458115	0.031956	0.00905105	7.10991	0.000819158	8.57753	0.0332573	0.0178541	4.05544	5.36916	0.00336667	0.0480647	0.0186525	0.0240425	25.54823
431700	-459.967	-388.796	-71.1712	0.00669969	0.00258853	0.00117993	0.00149242	0.0565096	0.0125039	0.00507923	0.0256548	0.0749214	0.128647	0.00506554	0.00437768	0.0194129	0.0169066	6.63563	0.0513194	4.94154	0.0182873	0.0236141	4.70529	14.018	7.01853	0.0199743	0.0328684	0.128728	37.95482
431800	-460.913	-391.01	-69.9037	0.0473479	0.000830951	0.00824672	0.020821	0.10519	0.0278393	0.0999065	0.000243871	0.0142758	0.0364988	0.00442183	0.0349916	0.00154735	0.0129476	6.81106	0.023554	8.03221	0.0435458	0.0228619	4.41941	7.08305	4.64008	0.0261298	0.034963	0.0657552	31.61773
431900	-463.54	-388.2	-75.3395	0.0273699	0.00779471	0.000540864	0.0176283	0.049855	0.0113457	0.00370321	0.0177975	0.0985988	0.0446529	0.00153635	0.0367348	0.0151985	0.0141161	5.55494	0.000380566	15.0834	0.00533753	0.0123056	3.51674	5.49188	28.6812	0.0338539	0.042317	0.0272625	58.79642
432000	-459.059	-388.384	-70.6749	0.0343415	0.00925935	0.00953488	0.0221991	0.0197012	0.0476046	0.00124367	0.061254	0.00451199	0.0048557	0.0152124	0.00165338	0.00385272	0.0243853	11.8324	0.0108166	4.09315	0.0504404	0.0218597	6.10035	7.23972	5.72453	0.0101824	0.024596	0.106013	35.4737
432100	-469.76	-398.985	-70.7746	0.0129534	0.0322409	0.00357787	0.029609	0.179924	0.0492701	0.0242418	0.0215689	0.025553	0.137	0.0177195	0.0154577	0.00204599	0.0243199	15.359	0.016495	6.46434	0.0514514	0.0135866	4.67156	7.04504	1.44022	0.111404	0.0670917	0.156398	35.97203
432200	-464.823	-392.063	-72.7604	0.00150446	0.0264619	0.0112163	0.0386773	0.0367565	0.0588762	0.00157254	0.0404674	0.0385493	0.0333647	0.0628307	0.043343	0.00155681	0.00666569	7.47952	0.00687112	5.95258	0.0364417	0.0141739	7.24945	22.1913	2.45214	0.0516828	0.00822989	0.0565202	45.9008
432300	-466.011	-395.991	-70.0207	0.0170996	0.0225396	0.00894755	0.00298878	0.002887	0.0360102	0.0324176	0.093362	0.00601875	0.0945694	0.0493373	0.0192347	0.00639683	0.0147183	11.665	0.0631204	6.27437	0.0613736	0.0171915	4.24232	7.93183	1.25089	0.0891606	0.0295916	0.171232	32.20262
432400	-464.684	-394.327	-70.3565	0.0171355	0.0122572	0.0300488	0.0216893	0.0375767	0.0409283	0.0192098	0.0762925	0.0355446	0.0399218	0.00637819	0.0618478	0.00439075	0.000100934	6.70502	0.0164389	5.32573	0.0991252	0.0653685	3.86191	14.8044	2.41891	0.0762395	0.0483314	0.0565583	33.88134
432500	-471.268	-398.867	-72.4015	0.00909429	0.00644673	0.022429	0.0154953	0.0110893	0.0277207	0.0076631	0.0606779	0.0111554	0.0446811	0.0463875	0.0677746	0.00564166	0.0185216	5.73224	0.0107754	10.341	0.00678275	0.163028	6.09779	9.63934	11.3178	0.0032126	0.222306	0.2172	44.10626
432600	-461.95	-394.558	-67.3919	0.0462629	0.00050992	0.00159316	0.0119677	0.0435337	0.00555569	0.0275443	0.0483832	0.0690706	0.0914839	0.0271139	0.0342227	0.00384929	0.0269636	4.64593	0.0178452	3.5835	0.0420041	0.0267305	5.59053	2.90722	1.60128	0.0201217	0.0390777	0.146065	19.05836
432700	-469.326	-398.008	-71.3173	0.0483354	0.00213619	0.0104078	0.00259349	0.107427	0.0507845	0.000876593	0.00211083	0.141127	0.00343347	0.00932338	0.044598	0.00735282	0.0264571	7.42506	0.00204067	13.9811	0.0749379	0.0975562	5.84643	1.4752	8.97237	0.0152464	0.161167	0.177599	38.68565
432800	-460.581	-392.227	-68.3545	0.00156202	0.0120122	0.0213225	8.68974e-05	0.0490988	0.00274109	0.00629295	0.0171439	0.0231103	0.0144467	0.0773093	0.0146184	0.0302162	0.000382146	4.12961	0.0588591	7.50284	0.0440987	0.0673361	1.25664	6.30397	3.94912	0.0841414	0.0454284	0.158871	23.87127
432900	-462.666	-390.811	-71.8542	0.0283547	0.0119925	0.011476	0.0101045	0.109568	0.00117435	0.0415452	0.00891043	0.0440335	0.151444	0.0241703	0.0112846	0.00229271	0.00139283	3.8714	0.0281707	13.567	0.0170561	0.00489481	4.72762	8.22276	10.2848	0.000514265	0.0450019	0.142927	41.36998
433000	-467.598	-395.92	-71.6778	0.0206953	0.0437085	0.0301909	0.00862675	0.0251993	0.0574848	0.0429873	0.0456431	0.122925	0.0384972	0.00144904	0.036045	0.0182428	0.00354704	6.67015	0.0330125	8.93125	0.0102009	0.00391791	15.6196	2.46087	6.13143	0.0322425	0.0573676	0.0428632	40.48819
433100	-458.612	-389.233	-69.3789	0.00110257	0.00298578	0.0215797	0.0165192	0.0350189	0.028581	0.0272233	0.00930791	0.00689124	0.0294089	0.00414947	0.0123742	0.00471325	0.00624603	1.39629	0.0226326	7.81005	0.0377897	0.0220305	1.035	8.78262	9.42931	0.0416047	0.157701	0.0524602	28.99359
433200	-467.517	-392.366	-75.1514	0.00850434	0.0430342	0.00925331	0.0343808	0.0252393	0.0525072	0.0201312	0.0601479	0.0297357	0.023843	0.0122024	0.0620541	0.00178629	0.00667427	4.86483	0.0370169	9.35065	0.00798162	0.0460607	16.1229	10.7103	16.188	0.0141961	0.0339736	0.0907582	57.85621
433300	-461.239	-392.178	-69.0615	0.00252911	0.00297227	0.00833465	0.01661	0.0388035	0.0093257	0.0196538	0.00126286	0.00736432	0.0333047	0.0260412	0.04284	0.01968	0.00176969	3.04223	0.00273648	6.34758	0.125253	0.0689399	7.49353	1.71876	7.9628	0.0672811	0.158366	0.188387	27.40637
433400	-459.722	-390.474	-69.2479	0.00936292	0.00320912	0.00183381	0.022662	0.0908728	0.00387007	0.0746452	0.0381925	0.000877068	0.0298946	0.00377461	0.0176927	0.0173928	0.00156978	5.6698	0.0313915	4.44122	0.000756819	0.0688638	1.66973	11.0592	4.80991	0.049161	0.00360714	0.219194	28.3387
433500	-456.276	-388.68	-67.5957	0.0199158	0.0326362	0.00844304	0.00123928	0.000459546	0.00457175	0.0187191	0.0120874	0.00537728	0.105249	0.00226825	0.0162363	0.000866947	0.00557583	6.04326	0.0333279	6.98004	0.00794545	0.0590726	3.40896	0.662845	2.49024	0.0278494	0.0186011	0.111591	20.07737
433600	-466.586	-391.516	-75.0703	0.00957118	0.0115741	0.00052748	0.0169538	0.0188805	0.00638374	0.00498366	0.0409667	0.0730338	0.0681767	0.0592951	0.0042745	0.0187931	0.0129858	4.64968	0.0025628	5.41348	0.0686071	0.0346747	38.9617	1.08185	6.61867	0.0193342	0.128635	0.12468	57.45026
433700	-475.565	-396.765	-78.7991	0.0245997	0.028697	0.0587442	0.0571985	0.0190782	0.0614959	0.0433805	0.00190998	0.0185996	0.0305345	0.0101612	0.017895	0.023654	0.0162602	14.7441	0.0379518	16.4717	0.00251208	0.0781401	16.6672	3.70584	23.8242	0.0173618	0.099232	0.0340088	76.09433
433800	-467.923	-397.532	-70.3917	0.018911	0.00409001	0.0262431	0.00617967	0.034524	0.0424395	0.011186	0.118425	0.111097	0.0411257	0.0203824	0.0469467	0.012605	0.0214552	6.85734	0.00833841	12.1327	0.00532848	0.0592063	3.3971	8.01122	2.78836	0.124872	0.00501806	0.152208	34.05735
433900	-460.299	-391.55	-68.7491	0.0297442	0.000559184	0.00309754	0.0154506	0.0495835	0.00998565	0.0203305	0.026484	0.0301658	0.0677898	0.0403437	0.0329918	0.00528662	0.00740867	2.47131	0.0779196	6.279	0.0236471	0.0523049	8.47392	4.37995	3.68987	0.0101446	0.00654977	0.0408906	25.84473
434000	-465.496	-396.642	-68.8541	0.00610854	0.00811767	0.0314193	0.00343232	0.0535464	0.0199453	0.0291968	0.0470941	0.0449637	0.0356385	0.00869883	0.01359	0.0789923	0.0391612	2.95967	0.0277708	12.0843	0.00447118	0.0457611	2.26916	7.15096	1.15677	0.110063	0.104137	0.036498	26.36943
434100	-464.638	-394.168	-70.4703	0.012769	0.0371618	0.00760104	0.0371659	0.0332642	0.00777894	0.0660302	0.0267616	0.0169863	0.0109629	0.0383736	0.0279205	0.0116898	0.0141088	3.16811	0.00624047	7.94134	0.0216461	0.00682377	12.3628	7.87772	2.49845	0.0738952	0.130371	0.0143521	34.45035
434200	-466.956	-396.012	-70.9447	0.00680175	0.0593109	0.000251692	0.0337674	0.0395769	0.0125316	0.00479181	0.0294019	0.0443763	0.0451962	0.00627485	0.0358812	0.0223665	0.0567216	10.5931	0.0252054	5.88487	0.0357063	0.059617	0.270447	12.8878	6.42323	0.0234726	0.142905	0.0789084	36.82253
434300	-461.023	-386.438	-74.585	0.0123229	0.00117376	0.0088815	0.00451654	0.0130929	0.00271112	0.0623979	0.0348802	0.000845729	0.000322547	0.00860309	0.012397	0.00429607	0.0215112	12.5367	0.0221598	21.5496	0.0521813	0.101878	9.4004	4.81402	6.15126	0.0247895	0.0717521	0.111333	55.02405
434400	-469.32	-400.616	-68.7033	0.0207668	0.0241038	0.00458397	0.0313945	0.0101084	0.0295011	0.113526	0.0101115	0.0239579	0.0965501	0.0104673	0.000429289	0.0276943	0.0731242	2.88495	0.00145356	8.63811	0.094066	0.018966	5.1264	7.13193	0.926611	0.18559	0.0176429	0.113263	25.6153
434500	-457.934	-390.47	-67.4643	0.00181919	0.000220597	0.0234132	0.0137549	0.0143927	0.00454547	0.073745	0.0317474	0.00151603	0.0595925	0.00343829	0.00332085	0.022678	0.00240565	3.07067	0.0409763	7.2798	0.116866	0.0496627	2.00074	6.18342	0.257599	0.00876671	0.116584	0.0390234	19.4207
434600	-467.323	-395.242	-72.0818	0.000148695	0.00136543	0.0107471	0.0562879	0.0134572	0.00929902	0.096073	0.00966549	0.0650607	0.0188439	0.0306678	0.00128508	0.0503495	0.00965384	3.78918	0.0118304	12.7913	0.0983745	0.0160782	1.56198	18.8923	4.66281	0.0441083	0.0443875	0.222427	42.50775
434700	-461.768	-391.916	-69.8525	0.00323274	0.000466343	0.0129939	0.0131256	0.0617065	0.033277	0.00225259	0.114292	0.00461189	0.0152767	0.0180422	0.0135738	0.0306801	0.0170302	4.5646	0.0780825	11.8552	0.0246514	0.0481531	8.24801	2.90547	3.15905	0.0370654	0.0613716	0.0390884	31.36126
434800	-462.356	-390.972	-71.3837	0.000216861	0.00451936	0.0159029	0.0224399	0.00446644	0.00535633	0.0181931	0.00564065	0.048481	0.0204754	0.0555199	0.0168619	0.00084131	0.0148034	11.0467	0.0323223	8.90048	0.103045	0.000960517	14.1631	4.09322	0.219712	0.110356	0.0550809	0.0585559	39.01726
434900	-461.83	-390.967	-70.8633	0.0178029	0.00231908	0.0141426	0.00429237	0.0299181	0.0327604	0.0544926	0.0132409	0.0882685	0.0647748	0.00780111	0.0465502	0.0136774	0.0118092	7.34763	0.0141741	4.52382	0.00721208	0.0265739	8.97243	3.75894	11.1528	0.0588027	0.0519582	0.0992325	36.41547
435000	-456.365	-386.408	-69.9567	0.00234047	0.00069895	0.000377213	0.0298298	0.0182225	0.0252974	0.0551652	0.00553032	0.0643724	0.0421404	0.0340933	0.000564725	0.00156554	0.00928503	6.08363	0.00850095	5.19297	0.0132117	0.0207361	7.94343	0.854346	11.2871	0.0334409	0.0306841	0.124781	31.88233
435100	-461.698	-391.129	-70.5693	0.069788	0.00879127	0.0125214	0.0188068	0.0512957	0.0446722	0.00323039	0.0191126	0.00552561	0.0292163	0.00790789	0.00618558	0.00620742	0.0084543	10.2484	0.0188399	14.3817	0.0207536	0.11514	3.80257	5.20391	0.623753	0.0069166	0.044844	0.186829	34.94537
435200	-461.991	-394.018	-67.9728	0.00534325	0.0108774	0.00762643	0.00275534	0.0588293	0.080933	0.0366535	0.0214926	0.00196999	0.0767797	0.0377079	0.0267323	0.00665894	0.0480156	2.78719	0.0538528	3.89897	0.00158449	0.0412858	4.13172	10.3392	0.178507	0.0265197	0.0609657	0.0205174	21.96274
435300	-455.07	-386.404	-68.6658	0.000226012	0.00142242	0.00532079	0.019001	0.0382406	0.0120135	0.0147931	0.00516951	0.00236987	0.0724174	0.0967052	0.00848819	0.00246028	0.000860806	2.94464	0.000416181	8.11479	0.0494726	0.0227616	2.18138	8.96422	2.67644	0.0611137	0.0376397	0.0955482	25.42791
435400	-463.419	-391.564	-71.8541	0.0353697	0.0166986	0.00487896	0.00809952	0.132335	0.0244007	0.00684622	0.0166368	0.022925	0.0298346	0.0332823	0.0149601	0.0113645	0.00413283	11.867	0.0390664	17.3798	0.0161686	0.110915	2.1577	5.80988	3.5815	0.00704611	0.0277957	0.0110275	41.36969
435500	-467.197	-393.032	-74.1656	0.00610153	0.00758305	0.014576	0.0124034	0.00707218	0.0287504	0.0670248	0.119077	0.00251787	0.106656	0.000568261	0.0195602	0.0135119	0.0148632	27.8919	0.0338035	7.16425	0.0238334	0.00801475	10.5234	5.77868	0.782735	0.0547484	0.0526189	0.192843	52.92707
435600	-457.787	-387.32	-70.4671	0.00709787	0.0264024	0.00840686	0.0125656	0.035323	0.00908807	0.00534437	0.00664966	0.0380732	0.0166151	0.0429554	0.0221502	0.00680018	0.00143511	11.9556	0.00150428	5.58926	0.0787411	0.0309252	10.4817	1.33444	4.52949	0.0360685	0.103176	0.0545279	34.43437
435700	-464.072	-392.528	-71.5438	0.00617286	0.00382908	0.00793388	0.0267596	0.0310202	0.066097	0.115522	0.00010451	0.00394695	0.0234136	0.0240907	0.0223567	0.024995	0.0164969	20.1911	0.0205637	9.20475	0.0365786	0.0406576	4.76611	0.0786841	4.96946	0.0895332	0.0167	0.0309976	39.81786
435800	-467.841	-396.084	-71.757	0.034784	0.0402614	0.00678751	0.00623669	0.0646666	0.0304094	0.0290583	0.056441	0.0234488	0.0107623	0.0267139	0.0291502	0.0152147	0.0143586	12.9736	0.0133248	8.00442	0.125192	0.0921353	11.0719	3.80481	4.16688	0.0796432	0.0556452	0.108223	40.88401
435900	-461.949	-390.829	-71.1199	0.00995476	0.00418159	0.00201257	0.0180184	0.0592849	0.000842613	0.0477915	0.00429662	0.040926	0.0666733	0.0115541	0.00234983	0.0160408	0.00308977	4.55202	0.0181313	7.86087	0.195808	0.0201937	0.470159	3.61649	20.5195	0.0259028	0.0111168	0.121276	37.69847
436000	-463.079	-394.796	-68.2832	0.0013712	0.00752261	0.00405602	0.0324867	0.0985488	0.0108551	0.0827148	0.060541	0.0775638	0.145642	0.00341975	0.00661289	0.0105629	0.0106357	4.50144	0.00696027	6.48763	0.0149835	0.0171872	5.70284	1.5227	4.5002	0.0359894	0.133359	0.0391354	23.51496
436100	-465.838	-394.955	-70.8829	0.01997	0.0400451	0.00533434	0.0103537	0.0119614	0.0424565	0.078194	0.0511074	0.0107031	0.000186732	0.0415731	0.0330167	0.0267209	0.0101319	14.0788	0.0187834	12.3401	0.0489437	0.0321248	1.74337	5.80429	1.79361	0.0905018	0.00502985	0.176113	36.51345
436200	-469.482	-393.61	-75.872	0.0140301	0.0226338	0.00586227	0.0160714	0.00623928	0.00159758	0.105336	0.0772484	0.0213311	0.0676581	0.00201019	0.0133137	0.0238134	0.00689682	2.12167	0.00240215	8.88427	0.0218042	0.122303	31.1518	1.03208	17.5564	0.0119873	0.128297	0.0420677	61.45911
436300	-467.043	-396.507	-70.5361	0.0075298	0.0647274	0.0259355	0.0209738	0.134027	0.0111079	0.0110069	0.0126515	0.0262838	0.0224053	0.023653	0.00967233	0.0181638	0.00687279	14.2875	0.0952703	11.5205	0.0504743	0.0447711	2.22269	4.13637	1.81296	0.000406484	0.0351316	0.178293	34.77939
436400	-451.415	-382.879	-68.5356	0.0198565	0.00545331	0.000955886	6.96704e-05	0.0285894	0.00165606	0.0379292	0.0124121	0.00169627	0.0792038	0.0243452	0.00030033	0.000347623	0.00310967	7.16588	0.0256	7.68067	0.00328674	0.0570098	0.0825667	6.3395	3.0765	0.02554	0.0229137	0.0817147	24.7771
436500	-465.356	-393.539	-71.817	0.00332156	0.0352854	0.0120075	0.00484788	0.0351412	0.0300634	0.0490301	0.0185802	0.017086	0.0475878	0.040467	0.00482225	0.0622006	0.0085237	12.4496	0.00397615	9.38931	0.0213217	0.0725289	4.43165	1.79808	12.3563	0.0408943	0.153314	0.0979303	41.18386
436600	-469.063	-400.7	-68.3638	0.0218868	0.00122009	0.00341914	0.0424644	0.00324393	0.000521535	0.0128352	0.243784	0.0470963	0.10107	0.0304195	0.00848012	0.014566	0.0664622	4.12934	0.019537	6.21525	0.115563	0.0116666	4.98942	4.76086	2.89896	0.0322651	0.0569604	0.0907007	23.918
436700	-460.248	-387.702	-72.5465	0.0103883	0.00858415	0.00485417	0.0103356	0.0489031	0.00491476	0.000201557	0.0523455	0.0317365	0.0613466	0.03535	0.00317146	0.0504624	0.00594318	17.5527	0.000648166	11.332	0.0231206	0.032569	2.31196	4.74904	8.45248	0.00268533	0.0291869	0.0166733	44.83166
436800	-470.573	-398.523	-72.05	0.0433667	0.0134781	0.0424073	0.00160377	0.0148732	0.169399	0.0245761	0.0585859	0.0732701	0.0496163	0.00718712	0.0358335	0.000657392	0.0123238	7.77284	0.0222057	12.166	0.0159162	0.0128298	0.774419	3.45091	17.3469	0.111974	0.0241245	0.103565	42.34883
436900	-463.334	-396.186	-67.1482	0.0287891	0.00572557	0.00123174	0.0452521	0.112416	0.0113992	0.00925635	0.0277199	0.0398162	0.0123593	0.0344215	0.0300873	0.0324979	0.0150342	2.74519	0.0051744	5.88297	0.00354669	0.0417489	3.44534	3.88382	1.10329	0.0477285	0.18733	0.0879049	17.84005
437000	-459.91	-390.047	-69.863	0.00550955	0.00199045	0.00588183	0.00861191	0.0423818	0.00564082	0.0662931	0.00156546	0.0107942	0.044278	0.0302968	0.000634111	0.0512451	0.00479473	14.5305	0.0144871	4.21055	0.0427947	0.0228179	5.28308	0.319921	6.44272	0.025131	0.164145	0.077861	31.41389
437100	-472.203	-401.836	-70.3677	0.0108942	0.00316921	0.0407277	0.013571	0.0452473	0.0165384	0.00220378	0.0176629	0.041322	0.0175401	0.0621663	0.00789481	0.0181713	0.011035	5.47667	0.0715868	16.6839	0.00610949	0.166686	6.82561	3.19985	0.824257	0.0484071	0.305559	0.0208657	33.93761
437200	-474.208	-401.996	-72.2123	0.044538	0.014659	0.0749856	0.00166922	0.0116942	0.00652537	0.0199144	0.0374895	0.226302	0.0383232	0.061691	0.000644711	0.0375355	0.0347554	8.49997	0.00674704	13.7929	0.0551025	0.00162288	4.81919	7.5598	7.60258	0.020362	0.0972694	0.0940469	43.16036
437300	-465.571	-395.89	-69.6804	0.00571051	0.011425	0.0130882	0.0229765	0.049106	0.0392858	0.0835952	0.000266125	0.00994616	0.181845	0.0623437	0.0150132	0.008692	0.00958975	6.82353	0.0105132	10.452	0.0662994	0.00559445	6.17907	4.56441	1.64823	0.0715724	0.0472197	0.119902	30.50118
437400	-461.137	-391.973	-69.1645	0.00282828	0.0173175	0.0177213	0.00475026	0.0354306	0.0084042	0.0183577	0.0234245	0.0191241	0.0440905	0.00748631	0.0479897	0.0384741	0.00529239	2.27048	0.00190489	11.9411	0.0241875	0.0826963	7.11668	5.17737	0.69433	0.0199606	0.224792	0.0771698	27.92132
437500	-462.626	-391.262	-71.3643	0.000592775	0.0115318	0.00751114	0.00775948	0.0280158	0.10128	0.0374076	0.00640135	0.0124285	0.0181947	0.00487862	0.0181685	0.00503093	0.00316027	2.78659	0.0065397	17.0209	0.00262383	0.0790948	9.04598	1.94597	7.32925	0.0995188	0.0461071	0.295457	38.92041
437600	-467.009	-390.14	-76.8698	0.00433369	0.00317907	0.00697171	0.00792585	0.0224252	0.0210021	0.0126965	0.0185564	0.00443098	0.0234981	0.0449051	0.0245213	0.0161318	0.0148751	25.0956	0.0375731	3.10773	0.000581491	0.0443749	0.0897905	8.61068	29.1331	0.066445	0.0250748	0.0115652	66.44796
437700	-460.916	-391.897	-69.0185	0.0107207	0.0324204	0.000147855	0.00164898	0.000411127	0.0538515	0.0173013	0.00671904	0.0838837	0.0122681	0.00227628	0.0366979	0.00403342	0.0247857	16.0335	0.00677904	3.00082	0.0334354	0.0847114	1.62185	3.28997	2.67412	0.027125	0.0802231	0.0516153	27.19136
437800	-464.001	-391.331	-72.6694	0.00771649	0.0185242	0.00839238	0.00146478	0.0855951	0.0203347	0.0362565	0.0608248	0.0227062	0.000269475	0.00486418	0.0556086	0.0256286	0.0164267	7.09073	0.00666437	8.49634	0.0688916	0.0203266	3.92242	6.01011	19.3318	0.0778131	0.02865	0.0278332	45.44616
437900	-467.32	-395.842	-71.4784	0.00411299	0.0546394	0.0382501	0.0328378	0.0320926	0.00381981	0.0157653	0.0527479	0.00611576	0.00582597	0.0772535	0.00870045	0.00751816	0.0454375	4.81031	0.014053	23.33	0.00483178	0.087865	5.14341	0.192285	5.34737	0.0128696	0.0391324	0.123588	39.49082
438000	-458.959	-390.306	-68.6523	0.0476641	0.0143491	0.022214	0.00925496	0.00203949	0.0804873	0.011967	0.000833753	0.0197391	0.0621984	0.000931407	0.0231575	0.0195626	0.00160645	5.74257	0.0361598	7.76689	0.004107	0.0773729	1.93982	4.15528	5.23738	0.0333468	0.0165308	0.0349935	25.36045
438100	-472.71	-403.957	-68.7522	0.00155626	0.0384809	0.0543769	0.0455835	0.0304422	0.0881365	0.0113282	0.00336238	0.00343481	0.0190978	0.0104907	0.0151838	0.0249759	0.0124328	2.77467	0.00528406	10.0845	0.201577	0.0506743	0.849666	9.61849	1.47175	0.348945	0.0427792	0.0529527	25.86019
438200	-468.525	-398.156	-70.3699	0.0493819	0.032301	0.0199296	0.0828537	0.0999302	0.0260658	0.0433449	0.00789644	0.0438465	0.00620381	0.00425224	0.0316701	0.0155227	0.00104231	7.89487	0.0590514	8.01815	0.0315978	0.0658258	9.03923	6.573	1.66696	0.0335836	0.0483041	0.053773	33.9486
438300	-466.507	-397.104	-69.4031	0.0022032	0.0216684	0.00473661	0.000736313	0.050395	0.0380365	0.0935073	0.0124556	0.0674691	0.0472874	0.0170629	0.0140842	0.0190788	0.0460372	6.39967	0.0781437	5.76227	0.00328986	0.0182615	9.31061	4.84726	1.98565	0.0945063	0.123694	0.0565563	29.11467
438400	-455.522	-384.31	-71.2122	0.00421648	0.0132813	0.00156369	0.00526515	0.00575932	0.00995252	0.0290525	0.00549936	0.00904982	0.0551464	0.033992	0.00343668	0.00642768	0.00217277	2.43703	0.0187735	8.57312	0.0199173	0.00748376	15.8713	10.1939	0.679369	0.0926129	0.0224914	0.0591846	38.16005
438500	-461.528	-390.037	-71.4915	0.00824729	0.0544599	0.00739702	0.0273861	0.00379403	0.023114	0.0149919	0.000440993	0.0689601	0.0756872	0.0253028	0.00538889	0.0119203	0.0146417	18.456	0.00967437	8.2956	0.00199848	0.0381036	2.28716	6.47487	3.49983	0.0843735	0.0261723	0.041054	39.55653
438600	-456.393	-386.295	-70.0983	0.000483607	0.00654955	0.00898742	0.00207341	0.0117555	0.00170834	0.0284453	0.0194973	0.0474918	0.0318623	0.0168986	0.0301836	0.0233218	0.00678559	10.7358	0.00556485	7.57008	0.0209367	0.0827326	3.276	3.77809	6.70333	0.0510271	0.0873166	0.0434674	32.59036
438700	-457.924	-389.367	-68.5568	0.0400609	0.0290555	0.00352524	0.0167522	0.0387123	0.0414138	0.00341219	0.0060382	0.0019784	0.0141547	0.00195786	0.0314877	0.00276338	0.000350597	2.74932	0.00227915	11.6373	0.0235678	0.0758546	4.07648	4.55671	1.20286	0.033019	0.0494594	0.244669	24.88318
438800	-460.69	-391.57	-69.1203	0.0142795	0.0248081	0.00533725	0.013339	0.0358207	0.0296649	0.021636	0.0661936	0.033244	0.0174485	0.0245526	0.0376397	0.0157255	0.0102384	4.77107	0.0262608	9.16796	0.0572128	0.0400297	2.72226	5.95261	4.47533	0.0202032	0.0904287	0.0272505	27.70053
438900	-467.791	-395.803	-71.9879	0.00879137	0.000225345	0.0117233	0.00961894	0.0120454	0.0537273	0.0424668	0.164008	0.00666861	0.146184	0.022335	0.0501017	0.00826537	0.00793236	2.96421	0.00496349	6.62346	0.100536	0.0178919	15.6182	15.6566	0.337859	0.0616408	0.016515	0.0924553	42.03846
439000	-463.277	-392.619	-70.6578	0.00660465	0.0344878	0.0279803	0.038979	0.0360759	0.00317239	0.0438188	0.000837767	0.0193721	0.0544451	0.0306467	0.0185536	0.0112936	0.00987353	8.88992	0.0462655	4.17221	0.0262181	0.0721029	2.02116	9.9238	9.72494	0.00106348	0.0562357	0.118085	35.38814
439100	-456.425	-389.249	-67.1758	0.00160391	0.00328865	0.0109501	0.0041581	0.0598818	0.0034218	0.0542211	0.0142496	0.070135	0.036395	0.0241613	0.0318126	0.0274694	0.00120914	2.13513	0.0119902	7.68427	0.0265101	0.0873615	2.14113	2.70977	2.71338	0.0144816	0.0245075	0.086752	17.97823
439200	-461.251	-392.336	-68.9152	0.0446394	0.00924654	0.0348776	0.00754228	0.00913842	0.000575382	0.00291432	0.023485	0.0121803	0.0439355	0.0609374	0.0135971	0.00864652	0.00293958	7.81071	0.00746057	6.09275	0.135786	0.0878732	7.42539	2.82968	1.81061	0.042493	0.0549952	0.10253	26.67494
439300	-465.069	-390.534	-74.5353	0.00829724	0.00147769	0.0051526	0.0131358	4.73307e-05	0.0985717	0.0117733	0.003418	0.0759546	0.0762248	0.00120047	0.0216319	0.0348125	0.0273221	11.9271	0.0169539	15.7424	0.0401945	0.0218147	5.23551	6.99745	14.2649	0.0254061	0.0386211	0.0863134	54.77566
439400	-461.253	-390.807	-70.4469	0.0211825	0.00255776	0.0138825	0.00770082	0.0589371	0.00981313	0.0106285	0.0331099	0.0052399	0.0013325	0.00130187	0.0569831	0.0280727	0.0161766	16.8862	0.00945534	4.92772	0.013497	0.123415	5.03158	6.03469	0.860481	0.102804	0.0370431	0.039496	34.33335
439500	-462.688	-389.339	-73.3485	0.0181678	0.0149621	0.00677433	0.0124138	0.0150363	0.00115244	0.0677586	0.0491251	0.0012179	0.052384	0.00881294	0.00420955	0.0345989	0.00856055	3.38932	0.0233813	19.7291	0.02509	0.0700851	1.88423	11.3111	11.9221	0.0815315	0.017968	0.0925653	48.84164
439600	-463.257	-394.879	-68.3783	0.0159697	0.0107357	0.0270606	0.00215003	0.045143	0.00598525	0.0359422	0.0316213	0.0166158	0.0216634	0.0156194	0.00191076	0.000979659	0.0665019	1.98027	0.00810896	13.1255	0.0205182	0.0539879	2.39205	0.492857	5.41325	0.1421	0.0292976	0.034622	23.99041
439700	-466.712	-397.998	-68.714	0.00310026	0.00827015	0.00658723	0.0110713	0.0401826	0.0299578	0.0502157	0.0740928	0.0983774	0.00542403	0.00795716	0.00967397	0.0687671	0.0114548	3.04394	0.0262748	4.00954	0.0649658	0.0208107	5.03748	3.45083	9.28017	0.0838052	0.165438	0.0607278	25.66912
439800	-460.53	-393.016	-67.5142	0.0269075	0.0320625	0.0206047	0.00740338	0.085179	0.0348711	0.00527267	0.0112368	0.0436579	0.00425154	0.0064538	0.00404248	0.00397385	0.0351931	4.55389	0.00659629	7.33835	0.140412	0.076445	0.814917	4.23519	2.08032	0.0418265	0.0298693	0.0312674	19.6702
439900	-469.303	-397.894	-71.4091	0.00107352	0.0336012	0.0182251	0.00839849	0.000885497	0.0323959	0.00654802	0.0743059	0.107091	0.0532294	0.00695114	0.0477693	0.00680333	0.0484543	4.81679	0.0299481	3.54088	0.120364	0.0192523	24.0361	5.92227	0.0440617	0.0375155	0.0570714	0.0747161	39.14471
440000	-459.789	-390.716	-69.0726	0.00157705	0.0244351	0.00689015	0.00337441	0.0325526	0.00214743	0.00283007	0.00663174	0.00476299	0.00870706	0.000396283	0.0167766	0.0355458	0.01123	4.12286	0.00116835	9.60439	0.0122302	0.23203	5.61481	5.84284	1.56849	0.0667232	0.15006	0.0886066	27.46207
440100	-470.292	-395.783	-74.5089	0.0797138	0.0150364	0.0138536	0.00350109	0.0182016	0.0401343	0.0123824	0.0775651	0.135474	0.00213309	0.0377111	0.011861	0.0191211	0.007241	24.3596	0.0049054	8.86031	0.00482009	0.0252206	1.83472	14.0347	4.87422	0.00650904	0.0271158	0.137567	54.64364
440200	-466.339	-395.48	-70.8587	0.0186914	0.00790269	0.0296111	9.88735e-05	0.115481	0.0791389	0.00260077	0.0866921	0.0711918	0.0145141	0.0142945	0.0130616	0.0109745	0.00346584	3.68022	0.0804489	16.4304	0.0207352	0.0460577	8.58848	5.82406	1.04921	0.0137151	0.062351	0.12926	36.39269
440300	-461.757	-389.025	-72.7324	0.00744326	0.00778001	0.00545468	0.0116021	0.0287228	0.0288204	0.0151907	0.0506182	0.059518	0.0307247	0.00416854	0.0260373	0.00499772	0.00295445	10.1628	0.0268511	5.13748	0.0150514	0.0803593	12.0061	0.536068	17.2408	0.0344892	0.0580858	0.178906	45.76107
440400	-458.25	-389.56	-68.6897	0.0165324	0.0143617	0.0140562	0.00640046	0.0450817	0.0324132	0.00333696	0.00247626	0.0378689	0.00623486	0.0415117	0.0335904	0.0128155	0.0128335	3.21134	0.0316462	11.5824	0.113784	0.0319745	2.71444	5.42391	2.03941	0.0136247	0.0459801	0.0592208	25.54728
440500	-458.961	-390.465	-68.4961	0.0028855	0.0229524	0.00279439	0.0102817	0.0141821	0.00605864	0.00110127	0.0532062	0.024213	0.0671255	0.00144889	0.0121413	0.0112639	0.107096	7.34267	0.00792702	6.80689	0.0149342	0.0256183	0.344976	4.84479	4.71953	0.0257879	0.0140295	0.0954504	24.57936
440600	-474.803	-400.341	-74.4623	0.00499714	0.031967	0.0151844	0.0509634	0.00130632	0.00552869	0.0127913	0.12503	0.139311	0.0840127	0.0174636	0.0387199	0.0203809	0.0161762	3.08611	0.005206	15.7757	0.0392234	0.0447657	20.4154	10.5156	3.63998	0.0345122	0.0513781	0.238578	54.41031
440700	-464.302	-394.486	-69.8163	0.0104054	0.00594169	0.00201107	0.0176298	0.0590378	0.00969146	0.120746	0.00436381	0.0476295	0.0370531	0.0522527	0.00656801	0.00129205	0.017083	8.26905	0.0028094	9.53856	0.00723172	0.00161864	4.38415	3.38766	4.89281	0.22285	0.00578076	0.0763889	31.18063
440800	-466.988	-390.513	-76.4757	0.0336319	0.0382773	0.00221451	0.00342882	0.0612842	0.00547102	0.0255412	0.0200406	0.0244228	0.0541119	0.00342111	0.0216025	0.000568116	0.0647896	16.3952	0.00354611	31.5971	0.0584508	0.0130848	1.69511	11.4189	2.81804	0.0299745	0.0263556	0.0628852	64.47743
440900	-464.627	-393.341	-71.2851	0.0177718	0.0139101	0.0073039	0.00359412	0.00610725	0.0122003	0.114405	0.0213929	0.014872	0.0409421	0.0161196	0.0725032	0.00425117	0.00109069	5.61174	0.0494828	8.23917	0.0768377	0.0640662	7.70517	10.4029	5.78313	0.0512784	0.0408263	0.153677	38.52471
441000	-453.494	-384.499	-68.9954	0.0123349	0.00679994	0.0147111	1.43052e-05	0.0515827	0.00291252	0.0448537	0.0196047	0.0244498	0.0251632	0.0342574	0.00972926	0.00806043	0.00165445	7.49794	0.0142636	7.78947	0.00367122	0.024125	3.00453	7.54722	0.82337	0.0133757	0.0562143	0.0455445	27.07586
441100	-459.929	-391.991	-67.9373	0.0403394	0.0102403	0.00661471	0.00544341	0.0120648	0.0764165	0.0345544	0.111798	0.0195665	0.00069894	0.0323374	0.0043292	0.0090053	0.00381558	2.38682	0.0157252	5.23319	0.0228282	0.0888344	1.66508	4.07426	7.78608	0.0358513	0.0413502	0.0681832	21.78543
441200	-465.011	-393.84	-71.171	0.00151044	0.0172744	0.0421011	0.00235416	0.000127766	0.000440487	0.0895755	0.014568	0.0513122	0.0363743	0.00625642	0.0135802	0.00250034	0.00709953	7.65223	0.0108001	4.75863	0.00624729	0.0848734	10.6419	2.88399	11.1797	0.0220592	0.0279382	0.400634	37.95408
441300	-459.652	-388.905	-70.7479	0.00936881	0.0187276	0.000282842	0.00978892	0.0251475	0.0270514	0.118406	0.0112034	0.00225119	0.0280503	0.00263284	0.000963193	0.030544	0.00527496	15.3806	0.00400795	5.03438	0.0629405	0.0261647	2.43049	10.9691	1.50407	0.0579947	0.0410621	0.0379356	35.83844
441400	-468.867	-401.458	-67.4097	0.0278313	0.00461321	0.0531292	0.0555183	0.0428665	0.00555886	0.0046793	0.0520748	0.005057	0.15375	0.0136256	0.0521243	0.0203776	0.0343632	2.60886	0.00979447	6.04491	0.00920788	0.0672742	0.0117393	6.52382	2.99584	0.107512	0.0650372	0.178161	19.14774
441500	-468.951	-394.125	-74.8261	0.0233126	0.0528128	0.00836994	0.0083813	0.0756058	0.0298518	0.00201494	0.0430029	0.0653933	0.0485066	0.0454966	0.0166996	0.0273217	0.00228881	24.1073	0.000959228	4.97143	0.0470078	0.00371041	18.1288	1.29727	7.05084	0.0659136	0.0132759	0.0938632	56.2294
441600	-469.642	-398.389	-71.2533	0.0147673	0.0387327	0.00131211	0.0221515	0.00351638	0.102447	0.112673	0.0373726	0.00186102	0.00865293	0.00400043	0.0239643	0.0295293	0.0465075	5.56466	0.00978251	15.2908	0.0795815	0.0741362	10.9676	0.188319	5.48499	0.124758	0.0605056	0.072722	38.36538
441700	-462.341	-394.461	-67.8797	0.0197263	0.00879928	0.0188453	0.0217157	0.143688	0.0184471	0.00653022	0.0355381	0.026272	0.0156312	0.0351859	0.000186846	0.000490678	0.00563578	2.66096	0.0578828	8.40429	0.125978	0.0565628	1.80706	2.29829	5.60989	0.0244452	0.0726297	0.0228408	21.49752
441800	-464.48	-393.799	-70.6812	0.0113999	0.0241107	0.00517516	0.0200843	0.151318	0.068385	0.0128565	0.0687047	0.0505731	0.0711555	0.014419	0.00513505	0.0134806	0.00280006	7.10677	0.00997337	7.6871	0.0134014	0.0396254	11.581	4.54484	3.78575	0.0255466	0.117373	0.0737262	35.50474
441900	-468.798	-398.127	-70.6705	0.00129278	0.00552193	0.013741	0.0241514	0.0104149	0.0494536	0.104484	0.199029	0.00935247	0.0130426	0.0127367	0.000413798	0.0185731	0.0371516	8.16397	0.0137876	18.4222	0.0401482	0.162891	3.17055	2.7188	2.08708	0.0462963	0.0174476	0.109102	35.45161
442000	-468.157	-396.552	-71.6049	0.0223641	0.0039595	0.0287894	0.0355088	0.0160413	0.0250808	0.000990179	0.103426	0.0302067	0.0935463	0.0322024	0.000952792	0.00960207	0.00494547	2.65764	0.0258412	10.6093	0.0914629	0.0154001	14.0057	11.2305	0.769823	0.00867818	0.0149234	0.286703	40.12363
442100	-461.629	-392.292	-69.3367	0.0282644	0.0115241	0.0124863	0.00614081	0.000868687	0.00118443	0.00774314	0.0176317	0.0052059	0.0554285	0.114823	0.0235981	0.00309638	0.00173215	4.45339	0.0311126	13.1809	0.0029616	0.179653	0.58228	5.90304	3.97917	0.0239797	0.0562944	0.0998711	28.7824
442200	-461.193	-390.286	-70.9074	0.0135339	0.0320195	0.0124724	0.00314539	0.0117618	0.0378314	0.041341	0.016643	0.00686812	0.139186	0.00119803	0.0428362	0.0012407	0.00823929	8.26159	0.0167111	16.5891	0.0408019	0.0500736	2.27372	6.80764	2.08944	0.0812716	0.012081	0.0453866	36.63618
442300	-461.498	-393.046	-68.452	0.0337296	0.00869181	0.0284512	0.00339998	0.00400841	0.0216035	0.00724119	0.00532016	0.0967159	0.0256601	0.000290071	0.0495303	0.0106704	0.00849385	8.04373	0.00467774	4.20065	0.107337	0.105775	3.43808	6.15184	1.85453	0.0555668	0.0662474	0.0267555	24.359
442400	-468.011	-398.992	-69.019	0.0129861	0.0217565	0.0899269	0.0168302	0.0520216	0.0170504	0.0040891	0.0651415	0.0348146	0.0517434	0.00468095	0.0350019	0.0569687	0.0306068	4.58894	0.0107503	10.3697	0.0399755	0.0416306	2.92315	6.75061	1.7212	0.074336	0.0499576	0.130301	27.19417
442500	-467.868	-394.101	-73.7665	0.00298928	0.0276818	0.000708438	0.0260008	0.00997843	0.0110842	0.0773463	0.0306296	0.00198881	0.115342	0.00912697	0.000950872	0.0179076	0.0257116	6.13524	0.00451571	6.12716	0.0835884	0.0368839	32.6394	3.67787	1.56405	0.113156	0.110181	0.08198	50.93147
442600	-458.897	-389.552	-69.3454	0.0101137	0.00409612	0.0117214	0.0077262	0.112302	0.03121	0.0235259	0.0158784	0.0300086	0.0255933	0.0408241	0.0279177	0.00439174	0.0281195	2.55596	0.00471799	11.1588	1.69225e-05	0.0850851	3.87454	6.60495	4.08252	0.0317216	0.00617516	0.0483278	28.82624
442700	-467.132	-398.344	-68.7881	0.0340408	0.00979085	0.0883832	0.0247102	0.0365145	0.00557716	0.00101091	0.0396929	0.00277906	0.0279282	0.0492471	0.0589907	0.0285067	0.0133523	6.25451	0.0261041	8.37693	0.0240548	0.0126011	1.72099	7.86486	1.04715	0.00177942	0.0541399	0.235954	26.0396
442800	-462.044	-392.318	-69.7263	0.00532381	0.0144031	0.0335946	0.00169999	0.0612611	0.0281903	0.0147585	0.0209761	0.0300947	0.0350871	0.00372743	0.00188292	0.0515012	0.0176139	3.19825	0.0264517	9.86019	0.0142021	0.186953	9.41638	2.83309	4.74404	0.00999968	0.0756092	0.0452505	30.73053
442900	-464.511	-391.978	-72.533	0.0163879	0.0142986	0.00836255	0.0452216	0.0220966	0.00931418	0.0279975	0.0403413	0.00613871	0.064325	0.0111095	0.0101197	0.00790651	0.00661879	6.61516	0.0175962	4.13106	0.131592	0.045202	0.501749	15.2753	17.595	0.0283805	0.00331018	0.129231	44.76381
443000	-464.44	-395.7	-68.74	0.0179368	0.0156135	0.0128066	0.0289767	0.0243783	0.00334504	0.0184315	0.0191483	0.0579299	0.0243974	0.042315	0.00788405	0.0403429	0.00218314	9.15422	0.0942762	5.84818	0.158144	0.0261793	3.57947	6.16287	0.362804	0.000364903	0.022064	0.0748397	25.79911
443100	-463.209	-392.876	-70.3333	0.0467406	0.00358145	0.00337975	0.00958332	0.208849	0.00277604	0.0304568	0.013983	0.0407817	0.0139771	0.00440928	0.011883	0.0123169	0.00439535	4.11477	0.0106136	10.6366	0.066993	0.0517676	11.7754	6.36051	0.133093	0.108247	0.0605271	0.0397831	33.76544
443200	-474.657	-399.008	-75.6491	0.0526872	0.000735801	0.0162788	0.00635859	0.145809	0.0398504	0.0658055	0.0434112	0.160052	0.0943175	0.0187712	0.0434945	0.0112728	0.00575981	17.6351	0.03057	8.98144	0.0390236	0.00442568	2.76598	15.2956	14.7843	0.00152037	0.0450154	0.0567808	60.34427
443300	-460.563	-388.144	-72.419	0.0137852	0.0264696	0.00160538	0.00906302	0.0707367	0.0570899	0.00539745	0.00987293	0.0375314	0.000419428	0.0193837	0.00517417	0.00458498	0.00427712	10.2615	0.0154404	10.9628	0.0351689	0.00667592	0.851829	4.18442	17.3894	0.0586223	0.0777968	0.0850918	44.19414
443400	-466.982	-395.815	-71.1666	0.0110744	0.00803398	0.00634545	0.0250655	0.164502	0.0126788	0.000941487	0.0905595	0.0335581	0.00495491	0.00789578	0.00794117	0.0127178	0.00439873	4.91817	0.136283	4.1326	0.0144203	0.0438816	0.335742	23.938	3.84751	0.0270512	0.0488202	0.0988391	37.93195
443500	-469.335	-394.716	-74.6182	0.00819902	0.0110599	0.0147929	0.00507859	0.0832709	0.0325095	0.0371239	0.181348	0.00850103	0.0598118	0.025115	0.000675422	0.00533701	0.000236607	4.55601	0.0292871	16.4691	0.0608053	0.150793	8.88693	5.55863	18.9203	0.0571692	0.0208252	0.00705592	55.19002
443600	-462.524	-394.654	-67.8693	0.0415613	0.0167679	0.00189655	0.00398071	0.0572277	0.0348297	0.0164069	0.0171465	0.0358005	0.0861314	0.0106819	0.0251182	0.0147746	0.00436282	5.95233	0.0296255	4.60945	0.0110724	0.0413074	2.31727	2.08297	5.64233	0.067971	0.0898168	0.234664	21.44551
443700	-464.384	-390.143	-74.241	0.0287734	0.00239356	0.0288823	0.00414414	0.038979	0.0278122	0.00484658	0.0128225	0.0173855	0.0627531	0.0170049	0.00714081	0.0262057	0.00177198	12.6613	0.0402916	8.01192	0.0308224	0.0234876	16.6466	14.9312	0.385817	0.0666404	0.0369693	0.188133	53.30409
443800	-461.591	-390.082	-71.5096	0.0222182	0.0198867	0.000487929	0.0100895	0.0413889	0.013574	0.0371569	0.0279118	0.0219508	0.0562877	0.00906152	0.0154817	0.00143067	0.000575022	3.94032	0.0135865	11.422	0.0343521	0.104285	10.5042	4.75515	8.2779	0.0446099	0.153444	0.119803	39.64719
443900	-461.803	-394.017	-67.7854	0.0203369	0.0231163	0.00368402	0.0502013	0.014239	0.00947284	0.0379657	0.0061563	0.0256635	0.00187658	0.00276164	0.0435997	0.015627	0.0208969	1.85713	0.0424124	6.06368	0.0215975	0.0254511	4.1312	1.73509	6.60808	0.0308916	0.155821	0.079164	21.02612
444000	-468.707	-398.724	-69.9827	0.0187682	0.00231552	0.00561164	0.012317	0.155678	0.0767874	0.129039	0.0381775	0.0176208	0.0513088	0.0421957	0.0237202	0.00492483	0.03152	6.44966	0.0109121	6.09683	0.0174397	0.00599523	1.26114	4.75738	12.6082	0.0503718	0.129948	0.0145997	32.01245
444100	-464.195	-394.154	-70.041	0.00434612	0.00566392	0.0035967	0.0137203	0.106752	0.0220243	0.0192836	0.1876	0.0419971	0.0201741	0.0128125	0.0030388	0.000442093	0.00763967	1.43733	0.0060128	13.8997	0.0484238	0.025276	0.843633	5.57862	9.84123	0.0914267	0.0354834	0.0480264	32.30423
444200	-462.749	-393.883	-68.8663	0.0307158	0.0147472	0.0119047	0.0139896	0.0333525	0.00234482	0.0906895	0.0369031	0.0161408	0.0173968	0.0175681	0.0813161	0.0218591	0.0157097	3.09391	0.0211377	10.9586	0.0147962	0.0301227	6.38344	2.11819	3.2468	0.0625948	0.0568441	0.0394244	26.43053
444300	-463.665	-390.88	-72.7846	0.00193027	0.00132868	0.00674747	0.00417009	0.112683	0.0192654	0.0226873	0.0320423	0.151206	0.0443396	0.0256569	0.0296224	0.00435734	0.0151862	4.62463	0.0132138	6.07117	0.0391386	0.0429496	0.0418393	13.4376	21.1912	0.0123254	0.0452904	0.0313267	46.02192
444400	-463.931	-394.513	-69.4177	0.00512361	0.0140147	0.000541316	0.00874391	0.0204679	0.0163005	0.00999428	0.0286265	0.0261137	0.359886	0.0224319	0.0015364	0.0151931	0.0421002	3.63705	0.0174069	9.47032	0.0195696	0.0805547	4.63278	1.59735	9.03176	0.0115034	0.0524443	0.0656191	29.18743
444500	-459.687	-389.623	-70.0642	0.00452119	0.00470889	0.0212111	0.0186217	0.034464	0.00195409	0.015424	0.035462	0.0448704	0.143499	0.00636234	0.00567877	0.0403621	0.00688169	4.08509	0.0067061	13.4591	0.0327768	0.0508729	5.19503	8.01855	1.07706	0.0358184	0.0291941	0.0457996	32.42006
444600	-461.03	-391.616	-69.4143	0.0395585	0.0321686	0.00810491	0.0477474	0.0598037	0.0223338	8.20769e-05	0.0225753	0.00217656	0.0527064	0.00647387	0.0330174	0.00434207	0.00486508	6.89463	0.00300114	13.6491	0.0545844	0.00819579	3.70901	2.16405	2.16604	0.058466	0.0560566	0.071591	29.17069
444700	-466.334	-397.251	-69.0832	0.0156393	0.0450825	0.0157139	0.0481058	0.0970005	0.0218829	0.0306918	0.00121285	0.0341547	0.0939437	0.0434065	0.0156714	0.0272373	0.00563759	2.53414	0.040689	8.79033	0.0711914	0.0379543	6.12976	3.95609	5.28422	0.00170128	0.0374138	0.1362	27.51508
444800	-468.342	-397.484	-70.8574	0.0532368	0.0109589	0.0398336	0.00624092	0.00767868	0.0151197	0.0517584	0.00179034	0.0893398	0.0550182	0.0167274	0.0219317	0.099987	0.0169931	9.38708	0.0198461	10.1195	0.00841267	0.0287689	5.17589	5.18428	5.81563	0.0266981	0.0177426	0.115632	36.38615
444900	-469.283	-398.822	-70.4617	0.0202577	0.00825525	0.0501651	0.0356604	0.0629158	0.0719167	0.0087556	0.0459855	0.0462756	0.037475	0.00245126	0.0510539	0.00691203	0.00138326	4.59211	0.0156171	3.52696	0.0457364	0.15707	2.74883	2.42691	20.2347	0.0340216	0.0990392	0.0770684	34.40754
445000	-465.017	-395.92	-69.0972	0.0177394	0.0437621	0.022501	0.00121669	0.0786771	0.040759	0.0340564	0.0137973	0.052934	0.0345633	0.0436883	0.028014	0.019998	0.00763093	2.2806	0.0190626	4.94047	0.0176358	0.0995962	5.05603	1.57437	12.9691	0.0577006	0.00424823	0.126636	27.58483
445100	-466.923	-398.08	-68.843	0.00170093	0.0145962	0.00885905	0.0165409	0.0852204	0.0634946	0.00473714	0.0240612	0.00674692	0.00598216	0.045781	0.0100733	0.00717463	0.0977321	7.51447	0.0415544	10.6651	0.0355809	0.121115	4.355	2.35005	0.692375	0.0548839	0.0428347	0.0482351	26.31393
445200	-467.351	-395.976	-71.3754	0.0103957	0.0144827	0.00534368	0.00401107	0.0260012	0.0188627	0.101482	0.0219258	0.0430389	0.0184259	0.0440759	0.016452	0.0304984	0.0807561	9.13374	0.0218337	11.1897	0.0744184	0.0960499	5.1778	4.10038	8.63709	0.00313864	0.0114754	0.0947107	38.97607
445300	-455.493	-386.413	-69.0798	0.0255567	0.0219451	0.00512099	0.0054447	3.74649e-05	0.0108232	0.00637151	0.0162329	0.0170987	0.000159433	0.0398181	0.00874821	0.0302268	0.000113446	4.82074	0.0293313	5.13215	0.0368992	0.0345088	8.37535	1.18215	7.57415	0.0458175	0.0315002	0.0479085	27.4982
445400	-463.674	-388.766	-74.9081	0.0238451	0.00266423	0.00223601	0.0219319	0.0223068	0.00939137	0.00807377	0.0683072	0.0181337	0.0367466	0.0426618	0.0148836	0.00123061	0.00841262	7.13523	0.015788	17.968	0.0866444	0.0645163	12.3855	6.91183	11.6374	0.0363535	0.0128094	0.104486	56.6394
445500	-462.161	-389.89	-72.2709	0.00432258	0.0097406	0.00361346	0.00187606	0.0722417	0.0255269	0.027094	0.069764	0.0547327	0.0324303	0.00574306	0.037462	0.0232615	0.0178922	6.5098	0.000710372	10.3021	0.0384196	0.00238963	2.47185	5.11388	18.3902	0.00173592	0.0543662	0.182353	43.45357
445600	-463.451	-391.546	-71.9052	0.0239004	0.00341556	0.0196866	0.0251411	0.00989394	0.0668284	0.0238111	0.00295326	0.0206773	0.0133315	0.0177392	0.00252193	0.0246203	0.0190235	5.56942	0.037344	18.0856	0.014159	0.0759617	0.00117865	9.87041	7.46829	0.0446928	0.00539694	0.178959	41.62494
445700	-464.734	-395.222	-69.512	0.00686548	0.00582559	0.0154149	0.00934525	0.0484445	0.0191113	0.0694438	0.0653236	0.0126358	0.0354884	0.00657056	0.0390934	0.0146825	0.00653365	16.1943	0.0927112	4.83486	0.152483	0.0292997	2.77629	2.85579	2.30573	0.00263154	0.0172724	0.0427968	29.65897
445800	-465.235	-391.862	-73.3734	0.00984424	0.00789099	0.00222315	0.0475896	0.0468415	0.0227828	0.0480167	0.0504423	0.000742639	0.031608	0.00461574	0.0149034	0.00556162	0.0535177	2.44865	0.0047547	4.83227	0.006302	0.0710215	5.69016	0.745388	34.6351	0.0399084	0.102302	0.0436116	48.96606
445900	-467.799	-396.21	-71.5889	0.00553811	0.0353173	0.00395019	0.0822181	0.0172262	0.00215583	0.0466896	0.00690511	0.0708095	0.0259821	0.0262474	0.0188457	0.0102128	0.00560476	13.6567	0.0221787	6.79403	0.0415116	0.174479	10.6135	2.69505	5.45545	0.0636672	0.0771544	0.0921389	40.04358
446000	-459.737	-391.687	-68.0496	0.000644821	0.0131018	0.00912141	0.0292213	0.0318785	0.0302438	0.102993	0.0139744	0.0195279	0.0470271	0.00706607	0.0394601	0.000985515	0.0247597	2.80985	0.0196245	6.87703	0.0103654	0.0841783	5.78981	5.83346	0.329027	0.00278479	0.108113	0.112886	22.34714
446100	-476.306	-399.681	-76.6252	0.0233053	0.0286244	0.00464426	0.00709735	0.0170954	0.0321953	0.00227848	0.149511	0.0650085	0.077478	0.0256476	0.0221136	0.00360018	0.053893	19.5894	0.0538425	4.15949	0.0490872	0.0687602	15.81	12.3334	12.4357	0.012335	0.0992552	0.101482	65.22521
446200	-464.285	-392.902	-71.3836	0.0251941	0.00978368	0.00174606	0.0109061	0.103856	0.00182495	0.0315656	0.117422	0.00994263	0.023178	0.0184656	0.00291256	0.034716	0.00160543	18.6429	0.0253073	6.37843	0.0426509	0.0281521	4.10439	6.54639	2.62375	0.0574082	0.131164	0.0431941	39.0169
446300	-466.943	-393.194	-73.7486	5.49256e-05	0.00941073	0.00206372	0.0423655	0.0209102	0.0307167	0.120356	0.0128999	0.0102524	0.0152077	0.0125761	0.0139333	0.00643639	0.0449872	5.32472	0.0492697	7.29291	0.0039789	0.116239	31.7187	3.17734	2.67596	0.017021	0.0834513	0.0402576	50.84204
446400	-469.742	-397.939	-71.8026	0.0338488	0.00319393	0.0383772	0.0384865	0.0416151	0.00760611	0.0158175	0.0997874	0.0649537	0.067105	0.0174478	0.0793244	0.0249122	0.00407569	3.89045	0.00284504	15.7932	0.0457692	0.0689934	0.780879	9.94942	9.86548	0.0287135	0.0924967	0.0570896	41.11189
446500	-461.181	-390.944	-70.2369	0.00603858	0.013017	0.00640961	0.0207844	0.0105184	0.0448881	0.0234047	0.0115899	0.0976	0.103734	7.88815e-05	0.0169515	0.00892558	0.00381721	6.30555	0.0591428	11.7824	0.00956271	0.00197147	2.71207	10.2336	1.75917	0.00396666	0.031849	0.0163968	33.2835
446600	-464.476	-394.333	-70.1437	0.0166177	0.00120214	0.0113584	0.00992562	0.0175927	0.0273863	0.156733	0.0432227	0.0302369	0.10691	0.00313586	0.0148388	0.00955614	0.0272828	3.07139	0.0305643	20.9378	0.00449815	0.000364753	3.4515	4.02863	0.594257	0.0787807	0.0378895	0.105861	32.81752
446700	-463.835	-394.968	-68.8666	0.00194983	0.00683046	0.00179277	0.0227309	0.00555286	0.00150536	0.00487661	0.172562	0.171002	0.0941742	0.0313105	0.00947585	0.0223804	0.00445044	6.0206	0.0280729	10.4497	0.0151389	0.00221312	4.21653	2.6118	2.3505	0.0285255	0.047428	0.110911	26.432
446800	-461.502	-393.394	-68.1084	0.0143223	0.0241137	0.0142251	0.00965555	0.106481	0.0313178	0.0567438	0.0314182	0.00869933	0.010915	0.0380404	0.0167762	0.00908846	0.0264318	7.27077	0.0291953	6.15532	0.0279232	0.0178868	0.615651	3.98875	3.9211	0.0719122	0.0390723	0.105139	22.64095
446900	-463.622	-394.245	-69.3765	0.00426456	0.0241701	0.00770585	0.0115796	0.0268	0.12284	0.00744138	0.0588823	0.00956726	0.0425724	0.0167934	0.0688498	0.0215433	0.00016978	3.1408	0.00325757	6.252	0.0184481	0.0274897	4.2273	5.57738	8.97802	0.131535	0.0491979	0.152847	28.98144
447000	-464.656	-393.644	-71.0122	0.00140485	0.00423383	0.0141038	0.0141932	0.0130765	0.00803006	0.189489	0.011937	0.0173323	0.0428248	0.0555439	0.049748	0.00582321	0.00996691	9.2974	0.0291969	9.09186	0.0428837	0.048047	1.96494	4.55033	11.5066	0.0624522	0.0505765	0.0781066	37.16004
447100	-460.085	-390.05	-70.0351	0.00985209	0.00665446	0.0301538	0.0316695	0.106149	0.00451991	0.050563	0.0112021	0.013188	0.0169497	0.00220708	0.0124424	0.0157643	0.0306197	6.64222	0.0241374	6.72739	0.0112627	0.0574675	2.95251	5.09649	10.3409	0.0281048	0.0129299	0.0389898	32.27431
447200	-465.81	-395.672	-70.1378	0.022945	0.0130434	0.00257664	0.00346194	0.0633212	0.00732274	0.0152623	0.000797211	0.0137205	0.0944311	0.0849305	0.0705485	0.00239226	0.00629485	4.29138	0.0364199	12.3121	0.0285364	0.0696441	10.2026	4.09801	1.14486	0.147362	0.00610019	0.0500563	32.78812
447300	-469.171	-399.228	-69.9429	0.0447679	0.0305686	0.0129227	0.0577976	0.148599	0.0546281	0.00771686	0.108549	0.0189688	0.00566914	0.0226455	0.0403485	0.0214902	0.000926661	5.76042	0.0254013	12.1255	0.0308075	0.0137373	0.699724	5.05445	7.40165	0.0392152	0.0423411	0.0445361	31.81336
447400	-463.157	-392.698	-70.459	0.00417419	0.0281112	0.0204032	0.0263768	0.0808384	0.0430199	0.0294609	0.00432563	0.0384512	0.00756414	0.00426448	0.022491	0.0134315	0.0329535	5.6312	0.01366	7.26016	0.0147487	0.0207001	8.30323	5.9889	6.51611	0.041132	0.0529023	0.195146	34.39374
447500	-461.302	-394.19	-67.1124	0.00617362	0.00380783	0.0172359	0.00630571	0.00895983	0.0274286	0.0349874	0.0300568	0.00990571	0.101383	0.00916057	0.019698	0.0176988	0.00195886	1.57366	0.0136079	3.98541	0.0624395	0.139172	4.98001	5.45883	0.900029	0.126402	0.0675167	0.0592617	17.6611
447600	-459.539	-390.701	-68.8377	0.00413102	0.00471267	0.0231517	0.0139342	0.0408023	0.0131458	0.0204857	0.012708	0.00691415	0.0251462	0.0552891	0.00419787	0.00728212	0.0439494	7.45585	0.00268555	7.78711	0.0747033	0.0183914	2.76644	3.88357	3.82407	0.14575	0.0170752	0.0358633	26.28736
447700	-460.46	-389.939	-70.5208	0.0132515	0.0313635	0.0255869	0.00478975	0.0499328	0.0349975	0.0211061	0.0463769	0.0194007	0.00344582	0.0216035	0.00736524	0.0134581	0.00422974	9.70292	0.0300765	5.72012	0.0332327	0.00240093	8.31079	2.85936	7.54894	0.0462933	0.0402487	0.111711	34.70301
447800	-462.95	-390.266	-72.6846	0.0262496	0.00363917	0.0331008	0.000668406	0.0414276	0.0395552	0.000827507	0.00136437	0.0269837	0.0494548	0.0085497	0.00250782	0.00429087	0.00353226	2.60534	0.0357988	29.4316	0.00615014	0.00388859	1.43006	10.0032	1.45647	0.0753747	0.175678	0.0560781	45.52175
447900	-462.971	-393.668	-69.3035	0.0363732	0.00211526	0.0338274	0.0224687	0.0934653	0.0329537	0.0465822	0.0151908	0.00494778	0.036726	0.00622244	0.0286945	0.013476	0.0129147	4.39913	0.0137629	5.09415	0.0551766	0.101912	1.83724	1.96459	14.6932	0.0244716	0.0122892	0.0345255	28.6164
448000	-458.555	-387.397	-71.1577	0.00912878	0.000130327	0.0273838	0.0207151	0.046911	0.00688879	0.0100969	0.00315673	0.0306711	0.00386175	0.00408169	0.00107751	0.0213847	0.00988187	4.23163	0.0367423	12.0353	0.0189749	0.122353	3.97553	5.35457	11.734	0.0408966	0.0475547	0.094786	37.88765
448100	-467.238	-398.008	-69.2302	0.00657694	0.0450189	0.0135485	0.00974704	0.148998	0.0546939	0.0275994	0.0710316	0.0144244	0.0248845	0.0325389	0.00692812	0.0206896	0.000317238	4.78294	0.055249	4.09435	0.058571	0.0669865	11.8827	4.28878	2.37799	0.0706891	0.070084	0.0245786	28.24989
448200	-467.647	-395.891	-71.7565	0.033593	0.0124998	0.0514985	0.00653887	0.0249746	0.0244429	0.0530711	0.0451737	0.0160194	0.00976415	0.00137581	0.0223734	0.00893345	0.0114538	16.9014	0.00742732	4.07398	0.0553906	0.0476343	10.1675	7.71837	1.17754	0.142237	0.0417686	0.226641	40.88161
448300	-459.78	-391.191	-68.5895	0.00305359	0.00719745	0.0193046	0.0146431	0.054487	0.00890689	0.0212958	0.00162216	0.0768964	0.015209	0.00734011	0.0224415	0.00590603	0.00318475	3.39689	0.0885011	6.57135	0.0741609	0.0060628	4.71027	8.22738	1.46671	0.022924	0.043723	0.176955	25.04642
448400	-465.104	-395.233	-69.8705	0.02834	0.00280039	0.0390391	0.0169509	0.083727	0.112333	0.00434536	0.0308978	0.0424421	0.00101733	0.0251995	0.010928	0.00089199	0.0312513	7.39922	0.00612606	11.575	0.104968	0.0162499	5.05384	2.08806	4.54092	0.0761352	0.0443795	0.116338	31.45143
448500	-464.49	-394.971	-69.5188	0.00438808	0.0470641	0.00406793	0.00633705	0.00617502	0.0101032	0.0188554	0.0347963	0.0159722	0.078017	0.0331328	0.000300556	0.017954	0.000616284	2.98806	0.0183621	9.65648	0.0924567	0.18345	8.59943	5.87321	1.69583	0.00906072	0.101033	0.198063	29.69321
448600	-457.783	-387.709	-70.0743	0.0606066	0.00101201	0.00142276	0.0112672	0.0334739	0.0103565	0.0368235	0.00811713	0.0010947	0.0646369	0.00236815	0.00673775	0.00139886	0.0102739	4.86751	0.0116258	19.1422	0.0177393	0.11816	2.75467	3.3253	1.90266	0.0315841	0.0281069	0.0214725	32.47066
448700	-461.047	-389.537	-71.5101	0.026724	0.00981419	0.0166175	0.00607983	0.0974132	0.00766181	0.0584886	0.00135968	0.0200863	0.0101844	0.0109713	0.00200557	0.0482603	0.00733541	15.8937	0.00761906	8.8557	0.0385557	0.0830784	3.46238	9.54633	1.3929	0.00676186	0.0147951	0.0246519	39.64944
448800	-464.43	-391.903	-72.527	0.0554103	0.0163572	0.0180346	0.0222399	0.0198035	0.0585801	0.0229114	0.011935	0.00166494	0.0120055	0.0118752	1.85359e-05	0.00616552	0.00898252	2.09477	0.0187962	25.516	0.0754136	0.0336493	7.57586	6.49468	2.41081	0.138199	0.0403742	0.0693147	44.7339
448900	-460.145	-389.011	-71.1338	0.00820515	0.0221658	0.00590507	0.0179124	0.00608472	0.0145574	0.0660826	0.0185703	0.00866399	0.00761123	0.0412771	0.00123775	0.00659188	0.0331501	8.27481	0.0227622	9.03609	0.0132842	0.083486	4.90995	14.7502	0.246073	0.0649877	0.0198005	0.0886107	37.76803
449000	-471.647	-399.46	-72.1874	0.0257848	0.0874864	0.00987041	0.0184257	0.104182	0.0675171	0.0292515	0.0820129	0.00373688	0.0316882	0.0102347	0.013426	0.0038344	0.0431214	13.1082	0.0184454	8.54947	0.0371153	0.0320703	7.20742	9.85895	3.47141	0.0310667	0.152351	0.0387619	43.03586
449100	-470.411	-394.362	-76.0492	0.0113435	0.0245869	0.0154124	0.0213449	0.0928995	0.0180284	0.00176706	0.015743	0.0389251	0.00825095	0.0077596	0.0174085	0.0283713	0.0228316	18.3786	0.0194963	16.3636	0.21416	0.00633073	5.14989	7.36279	14.3295	0.0398395	0.0789448	0.0770585	62.3449
449200	-459.675	-388.559	-71.1162	0.0164788	0.00420924	0.00481565	0.0183287	0.0413823	0.0279107	0.0233287	0.0693154	0.0227217	0.0405719	0.0278092	0.00232149	0.0103662	0.0218701	2.87146	0.0140167	4.86983	0.0151676	0.0173559	8.85356	8.01096	12.5812	0.0277588	0.0535152	0.0338539	37.68007
449300	-471.679	-402.372	-69.3067	0.00512772	0.0054742	0.0122284	0.0412537	0.108265	0.0171846	0.0858388	0.203205	0.0790451	0.00433905	0.039251	0.0299942	0.0137928	0.0146584	5.94483	0.0022338	4.00596	0.117702	0.0377006	4.53203	1.9583	11.1752	0.0556314	0.0840618	0.0590747	28.63241
449400	-469.376	-400.358	-69.0174	0.0088991	0.0242624	0.0173343	0.0243979	0.0836846	0.0782664	0.0156627	0.0860233	0.00982989	0.093953	0.00256842	0.0624538	0.0308161	0.0316218	7.8383	0.00749136	4.96198	0.104238	0.00274778	3.34091	3.63418	6.48163	0.020799	0.116345	0.107549	27.18594
449500	-468.274	-392.9	-75.3744	0.0396555	0.0121974	0.0162743	0.00911305	0.0654544	0.00520046	0.0258399	0.0571898	0.0303381	0.0615216	0.0237883	0.0266901	0.00749074	0.00892675	2.8674	0.0153847	16.4129	0.0612307	0.0885294	26.5445	6.49409	5.95101	0.079696	0.0182552	0.0484255	58.97108
449600	-477.697	-405.957	-71.7391	0.0160757	0.0789903	0.0251391	0.00280773	0.121306	0.0315983	0.0240969	0.0160783	0.107093	0.031878	0.00836325	0.0376615	0.00504971	0.0139421	21.1587	0.0568777	8.06011	0.166167	0.00767914	0.949005	6.51221	2.89769	0.0018348	0.0932121	0.370689	40.7943
449700	-463.017	-391.057	-71.9604	0.0128859	0.0144982	0.00507785	0.00593042	0.119238	0.0253095	0.0412192	0.0284657	0.0583551	0.076102	0.0137112	0.00551929	0.00141531	0.0106065	2.25989	0.0411945	6.53105	0.0173245	0.0404838	21.0121	2.05345	9.44618	0.039341	0.0020397	0.0397635	41.90119
449800	-462.507	-392.011	-70.4959	0.00476881	0.00567416	0.00158693	0.0240278	0.0284354	0.0632862	0.0370118	0.0208552	0.0270309	0.0222129	0.00147485	0.0282405	0.00120004	0.0273023	1.87513	0.00826677	6.85422	0.000939256	0.0410381	2.71694	5.92182	16.5048	0.130484	0.129182	0.102604	34.57857
449900	-467.616	-396.823	-70.7938	0.020919	0.0254016	0.0305475	0.00860249	0.0154946	0.135644	0.0291655	0.0421978	0.0338288	0.0378468	0.0190084	0.0354642	0.00282876	0.0196135	6.66518	0.00993979	16.0133	0.00776607	0.099563	3.6047	8.89953	0.00140833	0.0595368	0.0848736	0.165437	36.06784
450000	-464.87	-394.992	-69.878	0.00459975	0.0215065	0.0362871	0.0386788	0.0870328	0.00834504	0.0279195	0.101089	0.00403179	0.0250347	0.0197592	0.0147172	0.00244434	0.00345175	6.29504	0.000236635	9.30522	0.012821	0.101662	5.82465	1.83438	7.38422	0.136267	0.0839335	0.115615	31.48893
450100	-470.366	-398.434	-71.9322	0.0166011	0.0169982	0.0114579	0.0380275	0.0736945	0.00457987	0.0165851	0.0443749	0.0795978	0.0116278	0.0133152	0.00787864	0.0256039	0.00142813	17.8023	0.0390757	3.35503	0.241714	0.0951009	3.59371	14.2155	1.99437	0.00465679	0.0102585	0.0465601	41.76008
450200	-457.204	-388.528	-68.6753	0.0449071	0.0190204	0.0266634	0.0413	0.0421331	0.0179704	0.0225382	0.00849173	0.000657912	0.0169141	0.00970277	0.00238734	0.0204504	0.00205077	5.24562	0.0146419	7.31384	0.020974	0.0612291	3.07446	4.85105	4.52428	0.0125532	0.0228271	0.0586255	25.47529
450300	-463.923	-392.195	-71.7282	0.0229298	0.0957691	0.0174471	0.00844657	0.000457981	0.0465746	0.0115207	0.0102853	0.039909	0.00253763	0.0552713	0.00302546	0.00133895	0.0129797	4.54031	0.00508592	6.68341	0.0188852	0.0289999	5.06403	6.84671	17.0401	0.0146904	0.0687959	0.100442	40.73995
450400	-463.9	-397.11	-66.7895	0.0231902	0.00461901	0.00328812	0.0133115	0.0398936	0.0207077	0.0507068	0.0499623	0.00972733	0.0487333	0.0441769	0.0828756	0.0406148	0.00826826	2.26195	0.00454913	3.60115	0.0424745	0.0632127	1.04935	2.04884	6.31887	0.0755369	0.0937582	0.0467383	16.0465
450500	-469.084	-397.643	-71.4416	0.0264164	0.0126796	0.0258186	0.00377883	0.122258	0.0559017	0.0366101	0.0543774	0.0424554	0.00146739	0.0226497	0.0450067	0.020144	8.2301e-05	5.1025	0.0477939	10.7776	0.0667941	0.134055	4.44457	3.6066	14.5585	0.0554151	0.00357304	0.0397164	39.30681
450600	-459.454	-392.145	-67.3097	0.0249279	0.0100908	0.0161381	0.00709499	0.0104807	0.003198	0.0224159	0.0386269	0.00650372	0.0016961	0.00979258	0.000834611	0.0129487	0.0566727	4.00614	0.00710532	6.09363	0.110493	0.0530277	3.91573	3.08599	0.944495	0.0127704	0.00577707	0.190722	18.6473
450700	-460.371	-391.164	-69.2064	0.00877625	0.0264358	0.00441866	0.00617301	0.0484835	0.0834377	0.0256715	0.00348567	0.007407	0.0153697	0.0285037	0.00660711	0.0240525	0.0094115	14.611	0.000179817	5.14735	0.0566716	0.0137602	0.00257229	3.58479	4.15194	0.105083	0.0897151	0.0697111	28.13105
450800	-466.942	-393.837	-73.1046	0.00235572	0.0204453	0.011411	0.00195295	0.0336701	0.00309846	0.0716669	0.0423854	0.0595382	0.00412881	0.00848719	0.00537762	0.0454234	0.0108177	4.01387	0.0236347	18.3581	0.0930662	0.0054525	1.98772	8.29778	14.2141	0.170228	0.0470674	0.0900582	47.62183
450900	-458.418	-389.318	-69.1002	0.034464	0.0084292	0.0507629	0.00234245	0.0271544	0.0114122	0.0434029	0.0080256	0.00751671	0.0266813	0.0158207	0.0120719	0.00492772	0.028441	7.31878	0.0340184	6.84464	0.0213117	0.049484	3.46972	6.28782	3.18056	0.0104097	0.00653379	0.0954268	27.60015
451000	-458.232	-388.156	-70.076	0.0304227	0.00497246	0.0114727	0.0242019	0.0402983	0.0255367	0.00506836	0.0127346	0.0123012	0.0463518	0.0199967	0.00405866	0.00978771	0.0115191	2.54699	0.0137938	7.7144	0.0111765	0.0393242	3.38907	13.7115	4.571	0.0746567	0.103219	0.0452889	32.47914
451100	-463.097	-391.591	-71.5061	0.000896417	0.0276655	0.00683667	0.0292311	0.103742	0.00742006	0.0264749	0.062878	0.0181338	0.0478217	0.017513	0.00810893	0.0198572	0.000177921	16.2048	0.0154692	7.37506	0.0627877	0.0310309	2.53846	3.71527	9.0418	0.036569	0.0714266	0.160242	39.62971
451200	-465.582	-395.637	-69.9451	0.0113895	0.0212187	0.0113703	0.0226918	0.030212	0.0212028	0.050469	0.0696935	0.002295	0.0972544	0.0779177	0.01228	0.00134818	0.00436143	3.57811	0.0018587	3.79142	0.00359592	8.70304e-05	4.89696	17.9569	0.896079	0.144084	0.0682781	0.0534627	31.8245
451300	-464.372	-394.111	-70.2605	0.0303191	0.000149529	0.0121779	0.0311863	0.108139	0.026795	0.0328006	0.0823865	0.0113827	0.00667636	0.0705737	0.0065944	6.78435e-05	0.0338615	14.3168	0.0235542	9.04424	0.0475209	0.0168564	3.98068	0.822406	4.55749	0.0369266	0.0252792	0.0767437	33.40159
451400	-464.671	-395.098	-69.5731	0.000312038	0.0125247	0.0136591	0.0123076	0.0044939	0.0736139	0.103546	0.00944947	0.0442865	0.062533	0.0113096	0.0382591	0.0160808	0.0246	6.95398	0.0196873	7.48041	0.0178862	0.0551588	6.98663	4.26713	3.44476	0.15015	0.0793373	0.0824759	29.96458
451500	-458.924	-391.872	-67.0526	0.014291	0.0249076	0.0080019	0.0185723	0.0494746	0.0264078	0.0149898	0.0129501	0.0710163	0.0215435	0.0366222	0.013848	0.00274731	0.0230187	2.4179	0.013735	7.12447	0.0822613	0.0286093	0.570654	3.11243	3.5665	0.0529857	0.0253545	0.0288886	17.36218
451600	-458.493	-386.745	-71.7475	0.00983311	0.00183576	0.0118437	0.0108591	0.0590269	0.0150843	0.0120364	0.00875498	0.01166	0.0120153	0.00153513	0.043283	7.78632e-05	0.0385874	6.8978	0.029552	13.184	0.026017	0.0142701	5.51902	7.91122	6.82921	0.0484006	0.0267961	0.113832	40.83651
451700	-471.842	-400.691	-71.1511	0.0443186	0.0107401	0.00123897	0.00905678	0.0659861	0.0120996	0.114873	0.0222041	0.114909	0.0876814	0.0238575	0.0701743	0.0073163	0.0500164	3.59739	0.0223232	13.74	0.0675595	0.0770651	3.44124	4.90953	11.2094	0.000530554	0.0241367	0.130666	37.85432
451800	-462.351	-392.204	-70.1475	0.0446643	0.00829093	0.00208819	0.00204988	0.064546	0.046201	0.000856298	0.0138973	0.0863002	0.0324147	0.0123288	0.0210219	0.00925376	0.0168905	5.2599	0.0263959	7.23935	0.015193	0.0293473	16.1201	0.61294	2.94345	0.0013282	0.134006	0.0934561	32.83625
451900	-461.171	-389.845	-71.3262	0.00429937	0.00374909	0.0258713	0.0119714	0.0295794	0.0628088	0.000744963	0.0502024	0.00491481	0.00119329	0.0409445	0.0177607	0.0285825	0.0419717	3.10546	0.00250734	18.5412	0.0323253	0.0132021	8.66597	6.28018	1.71202	0.00104127	0.0255902	0.0257265	38.72987
452000	-463.21	-394.193	-69.0179	0.0329254	0.0170424	0.0057571	0.00766627	0.0109026	0.0281982	0.0611103	0.0871639	0.022206	0.070751	0.00759364	0.000476415	0.0230937	0.00751953	6.65099	0.0911738	7.26335	0.0134451	0.00700166	5.93799	0.578473	6.02417	0.021788	0.0528253	0.164921	27.18853
452100	-468.235	-397.397	-70.8385	0.0101799	0.0109724	0.00125467	0.00447087	0.0639656	0.0490923	0.0032902	0.0564221	0.0182647	0.0855315	0.0236027	0.0663335	0.046946	0.0199504	7.7282	0.0566257	18.07	0.00302361	0.108947	0.931046	1.95319	6.78549	0.121939	0.024097	0.048386	36.29125
452200	-462.947	-389.983	-72.9634	0.0365367	0.00118593	0.00328661	0.0131312	0.0252319	0.0625986	0.00886113	0.0453094	0.00478765	0.0119773	0.0174917	0.0107546	0.0310138	0.0279336	10.6268	0.0130205	11.8317	0.0848993	0.00987617	12.1619	7.71627	4.09143	0.0228412	0.00963393	0.0474584	46.91597
452300	-459.222	-388.883	-70.3386	0.00152197	0.00148963	0.01447	0.00261674	0.0565594	0.0370246	0.00353245	0.00293307	0.0154477	0.059091	0.0254948	0.00480441	0.033082	0.00627013	3.30423	0.00744622	3.97506	0.0826774	0.0784692	9.31804	2.16347	14.3783	0.02203	0.0297772	0.168176	33.79207
452400	-466.848	-393.128	-73.72	0.00266206	0.0274377	0.0202631	0.00623803	0.0175775	0.0543867	0.0120782	0.0377655	0.0647369	0.0166238	0.000272729	0.0244671	0.0164157	0.0145468	12.16	0.032294	6.60661	0.0358987	0.13999	9.40768	3.65015	18.1061	0.0276145	0.0303064	0.186778	50.69892
452500	-454.253	-384.469	-69.784	0.00629692	0.0135867	0.00241989	0.00468965	0.0606914	0.0116782	0.054843	0.00756768	0.00615347	0.0251939	0.00849806	0.0232181	0.0269045	0.00113415	6.50296	0.0108365	8.87072	0.0498451	0.0235483	3.65338	3.78479	7.76783	0.00479823	0.029858	0.0673312	31.01877
452600	-464.201	-390.366	-73.8345	0.00979354	0.00527665	0.112936	0.00855102	0.0144912	0.00112015	0.00314441	0.0477142	0.0091764	0.0530427	0.00804994	0.0174518	0.00932181	0.00976223	5.94682	0.00460136	21.8725	0.00450288	0.068125	1.45736	11.1928	10.238	0.0917842	0.0209083	0.0641729	51.2715
452700	-459.199	-390.405	-68.7946	0.00828966	0.0298544	0.00176796	0.0128187	0.014957	0.00220787	0.000258986	0.0472131	0.0183604	0.00438124	0.0107127	0.0034703	0.0287979	0.0135615	4.84841	0.044667	8.06189	0.0370581	0.00563569	3.22914	3.79402	5.59794	0.0691302	0.155308	0.031887	26.07175
452800	-466.335	-390.3	-76.0355	0.0142155	0.00779911	0.00200191	0.0293424	0.0261376	0.00211617	0.0178471	0.0117321	0.00508999	0.055438	0.0130964	0.0326645	0.00301732	0.0169427	6.91341	0.00215247	24.7438	0.107407	0.0210893	8.39187	1.36988	20.2017	0.0466978	0.199817	0.0411228	62.27637
452900	-464.732	-390.727	-74.0043	0.0106189	0.0117957	0.0225787	0.01191	0.0129614	0.0160088	0.0649349	0.0106621	0.014689	0.0243568	0.0237856	0.00470933	0.0322565	0.0221458	6.45715	0.0125064	4.09505	0.0967044	0.0499627	6.57523	12.2231	22.1732	0.0347264	0.0627245	0.0568243	52.12066
453000	-465.358	-394.267	-71.0915	0.0520497	0.0126031	0.00747897	0.00861899	0.00912801	0.0209509	0.03815	0.0657629	0.0297616	0.0484968	0.02556	0.0258561	0.0438928	0.00614047	3.39388	0.0187012	6.30833	0.0115592	0.0134206	12.6809	1.97793	12.4568	0.0790695	0.0440558	0.17759	37.55672
453100	-458.497	-387.69	-70.8068	0.0160384	0.0128176	0.0166035	0.0521542	0.0330061	0.00848916	0.00611626	0.0086868	0.00882225	0.0435072	0.0114166	0.0261929	0.00192665	0.00658368	5.04793	0.0064808	7.28677	0.00118728	0.0571844	18.4745	3.54677	1.23544	0.00068791	0.107078	0.116625	36.13297
453200	-460.469	-392.614	-67.8553	0.00412494	0.0268883	0.0011418	0.00690908	0.0435278	0.0990911	0.0153916	0.0352356	0.00278413	0.101405	0.0601115	0.0318104	0.0045531	0.000612847	4.63624	0.00060752	3.92793	0.0342644	0.0138177	6.44053	0.319568	5.36112	0.098218	0.0335946	0.0761829	21.37565
453300	-473.806	-405.074	-68.7322	0.0147722	0.0214303	0.0286873	0.0187365	0.0514755	0.172205	0.0920448	0.0501806	0.125552	0.074513	0.0471223	0.0208321	0.0488758	0.00458071	6.34022	0.00599544	7.93984	0.00657106	0.0825164	4.99492	5.05616	0.329993	0.0556654	0.0490351	0.127964	25.75989
453400	-462.71	-392.584	-70.1257	0.00653939	0.050556	0.00132163	0.00127651	0.0154653	0.106856	0.0836409	0.0142711	0.0021958	0.0468134	0.0161028	0.0317921	0.00644407	0.0342857	5.58706	0.0269821	12.849	0.0329838	0.0400598	2.99788	8.59835	2.07465	0.00413543	0.0351627	0.0638672	32.72772
453500	-466.035	-393.58	-72.4548	0.0240478	0.00152296	0.0209734	0.00757617	0.026505	0.021885	0.0452471	0.0554584	0.0953664	0.00265365	0.0176297	0.00683875	0.00565626	0.000489871	4.5387	0.0483078	4.08892	0.000634204	0.139926	2.69385	9.90591	22.4109	0.0342728	0.0840333	0.095648	44.37298
453600	-458.869	-386.913	-71.9562	0.0368842	0.0221975	0.00556318	0.00559797	0.0697602	0.0154294	0.00350476	0.040732	0.00288448	0.0207332	0.00990879	0.0374774	0.000374911	0.00179604	11.8812	0.0323285	9.36013	0.0124937	0.0725736	0.606271	2.73735	16.8339	0.0124033	0.0165925	0.0418867	41.87997
453700	-460.729	-387.315	-73.4142	0.00628396	0.00707787	0.0124353	0.0113395	0.012653	0.00435226	0.037804	0.000185028	0.0105134	0.0160454	0.0317374	0.0479928	0.00570688	0.028951	8.14352	0.0112407	14.0041	0.0165054	0.0628381	5.52969	3.72499	17.2489	0.0144336	0.106247	0.0744639	49.17
453800	-477.631	-408.88	-68.7514	0.0428392	0.0164779	0.0739687	0.0992679	0.0868337	0.0587376	0.0484696	0.0242286	0.0060092	0.000721715	5.7849e-05	0.00295459	0.00158625	0.0149206	5.69978	0.0923323	3.31122	0.11435	0.0252967	1.12814	9.32163	5.30989	0.095518	0.19448	0.0864148	25.85613
453900	-455.712	-387.533	-68.1793	0.00418365	0.0175537	0.00735029	0.0247886	0.0334551	0.00250118	0.00109115	0.0289227	0.0107391	0.0185015	0.017617	0.00663291	0.0302596	0.00230622	1.90067	0.00678184	4.81179	0.0247614	0.0694381	1.85178	10.8786	3.08677	0.0682313	0.0126637	0.0780775	22.99545
454000	-465.78	-395.446	-70.3345	0.00455247	0.0601293	0.0553788	0.0204117	0.0419318	0.104511	0.0539225	0.00807957	0.00588207	0.00710384	0.0189447	0.00178528	0.00615928	0.00203921	3.7936	0.0242375	12.6355	0.0971045	0.10824	0.43989	6.8456	9.26949	0.0230397	0.0415277	0.10227	33.77133
454100	-463.513	-392.655	-70.8574	0.0500791	0.010608	0.00335575	0.017487	0.0110193	0.0615934	0.0302605	0.0442438	0.00837588	0.0203974	0.0444789	0.0201056	0.00564234	0.00135412	9.91475	0.0133648	13.105	0.0900314	0.0364699	6.05365	2.64738	3.91471	0.0351193	0.0704483	0.176039	36.386
454200	-461.183	-393.18	-68.0031	0.0158233	0.012465	0.0760294	0.0113632	0.0232887	0.0253373	0.009822	0.0414912	0.0674658	0.094912	0.0237464	0.0110927	0.00451013	0.0119791	4.02048	0.00214358	5.67981	0.0470518	0.0753852	6.0572	2.87031	2.80191	0.0133938	0.0330879	0.0846168	22.11472
454300	-462.517	-389.149	-73.3688	0.00663547	0.0130253	0.00963121	0.0387085	0.0531943	0.0945038	0.0537355	0.0139741	0.00620097	0.00780339	0.00592391	0.0234108	0.00234625	0.000721024	8.44162	0.0437696	14.5758	0.0410986	0.011834	7.70488	3.42231	14.289	0.00077598	0.035447	0.0463769	48.94274
454400	-463.995	-391.006	-72.9897	0.00566523	0.000402682	0.0175841	0.0052721	0.0600707	0.0310509	0.0198456	0.0135362	0.0300319	0.0071396	0.0234163	0.0327008	0.0349507	0.00403582	3.25402	0.0227073	8.28411	0.0866213	0.137057	14.7975	0.23117	19.7662	0.034601	0.0721156	0.075923	47.04774
454500	-466.476	-394.806	-71.6696	0.00129183	0.0101464	0.0282036	0.0263626	0.0241212	0.0232851	0.051085	0.0305575	0.01006	0.000909538	0.10992	0.0516424	0.00694235	0.000218874	4.46312	0.0162477	13.4119	0.0228376	0.0524735	2.2151	1.72021	17.9194	0.13361	0.0205718	0.0965994	40.44682
454600	-466.229	-397.522	-68.7069	0.0175657	0.00218038	0.0799626	0.00607626	0.0200734	0.00845657	0.0977186	0.0187156	0.0658463	0.0232555	0.0193372	0.0296432	0.019872	0.012148	2.51789	0.0140232	7.77998	0.04494	0.107726	5.91092	0.783928	7.76869	0.11499	0.0341241	0.135292	25.63335
454700	-464.191	-393.234	-70.9569	0.0138429	0.0391708	0.0181948	0.00534835	0.0325703	0.0461896	0.0657346	0.0208245	0.0568861	0.0766503	0.0442618	0.0160336	0.0029593	0.000131961	11.5756	0.0146828	4.62597	0.0245198	0.0873213	4.32214	2.95074	12.6672	0.0199829	0.0223618	0.134223	36.88346
454800	-470.195	-399.935	-70.26	0.0216878	0.0126546	0.0392888	0.0143452	0.0577425	0.0969449	0.0554777	0.0125494	0.0972673	0.0703726	0.00437379	0.0204324	0.0220732	0.00627986	6.55917	0.0640598	5.57521	0.00127271	0.0538418	2.45742	10.4532	7.45025	0.177694	0.019176	0.0561322	33.3989
454900	-460.056	-393.408	-66.6484	0.0167718	0.0508099	0.00585229	0.0308871	0.0435922	0.0160869	0.0137368	0.0105947	0.00301329	0.00869027	0.0273071	0.0114786	0.00560101	0.00682256	2.09277	0.0460565	3.71135	0.0377267	0.0685413	4.06901	1.38502	3.41718	0.0423227	0.121674	0.0983309	15.34123
455000	-464.608	-392.37	-72.2381	0.0229478	0.0164727	0.00728688	0.0063929	0.106427	0.0375109	0.0145003	0.0586058	0.01175	0.00562401	0.0066271	0.0251697	0.0410573	0.0099261	4.22823	0.029635	4.70977	0.0814212	0.0537602	20.5272	3.98905	9.16718	0.0390623	0.0454724	0.0486281	43.28973
455100	-457.968	-388.829	-69.1393	0.0138324	0.00190713	0.0251191	0.00471759	0.0306624	0.000182201	0.0607885	0.00201446	0.00329183	0.0789667	0.0140485	0.00926661	0.00545796	0.000248976	10.4032	0.0418082	5.45838	0.0982311	0.0293869	2.15345	4.30901	4.86039	0.0858928	0.0572725	0.0478821	27.79539
455200	-465.016	-395.112	-69.9041	0.00887958	0.0162428	0.000264988	0.00735055	0.0537857	0.00301443	0.0627655	0.0609408	0.0572841	0.117909	0.0149655	0.0276119	0.00754858	0.0324343	4.34628	0.0094125	6.49488	0.0141577	0.0314747	2.23921	12.397	5.24489	0.00113208	0.142938	0.227365	31.61971
455300	-460.763	-393.416	-67.3467	0.0162956	0.00652474	0.000472477	0.0082888	0.00143686	0.00019303	0.0415088	0.0496306	0.0253753	0.0808837	0.0298364	0.0245175	0.0306012	0.00611928	5.13594	0.0207382	4.90766	0.0775873	0.0861813	1.04815	0.921608	6.07709	0.0878151	0.10132	0.0465373	18.83232
455400	-460.068	-391.297	-68.7716	0.00909144	0.0151049	0.0107605	0.0132315	0.0520407	0.00686915	0.00525713	0.0256151	0.0261247	0.0305816	0.0901404	0.0263376	0.0202249	0.0100007	8.62725	0.0177219	5.77532	0.00510878	0.00826371	3.59793	5.04086	2.38314	0.0126323	0.113207	0.0342444	25.95707
455500	-458.854	-389.745	-69.1085	0.0118317	0.028184	0.0238426	0.0118036	0.0151127	0.00479903	0.000241826	0.0220413	0.00577968	0.0250516	0.0119499	0.0131236	0.0509429	0.00738243	5.39527	0.0205094	12.2709	0.0144777	0.0815649	4.69531	3.54383	1.15603	0.0522891	0.0937494	0.0855622	27.64158
455600	-463.094	-395.238	-67.8559	0.00294106	0.0265198	0.0350229	0.00442386	0.0392262	0.00646172	0.0275131	0.108291	0.0394064	0.0151007	0.0489621	0.0080832	0.0279714	0.0478246	2.56891	0.00770427	6.04341	0.0914076	0.0158584	0.00786497	3.52098	8.57144	0.00767615	0.0506758	0.0546434	21.37832
455700	-462.667	-390.04	-72.6264	0.00119707	0.00519399	0.0589395	0.00886591	0.00471845	0.0484308	0.00780663	0.0370386	0.0286405	0.0116101	0.00569624	0.0216844	0.0175162	0.00710219	5.33553	0.0088853	23.6581	0.0340445	0.0888315	10.4317	4.57474	0.648702	0.0214383	0.121892	0.0426615	45.23097
455800	-463.668	-394.273	-69.3954	0.0274413	0.00213276	0.0279051	0.00188782	0.112784	0.135333	0.0270243	0.00356252	0.0165336	0.0366509	0.00645051	0.00696328	0.00112416	0.0215303	9.51402	0.0116267	9.27403	0.0389698	0.0455466	4.33335	2.64277	2.58449	0.110864	0.0737506	0.0191778	29.07592
455900	-464.524	-393.279	-71.2453	0.0170352	0.0131663	0.0186662	0.0134553	0.0213108	0.00734267	0.023944	0.0103989	0.00860996	0.000685435	0.0653379	0.0478575	0.00666978	0.0196801	3.38902	0.0278751	12.9456	0.147011	0.0298821	9.17448	1.43965	10.6405	0.0291771	0.0487069	0.179241	38.32532
456000	-457.413	-388.475	-68.9374	0.00218566	0.000383059	0.014812	0.00891605	0.0718506	0.0539845	0.00123013	0.000641266	0.00811113	0.160807	0.00323412	0.0134973	0.0207831	0.00394723	5.85478	0.00110468	3.38023	0.00193558	0.0854237	4.6412	1.27776	11.0452	0.00257158	0.0179555	0.113438	26.78601
456100	-472.422	-401.082	-71.3399	0.0127892	0.0381667	0.00116009	0.0109718	0.15487	0.0336319	0.00886371	0.125919	0.0458686	0.0467278	0.0190399	0.0264442	0.0371558	0.0353371	6.2731	0.057278	21.1268	0.0139634	0.0117965	2.39969	3.84479	4.19598	0.0336291	0.134358	0.110092	38.79847
456200	-468.317	-395.123	-73.1938	0.00656416	0.0128567	0.0223969	0.0626425	0.019608	0.0159771	0.098022	0.0809079	0.00500283	0.00435312	0.00137708	0.0352989	0.011288	0.018068	4.58446	0.0174959	4.93834	0.0390199	0.0788763	9.43896	9.09296	19.2935	0.0650531	0.0919304	0.0330199	48.06798
456300	-464.429	-391.878	-72.551	0.0322982	0.00424313	0.00989432	0.00529572	0.109393	0.0125732	0.0119687	0.0131222	0.0458475	0.0982251	0.0117946	0.00867241	0.00430378	0.0720369	6.35955	0.0357351	4.28989	0.0051318	0.0209594	20.8452	1.53517	11.2149	0.00956327	0.0245966	0.0736168	44.85389
456400	-465.286	-396.298	-68.9874	0.0582021	0.0146147	0.0304392	0.0205844	0.00759966	0.0230892	0.0106763	0.0335645	0.0141003	0.0391534	0.0426094	0.0200125	0.041092	0.0319113	3.24182	0.0132941	6.88304	0.0825425	0.0330682	2.36729	10.6215	3.24347	0.00555401	0.0926875	0.0639171	27.03586
456500	-465.397	-392.235	-73.1612	0.016403	0.0221628	0.0154847	0.00457685	0.0847102	0.0229083	0.00840812	0.0293917	0.0589648	0.0799017	0.0274814	0.0207509	0.0126758	0.00256601	7.99811	0.0251945	5.4178	0.0159316	0.169389	15.5075	15.0599	3.21782	0.00777587	0.0371572	0.0419396	47.90491
456600	-456.925	-387.502	-69.4235	0.000577526	0.0022062	0.00285721	0.0111014	0.0312592	0.00828418	0.012933	0.00235405	0.00596967	0.112926	0.0201295	0.0132744	0.018046	0.000484141	9.6877	0.00328706	4.88214	0.016679	0.0133579	1.09168	10.8772	2.12165	0.0346568	0.0828271	0.16276	29.21639
456700	-464.382	-394.728	-69.6541	0.00934375	0.000718805	0.0407538	0.0451613	0.072861	0.00275151	0.0999802	0.0192382	0.00254252	0.0633622	0.0325609	0.0169068	0.00302426	0.0320506	3.82271	0.00443049	8.51379	0.00752293	0.0214484	0.617231	4.60349	12.0278	0.0313136	0.169587	0.10885	30.36945
456800	-457.507	-389.504	-68.0037	0.00521827	0.00916219	0.0147146	0.00957965	0.0137404	0.00868509	0.00963943	0.00155569	0.0471973	0.0354215	0.0820647	0.0330293	0.00518765	0.0198617	2.21141	0.0371149	9.12025	0.0266206	0.0231121	2.46577	3.0097	4.8114	0.0192772	0.0217899	0.0758166	22.11732
456900	-460.613	-390.553	-70.0601	0.00238183	0.0162944	0.0116507	0.0453225	0.0117304	0.0333166	0.00156389	0.0243477	0.00566937	0.016878	0.0307508	0.0296113	0.00121052	0.0115536	13.8515	0.0199895	4.32939	0.0949653	0.0703873	9.90987	2.27163	1.48432	0.00594505	0.031402	0.0879214	32.39961
457000	-461.446	-391.382	-70.0644	0.00681305	0.00157808	0.0089977	0.000939422	0.157527	0.0275454	0.0654559	0.0520892	0.0460387	0.00382825	0.0065943	0.0301268	0.00969821	0.0123512	9.13606	0.0505501	8.51154	0.0174194	0.0204186	3.84128	7.25667	3.06409	0.00597698	0.0564965	0.0306925	32.42078
457100	-465.595	-395.416	-70.1785	0.00506741	0.00221686	0.0324634	0.0201903	0.0671825	0.0330299	0.0164229	0.0438976	0.0640143	0.0167892	0.00782562	0.00648083	0.0145259	0.0307567	6.62512	0.00184608	11.684	0.00315672	0.119961	3.34492	2.71642	7.76328	0.0223523	0.183763	0.166012	32.9917
457200	-465.285	-394.487	-70.7983	0.0583805	0.00197856	0.0110359	0.0113604	0.0695241	0.00424469	0.0336783	0.0254801	0.087522	0.0434612	0.0396495	0.00213294	0.0277291	0.000679424	16.2624	0.0107567	6.22173	0.0380533	0.186309	3.00762	5.98794	3.8558	0.00831712	0.011882	0.0826125	36.09025
457300	-469.036	-395.32	-73.7162	0.010385	0.0143232	0.00893921	0.0155864	0.0489304	0.0134931	0.0950332	0.0730243	0.0683708	0.073588	0.00928777	0.045173	0.0277756	0.00456286	19.1362	0.00574042	3.74947	0.00250032	0.0822834	3.52085	15.8736	7.59695	0.0113497	0.0905304	0.102163	50.6801
457400	-456.733	-386.99	-69.7428	0.00424469	0.0177269	0.00797318	0.00524386	0.0366337	0.0382593	0.0275327	0.0167102	0.00366979	0.00879721	0.0226718	0.00870075	0.00375334	0.0178927	3.47744	0.054982	4.88114	0.0350046	0.0617642	8.79144	0.359855	12.7811	0.0185335	0.0445863	0.0875267	30.81317
457500	-464.524	-393.759	-70.7654	0.0254901	0.011178	0.00721598	0.00491648	0.00839085	0.0475517	0.00828426	0.0231638	0.0491822	0.0402627	0.029962	0.00385688	0.008137	0.0450092	10.9591	0.0471491	7.24019	0.00431543	0.121444	2.92794	10.4847	3.54491	0.110003	0.0744565	0.0990376	35.92582
457600	-476.149	-408.431	-67.7177	0.00241348	0.0287318	0.0808728	0.0382335	0.0357053	0.0108844	0.0165049	0.0609973	0.079128	0.0510466	0.043178	0.0729526	0.00234637	0.0440347	7.56677	0.00011613	4.51388	0.0443766	0.122546	1.06254	2.9506	3.41197	0.191001	0.0674226	0.189106	20.68735
457700	-460.771	-392.493	-68.2779	0.015694	0.0281631	0.0167312	0.005665	0.132678	0.0184001	0.0355344	0.00385935	0.0165852	0.083187	0.0153722	0.00437883	0.00403294	0.018695	1.96683	0.0329036	10.176	0.0330135	0.0234372	4.78575	0.943901	4.89925	0.0207073	0.0119781	0.195849	23.48859
457800	-455.719	-387.776	-67.9431	0.00872034	0.00660899	0.00347483	0.00421226	0.0143636	0.00974334	0.000381816	0.0131191	0.00865131	0.0210424	0.0267626	0.00407727	0.0257557	0.0142664	6.61922	0.0643397	6.46795	0.0315379	0.0120339	1.26269	2.17444	4.76856	0.0934694	0.0973766	0.0615033	21.8143
457900	-461.554	-390.213	-71.3409	0.00273985	0.00662254	0.00777988	0.000578928	0.0219448	0.0854008	0.0866532	0.0305298	0.0579556	0.01774	0.00117134	0.0061004	0.00148295	0.0474159	5.91079	0.0153072	13.0943	0.0229872	0.0477272	0.995987	1.77747	16.4723	0.00583042	0.058791	0.0279519	38.80358
458000	-459.931	-390.911	-69.0199	0.0221917	0.00768715	0.00270964	0.000750286	0.0539045	0.0373935	0.000979873	0.0110954	0.00707826	0.0023202	0.0067706	0.00962298	0.0192037	0.0351838	5.33225	0.0288049	14.387	0.051363	0.0614185	0.0181641	4.00802	2.87902	0.0331889	0.0587451	0.123561	27.19842
458100	-459.42	-390.831	-68.5892	0.00772914	0.0139007	0.00074636	0.00569088	0.0524749	0.0192821	0.0100703	0.0637696	0.0405592	0.0343369	0.0223787	0.00545421	0.00936554	0.0197387	2.39389	0.0236628	11.9422	0.0225871	0.0604896	7.33557	2.56813	0.217899	0.0886068	0.0764217	0.00989387	25.04487
458200	-463.351	-395.501	-67.8503	0.0170462	0.0091074	0.00336856	0.00231641	0.177151	8.56909e-06	0.0111876	0.0660325	0.0222289	0.0307301	0.0261334	0.00779322	7.8945e-05	0.00224059	3.28917	0.0575317	3.84505	0.118117	0.0995099	2.61433	5.4487	5.2341	0.0372707	0.0527288	0.178736	21.35066
458300	-456.06	-388.37	-67.6901	0.0131891	0.00666103	0.0102909	0.0172965	0.00131215	0.037417	0.0251382	0.033273	0.0554801	0.0159648	0.025472	0.00941226	0.0113601	0.00688479	3.06669	0.000779768	5.13564	0.075098	0.0365038	6.28237	0.998844	4.48579	0.0756969	0.0294124	0.0935081	20.54949
458400	-461.374	-389.664	-71.7094	0.000142642	0.0110428	0.00150807	0.00674349	0.0508718	0.0711792	0.00609796	0.010447	0.0179002	0.00692053	0.0262023	0.0268192	0.00561751	0.0229884	2.3912	0.00852048	19.6093	0.139376	0.0887626	15.1401	1.1071	1.79957	0.0483916	0.0208539	0.0281484	40.64585
458500	-467.458	-394.001	-73.4566	0.0235475	0.00991366	0.0126121	0.0276562	0.0464151	0.0126098	0.0259663	0.0919739	0.0651837	0.0342174	0.0611479	0.00241793	0.00223331	0.0268012	7.04353	0.00770361	13.9199	0.024067	0.0985779	17.2575	9.73813	0.650858	0.014335	0.0824785	0.102057	49.38184
458600	-459.543	-390.496	-69.0471	0.00712084	0.0123224	0.0180998	0.0300886	0.0539195	0.0270664	0.0560447	0.00115568	0.0754927	0.0138078	0.00675736	0.011925	0.0141893	0.00793901	3.47464	0.015548	5.65113	0.0319954	0.0638471	8.16341	4.89088	4.48752	0.00403774	0.0932773	0.122394	27.33462
458700	-466.977	-396.875	-70.102	0.00142465	0.0499712	0.0473502	0.00300578	0.0111973	0.0231081	0.0705531	0.00141769	0.131047	0.0102786	0.0436691	0.00510225	0.0480187	0.00817148	8.3541	0.00550724	5.13461	0.0364646	0.0384924	9.39113	1.41036	7.55216	0.0943976	0.0675559	0.0698378	32.60894
458800	-468.601	-395.86	-72.7402	0.0288634	0.00990673	0.00259451	0.00870588	0.142434	0.0239347	0.0116132	0.0888107	0.150143	0.0199799	0.0328894	0.0214597	0.0019158	0.000606943	5.9542	0.00412537	8.40347	0.0591795	0.0801585	13.4975	14.7228	2.31082	0.0377874	0.093247	0.0928283	45.79998
458900	-463.732	-392.138	-71.5934	0.00643765	0.00458841	0.0104931	0.018481	0.0856628	0.153374	0.0211656	0.0116946	0.0046733	0.0400224	0.00424035	0.00243589	0.0249301	0.00159044	8.27128	0.0298873	5.6542	0.00212615	0.0442999	16.5944	6.02976	2.95523	0.0742785	0.0139926	0.00670176	40.06596
459000	-465.901	-394.86	-71.0409	0.0297546	0.00853385	0.00869101	0.000645696	0.109787	0.000718809	0.0187649	0.0154046	0.0815025	0.0185261	0.0757151	0.0267551	0.0075081	0.00655312	2.29426	0.00721011	5.63869	0.088084	0.0400605	18.5992	4.45785	5.49135	0.114915	0.0603098	0.102418	37.30324
459100	-461.448	-392.517	-68.931	0.0385204	0.0461214	0.0326171	0.0087568	0.0374642	0.0226243	0.00589597	0.061652	0.00350368	0.109651	0.0127805	0.0170453	0.00466229	0.00300177	11.1671	0.00406505	7.65896	0.057615	0.0593141	4.55223	0.705028	1.9919	0.0251574	0.0530903	0.0754288	26.75417
459200	-468.052	-400.259	-67.7937	0.00067522	0.0241329	0.00559985	0.0260629	0.0133651	0.101261	0.000375217	0.018477	0.169867	0.0283722	0.0106491	0.112576	0.0382541	0.0150661	1.82473	0.0299311	5.38034	0.00836687	0.0171728	4.58523	1.72929	6.78098	0.0308762	0.0170817	0.0987194	21.06746
459300	-462.412	-389.683	-72.7294	0.000502157	0.0323312	0.0142388	0.0118933	0.0102323	0.0614465	0.0328753	0.00219715	0.0492582	0.00419881	0.00358581	0.0322001	0.0243086	0.0152739	9.90794	0.00770124	12.4564	0.077015	0.0141777	14.8903	5.32669	2.59415	0.0595591	0.022306	0.0950134	45.74582
459400	-465.225	-392.487	-72.7376	0.00600963	0.0219946	0.00960415	0.000157081	0.0437496	0.0309403	0.0285074	0.0115434	0.0801079	0.010726	0.0151138	0.0918121	0.00134452	0.0105943	16.3361	0.0179419	11.0791	0.0446551	0.10918	11.5665	4.04323	2.02798	0.027838	0.103305	0.0689627	45.78705
459500	-466.727	-395.608	-71.1193	0.00126129	0.00955434	0.0555402	0.0230334	0.156831	0.120103	0.00527008	0.024104	0.0455029	0.0378474	0.00546756	0.00301934	0.00854329	0.0194172	11.1476	0.0684087	14.676	0.0361835	0.00900009	4.44458	5.00608	1.67602	0.00267978	0.00908356	0.104217	37.69535
459600	-460.16	-392.044	-68.1162	0.000301789	0.0182063	0.0165119	0.00634643	0.190641	0.0063234	0.00923912	0.00387358	0.0681287	0.0280504	0.0170838	0.0406381	0.0120754	0.00128839	8.17048	0.0207771	5.15206	0.130526	0.0364253	4.63995	2.86514	1.13177	0.0166268	0.022953	0.0747438	22.68017
459700	-472.771	-399.03	-73.7406	0.00175903	0.0528294	0.0639863	0.0073262	0.0595918	0.018956	0.105781	0.0201046	0.08305	0.0565667	0.000831244	0.0528115	0.0025855	0.00913444	11.1981	0.0279896	10.0553	0.00852807	0.0407907	1.38198	24.1874	3.1157	0.107988	0.0101481	0.132974	50.8022
459800	-462.463	-391.531	-70.9326	0.0211041	0.00581738	0.0303684	0.00485266	0.0669524	0.0291529	0.0558089	0.00441322	0.0488723	0.0572397	0.0183771	0.0022442	0.0251794	0.00592808	6.53701	0.0299945	21.462	0.0287839	0.0175625	4.20463	0.110028	3.80619	0.0533807	0.0667474	0.0692248	36.76189
459900	-461.316	-390.721	-70.5952	0.00195679	0.0175912	0.0402864	0.0106933	0.0019237	0.0569394	0.0357632	0.0131935	0.00822009	0.0295991	0.00741347	0.0100788	0.0466065	0.0189556	2.64829	0.0152925	14.9266	0.0451762	0.0651019	2.94125	5.63897	8.34075	0.013664	0.0446639	0.0959236	35.07493
460000	-465.707	-394.59	-71.1168	0.002577	0.0379147	0.0203295	0.0126707	0.214485	0.0384267	0.0115045	0.0423935	0.0435395	0.00832165	0.00804165	0.0210853	0.000167219	0.00440077	14.756	0.0117921	7.02737	0.0759124	0.0627913	7.25494	4.29739	3.5022	0.0900019	0.0661962	0.072612	37.68309
460100	-468.571	-392.26	-76.3111	0.00728424	3.0801e-05	0.012657	0.0399838	0.000624268	0.0458137	0.0505289	0.076339	0.0303035	0.0138498	0.0372956	0.0296006	0.00669799	0.0040417	10.9099	0.00673005	16.0917	0.0192418	0.120086	0.0240606	10.8651	25.0537	0.0407007	0.0157505	0.152556	63.6547
460200	-459.052	-389.611	-69.4408	0.0152617	0.0329616	0.0200224	0.0320422	0.0212191	0.00170226	0.0137762	0.00293022	0.00245732	0.0118821	0.00082592	0.0245678	0.000740698	0.0172208	8.06167	0.0277414	3.28557	0.050125	0.0305048	5.75789	0.485967	11.3469	0.0179874	0.0295084	0.0114118	29.30286
460300	-469.424	-392.86	-76.5645	0.0126932	0.0050195	0.0160214	0.0169647	0.0377338	0.000951529	0.11366	0.00640396	0.0135389	0.0655482	0.00660866	0.014523	0.00395389	0.00139089	10.8069	0.0818093	12.0642	0.0126376	0.102019	15.5698	0.00347112	25.7023	0.1162	0.0581574	0.0891055	64.92163
460400	-467.164	-394.024	-73.1398	0.00910435	0.039063	0.0109813	0.0280003	0.0717806	0.00713149	0.0506406	0.0358492	0.0238768	0.0117333	0.0492306	0.0226713	0.00975342	0.0435265	26.6259	0.00727282	5.55286	0.00675109	0.0197378	8.27371	2.59849	4.2307	0.0356735	0.00420094	0.0292433	47.79787
460500	-460.307	-387.925	-72.382	0.00279945	0.0435613	0.00482339	0.0162743	0.0541022	0.0237386	0.0296341	0.00983238	0.0217422	0.0156947	0.0187631	0.0165803	0.00268995	0.00772037	22.5935	0.0391959	7.36983	0.0197475	0.0492674	2.51992	3.97292	6.9882	0.0170858	0.0622053	0.108937	44.00876
460600	-467.009	-394.623	-72.3862	0.00281688	0.0463772	0.026589	0.0149564	0.0268935	0.119683	0.0229007	0.0244172	0.0192446	0.0583234	0.00352712	0.00895748	0.0165763	0.0343596	6.19675	0.0616941	16.8538	0.0391058	0.0359179	7.08718	10.6812	2.51728	0.00225156	0.0505352	0.0788462	44.03018
460700	-460.482	-391.334	-69.1479	0.00327873	0.0132342	0.00159113	0.0041512	0.0269267	0.0398479	0.0106309	0.000868988	0.0522676	0.0341133	0.00550599	0.0441312	0.00391147	0.00462584	10.2715	0.0633382	3.92932	0.0758514	0.0910399	3.33673	7.20339	2.40423	0.0222169	0.0152471	0.18069	27.83868
460800	-470.047	-400.591	-69.4564	0.0664943	0.124287	0.0131779	0.0204594	0.0522156	0.00134832	0.0290326	0.000575638	0.0951951	0.131854	0.00581735	0.000373525	0.0155301	0.0111572	2.9201	0.0121485	4.6778	0.0206079	0.0408893	0.976159	13.7336	6.21	0.0531933	0.0404333	0.128377	29.38086
460900	-459.63	-390.336	-69.2931	0.00398471	0.0366055	0.00715237	0.0304558	0.00262464	0.0234897	0.0724497	0.0279816	0.0109206	0.0257949	0.00445036	0.000233336	0.00183816	0.0205409	4.08292	0.0681908	12.0434	0.0394872	0.0762771	4.51537	1.81774	5.5321	0.0186456	0.033823	0.0679982	28.56452
461000	-464.453	-392.285	-72.1682	0.0342432	0.0229391	0.0152506	0.00452697	0.0799005	0.0605069	0.103076	0.00094825	0.0296119	0.00232726	0.0334316	0.0172737	0.0213789	0.0111717	9.73397	0.00111351	12.3552	0.00935789	0.013957	2.40141	10.0344	7.81199	0.00806538	0.0367115	0.0971392	42.93988
461100	-461.09	-390.9	-70.1897	0.0313027	0.0183748	0.0114574	0.00376858	0.0365932	0.0158349	0.0469345	0.0477714	0.0569847	0.0215241	0.0075132	0.0443666	0.00973305	0.024791	6.51784	0.00897476	6.99117	0.0428159	0.0273134	7.69938	9.84695	1.3613	0.0283256	0.0285903	0.117844	33.04747
461200	-461.92	-392.133	-69.7868	0.00669073	0.000562881	0.0064091	0.0377692	0.0101392	0.0112179	0.0420864	0.0724853	0.0627567	0.00270294	0.000787134	0.0152859	0.0334319	0.0547238	4.36038	0.0243257	12.6629	0.0287334	0.0163253	8.90724	0.255962	4.28273	0.0435192	0.0167085	0.077022	31.03289
461300	-461.14	-391.018	-70.1214	0.000872607	8.1907e-05	0.00331022	0.0165422	0.0131992	0.144604	0.00914201	0.0168473	0.010879	0.0296637	0.0163577	0.0150949	0.0326381	0.0123006	3.7713	0.0233547	4.07575	0.03548	0.0871788	0.207253	14.3133	9.68265	0.070576	0.0599204	0.0579566	32.70622
461400	-455.528	-387.146	-68.3824	0.0135769	0.0134886	0.00992765	0.00311293	0.0372673	0.00143505	0.022093	0.0131597	0.00826425	0.0639286	0.0385935	0.0261103	0.0165074	0.0100715	10.7938	0.006982	4.25741	0.00421554	0.0524475	4.78008	2.46986	1.16202	0.0320327	0.0425387	0.132073	24.01104
461500	-459.756	-388.686	-71.0696	0.00651003	0.0187566	0.00681926	0.0211718	0.120032	0.0332316	0.0475642	0.00573268	0.0401689	0.00463981	0.0444058	0.00727068	0.00895697	0.00641947	6.85357	0.00851916	6.9328	0.0354325	0.0598612	7.50619	2.91871	12.6418	0.00219168	0.0414225	0.0745491	37.44674
461600	-465.142	-397.49	-67.6518	0.0160492	0.0129494	0.0260396	0.00794182	0.0241157	0.127099	0.0227896	0.0221335	0.0925994	0.0214302	0.0228591	0.0273451	0.0418337	0.0241284	2.44281	0.0227051	3.99194	0.00735489	0.0370324	0.320801	8.6045	4.30599	0.0652717	0.020594	0.0497452	20.35805
461700	-467.411	-399.159	-68.2525	0.0395979	0.00317717	0.0260027	0.0175953	0.0402717	0.00505171	0.0699956	0.0300615	0.00653619	0.126841	0.0186941	0.0143078	0.00339178	0.032982	4.41668	0.0164592	9.76146	0.0329484	0.145932	6.8945	0.972364	0.419653	0.0355984	0.00721256	0.224158	23.36147
461800	-461.419	-392.345	-69.0737	0.031402	0.036063	0.0130973	0.0170494	0.0135467	0.00137172	0.0124421	0.0136194	0.0391453	0.0451219	0.0179053	0.00385016	0.0174402	0.0343123	2.62354	0.0173826	10.5277	0.0145514	0.0760441	0.261365	5.52546	7.88347	0.137788	0.0450025	0.0589631	27.46767
461900	-463.718	-392.53	-71.1887	0.0314097	0.0172906	0.00697732	0.0292647	0.00988784	0.0124565	0.0522674	0.00184551	0.0161823	0.000598956	0.0277667	0.00981035	0.00449946	0.0226094	7.08121	0.00877857	14.8288	0.00443775	0.148133	1.58332	10.4062	3.56628	0.119542	0.00633089	0.0467744	38.04269
462000	-461.971	-391.619	-70.3516	0.00881989	0.00904572	0.0336843	0.0345381	0.0795779	0.071297	0.00716555	0.0189099	0.00739354	0.0291034	0.0344175	0.0247154	0.0105754	0.0246785	4.66725	0.00051659	4.18142	0.010006	0.0612681	1.53114	10.1728	12.6793	0.0330964	0.041142	0.0850423	33.85693
462100	-464.775	-397.196	-67.5792	0.00104697	0.0145735	0.0503025	0.00152544	0.0697348	0.0131914	0.0199178	0.00669747	0.00235805	0.0276587	0.0752531	0.0800516	0.00205958	0.00196883	1.50143	0.0112321	4.52635	0.0113107	0.0988843	6.88948	0.585985	5.70449	0.113992	0.0894504	0.0960688	19.99502
462200	-466.974	-391.497	-75.4771	0.000389154	0.00634151	0.00888297	0.0490281	0.114782	0.00207045	0.0403393	0.0297351	0.0211048	0.0401828	0.0102145	0.0064764	0.00469695	0.00570455	28.1975	0.00130863	4.11129	0.0267843	0.107649	8.77827	6.97236	10.7044	0.0127496	0.0069082	0.225457	59.48459
462300	-457.122	-387.558	-69.5631	0.0143641	0.0284634	0.00403227	0.0041738	0.0493762	0.0423054	0.00952017	0.00297194	0.00658254	0.0322196	0.000120396	0.00638872	0.00348251	0.00952759	4.01127	0.0353671	8.67081	0.00448181	0.0968116	5.29804	6.08393	5.37313	0.0182392	0.0978817	0.0112076	29.9147
462400	-468.571	-397.555	-71.016	0.00380265	0.00162586	0.00267366	0.00205503	0.0103777	0.141706	0.00204281	0.0459798	0.0278245	0.10525	0.0240964	0.00411791	0.03492	0.00111942	4.88115	0.0490708	2.72486	0.124844	0.0197002	3.37352	16.1267	9.31041	0.0903682	0.0331209	0.0377911	37.17914
462500	-460.39	-391.222	-69.168	0.000286197	0.00360093	0.00891939	0.0109567	0.0563629	0.0791847	0.0229533	0.0527084	0.00661066	0.030117	0.0196622	0.083161	0.00623162	0.0129446	2.31872	0.00788619	11.7952	0.0412335	0.0265555	7.84982	2.80697	2.59407	0.0651138	0.0123837	0.0271209	27.93883
462600	-474.553	-400.395	-74.1585	0.00178104	0.00576846	0.0295929	0.0290892	0.0231297	0.00778291	0.0171593	0.00121027	0.198685	0.0359882	0.0112532	0.0366553	0.00228169	0.0187474	10.5899	0.0879802	10.875	0.12409	0.0603474	11.6631	1.30656	17.4849	0.129521	0.0975959	0.0535485	52.89167
462700	-464.568	-394.836	-69.7325	0.00582666	0.0177746	0.0851457	0.0122512	0.00456594	0.00101076	0.0496965	0.0527265	0.0321963	0.0377715	0.0158148	0.0714538	0.00814591	0.022695	4.67745	0.0190031	7.68538	0.0319611	0.0635563	4.57653	9.37188	3.77046	0.0476347	0.0257209	0.0746282	30.76128
462800	-461.132	-391.1	-70.0328	0.009659	0.0265978	0.00566111	0.0374276	0.116312	0.00541555	0.0146074	0.102501	0.0416916	0.0373343	0.0184647	0.0187944	0.000293607	0.0055763	2.34958	0.00415016	7.26668	0.049655	0.0318371	2.61289	9.03456	10.3327	0.00680869	0.0527761	0.080885	32.26285
462900	-463.063	-392.7	-70.3634	0.0173717	0.0131802	0.0271893	0.0805917	0.0407022	0.0199811	0.0349293	0.011232	0.00310226	0.00710801	0.0293932	0.0346023	0.00274406	0.0184315	5.66604	0.0102904	11.297	0.0553294	0.0793169	7.18882	2.35597	6.7352	0.0153868	0.0385698	0.133373	33.91589
463000	-461.65	-392.555	-69.0955	0.0259477	0.0272297	0.0178539	0.0240433	0.0720914	0.020911	0.0244329	0.0153133	0.0649253	0.00266851	0.029885	0.00611306	0.00112871	0.000262832	7.17938	0.0102583	9.24177	0.0599177	0.0354669	1.24839	2.85934	6.31583	0.0465152	0.0914548	0.155278	27.5764
463100	-466.557	-394.092	-72.4652	0.0326171	0.0731916	0.0110301	0.00430353	0.0211674	0.0212396	0.0382084	0.0929542	0.00646424	0.0646683	0.0012596	0.00595841	0.00279468	0.00157353	8.04288	0.00169731	20.7134	0.061127	0.163855	2.76537	5.64236	6.54476	0.00177429	0.0256278	0.0849461	44.42518
463200	-461.901	-387.143	-74.758	0.00144119	0.00119832	0.000796643	0.0573071	0.0507521	0.012379	0.0144808	0.00146285	0.0168525	0.0327627	0.0010821	0.0259679	0.0199287	0.000226051	3.43194	0.0404441	14.2584	0.0503695	0.0340859	12.0187	7.84841	17.7961	0.0584976	0.0365947	0.078817	55.88893
463300	-462.933	-394.341	-68.5923	0.00469695	0.0121816	0.00320964	0.0028144	0.0335973	0.0402726	0.0406186	0.0644679	0.0169246	0.063999	0.00961913	0.0390425	0.00475012	0.00292762	2.20921	0.0257206	5.93448	0.0302321	0.206921	6.62401	8.3905	1.01498	0.0351749	0.0280587	0.221996	25.06041
463400	-464.817	-391.668	-73.1483	0.0709802	0.0134087	0.0213484	0.0024598	0.0386396	0.00477415	0.110337	0.0205569	0.0564499	0.0294661	0.00850347	0.0150313	0.0199036	0.000667373	3.32411	0.0174461	9.00281	0.0228822	0.0142563	8.3162	20.3873	6.25301	0.00167291	0.034587	0.0537412	47.84057
463500	-460.975	-390.539	-70.4354	0.0155171	0.0135473	0.00179651	0.00500145	0.0304041	0.116164	0.00969911	0.0368117	0.0407044	0.014255	0.0320605	0.0309164	0.012954	0.0135073	8.00903	0.000991578	11.4732	0.0341022	0.0238236	5.99869	7.09115	1.03745	0.051636	0.0488495	0.133613	34.27591
463600	-461.042	-393.216	-67.8262	0.00133391	0.0200224	0.00908921	0.00798009	0.0152226	0.00516414	0.0574105	0.0417046	0.0030753	0.0553171	0.00544159	0.0232607	0.00815438	0.0125122	3.29063	0.0212226	7.48935	0.0648822	0.000319045	4.25594	5.47042	0.0355159	0.0360512	0.11437	0.1857	21.23008
463700	-455.719	-387.062	-68.6574	0.00213802	0.0102687	0.00671507	9.36737e-05	0.00934399	0.0108364	0.0553234	0.0288722	0.0274581	0.0238901	0.00639995	0.0233516	0.00373459	0.0219284	4.23268	0.000398327	4.97635	0.00698992	0.0925862	6.36878	1.30863	7.93994	0.112737	0.017623	0.0991331	25.3862
463800	-469.048	-394.772	-74.2761	0.0387338	0.00340591	0.0264054	0.0929203	0.0139245	0.0197077	0.00928048	0.0173404	0.0141615	0.0920519	0.036193	0.00463209	0.0137545	0.00406538	11.0877	0.00429952	7.43447	0.0292237	0.0228441	5.96563	26.3828	1.90421	0.0500523	0.156465	0.055179	53.47942
463900	-471.644	-400.404	-71.2398	0.0510749	0.0183876	0.0108131	0.0268819	0.0187215	0.0251712	0.120768	0.0679916	0.0919634	0.0381389	0.02522	0.0192694	0.015985	0.0149805	12.9727	0.0473839	12.5869	0.0596566	0.0179534	8.6628	1.85517	1.30458	0.0876794	0.026331	0.131578	38.29808
464000	-476.135	-403.682	-72.4529	0.00445219	0.0275533	0.128947	0.00471826	0.0448123	0.0476706	0.0017669	0.00569632	0.00429867	0.0601843	0.0698974	0.0994084	0.0266248	0.0418943	4.3809	0.0259282	10.6316	0.0243228	0.0334543	8.25017	19.9252	0.276035	0.0778815	0.0314497	0.138838	44.36365
464100	-466.656	-395.31	-71.3459	0.00148358	0.00304563	0.00967063	0.090933	0.112898	0.00958923	0.0217476	0.0255005	0.110912	0.0582175	0.00376827	0.0186382	0.00877286	0.0303536	8.65287	0.00287581	6.8618	0.0468213	0.0230656	5.34858	6.88102	10.3028	0.0254856	0.0913926	0.0862391	38.82852
464200	-457.326	-386.839	-70.4875	0.0426929	0.00431806	0.0133249	0.00977575	0.0210272	0.0369315	0.0224532	0.00991526	0.00367427	0.0256746	0.0149852	0.00711503	0.00518189	0.0134717	2.70263	0.0274334	9.3796	0.0249837	0.0653315	1.50496	4.3988	16.1453	0.00568127	0.0242502	0.0268202	34.53632
464300	-463.537	-394.081	-69.4565	0.0186267	0.0236179	0.00087984	0.00737097	0.113161	0.00916682	0.0293796	0.0126578	0.0238323	0.236968	0.0288104	0.00494386	0.00267088	0.00695706	3.96494	0.0276806	6.01148	0.085865	0.0134557	8.36308	5.15774	5.1596	0.0184373	0.0430598	0.0172255	29.3816
464400	-470.077	-398.678	-71.3989	0.0074989	0.0237173	0.0291862	0.00944593	0.0842483	0.0240705	0.050967	0.0201871	0.0684671	0.00815303	0.0234038	0.0416061	0.0034486	0.00581753	7.07162	0.0158486	7.75041	0.12171	0.0217421	2.60773	1.27995	19.4178	0.00373174	0.220746	0.181801	39.0933
464500	-460.384	-391.699	-68.6854	0.0186245	0.0262939	0.00498204	0.0325103	0.0158677	0.0504193	0.000463548	0.0714539	0.0402256	0.0655289	0.0069496	0.00537306	0.0177066	0.0261659	3.22359	0.0175849	6.77058	0.0124341	0.0716795	5.60413	1.49444	7.79413	0.013764	0.0442994	0.0968619	25.52607
464600	-459.358	-389.316	-70.0418	0.00733282	0.00242889	0.0164525	0.0109929	0.0517278	0.0207228	0.00732797	0.131866	0.0163832	0.0206842	0.0437609	0.0424675	0.00685322	0.00120182	2.99348	0.000199938	6.79192	0.0114021	0.103139	3.88661	4.99473	13.0413	0.00515503	0.0233376	0.0762977	32.3078
464700	-462.214	-391.2	-71.0139	0.0181733	0.0453009	0.0242419	0.00205331	0.119331	0.0178929	0.00470819	0.00881557	0.0279654	0.0103335	0.0303165	0.0323912	0.00591261	0.00899101	8.80659	0.00115601	13.3159	0.0302804	0.0509628	6.63966	4.0546	3.6766	0.0746245	0.0820848	0.0795849	37.16847
464800	-454.686	-383.852	-70.8337	0.00328523	0.0023983	0.00262532	0.0223506	0.0373234	0.043081	0.0236617	0.0197275	0.000654018	0.0264924	0.0149772	0.00854246	0.00665118	0.0104489	5.62089	0.00944381	13.8128	0.0194164	0.0065889	3.7229	9.05245	3.68186	0.00187521	0.0208366	0.0961861	36.26749
464900	-460.914	-391.71	-69.2041	0.00656662	0.00319258	0.00100197	0.0141391	0.147476	0.00197195	0.0350347	0.0198235	0.0120628	0.0640616	0.0692238	0.0368685	0.00407237	0.0206903	6.64272	0.0166669	11.7661	0.0706942	0.0502718	4.39794	4.40278	0.207564	0.00257425	0.0582179	0.0677462	28.11947
465000	-469.291	-393.739	-75.5518	0.0379854	0.028376	0.00345386	0.0225459	0.0746945	0.00654606	0.0707571	0.00698398	0.0289523	0.0249514	0.0565825	0.00736977	0.000769738	0.000446156	26.9813	0.0125272	4.20006	0.0657706	0.0805119	22.996	3.22278	1.73295	0.095145	0.0543154	0.0461022	59.85793
465100	-462.435	-392.647	-69.7887	0.0117075	0.0134306	0.000688099	0.0137301	0.000912718	0.0384339	0.00692666	0.0258887	0.0361338	0.029464	0.0538739	0.011158	0.0416948	0.00169468	11.0515	0.00885469	13.0413	0.0543728	0.143062	2.5265	2.34961	1.40123	0.0929698	0.0381908	0.0489608	31.04235
465200	-456.862	-386.528	-70.3341	0.00765556	0.0169921	0.00345719	0.000256759	0.0269049	0.0112897	0.0520643	0.00146175	0.00578746	0.0102325	0.0523368	0.0624333	0.00256424	0.00110121	4.91683	0.0177888	12.9863	0.0153303	0.0264997	8.11909	4.47903	2.84045	0.0416857	0.0389385	0.0331157	33.7696
465300	-468.971	-396.602	-72.3689	0.0043353	0.0233138	0.0373811	0.0116775	0.126974	0.00661618	0.00789741	0.0730978	0.038592	0.00111122	0.024346	0.0719616	0.0239894	0.0167098	11.897	0.0288594	8.54502	0.00797149	0.084445	5.72132	10.2996	6.7831	0.0473347	0.0348416	0.0259176	43.94342
465400	-473.119	-401.637	-71.4823	0.00717503	0.0108891	0.0365104	0.00192035	0.0304228	0.0567378	0.0019494	0.185345	0.0592659	0.0168916	0.00214564	0.112848	0.00888871	0.0528975	3.36946	0.00483523	10.3018	0.011958	0.131368	19.1133	5.87991	0.0403986	0.00698994	0.0481258	0.0183404	39.51039
465500	-468.447	-392.172	-76.2744	0.00129962	0.021104	0.00495048	0.0283347	0.093023	0.0403288	0.0526401	0.0315279	0.0463199	0.0125666	0.0224435	0.0427997	0.0105267	0.00733971	11.4137	0.00272335	5.47556	0.0592164	0.0911751	21.2806	19.9929	4.58585	0.0346828	0.0430607	0.076601	63.4712
465600	-458.03	-390.191	-67.8391	0.0101641	0.00346086	0.00636853	0.00805139	0.00672029	0.0194602	0.00860553	0.0131399	0.0472496	0.0833925	0.00895371	0.0780231	0.00609719	3.43543e-05	3.83318	0.00395652	5.33342	0.00826036	0.16281	4.05875	0.555773	6.84598	0.0172979	0.103152	0.0721869	21.29449
465700	-457.578	-388.688	-68.8903	0.0126697	0.025086	0.00506066	0.0228554	0.012164	0.00125025	0.0382426	0.00301213	0.0351851	0.0932305	0.00277002	0.0297998	0.0227943	0.00827989	3.48208	0.00562371	12.6449	0.0248111	0.0360966	7.1215	2.46246	0.352008	0.0639875	0.00945369	0.0352104	26.5505
465800	-461.418	-392.773	-68.6446	0.000380569	0.00444724	0.00954781	0.0248142	0.041518	0.011896	0.0212529	0.0869452	0.0184014	0.0230518	0.0713273	0.0309551	0.00934234	0.0225141	7.27747	0.030284	3.68282	0.0211541	0.0213425	1.03287	6.74668	5.94761	0.0414556	0.0442563	0.0994457	25.32178
465900	-458.277	-390.842	-67.4355	0.00800759	0.00529851	0.0114998	0.0587878	0.0740075	0.0137046	0.000665665	0.0251181	0.0240779	0.0691974	0.0229848	0.0148362	0.0100462	0.0333833	2.56006	0.0195864	10.1522	0.00942306	0.0254369	3.67436	1.01158	1.34754	0.0186541	0.0143429	0.071502	19.2763
466000	-463.243	-392.288	-70.9548	0.0322449	0.0661777	0.0175304	0.0179218	0.035701	0.0100677	0.0393026	0.000848312	0.0143372	0.0400969	0.00603856	0.0351144	0.0222734	0.00895157	16.6917	0.0073025	5.92522	0.0167133	0.0983958	4.03036	7.15518	2.41957	0.0226768	0.0267187	0.132618	36.87309
466100	-462.958	-394.382	-68.5757	0.0123019	0.0389613	0.00494789	0.0206154	0.107112	0.0189734	0.000262952	0.0318564	0.00472933	0.0695238	0.0198918	0.0530767	0.0127129	0.00145147	6.92379	0.00309007	4.69904	0.042429	0.067257	7.41682	2.5405	2.56455	0.0322343	0.0176147	0.273966	24.97771
466200	-465.523	-395.073	-70.4491	0.0167029	0.0629367	0.00428175	0.0103805	0.0115512	0.0011635	0.00177041	0.056417	0.0113435	0.0159128	0.0115349	0.0123417	0.0137653	0.0300829	8.24838	0.0361518	13.1854	0.0807263	0.0122073	4.85495	5.39661	1.92585	0.193763	0.102492	0.0478064	34.34456
466300	-460.657	-391.167	-69.4904	0.0301216	0.00167051	0.00283922	0.00440533	0.0668422	0.00477027	0.00731013	0.00497018	0.00385802	0.0822007	0.0644222	0.02646	0.025701	0.0210578	7.79105	0.0445941	7.12166	0.03738	0.0535673	3.24229	9.5445	1.32055	0.00501567	0.0209313	0.0226487	29.55081
466400	-459.825	-388.833	-70.9924	0.0311271	0.0176295	0.00498179	0.0030753	0.0311355	0.0501414	0.0202082	0.00673551	0.00632418	0.112052	0.0197261	0.000340292	0.00955275	0.0329005	16.8237	0.00321254	4.34779	0.0090681	0.0335062	5.03477	5.66866	4.62504	0.0498681	0.030714	0.0885787	37.0608
466500	-462.645	-393.565	-69.0799	0.00810739	0.00247087	0.0157749	0.0363113	0.0470796	0.0397757	0.00636167	0.0437959	0.0278516	0.0552081	0.027351	0.0329515	0.00898109	0.04551	7.56862	0.0628849	8.44875	0.0101511	0.0331026	4.3822	3.41545	3.06473	0.0175199	0.00488434	0.0924937	27.49831
466600	-467.486	-400.759	-66.7262	0.00419568	0.0107605	0.00555746	0.00378475	0.0718857	0.0643442	0.0712124	0.00860767	0.0557459	0.0296085	0.0461902	0.0119559	0.00586109	0.017233	2.88926	0.0100383	5.24497	0.0705745	0.321592	2.9485	2.13665	1.43073	0.0640474	0.111654	0.0951331	15.73009
466700	-457.846	-386.559	-71.2866	0.0065202	0.00133354	0.00340559	0.00813436	0.0182274	0.0222819	0.00348753	0.00891193	0.00012884	0.0320828	0.0294553	0.00856472	0.0137879	0.00718774	13.6561	0.00675684	9.50182	0.0466759	0.147906	11.0493	3.13292	0.582258	0.0250194	0.141894	0.0778365	38.53199
466800	-465.561	-390.68	-74.8808	0.002036	0.0195111	0.0107871	0.00081898	0.0127048	0.00655701	0.136945	0.0153343	0.0171776	0.0806156	0.00304639	0.0241527	0.0081034	0.008829	3.69658	0.0413959	20.2923	0.0436256	0.0942233	16.7711	3.18772	11.8737	0.0556839	0.0555124	0.0448364	56.50323
466900	-460.689	-393.723	-66.966	0.01549	0.0383758	0.00633116	0.0195019	0.00847255	0.0555781	0.0584232	0.00522214	0.00928452	0.0203282	0.00288795	0.00309216	0.0284888	0.00764735	2.86289	0.0148978	4.10626	0.0787283	0.0911983	3.3391	0.397225	5.57035	0.0841297	0.0639962	0.0411649	16.92906
467000	-460.486	-392.707	-67.7792	0.0341325	0.00266114	0.00562695	0.00333288	0.0888273	0.00965682	0.00837821	0.0273914	0.0442964	0.0599488	0.00812	0.0362114	0.0343904	0.00798804	4.75489	0.0101993	6.63159	0.0673325	0.10558	6.03349	2.30733	0.5294	0.0577119	0.00938916	0.117169	20.99505
467100	-469.175	-391.048	-78.1266	0.0468664	0.0285098	0.024559	0.00639721	0.00649717	0.0554947	0.00318053	0.00140007	0.0178302	0.0189874	0.00559849	0.0106564	0.00709926	0.000662248	21.7909	0.0361584	9.78709	0.0752133	0.0891722	18.9111	16.6354	4.95484	0.0488395	0.118709	0.0507643	72.73199
467200	-465.029	-397.526	-67.5027	0.000849739	0.00946364	0.0514103	0.00452454	0.00233994	0.0557239	0.00605432	0.166727	0.0280497	0.037827	7.79052e-05	0.036177	0.021653	0.024057	5.4931	0.0284001	5.88907	0.0154082	0.0416537	2.71194	2.32163	2.38837	0.0523	0.178458	0.0473103	19.61256
467300	-460.399	-388.013	-72.3861	0.046116	0.00509705	0.00684965	0.0010293	0.0467777	0.00620471	0.0229116	0.00807908	0.0115318	0.0236617	0.00651241	0.0436187	0.00843052	0.0111898	6.44627	0.00480455	8.67128	0.0583365	0.0911539	3.67028	5.11571	19.5087	0.0420762	0.0892034	0.0835809	44.02936
467400	-461.531	-391.735	-69.7958	0.014185	0.00155404	0.0060297	0.0161851	0.0389161	0.0518509	0.0210729	0.140987	0.0669753	0.135393	0.0035322	0.00669234	0.00288941	0.00642979	3.40172	0.0112254	6.48489	0.000145055	0.0481519	5.1002	10.637	4.73792	0.0155853	0.0151585	0.11345	31.07811
467500	-467.396	-397.601	-69.7952	0.0231649	0.0057654	0.0160705	0.0174208	0.0585934	0.000871719	0.043029	0.0179659	0.11311	0.00203745	0.0154178	0.0258249	0.00209362	0.0453161	11.8033	0.0794487	7.85461	0.0297645	0.0895469	5.26589	2.80879	2.46269	0.0279955	0.0364699	0.229646	31.07489
467600	-463.13	-392.883	-70.2467	0.0096715	0.0222001	0.00104813	0.0215345	0.0320651	0.0418739	0.00619071	0.0101979	0.0207772	0.074388	0.0872306	0.0312422	0.0476423	0.00182906	1.86818	0.00612564	13.259	0.0473732	0.0240218	5.00637	6.48398	6.12769	0.0236326	0.0187973	0.0593913	33.33241
467700	-469.974	-397.896	-72.0788	0.0359013	0.0101715	0.0255543	0.0503866	0.00781517	0.0322212	0.0236728	0.00528261	0.0314538	0.0438147	0.0957871	0.0424146	0.0405322	0.02094	2.58094	0.0067123	13.2503	0.0477802	0.0262148	2.97984	10.3925	12.5722	0.0117556	0.040528	0.117989	42.49275
467800	-464.363	-393.946	-70.4164	0.0613845	0.00554172	0.00418574	0.0144675	0.0790469	0.00315151	0.0222799	0.0706504	0.0132569	0.00763688	0.00593031	0.00143091	0.000502642	0.00526279	18.825	0.0450844	4.37109	0.042988	0.00592691	3.55101	5.42184	1.26551	0.1491	0.0743875	0.134122	34.18077
467900	-456.89	-389.09	-67.8005	0.00879305	0.0551221	0.00558652	0.00963808	0.00550168	0.0118339	0.00198836	0.0553399	0.0291881	0.0428838	0.0085861	0.0260504	0.00921117	0.00823849	4.34742	0.0132791	6.6591	0.0412211	0.0235137	6.02876	1.08856	2.39743	0.0967325	0.0244331	0.103184	21.10158
468000	-469.786	-398.087	-71.6986	0.0164871	0.00636861	0.0465234	5.98983e-06	0.170855	0.0510518	0.055722	0.0560312	0.00299157	0.0272568	0.109918	0.00194556	0.0108182	0.00807612	11.7168	0.00394543	12.4937	0.0618892	0.129297	4.44476	3.56124	7.43714	0.00545336	0.0710008	0.102947	40.59224
468100	-470.575	-393.055	-77.5191	0.0122609	0.0127139	0.0454184	0.00463467	0.0231838	0.112821	0.00361867	0.000186812	0.0171869	0.0202017	0.0017625	0.00022619	0.00438676	0.0113824	7.07841	0.00153158	12.4634	0.0344185	0.199009	9.951	16.1453	23.3194	0.0157823	0.10665	0.109459	69.69443
468200	-460.395	-388.445	-71.9501	0.00276231	0.00515098	0.0135117	0.0200302	0.09216	0.0345577	0.00709824	0.00319841	0.0530917	0.0269158	0.00712505	0.000255748	0.0144567	0.0420314	8.38718	0.041076	9.88908	0.0129483	0.0345937	14.101	4.41452	4.5023	0.00636074	0.0246651	0.113328	41.8494
468300	-459.94	-391.817	-68.1231	0.02442	0.0121609	0.00962776	0.0126746	0.0535467	0.00208381	0.048767	0.103742	0.0134659	0.0487799	0.0115361	0.0344839	0.00623354	0.00785285	4.23898	0.0679076	6.7709	0.0173512	0.0260096	2.08019	4.58261	4.40814	0.00456742	0.0103636	0.117914	22.71431
468400	-462.681	-392.101	-70.5792	0.019569	0.00207437	0.00962455	0.0119498	0.130717	0.0361678	0.00111666	0.0445428	0.0967879	0.00999096	0.0262201	0.0192277	0.00495602	0.0351944	5.22347	0.00882673	14.0262	0.0235265	0.0885598	0.857698	7.00574	7.19906	0.016135	0.052301	0.0454834	34.9951
468500	-461.95	-393.177	-68.7722	0.0128109	0.0317358	0.000312238	0.00604212	0.0970985	0.0817789	0.0534835	0.0296687	0.0156211	0.0157981	0.0840063	0.0199358	0.00229267	0.0109583	7.51922	0.0141821	5.02691	0.0282016	0.0361996	6.37535	5.0049	1.30987	0.00376998	0.0224271	0.157368	25.95994
468600	-462.629	-392.787	-69.8424	0.0165522	0.0197982	0.00817548	0.00973555	0.00892031	0.0368189	0.00183307	0.020915	0.0236918	0.0723289	0.0192907	0.0178897	0.0397621	0.0291973	3.16946	0.00214536	5.44177	0.0501985	0.121591	6.42058	3.6779	11.9378	0.084409	0.0547291	0.0256949	31.31117
468700	-463.947	-386.242	-77.7048	0.00876568	0.00149974	0.0144326	0.000435109	0.0433488	0.0553885	0.0190159	0.00238468	0.0541736	0.00649458	0.0267361	0.013938	0.00966898	0.00718399	8.24696	0.0196568	13.6166	0.0283231	0.0234728	3.07733	17.0078	28.2076	0.0613871	0.0207824	0.0496311	70.623
468800	-464.01	-395.379	-68.6315	0.0309355	0.00856776	0.0146176	0.0402727	0.0112078	0.0332803	0.0103155	0.00164256	0.146465	0.0366457	0.0375235	0.000407328	0.0360647	0.0101109	4.40845	0.0101885	11.0679	0.0225027	0.143891	5.23667	1.1274	2.67984	0.00212955	0.0504402	0.0889242	25.25635
468900	-464.177	-394.534	-69.6424	0.00168569	0.000248394	0.0191055	0.0129613	0.0154714	0.0085124	0.0547507	0.0616743	0.0562103	0.105156	0.0238055	0.0308083	0.00767118	0.0282089	9.34468	0.0138986	5.09425	0.097195	0.0824841	5.66728	3.29625	6.19124	0.0011906	0.0781888	0.0178346	30.31076
469000	-462.908	-392.883	-70.0251	0.0244727	9.17681e-05	0.0676261	0.0133329	0.0266181	0.00574782	0.0967893	0.026806	0.00864641	0.0804397	0.0330046	0.0222328	0.00583936	0.00681887	10.9776	0.0107814	5.76424	0.0334192	0.00796128	2.38291	6.06249	6.40709	0.0439194	0.0670933	0.0486616	32.22461
469100	-468.704	-395.575	-73.1292	0.00498114	0.00368487	0.00747215	0.000994665	0.00838284	0.167657	0.00916301	0.00965611	0.0330402	0.049085	0.0257356	0.00310018	0.00249217	0.0159168	16.1611	0.0549198	8.83393	0.0245248	0.177874	8.22542	8.97179	4.87678	0.0203238	0.0548464	0.00205663	47.74495
469200	-464.537	-395.785	-68.7528	0.0237032	0.0750258	0.00106232	0.0371231	0.017304	0.0155282	0.0142252	0.0477238	0.0223392	0.0490706	0.0166013	0.0250162	0.0080013	0.0139681	4.49254	0.00791689	4.67222	0.158023	0.0636229	12.823	2.48257	0.637999	0.0043476	0.0430448	0.111088	25.86305
469300	-465.264	-394.052	-71.2124	0.0261222	0.00387713	0.0169156	0.0167276	0.049441	0.0207136	0.0189152	0.0352101	0.0971161	0.0474032	0.0169222	0.0158143	0.0380686	0.0072948	13.578	0.0133102	13.1739	0.0190557	0.092745	6.90796	0.0183014	3.73571	0.0381025	0.0508992	0.122551	38.16111
469400	-470.481	-392.937	-77.5443	0.036497	0.0333374	0.0149721	0.00982276	0.0567654	0.0100963	0.0488965	0.0181736	0.037185	0.0484655	0.00630351	0.0200744	0.00312046	0.0184786	7.25264	0.0329313	8.89455	0.0969218	0.0542351	17.147	7.95171	27.8255	0.0143503	0.0637538	0.124811	69.82053
469500	-462.603	-390.545	-72.0576	0.00872046	0.0481412	0.0131872	0.00560087	0.0253089	0.0169981	0.00245196	0.00372065	0.00631579	0.0519717	0.0113706	0.017312	0.023387	0.0318704	17.1176	0.0268051	4.98748	0.0232481	0.0657169	10.9613	5.03631	3.72445	0.118885	0.0191653	0.0395775	42.38689
469600	-468.747	-398.798	-69.9487	0.00778503	0.000223523	0.0116233	0.0227289	0.00291225	0.112478	0.000477955	0.0923623	0.0249655	0.0343649	0.0122043	0.0249077	0.0259824	0.0313324	3.53679	0.0483659	8.85224	0.235285	0.0352994	6.60574	11.2205	0.804072	0.00342262	0.0594839	0.0369265	31.84243
469700	-459.253	-387.624	-71.6287	0.00264841	0.00400302	0.00387232	0.0100235	0.119331	0.0360877	0.0386022	0.0101372	0.0284834	0.0258116	0.00125929	0.00329348	0.0188713	0.0202553	11.2517	0.0134238	11.182	0.0588879	0.0360959	5.53152	6.363	5.33038	0.0192158	0.012745	0.121064	40.24266
469800	-470.943	-395.251	-75.692	0.0165407	0.0004807	0.0484748	0.00722132	0.0148687	0.00168185	0.0188581	0.0139318	0.047427	0.0113026	0.00825481	0.0166591	0.0750995	0.0187208	7.05574	0.030224	32.6178	0.114494	0.0619653	12.7752	1.73749	5.60612	0.0898275	0.10629	0.0645881	60.55923
469900	-459.16	-389.779	-69.3805	0.00139662	0.000878109	0.0058073	0.0163476	0.0157529	0.00707815	0.00848492	0.0180874	0.0650031	0.0330037	0.0272258	0.0470045	0.0051736	0.0029801	4.9052	0.00223883	6.22671	0.0123668	0.209989	13.0097	0.559683	3.65509	0.0898652	0.00826968	0.0680276	29.00135
470000	-469.41	-400.577	-68.8333	0.0190594	0.0323115	0.00316612	0.00636084	0.012824	0.00975347	0.000962757	0.0211987	0.152762	0.122445	0.0106525	0.00840734	0.007319	0.0383311	10.5688	0.0406306	5.03008	0.0619421	0.0871414	4.59877	1.44834	3.55322	0.0872877	0.156674	0.187259	26.26572
470100	-466.448	-397.383	-69.0644	0.0304989	0.0304964	0.032914	0.0155481	0.0294463	0.0119043	0.0275837	0.037943	0.00472253	0.128341	0.0189013	0.0136606	0.00308369	0.00078412	2.3426	0.112394	7.5729	0.0480957	0.136601	12.3702	1.17309	3.20298	0.02186	0.0216663	0.0328881	27.42113
470200	-466.373	-396.759	-69.614	0.0778593	0.00442802	0.00236965	0.0138578	0.0606327	0.0771598	0.0495253	0.0551565	0.00204408	0.0735273	0.0232534	0.0429353	0.0170078	0.00433451	5.21737	7.91843e-05	5.04518	0.00268939	0.0790238	12.8586	0.053211	6.12316	0.0472194	0.0147864	0.223654	30.16912
470300	-458.628	-391.361	-67.2675	0.00816687	0.00608063	0.00287923	0.00637803	0.00187154	0.0399101	0.0416276	0.0163941	0.014728	0.0381382	0.00118524	0.0342786	0.037582	0.00902686	7.43796	0.00082241	4.28673	0.0305783	0.0733117	4.06876	0.550388	1.48805	0.0677209	0.151368	0.0224001	18.43634
470400	-464.745	-396.771	-67.9744	0.00705924	0.00525118	0.0264712	0.0371119	0.00279973	0.0375157	0.0612225	0.0645138	0.0526711	0.0656685	0.0425435	0.0387913	0.00827426	0.00747156	3.78803	0.00595467	7.91236	0.0665364	0.116887	2.69735	2.69154	4.14875	0.0566015	0.0179434	0.011549	21.97086
470500	-459.92	-389.513	-70.4064	0.0118679	0.00122756	0.0052163	0.0204609	0.0386801	0.0234966	0.0252852	0.0450443	0.0133065	0.0475683	0.000171914	0.0239823	0.00563743	0.0113316	7.92401	0.0385378	8.04716	0.0256983	0.0643483	13.4995	3.94233	0.0919751	0.111137	0.0823106	0.030926	34.13121
470600	-461.777	-390.366	-71.4116	0.021052	0.00742333	0.0624824	5.74624e-05	0.0106241	0.0805459	0.0173049	0.00264054	0.0467463	0.0306959	0.00318498	0.0382674	0.010683	0.00654062	3.35036	0.0108665	10.1752	0.0389737	0.0273848	5.50775	1.67696	17.8526	0.0143761	0.0552023	0.109056	39.15703
470700	-475.504	-396.408	-79.0961	0.0131042	0.0426273	0.0164372	0.0156232	0.0214178	0.117871	0.0457579	0.0222487	0.00200125	0.037725	0.0398339	0.00837007	0.0807785	0.00551082	22.3872	0.0300078	15.6737	0.00234811	0.00467387	12.5621	24.0438	2.27881	0.0327784	0.0137393	0.0811466	77.57962
470800	-459.946	-391.484	-68.4627	0.00762845	0.0575197	4.45372e-05	0.0156497	0.0201128	0.0259254	0.0568962	0.0549024	0.0232179	0.0135672	0.0410792	0.0220527	0.0103122	0.00170135	7.1664	0.0161983	7.29333	0.0366486	0.0149634	6.4004	0.0197228	2.92943	0.0836487	0.0363938	0.0649741	24.41271
470900	-455.136	-384.675	-70.461	0.00231547	0.0283701	0.00129234	0.0105712	0.0262141	0.0240781	0.0216426	0.0173034	0.0025869	0.0409335	0.0364696	0.00211756	0.00416572	0.00137198	8.46482	0.00262887	11.9304	0.0141583	0.0436866	1.74267	6.48858	5.2591	0.058094	0.0614315	0.118902	34.40391
471000	-461.518	-388.383	-73.1341	0.00751353	0.0125409	0.0122702	0.00400835	0.0412177	0.000993001	0.0765677	0.00606102	0.0102844	0.0653561	0.024667	0.011566	0.00693364	0.0401687	12.7198	0.0100874	7.89754	0.00226178	0.0534032	0.480178	13.1225	12.9632	0.0025985	0.136302	0.0616639	47.76966
471100	-463.045	-395.352	-67.693	0.0274679	0.00249173	0.00799536	0.00406882	0.0802776	0.00785486	0.0958242	0.0123022	0.00503001	0.0550206	0.0546264	0.0211855	0.0253178	0.000989912	2.61851	0.0439014	4.75991	0.0464346	0.0317641	3.88895	2.61093	5.85167	0.0367729	0.144085	0.130495	20.56388
471200	-464.876	-396.986	-67.8906	0.0119913	0.0174689	0.0202736	0.0231745	0.138402	0.0798531	0.00962398	0.0126345	0.0154395	0.0154401	0.0512918	0.0464464	0.0383032	0.00299862	4.5689	0.00150664	7.79449	0.0147062	0.0894183	3.66376	0.978693	3.68231	0.011088	0.0436532	0.219884	21.55176
471300	-475.41	-401.148	-74.262	0.0203516	0.0215353	0.00171559	0.00336933	0.0323021	0.0126206	0.204785	0.0258884	0.0036185	0.00775943	0.0172255	0.0388468	0.0565967	0.0608316	12.1009	0.0223793	6.57637	0.0599347	0.0346405	6.90633	4.72265	22.136	0.129162	0.102251	0.110966	53.4091
471400	-461.23	-390.974	-70.2552	0.0344347	0.0133961	0.0164294	0.022351	0.0173145	0.0192545	0.00211738	0.0557522	0.009238	0.0119952	0.0171392	0.0215327	0.014499	0.00651694	3.1816	0.0143548	6.19676	0.0711024	0.138706	2.06978	11.0453	10.2311	0.0019203	0.038262	0.124246	33.3751
471500	-456.525	-387.227	-69.298	0.0254777	0.0229173	0.0357105	0.00221295	0.0360762	0.0139683	0.00902936	0.0328114	0.00109907	0.0260058	0.0262246	0.0264683	0.017388	0.00116444	8.31366	0.00396308	10.8973	0.0228879	0.019519	2.23035	3.04194	3.64161	0.0231045	0.0448747	0.0734326	28.58922
471600	-463.273	-391.412	-71.8608	0.0218162	0.0106984	0.0406305	0.000756271	0.0520775	0.0545776	0.0404816	0.00791166	0.0383242	0.0187274	0.0368431	0.0110492	0.00549783	0.02188	6.66203	0.00283739	19.9422	0.0118117	0.152059	8.49483	4.89466	0.792554	0.0156006	0.0345689	0.0386612	41.40312
471700	-469.166	-395.081	-74.0841	0.00143506	0.00264772	0.0225486	0.0378114	0.0126322	0.0192257	0.0258956	0.0375	0.0608494	0.135997	0.0250518	0.0409144	0.0169298	0.0031632	12.6659	0.0588681	15.028	0.0162628	0.105808	1.43885	6.39108	16.306	0.0234214	0.0166232	0.0258554	52.51928
471800	-466.177	-395.703	-70.4747	0.00464687	0.00710855	0.0257504	0.0140586	0.0332787	0.00551187	0.0316881	0.0525619	0.00650731	0.0433503	0.0190246	0.0157385	0.00952596	0.0398719	9.13407	0.0931435	17.0982	0.0131416	0.204309	3.0151	1.41363	3.08104	0.00247509	0.0760532	0.0325422	34.47236
471900	-455.538	-387.525	-68.0131	0.00793827	0.00249905	0.0236441	0.00713715	0.0105417	0.00237575	0.0306045	0.0161506	8.47736e-05	0.0710292	0.00942393	0.0157431	0.019175	0.0142969	10.6129	0.00583379	3.73878	0.0504542	0.0220531	4.014	0.242077	3.10168	0.0658747	0.0297517	0.0503658	22.16446
472000	-459.202	-390.74	-68.4621	0.00476301	0.026712	0.00415494	0.0339085	0.00519163	0.0117558	0.0490191	0.00180172	0.0598223	0.0268841	0.00199166	0.0147871	0.0313223	0.00688019	8.4424	0.0402284	5.70197	0.0160573	0.0485717	5.10702	0.402575	4.17877	0.0169809	0.00545757	0.170543	24.40957
472100	-462.054	-388.652	-73.4018	0.0122398	0.0152175	0.0278723	0.0158626	0.0603642	0.0152312	0.0110935	0.00346592	0.0412896	0.00431813	0.0105078	0.0451383	0.00079481	0.00246875	13.8149	0.00836958	8.54305	0.0660691	0.00111246	2.95188	19.7244	3.58308	0.0688247	0.0284106	0.051851	49.1078
472200	-460.707	-389.452	-71.255	0.0116932	0.00929129	0.0124456	0.0581627	0.0452748	0.014389	0.00686489	0.0352122	0.0240775	0.0129049	0.0250331	0.000994319	0.0101849	0.0328413	9.89587	0.00213488	4.83115	0.0268242	0.00426793	2.63283	10.6551	9.91394	0.0304528	0.0276941	0.0541692	38.37379
472300	-470.344	-394.485	-75.859	0.0335963	0.0115793	0.0100439	0.0310659	0.0656319	0.0305264	0.0974969	0.0789598	0.0110359	0.000886474	0.0162043	0.0287461	0.030061	0.00923491	13.5494	0.00973281	5.89579	0.0865634	0.0197073	21.3464	6.90008	12.9848	0.0116097	0.0622209	0.072534	61.39388
472400	-467.634	-398.793	-68.841	0.000822416	0.0323308	0.0162749	0.0081629	0.0252983	0.0102011	0.0232121	0.0232747	0.0472235	0.0539392	0.0402077	0.0123359	0.102409	0.0502381	3.24993	0.00623807	5.5987	0.0657145	0.127122	13.1806	2.86139	0.608624	0.0639477	0.0104157	0.0853074	26.30396
472500	-464.255	-393.007	-71.2481	0.0108268	0.0135119	0.017816	0.0309843	0.0223098	0.0233178	0.0148203	0.0232775	0.0131563	0.0180936	0.0203128	0.0347022	0.0151157	0.012737	13.0711	0.0456254	12.8584	0.0680647	0.0127876	3.73036	3.59319	4.35091	0.0706175	0.0763307	0.190936	38.3393
472600	-464.059	-393.043	-71.016	0.00524745	0.0415326	0.000846436	0.0136271	0.0182191	0.00925253	0.0145904	0.0183695	0.0538334	0.178708	0.00298182	0.0577694	0.000798279	0.0333639	8.7054	0.00218102	7.84096	0.0155235	0.00461556	8.14558	9.15975	2.61454	0.0369804	0.142858	0.0617012	37.17923
472700	-473.744	-401.642	-72.1021	0.0392963	0.000858866	0.0121633	0.0557512	0.0206058	0.00417931	0.0315384	0.0303223	0.0406746	0.00608716	0.0257525	0.0940508	0.00819674	0.0786032	11.8661	0.0532722	7.76877	0.0334561	0.0733694	3.80533	10.7914	7.54186	0.117949	0.0128671	0.0968296	42.60925
472800	-466.505	-393.475	-73.0301	0.0299413	0.00626907	0.00668196	0.0031822	0.0415031	0.084514	0.000818327	0.0267938	0.071886	0.0736998	0.0176056	0.0124706	0.00573314	0.0298365	6.82197	0.012216	11.7128	0.0821951	0.102073	18.9421	1.2389	7.75741	0.0360789	0.0107375	0.121886	47.24933
472900	-470.824	-399.68	-71.1435	0.00272336	0.00921052	0.000492343	0.0149049	0.0184842	0.297197	0.0196006	0.0129845	0.0253479	0.0309517	0.0276857	0.00921433	0.0452327	0.00537568	13.9265	0.0383538	7.18529	0.00606341	0.0297264	2.11543	9.13586	4.45	0.100467	0.129618	0.179698	37.8164
473000	-471.196	-402.455	-68.741	0.0110379	0.0150453	0.045826	0.00656189	0.0421022	0.0161186	0.148771	0.032144	0.0560066	0.0159054	0.0388676	0.0160591	0.055539	0.0346149	3.41948	0.0232625	6.01723	0.0454842	0.0821866	3.06839	2.21263	10.158	0.139209	0.0784562	0.0252646	25.80416
473100	-462.209	-392.47	-69.7381	0.000468679	0.010373	0.009912	0.089584	0.0379173	0.0376241	0.00404007	0.000954232	0.0251882	0.200954	0.000185613	0.01454	0.016648	0.00539896	4.16194	0.00224712	6.768	0.0640946	0.0344465	2.78325	3.89765	12.5311	0.00667351	0.0316311	0.0546012	30.78942
473200	-460.722	-389.941	-70.7815	0.0385746	0.0039753	0.0235599	0.00280473	0.0947411	0.00280937	0.0309885	0.00669782	0.0514688	0.0208	0.0352793	0.0185423	0.0120265	0.00863824	7.06046	0.0012845	9.4599	0.0992067	0.0293174	1.9289	4.53537	12.4063	0.0365162	0.024557	0.0734858	36.00625
473300	-465.62	-392.445	-73.1752	0.00104827	0.0198432	0.0288496	0.00694947	0.00538564	0.0783284	0.0219368	0.0131597	0.055613	0.00384125	0.0859054	0.00258852	0.000270753	0.00314023	9.00609	0.0492289	19.1729	0.0598243	0.00566468	6.47285	12.1716	0.566746	0.00479754	0.0768898	0.0615451	47.97494
473400	-461.42	-389.942	-71.4785	0.0149314	0.030164	0.0313408	0.0145984	0.0514714	0.000464067	0.0422164	0.00209098	0.0399321	0.043805	0.000608627	0.00337216	0.00400099	0.0167276	6.47462	0.0177616	11.7638	0.0844865	0.0182429	0.797486	7.91155	11.9211	0.0497734	0.046301	0.110435	39.49125
473500	-461.625	-391.348	-70.2764	0.015653	0.00339794	0.00858361	0.00621579	0.00984401	0.00209493	0.0698383	0.00633891	0.027916	0.00557161	0.0457701	0.00831579	0.000991265	0.0337003	11.1984	0.00108436	8.54754	0.0670181	0.0119631	3.87502	5.00991	4.19994	0.179489	0.116604	0.0298	33.481
473600	-462.715	-395.273	-67.4423	0.0252752	0.0125273	0.00329366	0.00723626	0.118499	0.00703994	0.0808197	0.0174733	0.0294433	0.00118645	0.017228	0.00189405	0.0120981	0.0108265	7.85655	0.0497995	3.99395	0.0219794	0.0241319	5.02263	0.0167512	1.72803	0.0551261	0.00561799	0.190978	19.31038
473700	-458.241	-386.716	-71.5254	0.0195497	0.0304144	0.000914835	0.024443	0.0331601	0.00935658	0.000836507	0.0638241	0.00895975	0.0538369	0.00086255	0.0116679	0.00165197	0.0105115	10.8437	0.00793626	10.0254	0.0408208	0.0315866	0.555468	12.2187	5.66316	0.010799	0.0359903	0.0224399	39.72598
473800	-461.521	-394.266	-67.2542	0.0324357	0.00323002	0.0109471	0.00690673	0.0193386	0.00461766	0.0573004	0.0271556	0.0165089	0.0428735	0.038063	0.0108561	0.0377138	0.00369344	4.15855	0.0236503	5.68332	0.012455	0.0127918	3.36392	2.30093	2.08898	0.0774417	0.195282	0.141271	18.37023
473900	-470.774	-398.322	-72.4524	0.0169779	0.0119965	0.0344171	0.0187731	0.0888667	0.0202646	0.0694966	0.0167024	0.0158352	0.0666042	0.0297294	0.00540075	0.000501352	0.00800162	16.5955	0.0137824	4.69416	0.164419	0.046753	7.2264	0.447955	14.4342	0.115014	0.154443	0.0650786	44.3612
474000	-462.201	-391.433	-70.7679	0.00427187	0.028479	0.0145097	0.0186489	0.0186658	0.0228118	0.00081697	0.0855996	0.0244494	0.0300126	0.00407373	0.00351842	0.000113517	0.0242434	7.89579	0.0202668	3.96611	0.0461474	0.0454786	1.77706	7.15915	14.4729	0.0559681	0.145101	0.0744647	35.93868
474100	-458.054	-390.362	-67.692	0.011641	0.00848951	0.0113852	0.0134649	0.021981	0.015656	0.0198269	0.0231021	0.0345306	0.0431925	0.0111745	0.0152536	0.0299064	0.00349514	2.72232	0.0461715	5.86443	0.0494096	0.075098	4.82155	4.76853	1.73382	0.0381762	0.117106	0.0594352	20.55916
474200	-457.336	-385.203	-72.1329	0.00569581	0.00458353	0.00407464	0.00268627	0.00730755	0.0148846	0.010735	0.0178399	0.00264822	0.0393926	0.00217531	0.0866854	0.018714	0.00781536	15.3476	0.000244608	9.98941	0.0323011	0.0209609	14.0702	2.75926	0.117956	0.0696262	0.0418545	0.0890704	42.7637
474300	-464.579	-388.489	-76.0892	0.0238887	0.0331251	0.0458092	0.00977607	0.0441611	0.00420598	0.00906081	0.0212185	0.0135678	0.00344051	0.00727144	0.000721494	0.00340971	0.00558063	5.56096	0.0184174	32.4597	0.0254478	0.0148744	9.27314	5.72577	8.98789	0.0712922	0.0732296	0.108853	62.54482
474400	-460.458	-392.777	-67.6807	0.00400139	0.00138421	0.00964314	0.0103562	0.0432925	0.00993467	0.102527	0.0432155	0.0262342	0.0575379	0.00560783	0.0192785	0.000965396	0.00882475	3.16978	0.0293332	3.93464	0.0154806	0.0308808	0.456616	5.67671	6.46919	0.0923462	0.140748	0.144031	20.50256
474500	-468.932	-399.377	-69.5551	0.0603535	0.0180925	0.00788834	0.00461387	0.0455237	0.0234007	0.0423704	0.0300914	0.043511	0.22262	0.0359349	0.00263226	0.0468658	0.00321495	4.70438	0.0176271	10.8559	0.0467994	0.0075314	2.14941	7.24451	4.0214	0.132787	0.0355509	0.0715156	29.87454
474600	-466.038	-397.166	-68.8722	0.0108955	0.00614446	0.0242238	0.0166933	0.0626261	0.00280672	0.0599952	0.0144808	0.0372966	0.00579614	0.0256239	0.01803	0.0333767	0.0691194	1.90023	0.0290304	4.79056	0.0114441	0.0164784	5.33425	1.35739	12.3376	0.0577305	0.0381242	0.200059	26.45998
474700	-467.556	-395.044	-72.5128	0.00224808	0.0600891	0.00303402	0.00283295	0.072309	0.06481	0.0334485	0.00582237	0.0505212	0.192585	0.00158903	0.00987752	0.042034	0.00223214	3.26311	0.00980378	12.2984	0.0186708	0.020081	5.71772	11.6437	10.9104	0.0199988	0.0530206	0.164625	44.66294
474800	-456.399	-383.56	-72.8391	0.00117669	0.00453877	0.02828	0.0137465	0.00983322	0.00965494	0.00396698	0.00143458	0.00789825	0.0532899	0.00997618	0.00555405	0.0107879	0.00157871	5.48869	0.0377128	7.44335	0.0191029	0.00827061	9.81774	17.9318	5.24404	0.0181323	0.0300024	0.0939526	46.29447
474900	-457.244	-390.182	-67.0617	0.0106586	0.00474044	0.000641386	0.0026664	0.105394	0.0231878	0.0242712	0.0952696	0.0262351	0.0253851	0.0267601	0.015367	0.00143558	0.00285247	2.39095	0.0178819	4.6949	0.0301571	0.0755935	5.1265	0.864975	3.73942	0.067102	0.00837056	0.0266109	17.40733
475000	-462.984	-391.12	-71.8639	0.0127964	0.0562633	0.0301723	0.00407453	0.0758842	0.00647687	0.0740183	0.00818702	0.0161572	0.0531844	0.00636683	0.0150098	0.00239104	0.0289739	8.49732	0.0217549	15.4683	0.00222019	0.0417945	5.0303	4.0499	7.83618	0.0108495	0.0526652	0.0172458	41.41847
475100	-461.92	-393.479	-68.441	0.00309566	0.00941126	0.0237544	0.00679295	0.0347413	0.0264788	0.0374862	0.00995736	0.00915581	0.0064906	0.0010103	0.0334823	0.0191963	0.0647191	6.41205	0.00258859	8.56774	0.169527	0.0675261	3.27926	1.73239	3.56818	0.0846315	0.0243076	0.109882	24.30386
475200	-456.22	-388.086	-68.1346	0.0177164	0.00933556	0.00149534	0.0192177	0.0405903	0.0227827	0.00193256	0.0870005	0.0269682	0.0300095	0.0177106	0.00579607	0.0097903	0.0201827	5.24603	0.00559634	6.9073	0.00635031	0.029839	4.91457	2.85833	2.45439	0.00931743	0.0192053	0.0104653	22.77192
475300	-459.185	-390.203	-68.9823	0.0261566	0.0129775	0.00789772	0.0269597	0.000629652	0.0254031	0.0285135	0.0102817	0.00212756	0.0416371	0.00653468	0.0800007	0.000119499	0.00373244	4.85015	0.00381058	4.19703	0.00832705	0.0408256	6.75983	4.57116	5.99992	0.130133	0.0713111	0.105143	27.01062
475400	-467.634	-397.538	-70.0962	0.0162109	0.00302744	0.0395057	0.00391805	0.060691	0.0561556	0.0875444	0.0201237	0.0441549	0.107494	0.0175516	0.0221446	0.00362763	0.00946323	6.19392	0.0699064	12.4298	0.0785911	0.0464631	5.50291	6.40752	1.19132	0.0917822	0.0336067	0.0425272	32.57999
475500	-460.818	-393.763	-67.055	0.0249896	0.055705	0.00561469	0.0015259	0.00910767	0.0121151	0.0905115	0.00658273	0.0508695	0.0984373	0.0231624	0.00198033	0.0243249	0.00960049	2.68614	0.033953	5.90743	0.0265437	0.00641036	5.62898	0.404961	2.08517	0.0549721	0.0205928	0.104096	17.37378
475600	-474.028	-402.801	-71.2275	0.025438	0.00265667	0.062294	0.0280083	0.0263448	0.0399542	0.0453489	0.0599845	0.0344613	0.0706818	0.0156145	0.0230946	0.0733042	0.0325472	12.3876	0.00333983	7.17737	0.193675	0.0489632	10.5955	0.0141444	7.18267	0.0192837	0.00170792	0.0722473	38.23625
475700	-459.156	-389.098	-70.0577	0.0209637	0.00335901	0.00228166	0.00753171	0.0290661	0.000570148	0.0511893	0.0888037	0.0081367	0.0767042	0.0158804	0.0257808	0.0155017	0.00540164	4.56749	0.0110285	5.48186	0.00102407	0.0922155	19.0643	1.99696	0.658328	0.0149136	0.0985444	0.0497564	32.38758
475800	-463.876	-390.702	-73.1735	0.0240905	0.00312234	0.0202387	0.00472066	0.0138987	0.0251689	0.000836268	0.0145326	0.00263318	0.00242803	0.0799304	0.0236074	0.0296949	0.0259293	19.0377	0.0113366	12.5328	0.0291635	0.0846031	3.42061	11.7003	0.731437	0.0150865	0.0727229	0.059714	47.96636
475900	-458.467	-389.652	-68.8149	0.00411386	0.000267477	0.00522275	0.00187371	0.0059468	0.0626676	0.0918883	0.0143043	0.0597754	0.043802	0.00752069	0.0262855	0.0022717	0.0121655	4.0551	0.0291308	6.5762	0.0784274	0.0614225	10.1473	3.69146	1.03885	0.036163	0.0483961	0.0731421	26.17367
476000	-462.942	-395.501	-67.4407	0.00600292	0.00363473	0.0294824	0.00398618	0.0585294	0.212796	0.0771413	0.0149518	0.0323219	0.0416476	0.0108501	0.0019353	0.00553429	0.0110348	5.43757	0.0163189	5.24756	0.0516495	0.0349609	3.70138	2.51068	1.59336	0.101689	0.0494036	0.0480543	19.30249
476100	-462.584	-391.902	-70.6821	0.00663456	0.0137986	0.0368681	0.00122113	0.109971	0.0293726	0.0381315	0.0440325	0.0134748	0.106313	0.0295606	0.0158174	0.00863075	0.0384422	11.7337	0.00296833	11.3625	0.0223565	0.0168489	4.37432	6.16448	1.20097	0.00470838	0.043648	0.090986	35.50972
476200	-464.329	-395.227	-69.1015	0.00539028	0.0116123	0.055803	0.0142958	0.131506	0.0386248	0.0143017	0.0128337	0.114626	0.0814009	0.000533726	0.0181003	0.00159133	0.0239614	6.49402	0.0108749	4.2273	0.00703444	0.0614498	6.80294	7.48114	1.81771	0.00598487	0.114986	0.0582256	27.60624
476300	-464.945	-390.408	-74.5377	0.0170144	0.00734702	0.00797833	0.00774089	0.00375066	0.0469704	0.0133998	0.0100999	0.00172849	0.0350281	0.000877721	0.086297	0.021993	0.0363133	28.4914	0.00464048	4.56073	0.0262701	0.0500844	5.58533	13.4496	2.21531	0.0687607	0.0214279	0.0175713	54.78773
476400	-462.438	-390.233	-72.2051	0.0506617	0.00993346	0.00470803	0.00831929	0.0183005	0.0113542	0.02429	0.00354069	0.00876893	0.0395323	0.00502158	0.00601254	0.0170127	0.0230259	14.8681	0.0173316	8.05585	0.00565976	0.00560149	5.32971	6.68874	7.70103	0.0202666	0.184629	0.0172537	43.12471
476500	-456.63	-387.542	-69.0889	0.00371489	0.00996946	0.00969573	0.0204563	0.0348048	0.019468	0.00367265	0.0039437	0.0258502	0.0195025	0.00102358	0.00949215	0.0107638	0.0327732	4.97786	0.0273377	6.97108	0.0445233	0.0436814	0.76677	3.41166	10.9141	0.0712809	0.0683599	0.0414502	27.54326
476600	-461.32	-387.009	-74.3109	0.000387656	0.0185883	0.000806729	0.00180911	0.0934917	0.0170247	0.039406	0.010929	0.0031629	0.00724823	0.00625058	0.0168137	0.00902792	0.0242652	16.7969	0.0375507	13.3302	0.0117629	0.0195108	3.18264	4.30403	15.4934	0.00934494	0.0231551	0.196002	53.6537
476700	-461.369	-393.368	-68.0012	0.015388	0.00303983	0.000227875	0.00203789	0.0682612	0.0486046	0.00104641	0.000371603	0.100717	0.0555105	0.0038946	0.00581688	0.096577	0.0155057	4.37598	0.00664222	4.6637	0.00882188	0.059567	8.46885	3.76613	0.116336	0.00758814	0.118531	0.0956472	22.10479
476800	-461.796	-386.252	-75.5449	0.00984423	0.00682866	0.0178967	0.0228199	0.0334441	0.0466848	0.0037944	0.0264768	0.00669742	0.035615	0.014551	0.00262669	0.007735	0.00570522	13.3585	0.0100569	23.8315	0.00688041	0.0589973	13.6	5.57651	2.91331	0.0449454	0.0858248	0.0961209	59.82336
476900	-464.393	-390.854	-73.5395	0.00304116	0.00661743	0.0428661	0.0100186	0.04878	0.161518	0.0206015	0.000869757	0.0131018	0.0103431	0.0135965	0.0231718	0.00798703	0.00848091	20.027	0.048646	14.4404	0.0110373	0.0175694	6.76043	2.79966	5.20016	0.0168251	0.0350067	0.0688186	49.79658
477000	-464.637	-397.164	-67.4738	0.0115985	0.0349332	0.0105492	0.0303732	0.0921093	0.0298403	0.0409379	0.00324301	0.0340468	0.0598469	0.012717	0.043148	0.0230311	0.0948526	3.58136	0.0111923	5.4444	0.0195661	0.0211789	3.55561	4.58527	1.56984	0.00762971	0.0711035	0.079369	19.46775
477100	-471.125	-397.08	-74.0452	0.0200526	0.0213697	0.0173614	0.0468637	0.0996406	0.0192272	0.00872782	0.00888936	0.05951	0.0466522	0.000183353	0.00826502	0.00567689	0.0938979	22.3928	0.055425	10.6922	0.0257555	0.0246968	4.87088	4.80731	8.77674	0.00496817	0.0481999	0.169752	52.32513
477200	-456.012	-387.057	-68.955	0.00108651	0.0110252	0.000806843	0.0108674	0.0309516	0.0709892	0.0112546	0.0153174	0.0266961	0.01072	0.00902388	0.00334409	0.0287255	0.0176789	3.26437	0.0121219	6.78711	0.0797927	0.0472606	6.12737	2.37827	7.77141	0.000303179	0.0581767	0.0994394	26.87411
477300	-468.876	-391.805	-77.0711	0.0612777	0.000217265	0.0469979	0.0116603	0.015872	0.00202668	0.0704343	0.0160941	0.00652732	0.0256711	0.00273387	0.0565515	0.00758733	0.0120562	8.8737	0.0186635	8.21368	0.0377227	0.0773131	11.2353	37.6632	0.839678	0.0352207	0.0423956	0.0817343	67.45432
477400	-458.387	-389.177	-69.2101	0.00792637	0.00500575	0.00186359	0.00963263	0.00607781	0.000544357	0.0549391	0.0464631	0.071182	0.0281565	0.0133824	0.0170215	0.00309414	0.00442202	4.62103	0.0140451	7.42766	0.00459852	0.065645	10.1714	0.292406	5.0412	0.184342	0.0137213	0.0435104	28.14927
477500	-470.146	-395.619	-74.5261	0.00631946	0.0335834	0.0237777	0.00741872	0.0243992	0.00687558	0.0119034	0.0716385	0.040374	0.279672	0.0415844	0.0215332	0.00152687	0.0122647	4.41012	0.00557871	36.0071	0.0330653	0.0539196	9.72371	3.65056	0.0641474	0.0223645	0.0591255	0.117049	54.72958
477600	-470.185	-400.18	-70.0043	0.0274993	0.000898331	0.00870341	0.0290397	0.123853	0.139546	0.0734543	0.110714	0.015237	0.0193554	0.0255428	0.0132469	0.0408874	0.0296279	6.13638	0.00256768	4.70929	0.0217123	0.0411215	3.17468	13.7866	3.414	0.0674294	0.0307109	0.0786181	32.12072
477700	-475.19	-403.066	-72.1232	0.00625755	0.0376657	0.0412689	0.00686335	0.218555	0.131398	0.0123717	0.0143447	0.00635056	0.0359712	0.0292832	0.0729856	0.0159467	0.00548201	9.05138	0.0353977	20.2725	0.0247833	0.125529	2.39036	8.44209	1.5105	0.0448919	0.00966989	0.173342	42.71515
477800	-463.194	-389.294	-73.8997	0.0244363	0.0136882	0.00266252	0.00200679	0.0256014	0.0135568	0.00501652	0.0342057	0.00318699	0.0200507	0.0354259	0.0124778	0.0200795	0.0245943	4.95118	0.0218012	14.4177	0.0320326	0.0636128	5.52009	1.82328	24.3417	0.118163	0.0494784	0.0215457	51.5976
477900	-460.089	-389.496	-70.593	0.0449153	0.000597815	0.0177572	0.051631	0.0152857	0.0125886	0.00935259	0.0296462	0.0312826	0.0515652	0.0152774	0.00129369	0.000378057	0.0136105	8.02045	0.0138019	10.5032	0.00868642	0.020628	11.4055	2.70546	2.00809	0.00655718	0.0624183	0.0138478	35.06379
478000	-460.722	-392.409	-68.3126	0.0437478	0.00648934	0.00140723	0.00373852	0.102947	0.000568385	0.00943023	0.0493932	0.0393378	0.0358144	0.00051446	0.00968214	0.00528919	0.034171	1.5448	0.0199904	6.28396	0.0327859	0.095224	8.04566	6.86498	0.325217	0.0250223	0.0635753	0.0180559	23.6618
478100	-466.888	-393.629	-73.2585	0.00369216	0.0164577	0.0141197	0.00101241	0.0700947	0.0135771	0.00550868	0.137738	0.0328719	0.0397113	0.0593905	0.0310719	0.0210279	0.00111356	6.82862	0.00173823	24.5348	0.0610953	0.13934	1.44282	6.26222	8.54566	0.0237294	0.0695368	0.034736	48.39172
478200	-466.167	-397.97	-68.1973	0.0130679	0.026814	0.00037271	0.00621231	0.0706183	0.00196979	0.147447	0.00360151	0.00237913	0.118076	0.0247546	0.00479358	0.0111406	0.0463644	5.08158	0.0234359	7.73129	0.0132744	0.0616426	1.69222	5.90789	1.73835	0.0501647	0.0211659	0.287103	23.08573
478300	-462.259	-393.457	-68.8023	0.0188757	0.0239849	0.00943997	0.0419011	0.0843553	0.0168822	0.089022	0.0230524	0.0235988	0.0798117	0.006157	0.0218979	0.0173457	0.00494325	2.6875	0.00581812	5.42054	0.0256973	0.0375212	2.68519	4.95003	9.64556	0.0645369	0.0529018	0.0741523	26.11072
478400	-469.082	-400.178	-68.9046	0.0166157	0.0405039	0.0202753	0.0038731	0.024276	0.0774483	0.196006	0.028658	0.0121798	0.0336392	0.00692283	0.0347601	0.0363516	0.00110297	4.01385	0.025683	13.3223	0.0816352	0.0689663	1.15473	3.94166	3.27272	0.105516	0.000596003	0.101558	26.62181
478500	-463.461	-391.488	-71.9733	0.00152897	0.00457903	0.0220292	0.0131055	0.0880611	0.0336922	0.031714	0.0854534	0.00651869	0.0432585	0.0242147	0.00251484	0.0220946	0.00898096	9.56641	0.0607365	9.07313	0.00607141	0.0198964	7.82173	5.18163	9.64299	0.0171334	0.0970261	0.0911466	41.96565
478600	-466.677	-395.411	-71.2654	0.000416598	0.000746529	0.0472115	0.0259885	0.146464	0.0078915	0.0077838	0.0851457	0.0426479	0.00529777	0.0178479	0.0181026	0.000799115	0.0377807	4.45965	0.0018117	5.02492	0.0813228	0.113916	6.32217	16.9057	4.85362	0.00897289	0.0835427	0.126413	38.42615
478700	-464.674	-394.469	-70.2054	0.0371035	0.0160431	0.0172678	0.0181131	0.00710311	0.0479539	0.134999	0.00979495	0.0125812	0.0388625	0.039864	0.0309067	0.000902237	0.0371807	3.2856	0.0150496	7.19676	0.0394655	0.0370838	2.00271	7.52612	12.4375	0.0344534	0.00747785	0.0950343	33.12595
478800	-476.403	-402.94	-73.4629	0.0176883	0.000265953	0.00695676	0.02227	0.000974522	0.0146686	0.15236	0.117262	0.046888	0.0221653	0.0130901	0.0126909	0.000568805	0.0368363	2.38652	0.0723005	22.6645	0.0477474	0.285476	18.6968	1.77653	2.83547	0.0825355	0.0956121	0.00522316	49.41343
478900	-468.565	-399.007	-69.5575	0.000828745	0.0333849	0.00128032	0.036211	0.142944	0.0199468	0.0107917	0.0455203	0.0271362	0.0358468	0.00155397	0.0651526	0.071895	0.015369	2.67942	0.0122337	9.03176	0.00454879	0.00232725	1.89923	2.29993	13.1712	0.0629149	0.113654	0.101543	29.88661
479000	-463.831	-387.929	-75.9018	0.0186408	0.000553569	0.0240837	0.0110266	0.00530265	0.0318895	0.0724754	0.0757113	0.000586377	0.00788162	0.00613378	0.0104072	0.00113728	0.00956433	6.37707	0.0197265	16.4922	0.0159635	0.0212253	8.14247	15.2626	14.8037	0.0138166	0.0274008	0.156303	61.60781
479100	-472.415	-401.924	-70.4908	0.00293672	0.0383335	0.0265324	0.0462404	0.00964133	0.00425635	0.0154894	0.0715818	0.0553134	0.0535072	0.0592953	0.0469423	0.0243324	0.00350061	5.31997	0.0807553	10.771	0.0202184	0.162962	1.23414	13.4232	2.96611	0.0636197	0.0272839	0.0256656	34.55288
479200	-471.563	-398.71	-72.8533	0.0772328	0.00396811	0.00594519	0.0174376	0.0378846	0.0242955	0.00679125	0.020835	0.0608843	0.0325893	0.0535997	0.0993734	0.0165056	0.000157227	12.6765	0.0353759	17.2994	0.0215996	0.0760945	1.99245	6.34933	7.22259	0.0999759	0.0739608	0.060727	46.36557
479300	-467.408	-396.233	-71.1752	0.013175	0.0104546	0.0400669	5.48067e-05	0.0452432	0.0524502	0.0526187	0.00311441	0.0280591	0.0891913	0.0798582	0.00455561	0.0151355	0.00938542	17.0845	0.0120138	12.1116	0.00885582	0.0724013	4.05931	0.707832	3.11835	0.0729464	0.0677692	0.216287	37.97524
479400	-471.769	-401.663	-70.1054	0.025239	0.0548603	0.00927846	0.0126962	0.00174545	0.0378594	0.00720198	0.0409975	0.0488564	0.040754	0.0160258	0.144468	0.00100805	0.00525466	3.36957	0.0483441	5.12113	0.0827989	0.0399909	3.32328	8.01091	11.8303	0.059845	0.110769	0.182815	32.62598
479500	-460.384	-393.147	-67.2375	5.4254e-05	0.0193204	0.0251948	0.0105939	0.00361352	0.0324344	0.00677191	0.00716809	0.0521134	0.0132403	0.0010564	0.0227239	0.0112163	0.0473068	6.25892	0.0509458	5.72125	0.019645	0.000318377	1.78731	2.4241	1.69206	0.0184051	0.014963	0.0455211	18.28626
479600	-465.235	-390.727	-74.508	0.00818322	0.00764083	0.00186675	0.0101448	0.0468235	0.00239512	0.0561055	0.0106493	0.120162	0.121979	0.0185722	0.0149992	0.0246783	0.00417728	8.03722	0.0176984	18.3328	0.0259796	0.00873009	4.46269	4.94866	18.248	0.0181225	0.0689766	0.0219163	54.63916
479700	-471.979	-401.355	-70.6239	0.00419521	0.00895337	0.00804931	0.0403856	0.0312253	0.0574087	0.0889894	0.0290595	0.062531	0.0739535	0.0106954	0.00169504	0.100991	0.0179581	3.95585	0.0568198	3.6466	0.0379832	0.00789613	13.3942	2.82332	10.6328	0.0487347	0.0595775	0.0186045	35.21848
479800	-465.914	-397.81	-68.1043	0.0162033	0.0050135	0.0831307	0.0176213	0.0151651	0.0354298	0.0444688	0.0635069	0.010052	0.0205306	0.0614055	0.0396322	0.00742621	0.0222691	5.04073	0.0258439	9.91032	0.0294688	0.0682767	3.21493	1.03179	2.66755	0.0146589	0.0198278	0.155085	22.62035
479900	-460.234	-390.612	-69.6219	0.00767973	0.00591337	0.00674734	0.0532538	0.0742869	0.0273637	0.0956045	0.00743593	0.0132903	0.0639516	0.00592998	0.00688895	0.0151329	0.00484949	6.59218	0.0228709	7.59797	0.0162125	0.0897851	13.37	0.889682	1.18833	0.00053266	0.0162687	0.0363377	30.20851
480000	-468.046	-392.338	-75.7084	0.0432082	0.00946534	0.0324499	0.00711331	0.00804469	0.0264394	0.00284876	0.0129916	0.00344029	0.0122892	0.015177	0.0441025	0.00346279	0.0189489	20.2541	0.00673866	11.9214	0.0451967	0.046314	3.43839	0.762405	23.5643	0.0545639	0.191193	0.116497	60.64109
480100	-458.904	-388.8	-70.1037	0.0128107	0.0110588	0.0262626	2.77084e-05	0.00922304	0.0475471	0.0107603	0.0124107	0.0162367	0.0484674	0.0185145	0.0114696	0.020372	0.0092726	2.17659	0.0139775	11.2416	0.0119993	0.0122294	4.66265	12.1989	1.78904	0.144038	0.0331211	0.0790326	32.61767
480200	-462.919	-393.777	-69.1418	0.02157	0.000811804	0.00749112	0.0999711	0.0353404	0.0273398	0.0372865	0.0150426	0.00270581	0.0751472	0.0368319	0.0191692	0.0162492	0.0275619	8.38874	0.00827557	9.73644	0.0167881	0.00670862	3.5462	1.0592	4.50204	0.0283211	0.0205061	0.0721649	27.80791
480300	-465.192	-393.525	-71.6667	0.00755691	0.0258936	0.0398241	0.00928478	0.0240437	0.0420497	0.0103158	0.0097254	0.0500132	0.0317571	0.0158744	0.0137422	6.8474e-05	0.00177827	12.278	0.0687426	13.2089	0.0682045	0.154339	3.79816	5.67552	4.71073	0.0179952	0.0995437	0.0702284	40.43228
480400	-461.376	-387.541	-73.835	0.00833729	0.00654838	0.00126546	0.00860281	0.0113625	0.0248452	0.0219981	0.0341964	0.0206729	0.000463964	0.0281289	0.00389542	0.0277434	0.0394592	5.29251	0.0266026	16.965	0.0211313	0.0514351	2.68177	9.06218	16.8579	0.0169094	0.033891	0.0270252	51.27393
480500	-465.811	-394.215	-71.5957	0.0549513	0.0192734	0.00842626	0.0279364	0.00687842	0.0414965	0.0598644	0.063928	0.00482626	0.0229845	0.0122749	0.0247721	0.00603187	0.0399124	10.0134	0.0356708	7.90631	0.0348979	0.0456854	8.37202	8.93119	4.18796	0.0334108	0.0449726	0.0786129	40.07767
480600	-458.307	-388.213	-70.0938	0.0325177	0.00231725	0.00384459	0.00569952	0.0012521	0.0116554	0.00462851	0.0346653	0.0463742	0.014447	0.0455155	0.00751246	0.00432327	0.00345418	1.78988	0.0135692	11.363	0.0085475	0.0278561	4.03056	9.14658	5.71786	0.0954238	0.0115938	0.145104	32.56814
480700	-461.86	-393.32	-68.5398	0.0138517	0.00260588	0.000343482	0.00936097	0.0119078	0.00795057	0.00248589	0.00734931	0.0197181	0.0538256	0.00880014	0.0392415	0.00248676	0.0034762	5.31287	0.00690016	4.57106	0.0249744	0.107896	3.67625	8.28834	2.08546	0.162198	0.30377	0.0748071	24.79793
480800	-467.562	-392.503	-75.0593	0.0131442	0.0458813	0.013104	0.0211016	0.0146178	0.00142561	0.0200625	0.0205723	0.0577976	0.0289328	0.0406668	0.0168868	0.00227371	0.0120976	14.5061	0.00346122	17.551	0.002565	0.10963	7.41173	11.0158	6.20245	0.0412546	0.00852847	0.234501	57.39564
480900	-469.789	-396.082	-73.7073	0.00613751	0.0061739	0.0131984	0.0108844	0.0443088	0.0375327	0.00919045	0.0244285	0.0171247	0.0271674	0.10367	0.0268037	0.0367492	0.00127198	12.8087	0.0636245	20.7699	0.116693	0.108745	9.02434	1.00373	6.30583	0.0146477	0.0255934	0.0288848	50.63537
481000	-458.461	-387.942	-70.5186	4.27048e-05	0.00748819	0.0106318	0.00567983	0.0103534	0.00402083	0.0303288	0.0539255	0.052952	0.00162868	0.0431146	0.0415385	0.0122346	0.00301504	5.41898	0.0110908	10.2871	0.0502619	0.0918415	7.17543	0.685664	10.5682	0.0179153	0.0352133	0.073497	34.69217
481100	-470.136	-395.132	-75.0035	0.0130864	0.0293571	0.01826	0.00399618	0.0996217	0.00105395	0.00129076	0.0176478	0.0264402	0.0124922	0.00178052	0.00978358	0.053752	0.0174145	7.01908	0.0779198	11.8459	0.11279	0.0809367	14.3998	16.503	6.53581	0.0582388	0.0583491	0.118544	57.11637
481200	-462.355	-389.901	-72.4539	0.00520517	0.00228362	0.0101925	0.0311958	0.0768356	0.0993807	0.0292565	0.0142544	0.0262842	0.0238757	0.0124812	0.0119595	0.0028137	0.000883373	4.97189	0.015644	7.29561	0.0610721	0.0136874	11.2056	1.99832	18.2665	0.0742903	0.0693368	0.0496779	44.36856
481300	-460.859	-387.097	-73.7626	0.0310304	0.014207	0.00884509	0.0115825	0.0199059	0.0134483	0.0208057	0.00892449	0.0235943	0.0567107	0.00188944	0.0297942	0.00288215	0.0148794	17.1071	0.000868159	8.52306	0.0162165	0.0228391	18.2704	3.51836	2.94665	0.00648515	0.0402512	0.201093	50.91177
481400	-458.18	-389.421	-68.7581	0.0357598	0.000303608	0.0277487	0.00294784	0.0408223	0.000319662	0.00975558	0.0378644	0.0263165	0.0182832	0.0029943	0.0343961	0.0253802	0.00900072	7.41867	0.0179825	10.6315	0.0219994	0.0367329	4.29917	2.84649	0.104396	0.0490239	0.0355336	0.155796	25.88924
481500	-464.459	-391.533	-72.9261	1.55535e-05	0.0759357	0.00865924	0.00454686	0.0617689	0.0208892	0.0218121	0.0102728	0.06314	0.0109868	0.0141493	0.000351785	0.00437597	0.0113144	14.8245	0.00923103	9.62321	0.127398	0.0964065	2.56026	13.0549	6.03853	0.028573	0.0313127	0.026937	46.72947
481600	-460.239	-390.71	-69.5291	0.00533758	0.00746746	0.0157469	0.0324342	0.108452	0.0172145	0.0576445	0.0267614	0.0133173	0.0266737	0.0284491	0.0306701	0.00689104	0.0159788	6.36785	0.0401227	12.1381	0.0151771	0.04397	6.27627	1.6571	2.68661	0.0142643	0.0220906	0.0900413	29.7446
481700	-463.357	-388.647	-74.7091	0.00172991	0.0128053	0.0865772	0.00489934	0.0549254	0.00658423	0.0594375	0.00295407	0.0160205	0.0138218	0.00324248	0.0090859	0.0258346	0.000304984	7.80426	0.019367	8.32871	0.0203502	0.0459485	7.35686	6.03237	25.6434	0.0234029	0.0151507	0.0566344	55.64467
481800	-462.121	-391.034	-71.0871	0.000482207	0.0329072	0.00397951	0.0139774	0.0484711	0.079156	0.0132529	0.066952	0.0219256	0.0380548	0.0258253	0.00292625	0.0146145	0.02497	3.86675	0.0299919	13.9509	0.0297529	0.0140972	0.108412	10.9313	8.04275	0.0228642	0.0224068	0.127737	37.5344
481900	-467.265	-398.775	-68.4901	0.0099367	0.0374864	0.0244324	0.0101662	0.00437955	0.0592491	0.00111553	0.0365711	0.0120136	0.084359	0.0102489	0.0219014	0.019958	0.0198048	9.34551	0.0558314	4.87914	0.0674926	0.0381087	2.93173	3.13847	3.31528	0.189295	0.0898818	0.14688	24.54924
482000	-471.724	-399.365	-72.3588	0.0168276	0.00827822	0.00987007	0.0198553	0.0634427	0.0108474	0.00807686	0.0911745	0.0908626	0.0404914	0.0136585	0.0371863	0.0256527	0.012507	3.28389	0.0109785	2.77006	0.00352397	0.0854723	7.54158	7.42065	22.0118	0.161736	0.0638607	0.0908351	43.89313
482100	-459.399	-389.802	-69.5971	0.00727983	0.00743244	0.0191717	0.0090894	0.0802563	0.0157981	0.0223208	0.00323261	0.045395	0.0804784	0.00345667	0.00248483	0.017949	0.0370645	10.4242	0.0320863	5.26929	0.00812559	0.0126732	5.70868	7.14941	0.907452	0.00362629	0.0805909	0.137181	30.08468
482200	-456.586	-387.029	-69.5575	0.0179603	0.0111311	9.35628e-05	0.00379334	0.0465203	0.0251476	0.0408032	0.0386529	0.0257547	0.0253578	0.0246393	0.0269849	0.00535958	0.0133099	3.68306	0.0197685	11.8422	0.00761472	0.0660468	3.34735	3.45742	7.0428	0.00350149	0.0597489	0.0514966	29.88649
482300	-470.859	-397.461	-73.3988	0.0302586	0.00432972	0.000961273	0.00501669	0.160814	0.0394411	0.0139568	0.0333223	0.0296151	0.0126621	0.00210387	0.00450359	0.0100048	0.00936873	2.3755	0.106832	26.3971	0.0424225	0.114375	5.96994	12.475	0.909991	0.0176728	0.166673	0.161002	49.09291
482400	-470.057	-401.638	-68.4199	0.0176793	0.00106382	0.0106116	0.00581473	0.0672943	0.0409912	0.029074	0.255803	0.0468422	0.0257698	0.112879	0.00956543	0.00383588	0.00959247	3.01388	0.0101034	7.67282	0.00671209	0.113052	0.783933	5.70022	6.00916	0.0137778	0.206996	0.0312253	24.19869
482500	-469.27	-394.298	-74.9715	0.0119229	0.0056841	0.0389019	0.0478678	0.0216424	0.0400764	0.00932711	0.0348753	0.00253036	0.140454	0.00930143	0.0619557	0.0202738	0.000208487	12.9709	0.01882	9.22512	0.00996237	0.103682	4.09805	14.6911	15.2555	0.00636137	0.0893366	0.0428924	56.9567
482600	-460.868	-392.92	-67.9476	0.0107485	0.00535372	0.0162885	0.00349379	0.00685565	0.00195484	0.0191627	0.0505828	0.0648287	0.0281031	0.0207141	0.0210093	0.0647393	0.000176411	1.56661	0.019774	7.27191	0.0229529	0.00824861	2.31337	2.1248	7.97498	0.0964919	0.041265	0.0826058	21.83703
482700	-470.429	-395.392	-75.0376	0.00890252	0.00428928	0.0471785	0.0149841	0.0570695	0.00369953	0.0355016	0.0257833	0.0939168	0.0387549	0.040493	0.0143548	0.00643382	0.020499	12.5771	0.0619331	13.2632	0.0689429	0.0030122	5.79112	6.64479	18.2468	0.0491972	0.0428975	0.126315	57.28708
482800	-461.132	-392.983	-68.1486	0.00890029	0.0101445	0.0435522	0.00314129	0.0544244	0.00542452	0.00991893	0.00584301	0.0095954	0.0625699	0.02752	0.0135776	0.0176163	0.00563624	7.61624	0.0505976	5.5082	0.0491031	0.0995986	4.34902	0.93485	3.67818	0.117436	0.0188167	0.142235	22.84214
482900	-455.381	-386.85	-68.5312	0.019776	0.0130647	0.00298847	0.00980235	0.114356	0.0102062	0.00324718	0.00900455	0.0112707	0.061979	0.0118717	0.0227136	0.0116029	0.0232585	4.85239	0.00359136	4.82179	0.0201262	0.0328577	8.516	3.11218	2.90456	0.0140604	0.0425988	0.109772	24.75507
483000	-461.833	-393.504	-68.3292	0.00747189	0.000299602	0.00588754	0.000623039	0.0491258	0.0110372	0.00202412	0.0505335	0.00906527	0.0732486	0.0114127	0.00424761	0.00770153	0.0462408	4.20345	0.0522272	7.02881	0.016791	0.192767	4.4927	0.908253	6.35735	0.15919	0.0124225	0.0421658	23.74505
483100	-465.398	-393.22	-72.1779	0.012279	0.0112788	0.00841004	0.0127387	0.00637332	0.0149133	0.00911728	0.176732	0.0519876	0.0196283	0.0208481	0.00869953	0.0426599	0.00936141	3.88736	0.0456758	21.2386	0.00699466	0.043238	1.28144	3.3996	12.5571	0.0244502	0.0207294	0.078385	42.98862
483200	-470.758	-397.725	-73.0327	0.0078523	0.0103526	0.0411956	0.0282825	0.0265966	0.00820928	0.0274103	0.0496319	0.0391413	0.116003	0.0343712	0.0726884	0.0244872	0.0101207	6.27847	0.0205567	15.4979	0.0100642	0.114735	2.23689	15.7526	6.6485	0.0920461	0.0548947	0.0593129	47.2623
483300	-463.664	-391.112	-72.5524	0.00185385	0.0268782	0.0196059	0.00381101	0.0947714	0.0038335	0.00294884	0.0100379	0.006592	0.0464137	0.0162119	0.0221733	0.0342195	0.0407567	17.7206	0.031491	7.0026	0.00727691	0.0916817	5.40173	10.9782	3.15533	0.0418484	0.0702834	0.0300748	44.86123
483400	-469.215	-393.075	-76.14	0.0102767	0.00102426	0.0760063	0.00248207	0.0661991	0.0306836	0.0176593	0.0464099	0.0450609	0.0138512	0.0511341	0.00413349	0.0180117	0.00389216	25.7317	0.0319883	8.90342	0.0506605	0.00761154	19.3186	3.35257	4.85838	0.0594402	0.041823	0.0558638	62.79888
483500	-466.027	-397.025	-69.0026	0.00846059	0.046238	0.00553198	0.00224678	0.0635623	0.0102662	0.00106181	0.0993704	0.058877	0.110006	0.0187731	0.00612199	0.0342558	0.000713676	6.41912	0.0980754	5.98093	0.0298588	0.000451525	5.09522	6.38554	2.40624	0.0714262	0.0436737	0.115754	27.11178
483600	-470.116	-399.151	-70.9647	0.00463191	0.0697955	0.0283764	0.0315421	0.0362586	0.00787457	0.0519478	0.0189887	0.0151495	0.0857183	0.0117865	0.133067	0.000241774	0.00691089	6.59685	0.047446	8.13884	0.0533718	0.0237358	0.387922	4.88993	16.1459	0.00698672	0.00557794	0.123752	36.92262
483700	-461.924	-391.376	-70.5487	0.0152833	0.0191711	0.04582	0.00446086	0.0432564	0.00916011	0.0376772	0.021936	0.0202723	0.0529762	0.0374974	0.0139969	0.00837613	0.00301283	14.0044	0.0427975	4.47024	0.0313643	0.0290471	8.35055	7.29062	0.0707398	0.0206313	0.0590112	0.139974	34.84229
483800	-456.02	-386.861	-69.1584	0.00650803	0.00505937	0.00469124	0.000508071	0.046408	0.0382179	0.00629479	0.00193757	0.0255719	0.0426706	0.0136908	0.00982038	0.00276938	0.0181067	8.46614	0.00886175	4.72431	0.0851263	0.065814	9.74694	2.18791	2.17177	0.0670551	0.0127499	0.13199	27.89092
483900	-460.611	-391.75	-68.8605	0.00858687	0.00565714	0.0149189	0.0332171	0.030455	0.0576735	0.0573828	0.0100264	0.00400039	0.00951542	0.00149498	0.00150832	0.0130099	0.00163183	4.15797	0.000202702	10.8125	0.0817601	0.0616885	3.11982	3.4017	4.18497	0.0145237	0.107977	0.209502	26.40173
484000	-476.74	-406.825	-69.9158	0.0722742	0.00689919	0.000208075	0.0335812	0.025851	0.140066	0.079952	0.00297917	0.00376555	0.0596242	0.0882516	0.114633	0.00681016	0.000963487	8.1754	0.0373904	12.0474	0.0488307	0.10328	1.98294	4.9731	3.41326	0.02273	0.176162	0.0615326	31.67784
484100	-467.678	-394.693	-72.9849	0.0271579	8.86966e-05	0.0464363	0.0610067	0.0544759	0.00966858	0.0127428	0.0537472	0.0229304	0.0028172	0.00555502	0.0410854	0.00663723	0.0218925	18.325	0.0569336	13.0653	0.0145933	0.0218514	2.25474	2.02019	10.748	0.0254932	0.0352856	0.090025	47.02371
484200	-465.5	-397.573	-67.9273	0.0212738	0.0244095	0.00764024	0.0202248	0.025206	0.0180712	0.00776839	0.0515405	0.158801	0.0144094	0.0675792	0.000550047	0.0132651	0.00203465	2.65623	0.00313897	9.27378	0.099471	0.0571219	3.6919	5.10765	0.202837	0.0165104	0.166325	0.0275868	21.73532
484300	-462.638	-391.428	-71.2098	0.0249283	0.00470743	0.00200338	0.0319909	0.0608186	0.0115348	0.0317384	0.0561558	0.0124557	0.0532265	0.0154074	0.0172878	0.00449311	0.0130003	7.58898	0.020653	8.70304	0.122052	0.0721692	11.2959	1.5729	8.26137	0.0204586	0.0733172	0.0776275	38.14819
484400	-463.446	-392.279	-71.1669	0.00254196	0.060568	0.0133934	0.0151538	0.0263885	0.0464739	0.0128091	0.110359	0.00836121	0.0850091	0.020133	0.00811104	0.00444826	0.00336077	5.4276	0.0226574	11.3908	0.0177385	0.0550368	2.27049	5.85223	12.2807	0.0606838	0.0631745	0.07511	37.93332
484500	-468.416	-396.193	-72.2232	0.0242319	0.00553729	0.000628142	0.0309409	0.0855507	0.104099	0.0280151	0.0211331	0.0112088	0.0492505	0.0313655	0.0290396	0.00665492	0.0302941	18.0056	0.0020878	10.5779	0.150334	0.0193472	0.332274	8.03464	5.42385	0.0388972	0.0970882	0.0751422	43.21516
484600	-455.379	-386.882	-68.4971	0.00467973	0.0190205	0.0185491	0.00382796	0.0259365	0.000184338	0.022461	0.0272075	0.0535415	0.0027437	0.016567	0.0171579	0.00889012	0.020595	7.3333	0.0135012	7.02653	0.0367946	0.0590031	7.63801	0.793653	1.3093	0.00686285	0.0567813	0.0693759	24.58448
484700	-460.834	-387.646	-73.1882	0.0150301	0.0109889	0.0109402	0.00229602	0.0683814	0.0614847	0.000126101	0.0541247	0.000623151	0.066257	0.0399991	0.00987501	0.0108289	0.00429081	5.99995	0.000593738	8.87981	0.00871951	0.0373127	11.0564	14.3912	7.12276	0.000882223	0.119052	0.0681673	48.04013
484800	-464.538	-391.084	-73.4534	0.0124592	0.0167326	0.0102458	0.00234818	0.0271332	0.00927589	0.00325369	0.00123714	0.0153638	0.0665405	0.000968527	0.145359	0.000808271	0.00289658	3.89908	0.0627236	16.7472	0.0093839	0.0693307	0.673017	11.3682	16.0635	0.0497964	0.0570979	0.0518869	49.3659
484900	-462.645	-393.277	-69.3681	0.0103122	0.00536195	0.00358275	0.000964065	0.0722487	0.0747659	0.0434802	0.0399037	0.15671	0.0266501	0.0187792	0.00574365	0.0200017	0.0121963	6.47679	0.0277851	5.16263	0.0276812	0.0201803	3.65661	2.09714	10.8484	0.0183442	0.0710489	0.0419535	28.93929
485000	-456.624	-388.36	-68.2639	0.00624667	0.0107217	0.00433265	0.00178994	0.0583909	0.072398	0.00174243	0.0187707	0.0214036	0.00514891	0.00675804	0.0527714	0.00300349	0.0151364	7.19242	0.0139308	4.0043	0.111244	0.0311741	1.94527	5.02738	4.67026	0.0111837	0.0290635	0.103499	23.41833
485100	-474.696	-398.256	-76.44	0.011599	0.0154155	0.00931506	0.0291774	0.0535772	0.142616	0.0102641	0.159275	0.0191983	0.0480854	0.0476243	0.00846137	0.0249177	0.0485176	9.8333	0.000758883	15.8467	0.00992876	0.0589891	7.19012	15.9505	14.6849	0.0375423	0.00353138	0.0547721	64.29898
485200	-464.267	-395.794	-68.4731	0.0169797	0.0800822	0.0180997	0.0105604	0.0604553	0.0263793	0.0489726	0.00150505	0.0139211	0.0217846	0.0452712	0.0105728	0.000472719	0.00640584	4.69288	0.019688	9.44436	0.0132769	0.00196009	1.99388	3.40236	4.27365	0.16674	0.0176815	0.0765509	24.46448
485300	-460.634	-391.315	-69.319	0.0113776	0.0134762	0.00179783	0.00555422	0.0261093	0.00447059	0.00753043	0.0506521	0.00870914	0.0101558	0.0743608	0.0357791	0.042332	0.00357877	2.04104	0.0330379	9.63635	0.0176179	0.00247965	10.5463	3.5583	2.43075	0.0428789	0.043056	0.046155	28.69381
485400	-458.621	-389.351	-69.27	0.0291264	0.0124135	0.0114814	0.013348	0.0730593	0.0154059	0.0221819	0.00749143	0.0231148	0.0785824	0.0173485	0.0110795	0.0166814	0.00892872	3.26844	0.0249076	5.42807	0.001127	0.101967	8.78171	5.10903	5.28894	0.0266732	0.0443643	0.0333837	28.44885
485500	-462.406	-390.905	-71.5013	0.0141515	0.00239295	0.00549522	0.00368625	0.0300843	0.0544908	0.019071	0.000198012	0.0399492	0.0240849	0.0168728	0.061492	0.00864852	0.0242116	2.52435	0.0357434	7.07983	0.0550957	0.028619	6.31241	16.4025	6.66927	0.110365	0.0139566	0.0686362	39.60559
485600	-477.952	-408.17	-69.7825	0.061157	0.0200963	0.0231442	0.0264499	0.0157615	0.0295124	0.130563	0.00569881	0.253914	0.0459326	0.0127007	0.0340119	0.0196964	0.0165976	8.95562	0.0464719	10.5698	0.0321904	0.210392	2.95644	2.98141	4.46295	0.0517702	0.0258716	0.0234966	31.01161
485700	-463.241	-394.85	-68.3907	0.024371	0.00838607	0.00373991	0.0330757	0.0411378	0.00910548	0.00836191	0.00985148	0.0205058	0.0167015	0.00315585	0.0712729	0.0238374	0.0316158	6.83389	0.00138081	9.87012	0.141962	0.0227152	1.38041	2.0657	3.23523	0.0607193	0.0924176	0.0428777	24.05255
485800	-467.516	-397.928	-69.5882	0.0372704	0.00824634	0.0119229	0.00930652	0.0433962	0.0926569	0.00591112	0.0185961	0.008958	0.0706605	0.0556123	0.0188863	0.0023887	0.0809546	4.81095	0.0453957	9.54534	0.0348124	0.0581523	6.00216	8.338	0.52606	0.0256996	0.128525	0.0601896	30.04006
485900	-462.435	-389.738	-72.6972	2.97241e-05	0.00582483	0.0111286	0.0213596	0.0196533	0.00313689	0.0572052	0.0738989	0.0639964	0.00176126	0.0412872	0.00196386	0.023173	0.0252912	4.85198	0.000883295	7.88447	0.0511938	0.0225519	24.231	1.33493	6.71622	0.0173638	0.0629419	0.0617588	45.58498
486000	-468.342	-393.965	-74.3768	0.0239532	0.030456	0.00986115	0.0168442	0.0349088	0.0481476	0.0437568	0.0303929	0.0108675	0.0160717	0.0176263	0.0204644	0.0465901	0.00974352	6.23501	0.057841	8.37872	0.0897572	0.0267959	4.2285	12.4783	22.0557	0.0153412	0.0148063	0.0427779	53.98321
486100	-463.732	-394.881	-68.8508	0.0532363	0.0115584	0.00402613	0.0124923	0.0365122	0.000604778	0.0181524	0.00887357	0.00397454	0.030473	0.00978581	0.0109625	0.0583572	0.0314905	4.36469	0.0109266	9.37866	0.0311381	0.0416312	4.80322	5.06772	2.0269	0.148648	0.157066	0.0317493	26.35286
486200	-466.61	-397.69	-68.9198	0.000935117	0.0230056	0.0420721	0.00264694	0.0440361	0.088986	0.049239	0.0982166	0.063165	0.0882926	0.0161024	0.00317933	0.00790468	0.00798596	4.89728	0.0237866	10.4449	0.0318502	0.105261	4.79543	0.172428	5.48844	0.0679693	0.0904579	0.0446551	26.69818
486300	-464.133	-394.391	-69.7429	0.0122332	0.0252743	0.000970084	0.0673211	0.152714	0.000821947	0.0101691	0.0684602	0.0655528	0.0665733	0.0379349	0.00611613	0.0174803	0.00429938	5.90773	0.000512726	5.44191	0.0397353	0.0370374	16.3628	2.27999	0.129488	0.00753956	0.0199535	0.0505718	30.81324
486400	-455.317	-385.108	-70.2097	0.0161631	0.00772657	0.0127853	0.0184987	0.0273395	0.00430111	0.0105014	0.00313354	0.0258451	0.00702349	0.00728242	0.0160172	0.00044474	0.00109413	9.18093	0.0237123	7.30852	0.102957	0.00593335	1.06404	7.75753	7.40902	0.013218	0.0753115	0.047979	33.1473
486500	-464.148	-393.801	-70.3466	0.0495552	0.0219419	0.00120912	0.0333075	0.0786982	0.0222338	0.0529628	0.00628264	0.117639	0.0328555	0.00610364	0.00884435	0.0149171	0.0119629	9.43217	0.0375087	8.25838	0.0218067	0.0043749	4.75883	5.05164	5.69406	0.0143303	0.0306445	0.0695079	33.83177
486600	-463.095	-393.259	-69.8368	0.00989392	0.00680481	0.011713	0.00765654	0.0209103	0.0410816	0.0671765	0.0232782	0.0237382	0.135386	0.00794527	0.00103047	0.0283187	0.0549813	3.35326	0.0240605	11.0285	0.0495683	0.0278118	6.63535	2.12796	7.42323	0.0421828	0.0228547	0.108434	31.28308
486700	-471.758	-401.193	-70.5651	0.0199745	0.0330392	0.0486502	0.047321	0.161409	0.0457583	0.000600374	0.00289232	0.0022174	0.050133	0.0415121	0.0456003	0.0167523	0.00688061	3.07692	0.0182554	14.8889	0.0225625	0.137822	4.09866	1.97711	9.8869	0.0693892	0.0546279	0.170647	34.92456
486800	-475.562	-404.005	-71.5569	0.0350485	0.0176666	0.00348819	0.0700142	0.110841	0.0455533	0.00530869	0.0245882	0.0154609	0.0213184	0.00579434	0.0116187	0.0121253	0.0401938	2.48883	0.134818	18.1588	0.00309961	0.0438238	9.8015	7.69216	0.732475	0.0687782	0.0233117	0.31696	39.88355
486900	-461.723	-392.151	-69.5718	0.011399	0.0112957	0.00747655	0.0448898	0.0309499	0.0117831	0.00147557	0.00540072	0.116289	0.0765034	0.0367492	0.00771835	0.0246534	0.00387812	4.30685	0.0144382	6.19321	0.0426015	0.0334883	5.25052	1.90323	11.6331	0.0461517	0.0976842	0.0462812	29.95798
487000	-463.077	-392.013	-71.0637	0.0243584	0.000434706	0.00877824	0.00993805	0.0708533	0.0771474	0.0355218	0.0376143	0.0195586	0.12168	0.0181585	0.0157365	0.0180278	0.00171687	1.92528	0.0290576	15.3593	0.0362337	0.0305694	5.10224	8.43732	5.91916	0.0242066	0.0217901	0.0729832	37.41763
487100	-470.185	-402.111	-68.0742	0.0225142	0.0350831	0.0173731	0.0160701	0.100262	0.0757831	0.0347403	0.0563015	0.0285782	0.0997315	0.00160097	0.0456522	0.00670525	0.00164285	4.77266	0.0776874	6.47478	0.01826	0.131833	0.332043	5.80224	4.06039	0.123672	0.025639	0.108861	22.47011
487200	-458.213	-390.66	-67.5523	0.00262566	0.001909	0.0280472	0.0301902	0.0165253	0.00541965	0.00784924	0.0159264	0.0237443	0.0118578	0.0396537	0.0122516	0.00740382	0.000671681	5.89359	0.0318862	2.74277	0.00450003	0.0984219	0.0216621	5.37143	5.32765	0.0142457	0.0621436	0.0881229	19.86051
487300	-461.187	-393.056	-68.1313	0.0129023	0.00250085	0.00892288	0.0178082	0.0447402	0.0418644	0.0309804	0.0289027	0.124776	0.103707	0.0013142	0.0159264	0.0141651	0.0242664	4.84966	0.0308658	4.31755	0.00650539	0.0123971	4.41782	1.48267	7.04811	0.0542315	0.0247789	0.0382195	22.75559
487400	-464.48	-394.333	-70.1472	0.0292105	0.00643564	0.00558597	0.00215011	0.0128696	0.0365295	0.000874806	0.0471898	0.0737392	0.00345427	0.0533055	0.0239731	0.0277915	0.0018755	4.70911	0.0483809	9.53466	0.115256	0.0815983	5.08405	12.5756	0.230825	0.075472	0.01563	0.0391523	32.83476
487500	-460.216	-391.157	-69.059	0.0444256	0.0198735	0.00444168	0.0165345	0.00201378	0.0684821	0.0711265	0.0185977	0.00180382	0.040193	0.0207256	0.00541207	0.0195256	0.016219	4.5543	0.0254687	4.76486	0.0214747	0.0180042	2.13302	4.6917	10.7199	0.0278373	0.0343455	0.0538119	27.39405
487600	-471.835	-401.491	-70.3441	0.00478675	0.0116513	0.0276726	0.078769	0.0230006	0.0741385	0.0218411	0.0174778	0.177728	0.0604664	0.00134806	0.000856792	0.0041909	0.0497288	2.56353	0.00295837	10.6538	0.103214	0.0826468	7.45281	10.7036	1.59779	0.0468476	0.0268761	0.0317944	33.81946
487700	-469.392	-401.905	-67.4872	0.00988808	0.0318064	0.0550125	0.0217662	0.0224608	0.0154425	0.037824	0.0517264	0.0939784	0.088437	0.0480626	0.0330764	0.0204193	0.0131273	7.63413	0.00493458	3.11067	0.048902	0.0568376	2.49986	0.95392	4.49499	0.0406291	0.0340656	0.112994	19.53496
487800	-467.593	-396.726	-70.8668	0.0174877	0.00172689	0.00907956	4.70374e-05	0.200989	0.0140462	0.0260076	0.0320814	0.0559627	0.0238001	0.00463346	0.0408673	0.0264471	0.0691147	2.72538	0.0211125	7.90335	0.034419	0.0140512	9.91877	10.6397	4.46258	0.100882	0.0259809	0.0645554	36.43304
487900	-465.185	-391.515	-73.6695	0.00974055	0.00377785	0.0133464	0.0205454	0.00283796	0.0685349	0.037954	0.0661461	0.0714461	0.0748822	0.0121594	0.0218975	0.000851	0.00741679	4.52488	0.0123433	9.06788	0.0533846	0.0785386	20.9099	0.945233	14.3043	0.0392025	0.0236888	0.0754515	50.44636
488000	-459.14	-388.302	-70.8373	0.00301378	0.00280374	0.0522302	0.00359936	0.0857452	0.00491515	0.0355489	0.00284331	0.014086	0.0424422	0.0377155	0.0379255	0.0111638	0.003762	3.10392	0.012912	11.2133	0.0153011	0.0477462	5.3076	1.81451	14.3295	0.0353039	0.0123399	0.0552498	36.28555
488100	-457.794	-390.145	-67.6482	0.0112718	0.0128384	0.0136435	0.000881262	0.0197597	0.0598812	0.0264885	0.00144407	0.0553982	0.0284286	0.0134901	0.0117713	0.0199958	0.0379175	3.69263	0.0453847	5.56756	0.0107917	0.0422815	5.9584	1.4173	3.15053	0.00366233	0.0166562	0.121507	20.33992
488200	-456.321	-387.915	-68.4063	0.00486149	0.039345	0.0243888	0.006172	0.0123757	0.0498583	0.00817235	0.00133636	0.0284777	0.013188	0.00845177	0.0101146	0.00151633	0.00741011	4.97968	0.0163095	6.47706	0.0903105	0.0618083	2.20725	2.04855	7.874	0.0235525	0.04046	0.0960415	24.13069
488300	-460.365	-391.777	-68.5871	0.00793501	0.00841739	0.0308082	0.0138187	0.0084366	0.0149359	0.0238858	0.010977	0.00463511	0.00723284	0.0029658	0.0240145	0.0219097	0.00683026	1.2676	0.0219608	5.30871	0.0253532	0.0681428	13.9564	3.17263	0.770972	0.0815527	0.123961	0.0505385	25.03466
488400	-459.931	-388.376	-71.5544	0.016865	0.0281942	0.00809979	0.0106248	0.00327408	0.0504395	0.0550314	0.0115904	0.0173358	0.0104672	0.017564	0.00641015	0.0143003	0.00658272	17.0892	0.00426828	8.10105	0.0668311	0.043529	7.17484	5.54815	1.37922	0.0880418	0.037903	0.0810044	39.87082
488500	-460.698	-391.556	-69.1417	0.000240605	0.010431	0.0351554	0.0155731	0.021444	0.0170038	0.0534839	0.0369057	0.0636747	0.000105011	0.00507167	0.00901065	0.00481822	0.0217329	4.85905	0.0540658	11.8632	0.0203527	0.0116903	1.56687	6.60443	2.34549	0.0595088	0.0472945	0.0809141	27.80747
488600	-456.469	-389.347	-67.122	0.0014476	0.00598092	0.00146968	0.00698112	0.0751012	0.00115245	0.0430698	0.0389497	0.0235671	0.0250763	0.00342403	0.0132465	0.000234915	0.00221251	1.60495	0.024264	8.68656	0.0661101	0.108113	3.39399	1.97866	1.42881	0.0414408	0.0972614	0.0371326	17.7092
488700	-459.187	-391.444	-67.7435	0.00746456	0.0179365	0.0533188	0.0100441	0.0425916	0.0256961	0.0119625	0.017896	0.0736424	0.0508639	0.029025	0.0132509	0.0214263	0.00091051	4.46607	0.00777421	4.87739	0.0108289	0.0149343	3.14423	2.7413	4.9499	0.0286023	0.0872715	0.112042	20.81638
488800	-459.659	-390.843	-68.8158	0.00122849	0.00114262	0.0199899	0.00583981	0.0947208	0.0109313	0.0557134	0.0990086	0.0929336	0.0199681	0.00860483	0.0169533	0.00161029	0.00440173	6.12804	0.0211074	9.34433	0.00901466	0.00874411	3.48436	3.27731	3.31843	0.0629325	0.031507	0.059078	26.1779
488900	-472.272	-395.576	-76.6966	0.017857	0.0327884	0.00656029	0.00199057	0.00330048	0.0094642	0.00644062	0.00295996	0.0619542	0.0201012	0.0164718	0.0169874	0.00443246	0.0397554	13.8315	0.0107614	5.61829	0.166492	0.0700466	28.287	2.3789	14.5859	0.192316	0.0224991	0.177459	65.58216
489000	-469.209	-400.057	-69.1522	0.00184944	0.0371161	0.0209736	0.0112529	0.0618786	0.00216798	0.00645067	0.0179337	0.239223	0.181243	0.00785753	0.0486579	0.0237188	0.0137316	6.31572	0.026922	8.90302	0.0426981	0.0891012	4.03159	1.1555	6.51373	0.0194114	0.022428	0.0658249	27.86001
489100	-466.082	-391.129	-74.9537	0.00273164	0.00390136	7.55577e-05	0.0101135	0.0562971	0.0267818	0.00959503	0.00182481	0.0428642	0.111949	0.0164827	0.00382859	0.00848501	0.0220081	8.78947	0.0114017	5.05035	0.11818	0.0608925	7.36386	9.01165	25.9092	0.0173507	0.16687	0.0511494	56.8673
489200	-463.732	-396.016	-67.7166	0.00955105	0.0467682	0.0305422	0.0110103	0.145179	0.00615207	0.0496231	0.113053	0.0129165	0.0104511	0.00618524	0.00432306	0.0173936	0.0018829	2.86998	0.00549644	5.98803	0.103901	0.0587312	7.44731	2.44366	1.12402	0.057851	0.0692425	0.0485685	20.68183
489300	-463.416	-393.846	-69.5697	0.0253896	0.000339411	0.00675643	0.00485626	0.00380235	0.083113	0.0110294	0.00674634	0.02492	0.0150634	0.0317944	0.0191096	0.0195645	0.0313127	8.27093	0.0329796	4.3461	0.0191998	0.0545605	11.4028	0.714085	4.64888	0.0846414	0.0842233	0.00507201	29.94727
489400	-465.527	-393.644	-71.8827	0.00210087	0.000547	0.0242676	0.000126102	0.0183757	0.131664	0.0583793	0.054723	0.0175648	0.0491896	0.0106479	0.0431831	0.00231176	0.0257071	8.15708	0.0355758	5.76815	0.0850843	0.010922	1.39703	17.7263	7.75088	0.0166161	0.0232205	0.102886	41.51248
489500	-461.982	-391.081	-70.9008	0.00326902	0.007156	0.000174219	0.0328688	0.00911794	0.0237715	0.0619334	0.0153127	0.0017277	0.101734	0.0165715	0.0384487	0.0254164	0.0235578	5.00437	0.0253675	9.8603	0.0283014	0.0224281	5.87141	3.95975	11.246	0.0339001	0.0796164	0.110663	36.60315
489600	-464.14	-393.73	-70.4098	0.0111466	0.00915192	0.00732973	0.00307462	0.00809429	0.00254938	0.0764245	0.00399681	0.0431615	0.0290646	0.0441988	0.0516292	0.0491187	0.015102	13.9033	0.000200215	6.97439	0.0350022	0.06214	9.40017	1.59167	1.55581	0.0562563	0.17899	0.0357653	34.14775
489700	-469.437	-395.823	-73.6148	0.0421481	0.0125397	0.00689562	0.00634722	0.159529	0.000849291	0.00393407	0.044052	0.0633586	0.0144957	0.00830215	0.0106922	0.0435316	0.00845877	6.53225	0.0076112	17.6484	0.0698851	0.0365744	19.1598	3.45974	2.49465	0.0337334	0.161478	0.143519	50.17284
489800	-461.265	-391.336	-69.9285	0.0311887	0.00374315	0.00596402	0.00997457	0.0767947	0.00194492	0.0120663	0.017574	0.0432725	0.0103976	0.0173414	0.00442359	0.0190977	0.00714238	7.11693	0.00952139	12.9308	0.0305723	0.0986661	6.19774	2.12085	2.74917	0.158154	0.0542993	0.0140354	31.74171
489900	-473.883	-404.008	-69.8755	0.0285584	0.0720059	0.0260615	0.00766319	0.0251581	0.0381861	0.0498856	0.0712919	0.00784017	0.0877303	0.0246949	0.0680421	0.00971977	0.0906646	4.0532	0.00383687	9.12167	0.0369919	0.00326562	7.67967	3.95698	5.91946	0.0212493	0.0643374	0.00809969	31.47625
490000	-463.963	-394.718	-69.2451	0.0171938	0.000110031	0.0117309	0.00403428	0.0335012	0.0272472	0.00930877	0.0298467	0.0771447	0.0922209	0.0446937	0.046955	0.0584489	0.00401066	6.97733	0.00366776	8.79668	0.0487162	0.00504269	6.34286	4.25145	1.2801	0.0236383	0.11637	0.0220662	28.32437
490100	-469.042	-396.138	-72.9042	0.0145671	0.072978	0.0621336	0.00742955	0.0507351	0.0270639	0.0308787	0.00162709	0.022161	0.104925	0.0193954	0.0046485	0.0127997	0.00603033	15.3646	0.02262	7.60598	0.0205145	0.0215134	5.54343	15.2397	2.0686	0.0243138	0.146678	0.124626	46.61994
490200	-465.678	-391.277	-74.4007	0.0246098	0.017781	0.0349522	0.0102235	0.0082503	0.00379139	0.00737864	0.0090701	0.0418688	0.0752479	0.0117344	0.0310585	0.0373792	0.00219027	20.6232	0.0251215	21.3226	0.0497236	0.0629498	3.87862	5.85333	1.79219	0.0155729	0.0337421	0.130015	54.10263
490300	-472.772	-401.744	-71.0278	0.0602134	0.010562	0.00688996	0.0196215	0.0478606	0.00995811	0.125177	0.0204002	0.00132639	0.0741497	0.0291538	0.0220185	0.0390412	0.062584	2.00228	0.0213404	3.33013	0.00106278	0.131507	19.7769	4.96109	6.31178	0.0289661	0.070472	0.073526	37.238
490400	-469.608	-401.748	-67.8598	0.0161178	0.0148402	0.0782255	0.0294762	0.0319512	0.0450394	0.0750579	0.0575401	0.0195021	0.0125586	0.0345863	0.0037179	0.034213	0.0567257	2.91238	0.00941787	9.60394	0.0985662	0.0481676	4.09397	1.12357	2.73753	0.035765	0.0474368	0.177881	21.39818
490500	-472.728	-402.157	-70.5717	0.0451851	0.0191722	0.0128814	0.0155094	0.0870932	0.0117652	0.00981091	0.0722409	0.0226831	0.0932906	0.108577	0.00164217	0.0704748	0.00617988	8.11133	0.0385597	6.06802	0.000773359	0.099437	6.70915	4.1001	8.99045	0.00723138	0.139356	0.116669	34.95758
490600	-461.29	-389.507	-71.7828	0.0121334	0.0346567	0.00392686	0.0184571	0.00058972	0.00550496	0.0360265	0.0339106	0.0917221	0.0462646	0.0414873	0.0350156	0.00385513	0.000937324	12.2465	0.0126223	9.77279	0.00410853	0.0214891	3.27896	9.04089	6.16545	0.021767	0.0312578	0.0526706	41.01303
490700	-458.833	-387.409	-71.4247	0.0116988	0.021273	0.0120144	0.00224173	0.0337651	0.0280574	0.00855235	0.0195421	0.000575516	0.0282579	0.0230448	0.0305544	0.00592384	0.0278902	12.3448	0.0396208	9.64937	0.019533	0.0188696	12.7061	2.88053	1.13909	0.0381478	0.0394453	0.0932985	39.22226
490800	-459.138	-391.016	-68.1217	0.0573361	0.0134458	0.000874326	0.000249925	0.00342552	0.0338221	0.0036858	0.0377269	0.0340155	0.0290742	0.0108769	0.012306	0.0204349	0.00897044	3.81799	0.0037327	11.45	0.0110933	0.06491	3.53537	2.84949	0.394721	0.0850342	0.093204	0.135553	22.70737
490900	-455.256	-386.262	-68.9941	0.0264352	0.0108661	0.00554099	3.20659e-05	0.0421445	0.00445684	0.00596984	0.00840739	0.0438988	0.0833926	0.00979214	0.0248509	0.0086048	0.00286229	5.57785	0.002919	9.76684	0.00177202	0.0424338	2.3575	5.76776	3.01809	0.0101216	0.0962626	0.150704	27.06949
491000	-465.135	-393.697	-71.438	0.0141532	0.0421688	0.0520323	0.00481508	0.0114175	0.0209153	0.00178142	0.0108425	0.0082353	0.0143465	0.0684083	0.0786891	0.0119377	0.0271223	9.13652	0.00475816	9.23895	0.0210897	0.0126576	3.37961	15.0421	1.94851	0.0397483	0.0433284	0.0546895	39.28887
491100	-467.785	-394.5	-73.2852	0.0170272	0.000698431	0.000406143	0.0168977	0.0219841	0.0147864	0.00309896	0.0117515	0.00629188	0.0208251	0.0263137	0.0387994	0.0758815	0.0409649	15.409	0.0135454	4.75185	0.0469606	0.0335288	15.9479	6.86379	4.80827	0.159751	0.0808299	0.113969	48.5251
491200	-464.698	-395.282	-69.4166	0.0159101	0.00445626	0.00636129	0.00977537	0.0239203	0.0234423	0.00719586	0.0336278	0.0306198	0.106179	0.00634978	0.00170915	0.0817654	0.0296402	3.75936	0.0709262	4.10305	0.046414	0.0493162	2.41538	14.3258	3.91493	0.0387019	0.00649426	0.0707162	29.18201
491300	-461.679	-390.075	-71.6041	0.00165503	0.0298897	0.0258646	0.0262748	0.00194552	0.0154425	0.0332739	0.0121797	0.0017406	0.0805345	0.00127987	0.0249221	0.00596593	0.0020678	2.36957	0.00193839	6.05361	0.094831	0.0013183	13.3903	9.42847	8.38295	0.0386464	0.05081	0.0438704	40.11932
491400	-465.449	-393.947	-71.5023	0.0135188	0.00267814	0.0104788	0.0160377	0.0478269	0.0296058	0.0946926	0.0350355	0.00115228	0.0406768	0.0182369	0.0256375	0.0306919	0.00369617	14.6803	0.00481186	8.6683	0.024558	0.130995	5.90416	0.0440586	9.50748	0.139082	0.0822446	0.0546572	39.61057
491500	-462.556	-391.98	-70.5756	0.0165945	0.0129642	0.0275082	0.0139919	0.100504	0.00608246	0.00293204	0.0543366	0.0115804	0.00388591	0.0120594	0.036734	0.00782683	0.0042888	3.23505	0.0475834	7.89438	0.142108	0.0218047	11.505	0.252445	11.3917	0.0299736	0.0661714	0.0793748	34.97696
491600	-469.197	-395.835	-73.3621	0.0193504	0.00455829	0.00586746	0.01636	0.0434555	0.115244	0.0992644	0.00208911	0.0082606	0.24176	0.00482938	0.0006233	0.0428594	0.00888754	15.9974	0.0348724	18.2478	0.0103644	0.0158257	1.54562	6.33678	5.98878	0.00174218	0.042113	0.0745417	48.90925
491700	-458.143	-387.073	-71.0692	0.00710934	0.00833812	0.0287931	0.014747	0.0622106	0.00962687	0.00482476	0.0375958	0.00810071	0.0435194	0.00251816	0.00650257	0.0192675	0.00631901	4.97098	0.00884151	10.1864	0.0445406	0.0541207	8.43266	11.6068	1.68249	0.0185273	0.0983242	0.0820582	37.44523
491800	-466.487	-398.274	-68.2129	0.0142011	0.0159075	0.0401133	0.0690481	0.0173954	0.00215477	0.00591072	0.00254981	0.0121087	0.0549396	0.0279449	0.00314905	0.0165511	0.00384987	7.10685	0.0225061	3.98537	0.117391	0.00132714	1.65121	2.97887	6.63897	0.0476449	0.175616	0.152071	23.16364
491900	-465.242	-388.196	-77.0461	0.0135236	0.025384	0.00379224	0.025227	0.00981127	0.00605744	0.0101637	0.0607082	0.0271725	0.000938003	0.0264614	0.00312222	0.000573577	0.0251881	6.5549	0.0066025	14.1352	0.00892974	0.0717069	14.5293	10.9007	20.6754	0.0207495	0.044452	0.143255	67.3294
492000	-465.054	-395.823	-69.2309	0.00991445	0.0149666	0.0122632	0.00318215	0.0948662	0.0663313	0.0587368	0.0516909	0.0282792	0.0691237	0.0014639	0.037819	0.0252583	0.00396194	2.05063	0.0234165	11.78	0.0987611	0.0013007	7.6732	1.19604	4.81177	0.0776327	0.0121539	0.05093	28.2537
492100	-457.904	-389.112	-68.7917	0.0170805	0.0193041	0.00417227	0.00686768	0.0184056	0.00147057	0.125422	0.026461	0.000677346	0.0171414	0.0207063	0.0169051	0.0135842	0.0128866	3.55701	0.0308676	4.78591	0.00283009	0.0491724	8.98781	7.32328	0.846406	0.0442718	0.0259251	0.102772	26.05734
492200	-459.992	-389.734	-70.2581	0.00225422	0.0193671	0.001692	0.0265049	0.0458026	0.0164212	0.00830854	0.0792108	0.018826	0.025662	0.0118257	0.000885199	0.0370024	6.10007e-05	4.8816	0.00763098	4.53445	0.0579952	0.102075	8.77886	2.1914	12.3967	0.0294258	0.0136197	0.101815	33.38934
492300	-457.816	-389.596	-68.2203	0.0146739	0.00480388	0.00912553	0.00411327	0.00598392	0.00450582	0.0042534	0.074343	0.00291989	0.0439804	0.000725297	0.0140859	0.0371013	0.00344857	2.73848	0.0811112	9.21703	0.0702908	0.00599655	3.87266	3.5048	3.32239	0.0113319	0.0656722	0.0866888	23.20051
492400	-468.533	-395.292	-73.2412	0.0390701	0.000423267	0.0128849	0.0173627	0.0282726	0.0279727	0.0135571	0.0238915	0.0131698	0.0376866	0.00843199	0.0383564	0.0390418	0.0222106	1.73006	0.0355376	18.4342	0.0212677	0.0395267	6.62102	8.63923	12.1594	0.173513	0.0186011	0.110443	48.30508
492500	-462.28	-390.568	-71.7123	0.0328037	0.00458762	0.000166683	0.0130109	0.0542043	0.00539756	0.00112145	0.0104887	0.0115314	0.0355706	0.0111393	0.0441832	0.0214586	0.0129554	3.77993	0.000157481	4.82226	0.0844552	0.0905985	8.65054	6.12405	16.5516	0.0492576	0.0695378	0.179715	40.66068
492600	-462.505	-392.494	-70.0111	0.00836526	0.0464043	0.0247038	0.0287998	0.00676866	0.0122537	0.0112001	0.024409	0.0192097	0.0928982	0.0391286	0.0128585	0.0138916	0.0332642	2.2708	0.0214585	8.64461	0.0112584	0.0676534	1.47687	12.394	6.76677	0.0244156	0.0432806	0.0590434	32.1543
492700	-477.77	-405.822	-71.9472	1.27038e-06	0.0214653	0.0499478	0.0295699	0.0120849	0.0913576	0.033492	0.0980575	0.122652	0.188615	0.0268256	0.0345798	0.0383256	0.00347309	5.41772	0.000519314	4.20073	0.0407339	0.00437917	7.7648	15.5068	7.82411	0.172009	0.0216857	0.130964	41.83495
492800	-456.804	-385.75	-71.0544	0.00353913	0.00142868	0.00420846	0.0185848	0.0206824	0.0162129	0.0631002	0.00773141	0.00546514	0.0352056	0.0202709	0.00237061	0.0196909	0.0038671	2.37179	0.0180999	5.70432	0.0778111	0.0128843	1.68905	17.548	9.61927	0.00215498	0.0266123	0.0785986	37.37095
492900	-457.565	-388.257	-69.3078	0.0101063	0.000412759	0.0251584	0.0071532	0.0786757	0.0180511	0.0085568	0.0857804	0.0119315	0.0206165	0.0551872	0.00539425	0.00421225	0.000390911	8.74993	0.01839	5.3615	0.0049771	0.00389699	3.79011	7.06672	3.14352	0.0255178	0.0647595	0.0769133	28.63786
493000	-465.871	-392.912	-72.9587	0.0142305	0.0252568	0.0117058	0.000941108	0.0294109	0.0859787	0.0398106	0.0554923	0.00716694	0.0831891	0.00448593	0.0233674	0.0355768	0.0065181	19.6644	0.0487413	8.06686	0.0162808	0.0229563	11.0337	6.56338	0.866283	0.0057227	0.0971152	0.0837955	46.89238
493100	-465.944	-396.284	-69.6604	0.0217219	0.0163646	0.0594847	0.0143304	0.0180184	0.00527405	0.07398	0.00238314	0.008541	0.0663243	0.0118546	0.0214749	0.00739623	0.041359	6.33705	0.0265248	5.42877	0.118198	0.00421076	1.21131	13.6214	3.17573	0.0138794	0.000520379	0.0948821	30.40099
493200	-465.455	-397.697	-67.7574	0.0258181	0.0249858	0.0208429	0.0278499	0.00246557	0.0873871	0.044966	0.0529816	0.00654612	0.0239539	0.0145802	0.0413141	0.0109822	0.0793709	3.37774	0.0305236	8.39789	0.0437697	0.0421401	4.11166	1.79508	2.49697	0.0343121	0.0392702	0.0523929	20.88579
493300	-460.542	-387.837	-72.7052	0.0237334	0.0125317	0.000714375	0.00760152	0.0424637	0.0260721	0.000343925	0.0475073	0.0393156	0.0132156	0.00960126	0.0432689	0.0019675	0.0145419	6.07466	0.0368114	10.4218	0.0146646	0.0278817	8.36718	19.4089	0.814412	0.0296595	0.0387736	0.107585	45.62519
493400	-458.826	-388.187	-70.6384	0.0364748	0.000566478	0.0179498	0.00265003	0.0131127	0.00277289	0.000272867	0.0417383	0.0329747	0.00935776	0.011832	0.00168643	0.0134072	0.00701869	3.44016	0.052482	9.14867	0.00248487	0.143394	13.1144	7.52494	1.52286	0.019224	0.0357795	0.0945303	35.29078
493500	-464.953	-395.089	-69.8639	0.000100604	0.0159196	0.014569	0.0291032	0.0315001	0.000524641	0.0056068	0.0937157	0.048478	0.00566197	0.0481478	0.0119571	0.0119486	0.0169461	7.0545	0.0124391	13.011	0.076697	0.086563	4.98181	1.26783	4.22346	0.0874758	0.0554748	0.22705	31.41846
493600	-465.101	-393.462	-71.6391	0.0172546	0.00384514	0.00152444	0.0202498	0.0127553	0.018701	0.0135969	0.0551668	0.0189848	0.0915175	0.0335223	0.0296818	0.00120215	0.0206552	3.32904	0.0153141	6.58506	0.0343219	0.0685932	22.884	5.28252	1.35956	0.0942041	0.0492661	0.253862	40.29442
493700	-462.17	-390.386	-71.784	0.0182782	0.0520288	0.00629847	0.00316043	0.0820275	0.00370987	0.0188562	0.00308308	0.0180619	0.0187659	0.0291701	0.0712721	0.000765679	0.011812	3.85022	0.0146409	4.93771	0.0168522	0.0522112	24.8386	6.49105	0.400787	0.0359679	0.0108695	0.0329889	41.01919
493800	-463.092	-394.641	-68.4514	0.00820452	0.00273624	0.0489652	0.0478889	0.0808786	0.0359292	0.0592341	0.00371376	0.019367	0.0352407	0.0298025	0.00667004	0.00643976	0.0246461	3.46247	0.0105382	6.86422	0.081344	0.00514728	7.95643	3.88225	1.47152	0.0176873	0.00786214	0.186789	24.35597
493900	-468.457	-398.082	-70.3756	0.00457946	0.0504107	0.0445987	0.0434019	0.126757	0.00963789	0.0311847	0.0528531	0.0361602	0.0854909	0.00280829	0.00912995	0.00273283	0.0249982	2.04074	0.0226073	17.1098	0.0372019	0.0364589	5.26831	3.68471	5.04285	0.0249036	0.122945	0.0619333	33.97719
494000	-466.468	-394.315	-72.1533	0.0917068	0.00306285	0.00314834	0.0145339	0.0271175	0.0250773	0.0195525	0.00945641	3.7976e-05	0.0572876	0.0223185	0.0415786	0.0186935	0.0642252	11.2897	0.00511504	8.20074	0.0384937	0.0960427	14.9387	2.21626	5.55219	0.00844229	0.0257264	0.0961118	42.86526
494100	-464.925	-390.42	-74.5051	0.0180256	0.000720978	0.0429747	0.0294163	0.023721	0.000404154	0.0756192	0.00846372	0.00974671	0.0531859	0.0239891	0.0109744	0.0276979	0.019017	4.30127	0.010025	9.246	0.0180531	0.0810906	2.95671	34.6122	2.93945	0.00515715	0.049573	0.0610929	54.62462
494200	-458.431	-387.059	-71.3716	0.00372733	0.0115844	0.0230123	0.00525006	0.00120313	0.0289949	0.00266762	0.0186553	0.00766336	0.0153065	0.00944749	0.0583327	0.0173574	0.0151894	17.0348	0.0083252	4.04717	0.0523256	0.0135906	10.1969	4.40487	2.86036	0.0135997	0.0378627	0.0687478	38.95692
494300	-466.243	-397.932	-68.3104	0.040363	0.0769108	0.00300225	0.0188338	0.04693	0.0244127	0.011562	0.0148991	0.0059601	0.060526	0.0189622	0.00831443	0.0682447	0.00578448	1.64224	0.0154	6.75337	0.035165	0.0902828	5.28275	9.24143	0.00391953	0.0507404	0.0815274	0.0496368	23.65116
494400	-461.066	-387.322	-73.7442	0.00225916	0.00178113	0.00408263	0.0321583	0.00330259	0.0282691	0.0362149	0.0120919	0.020665	0.00631133	0.0152541	0.0174484	0.00939668	0.0229245	6.38256	0.000973586	9.40724	0.0919333	0.0935328	22.5994	10.051	1.82517	0.0562034	0.0443245	0.0555533	50.82004
494500	-455.76	-388.193	-67.5672	0.0335447	0.0365922	0.00476523	0.0093347	0.0573105	0.00889893	0.0321981	0.0103314	0.00871364	0.0337248	0.0180444	0.00781662	0.000822166	0.0130054	6.09515	0.000942292	3.49223	0.0202698	0.0286594	7.42761	1.50577	0.937269	0.016266	0.0123062	0.12354	19.93512
494600	-468.614	-399.359	-69.2543	0.0226208	0.0759285	0.0108608	0.0310254	0.243025	0.0406846	0.00220911	0.000571209	0.0062262	0.0542228	0.0114057	0.00716512	0.0366417	0.0329026	4.66417	0.00149305	9.97494	0.0491169	0.08599	3.27601	5.0702	4.47897	0.0392362	0.0381108	0.116694	28.37042
494700	-459.803	-387.981	-71.8224	0.00871369	0.00314255	0.00174079	0.0486173	0.0629642	0.0530488	0.00361166	0.0024317	0.0228347	0.0714189	0.00628727	0.00167566	0.00213384	0.00952921	11.4948	0.0332914	4.7372	0.0205137	0.00684266	9.00021	7.0055	8.44882	0.0444372	0.0515944	0.0696914	41.21108
494800	-459.209	-391.624	-67.5849	0.00957991	0.00505175	0.00077098	0.0112502	0.00964122	0.0128122	0.0219747	0.0101663	0.108885	0.000483085	0.0529632	0.0572505	0.0172102	0.0224196	4.6258	0.0058489	5.59158	0.00594117	0.0249535	6.63632	1.36777	1.24327	0.0504508	0.0138459	0.117457	20.0237
494900	-468.919	-394.452	-74.4667	0.0064589	0.00806993	0.0094888	0.0354081	0.0115711	0.0183873	0.0153535	0.0965379	0.0155471	0.152578	0.00478029	0.0419948	0.0119492	0.0175393	20.006	0.00388697	14.915	0.0182787	0.0537933	16.9646	0.188183	1.58594	0.0671961	0.121793	0.0622239	54.43261
495000	-462.672	-391.68	-70.9916	0.0200528	0.0211733	0.0066669	0.000589414	0.0271513	0.0104128	0.0999706	0.0454988	0.0129543	0.0565204	0.028305	0.0052267	0.0649817	0.0021292	16.9021	0.0116949	7.60074	0.0113469	0.0741296	4.95705	0.801416	6.13866	0.0286957	0.0499848	0.0793921	37.05681
495100	-465.458	-395.755	-69.7027	0.0216046	0.0258339	0.0340385	0.0119763	0.157161	0.0162177	0.00140859	0.0181218	0.068212	0.0208156	0.0194503	0.00780742	0.00340557	0.0466026	12.3584	0.0316532	4.74449	0.0581592	0.0330945	3.5752	5.11531	4.0275	0.0217116	0.0972754	0.0971383	30.61259
495200	-468.156	-394.615	-73.5412	0.0195849	0.00673334	0.00909341	0.0176921	0.105372	0.00599448	0.0330544	0.0847412	0.0185274	0.004156	0.0352264	0.00915033	0.0419581	0.0346854	6.41039	0.0183769	4.97384	0.0981256	0.0479317	1.66107	23.8599	12.2003	0.00549105	0.00326281	0.100333	49.80492
495300	-470.144	-400.143	-70.0008	0.0103562	0.00735433	0.00789374	0.0419645	0.0116275	0.079314	0.0802122	0.12773	0.0228905	0.097255	0.0331196	0.0370659	0.0287254	0.0350609	6.49086	0.0013236	10.0556	0.0507392	0.00402372	10.7573	0.96995	2.89769	0.0738492	0.029441	0.151753	32.10309
495400	-468.915	-398.325	-70.5892	0.00480198	0.00819635	0.0109166	0.0077798	0.0776477	0.0549131	0.00545408	0.0385057	0.0862351	0.0190526	0.0242202	0.0170792	0.040445	0.0159711	15.4358	0.0513961	6.30825	0.217464	0.131455	6.85073	5.33701	0.192952	0.00133172	0.0487997	0.0584705	35.04486
495500	-459.781	-392.116	-67.6648	0.021206	0.00030598	0.0010406	0.0154921	0.010408	0.0179353	0.0259842	0.0220041	0.0286854	0.042391	0.0782319	0.00736976	0.0253602	0.0132496	2.33247	0.0466711	7.62623	0.0792551	0.0371699	2.77508	2.73329	4.35357	0.0523205	0.0390795	0.038047	20.42284
495600	-461.578	-388.651	-72.927	0.0106767	0.0130473	0.0226574	0.00217887	0.0153152	0.00672781	0.0107292	0.00155258	0.00381828	0.100727	0.0145979	0.0514493	0.00807072	0.00477017	5.2421	0.00710595	3.84697	0.0249734	0.0258653	14.9057	20.8406	1.28806	0.07084	0.0343195	0.181178	46.73409
495700	-460.31	-390.625	-69.6851	0.0119167	0.00288618	0.0142693	0.00686898	0.0204969	0.0467549	0.064736	0.0105447	0.0269972	0.00969877	0.0200525	0.0265084	0.00191646	0.0117574	7.34357	0.0149557	3.77398	0.132417	0.036712	11.2837	0.700042	6.75423	0.0514292	0.0644207	0.0938118	30.5247
495800	-468.342	-397.092	-71.25	0.0328665	0.0256743	0.00201719	0.0207998	0.163792	0.0422741	0.0133854	0.0163366	0.00819702	0.032928	0.000417529	0.0486719	0.00652745	0.0795739	5.72691	0.0208467	4.66367	0.0194015	0.039361	10.1887	12.3799	4.58566	0.00144672	0.00888466	0.220477	38.34875
495900	-463.802	-392.151	-71.6512	0.0183666	6.43264e-05	0.00503041	0.0205145	0.0783586	0.00577239	0.0471154	0.075304	0.0029225	0.0243867	0.0071819	0.041534	0.0454853	0.050642	10.2829	0.0175592	7.48952	0.0116767	0.0446397	14.2137	6.95758	0.792072	0.0134401	0.0374311	0.0718882	40.35507
496000	-471.323	-399.162	-72.1617	0.0235328	0.00773065	0.0785544	0.0360449	0.105251	0.0241084	0.0658313	0.0490811	0.00492276	0.00589289	0.0186512	0.00104747	0.0106533	0.0267756	6.94581	0.0431077	19.2598	0.040404	0.0992447	2.55187	1.27693	12.0354	0.0583083	0.0479585	0.0906888	42.90766
496100	-464.347	-390.296	-74.0509	0.00838634	0.0225564	0.029774	0.00782944	0.111335	0.0358815	0.00624434	0.0123927	0.00890224	0.0969448	0.00323657	0.0185959	0.0309097	0.00615965	22.2271	0.00957709	19.3906	0.00781931	0.0582388	6.93397	2.86425	0.25022	0.0083644	0.0760444	0.128362	52.35367
496200	-466.232	-392.554	-73.6781	0.029231	0.00131827	0.0329822	0.0233219	0.0507689	0.00855293	0.00209805	0.0160488	0.0108091	0.0696564	0.0323072	0.00301543	0.0730893	0.0161607	2.88691	0.0354945	13.7996	0.0292341	0.0415896	9.36367	11.5191	12.3049	0.0320306	0.0455296	0.0618108	50.48926
496300	-471.583	-400.882	-70.7009	8.12183e-05	0.0814271	0.00422608	0.00739611	0.199295	0.000653329	0.0607543	0.0086626	0.0512283	0.0727111	0.0156493	0.0323778	0.00831998	0.0199815	5.04026	0.117095	7.42101	0.0265513	0.0113907	10.239	4.39276	7.59385	0.0482682	0.0516858	0.0986991	35.6033
496400	-469.287	-399.246	-70.0417	0.00561773	0.0135799	0.007452	0.0197291	0.0582685	0.0445016	0.000198315	0.23526	0.0192426	0.0418741	0.00389042	0.0537333	0.00692818	0.0112555	6.05472	0.000796808	14.8218	0.00134947	0.108912	3.78941	1.53691	5.17692	0.10109	0.193021	0.00101779	32.30745
496500	-457.368	-387.587	-69.7803	0.00578688	0.00518683	0.0200759	0.00528818	0.0287613	0.0156564	0.021177	0.0220757	0.00486755	0.0074978	0.00485444	0.0255828	0.0241797	0.0336792	5.86493	0.0161407	7.24308	0.028205	0.0158237	11.8141	0.45041	5.10299	0.0332546	0.114365	0.0924941	31.00044
496600	-464.59	-391.449	-73.1401	0.00303644	0.00224995	0.0539401	0.0425115	0.0170378	0.00173431	0.0480022	0.0150402	0.013291	0.00532556	0.029995	0.0158428	0.0591845	0.00398423	4.22569	0.00162655	14.4772	0.00788713	0.0747754	6.06015	16.0868	6.37138	0.0323216	0.0348074	0.115611	47.79944
496700	-463.185	-393.744	-69.4411	0.000833088	0.037756	0.0144618	0.00464499	0.00699302	0.0157226	0.063763	0.0744553	0.0045427	0.0270902	0.034495	0.0279684	0.0148667	0.010994	10.3842	0.00710218	4.25101	0.146196	0.0199247	3.55033	2.09687	8.33088	0.0353685	0.0991454	0.0446358	29.30424
496800	-467.836	-386.625	-81.2112	0.00452872	0.00343277	0.00156874	0.0189276	0.0418814	0.0104341	0.0129271	0.0155016	0.031711	0.00100497	0.000469902	0.0250885	0.0064294	0.0147834	5.78036	0.0420709	15.4617	0.0293283	0.00270952	0.963694	60.7508	4.75629	0.074658	0.0195516	0.0852249	88.15509
496900	-459.616	-388.398	-71.218	0.000216178	0.00827626	0.0118608	0.0025117	0.0629182	0.00975197	0.083657	0.0361864	0.005812	0.0626158	0.000812549	0.0144409	0.0103312	0.00194707	8.54405	0.0590963	10.9469	0.0648774	0.0163321	2.87586	3.77135	11.4218	0.00234294	0.0369912	0.137933	38.18884
497000	-458.145	-389.621	-68.5239	0.0090721	0.0264909	0.0167745	0.00821364	0.0694335	0.00719226	0.0548293	0.0583835	0.0115159	0.00716063	0.00508848	0.0331528	0.00721342	0.0101922	9.32865	0.00107374	5.69232	0.0502849	0.0606024	4.69108	3.46155	0.880133	0.00409317	0.0550213	0.168978	24.7185
497100	-468.754	-396.869	-71.8856	0.0137703	0.0141942	0.0225678	0.0198558	0.021366	0.018257	0.00987626	0.0147317	0.165231	0.0256371	0.0453161	0.056662	0.0244827	0.00484832	13.8846	0.0442717	7.11515	0.0667587	0.00479742	14.2814	0.660339	4.81147	0.0544046	0.0681365	0.0786908	41.52679
497200	-460.33	-391.288	-69.0419	0.00142692	0.00710117	0.00666139	0.0244847	0.0177785	0.0313515	0.0314702	0.000628076	0.00938608	0.0652093	0.023347	0.0628536	0.00834992	0.0180891	7.58106	0.00251746	6.83648	0.16628	0.0370684	3.81855	2.01987	6.37573	0.0607437	0.0428029	0.0590257	27.30826
497300	-469.046	-396.488	-72.5581	0.0201762	0.0130849	0.00382528	0.0302482	0.0152345	0.0316985	0.0346047	0.000614391	0.0370764	0.00410742	0.0299303	0.057171	0.00318112	0.0263881	4.36307	0.0320913	10.9029	0.091425	0.0374051	0.530563	12.2208	16.0045	0.16628	0.0226786	0.210221	44.88932
497400	-460.996	-388.283	-72.7128	0.00548138	0.0125557	0.0452657	0.00713825	0.0467752	0.00406865	0.0102684	0.0556238	0.0109517	0.000444201	0.017491	0.0275729	0.00244285	0.0164478	7.86028	0.0215118	5.01149	0.089009	0.0362505	20.9379	1.35324	9.94446	0.00358105	0.0373928	0.105545	45.66317
497500	-460.226	-392.08	-68.146	0.0400222	0.0126749	0.000243125	0.0194412	0.0340544	0.0423957	0.0245646	0.0166899	0.0068669	0.0412117	0.0111406	0.00881528	0.0186808	0.0106909	5.41159	0.0321764	8.55855	0.178921	0.0200353	4.97556	0.335331	2.92354	0.037612	0.0281868	0.0399658	22.82897
497600	-463.569	-394.252	-69.3167	0.0225634	0.0410008	0.0230838	0.0769068	0.0512738	0.0318829	0.00857457	0.0240447	0.0386065	0.0207185	0.00388079	0.0223024	0.00542286	0.00809383	5.88475	0.00137842	10.5555	0.0135058	0.0712781	4.1455	6.07832	1.29463	0.0223296	0.0802261	0.15688	28.68267
497700	-472.877	-403.887	-68.9906	0.00413744	0.023005	0.0167957	0.0147008	0.00386155	0.0653394	0.0123154	0.0090218	0.20965	0.0517755	0.199683	0.00407747	0.0244383	0.00893249	2.18107	0.00877337	6.6213	0.035223	0.0362616	5.62005	3.62096	8.014	0.0217806	0.122525	0.12208	27.05176
497800	-470.81	-396.552	-74.2578	0.0606691	0.00440286	0.0375247	0.00472848	0.109068	0.00931283	0.0324391	0.0600019	0.00802658	0.0675321	0.0186147	0.00764602	0.00144737	0.0302978	17.0224	0.0376192	19.2975	0.0249803	0.189635	2.7892	7.75889	5.71675	0.018297	0.05377	0.0273748	53.38814
497900	-460.016	-389.271	-70.7449	0.0180917	0.0292889	0.00518313	0.00352091	0.0141047	0.0422211	0.0959596	0.00198844	0.0169494	0.0417865	0.0107198	0.0209726	0.00880506	0.0161483	2.27518	0.0193303	16.8779	0.0430707	0.0487608	10.4976	5.39046	0.236293	0.00331413	0.025287	0.0803433	35.82326
498000	-472.093	-398.525	-73.5683	0.0259684	0.00492331	0.00659592	0.00811595	0.214212	0.00678925	0.012398	0.0294683	0.0154958	0.118164	0.071946	0.0157399	0.000978221	0.0411473	2.26885	0.0102586	10.4141	0.0188565	0.0973132	22.1484	8.19381	5.90833	0.0311009	0.0665056	0.210983	49.94044
498100	-463.384	-391.108	-72.276	0.0113949	0.0381016	0.00582002	0.0112287	0.00405767	0.00387499	0.0176093	0.0123395	0.0170924	0.00898832	0.0957854	0.00567136	0.0183766	0.0168939	7.81227	0.0299167	4.97689	0.0766347	0.035461	4.31044	11.331	14.5229	0.0248093	0.00655533	0.0851519	43.47921
498200	-464.259	-389.332	-74.9265	0.0185461	0.0154834	0.0254359	0.00282787	0.0247889	0.00356331	0.00668986	0.0365802	0.017323	0.0911775	0.0596516	0.00174581	0.00918422	0.0040934	5.77506	0.018542	9.38551	0.0251375	0.113549	18.2513	9.00504	13.6768	0.0318008	0.0569157	0.0747558	56.73153
498300	-462.014	-390.696	-71.3179	0.00388369	0.0125783	0.013667	0.0162625	0.00114354	0.0163923	0.0108309	0.0269114	0.0370489	0.0452551	0.0167098	0.00841608	0.00308749	0.00851258	4.93137	0.0178413	13.0399	0.215509	0.0210981	14.1573	4.26237	1.5657	0.0908591	0.0547227	0.111262	38.68862
498400	-463.798	-394.202	-69.5956	0.00237257	0.0284991	0.00448589	0.0094866	0.0282226	0.00935003	0.00262148	0.0166178	0.0614039	0.0479715	0.0612508	0.0212582	0.0390534	0.00539497	3.38029	0.029193	5.94007	0.00847813	0.143071	9.94033	7.79722	2.26728	0.0729572	0.008666	0.151545	30.07708
498500	-471.639	-403.448	-68.1911	0.000953557	0.017956	0.0171936	0.00412392	0.0039604	0.0509565	0.00505493	0.0130109	0.0146912	0.0503415	0.000316839	0.00985437	0.0983462	0.100891	4.93931	0.103042	4.57299	0.152657	0.128575	9.24134	2.25839	1.13115	0.023341	0.0291939	0.0870887	23.05473
498600	-469.256	-397.928	-71.3288	0.0312688	0.00287697	0.0269304	0.0187521	0.0854317	0.149971	0.0605864	0.00779476	0.00709002	0.112	0.00861281	0.00973671	0.00886924	0.00688199	1.33188	0.0154837	14.7337	0.0689774	0.0281853	4.6563	4.34252	12.9004	0.0355875	0.040147	0.0530441	38.74297
498700	-457.43	-388.828	-68.6017	0.0144938	0.0270101	0.0101506	0.0199522	0.00191015	0.00480262	0.0502861	0.00474309	0.0109498	0.0176518	0.00721379	0.00406547	0.0374798	0.0172492	8.21182	0.0283697	5.10557	0.0210125	0.0232408	1.14399	4.53389	5.5986	0.067426	0.0277909	0.117629	25.10729
498800	-466.859	-397.042	-69.8173	0.0009921	0.0508394	0.00681083	0.00542545	0.0325496	0.0189356	0.0318946	0.0762801	0.0850414	0.0249465	0.0883888	0.0399644	0.00906689	0.0137594	3.32786	0.00206427	7.51179	0.0281724	0.119583	16.0747	1.63386	1.78426	0.0503151	0.0262965	0.141481	31.18527
498900	-465.371	-395.593	-69.7773	0.00934139	0.0322657	0.00530285	0.0234927	0.0056252	0.0507931	0.161208	0.0557727	0.0149533	0.0607205	0.000664494	0.00200279	0.0391313	0.00205356	8.62462	0.0420443	8.53039	0.0217057	0.0144709	3.9623	4.40012	4.82877	0.0412958	0.0477913	0.00866041	30.98549
499000	-471.698	-401.968	-69.7297	0.000932442	0.0450526	0.0308514	0.0204142	0.00679398	0.0825924	0.0270625	0.0357816	0.0878416	0.10132	0.0135681	0.0110429	0.00599752	0.0158832	3.84507	0.0792164	5.03107	0.0924599	0.141219	8.44382	6.2355	6.27284	0.0147214	0.087632	0.0188547	30.74753
499100	-458.475	-387.9	-70.5752	0.0248514	0.0100584	0.0384384	0.00816193	0.00288593	0.00725884	0.0254163	0.0239582	0.00447765	0.00061199	0.00288912	0.0342404	0.012775	0.0300235	10.241	0.0039946	11.4847	0.0453984	0.035412	7.40232	1.00577	4.35092	0.0673829	0.0605277	0.0515733	34.97501
499200	-473.028	-396.856	-76.172	0.0144295	0.00685969	0.00461418	0.0238898	0.0339394	0.0038174	0.0793017	0.0252491	0.028823	0.0365974	0.00700265	0.0321485	0.0821377	0.0394613	1.84159	0.0113194	13.3158	0.0901278	0.00330467	11.2477	32.2203	3.64885	0.0416985	0.00258074	0.117368	62.95884
499300	-468.761	-398.628	-70.1323	0.00900449	0.0138121	0.0173146	0.01628	0.0831544	0.0056621	0.0363039	0.00980644	0.00610799	0.132551	0.0107792	0.0351083	0.0186227	0.0473576	5.7561	0.0265148	8.17114	0.0825797	0.00509472	5.45061	5.09749	7.36715	0.153126	0.0365368	0.172306	32.76051
499400	-464.632	-395.047	-69.5847	0.0201716	0.00978201	0.00231742	0.0143635	0.0153644	0.0324758	0.051763	0.0334407	0.116705	0.0177308	0.05129	0.0279499	0.0168548	0.0377469	6.28234	0.0158738	5.73161	0.0556021	0.0231442	0.500714	6.33537	10.4297	0.0574315	0.0271346	0.115492	30.02236
499500	-463.622	-392.058	-71.5638	0.0172438	0.0124788	0.0104585	0.00202417	0.106842	0.0154754	0.0167211	0.00549929	0.00452284	0.00712799	0.00240913	0.0196218	0.0377966	0.00489597	17.6649	0.0322185	5.33839	0.106112	0.0179798	11.1167	4.03064	1.17179	0.0795669	0.0867697	0.0098165	39.91804
499600	-468.852	-396.836	-72.0155	0.0159299	0.0214504	0.0219516	0.0334142	0.0470943	0.00197641	0.0233973	0.033841	0.00893017	0.19389	0.0287044	0.00573607	0.0019063	0.0189611	2.7923	0.00748214	6.96944	0.0121092	0.0978579	16.843	10.3578	4.3136	0.0303831	0.00152785	0.29374	42.17643
499700	-459.014	-391.992	-67.0215	0.0128886	0.0669409	0.00608818	0.00552635	0.0340905	0.0205051	0.00383692	0.0195633	0.0151151	0.0348816	0.0104631	0.0694678	0.00802591	0.00646788	2.24063	0.0314241	6.53429	0.0199748	0.0597583	5.4061	2.2482	0.214692	0.0765316	0.0298834	0.0311143	17.20647
499800	-461.481	-393.057	-68.4244	0.0491912	0.00142077	0.00365979	0.000379486	0.0137913	0.0175821	0.00416512	0.0428939	0.0319448	0.143264	0.0192382	0.0687953	0.0315535	9.98333e-05	7.82494	0.000752537	5.95349	0.0879618	0.00647418	5.74513	2.38616	1.67968	0.0332728	0.00739405	0.0677157	24.22096
499900	-461.999	-394.055	-67.944	0.00362165	0.0318841	0.0178663	0.012912	0.051729	0.0802199	0.0231569	0.0210005	0.00678217	0.0413918	0.0475738	0.00605504	0.0061322	0.0114088	2.63134	0.0139165	7.60422	0.0355896	0.0547273	0.887837	3.04899	6.90303	0.17589	0.029606	0.0720481	21.81893
500000	-471.653	-402.842	-68.8111	0.00129428	0.00897946	0.0178892	0.0481086	0.0387976	0.0251679	0.189464	0.0703171	0.00290813	0.0263984	0.00503788	0.000916617	0.122906	0.00573454	4.43368	0.0254577	9.0593	0.0616573	0.129655	5.61067	3.05816	3.04385	0.010164	0.148173	0.00995436	26.15464
500100	-463.823	-392.723	-71.1005	0.0182555	0.0149953	0.0227353	0.00190105	0.0832586	0.058309	0.0328662	0.0069341	0.0300741	0.0386452	0.0241187	0.0210966	0.00472587	0.0312823	6.01646	0.0122184	18.204	0.125332	0.00725922	9.06455	1.69808	1.95593	0.0315308	0.0572103	0.0396323	37.6014
500200	-463.842	-392.908	-70.9339	0.00607394	0.026856	0.0182447	0.0030704	0.0290103	0.0542876	0.0117609	0.0175761	0.0081055	0.0336263	0.0691134	0.0294965	0.0285091	0.0109519	7.19518	0.002318	3.10181	0.0378943	0.0647722	4.71373	9.15479	12.0038	0.0217521	0.082745	0.0429218	36.7684
500300	-458.178	-388.26	-69.9183	0.00760916	0.000815182	0.0292407	0.00121006	0.0738387	0.036941	0.0435356	0.0162818	0.0210698	0.00249938	0.0113522	0.00991928	0.0115482	0.0189786	6.06475	0.0377356	4.68777	0.0194338	0.0680708	2.73741	3.78071	13.9543	0.00842186	0.0109201	0.0360832	31.69049
500400	-472.013	-398.896	-73.1171	0.00688176	0.0200133	5.14557e-05	0.0495887	0.00084734	0.0242716	0.130824	0.00149692	0.0472358	0.141556	0.00562717	0.0472853	0.0356633	0.0227956	10.1708	0.0100513	18.0341	0.0167706	0.0832362	8.41077	1.13687	8.98376	0.102493	0.0892684	0.112389	47.68461
500500	-464.24	-393.03	-71.2099	0.00261316	0.00149	0.0322481	0.00627146	0.00704458	0.0890715	0.0261743	0.0182537	0.0108109	0.0918622	0.0251158	0.00868103	0.0383406	0.00515563	12.5018	0.0277095	5.05817	0.0122987	0.163258	13.2168	2.21616	4.52906	0.000300608	0.0187013	0.041258	38.14862
500600	-456.886	-388.737	-68.1485	0.0135572	0.00711844	0.00838454	0.0366936	0.0206502	0.0441001	0.00903701	0.00368997	0.000803434	0.0545256	0.0219534	0.00213763	0.0232531	0.0064064	3.0105	0.0268129	5.62189	0.0189928	0.0123197	3.19704	7.60327	2.84094	0.049872	0.0942199	0.113444	22.84161
500700	-458.967	-389.668	-69.2985	0.027081	0.00966663	0.0199556	0.00224242	0.0551931	0.0384233	0.00101463	0.00803065	0.000576575	0.049714	0.00944184	0.00830924	0.0739629	0.00490268	7.38396	0.00104886	10.1295	0.0287781	0.0873407	2.87173	3.297	4.32295	0.0101741	0.0839895	0.0666751	28.59171
500800	-456.345	-386.107	-70.2387	0.0111225	0.00814706	0.00572557	0.017041	0.0550763	0.0685544	0.00886219	0.00282543	0.00428289	0.0362829	0.0305407	0.0018832	0.00362787	0.0208076	9.26305	0.0011884	12.023	0.00935699	0.0153328	6.85369	4.60955	0.109787	0.0722501	0.00594546	0.0545578	33.29251
500900	-464.002	-393.653	-70.3489	0.00976375	0.000872064	0.000783988	0.0312261	0.126389	0.0044625	0.0327532	0.0254731	0.0283671	0.0582622	0.052949	0.0600908	0.0154716	0.0183406	2.36998	0.0157379	6.19913	0.0279684	0.0306928	2.11505	10.9044	11.5119	0.037827	0.0558921	0.10966	33.84351
501000	-459.787	-390.562	-69.2244	0.0491894	0.0160293	0.000415183	0.039754	0.0550732	0.00226478	0.00539904	0.00959081	0.0224489	0.00271608	0.00206605	0.0112497	0.0101496	0.000306247	2.41562	0.046421	10.692	0.00351987	0.0469975	2.92046	5.40787	6.3978	0.0184238	0.0390858	0.00636424	28.22122
501100	-459.968	-390.882	-69.0856	0.0113461	0.0030885	0.00753588	0.0205224	0.0323262	0.0384987	0.0101701	0.0189665	0.0027734	0.0299265	0.00137379	0.083238	0.0568436	0.0203377	8.87476	0.00881384	9.51731	0.0512475	0.0292767	2.78177	1.71844	4.1139	0.0289375	0.0229668	0.0424435	27.52681
501200	-462.342	-391.993	-70.3492	0.0164078	0.0319092	0.00265344	0.000935317	0.0363986	0.0212014	0.0221044	0.0334164	0.0342133	0.0426344	0.0206408	0.0234002	0.0189138	0.0034152	3.56907	0.0346291	7.61598	0.0606998	0.084252	4.07832	15.2241	2.59433	0.00303013	0.0650162	0.207106	33.84482
501300	-460.534	-393.267	-67.2665	0.0103731	0.0208421	0.0105753	0.00435433	0.057759	0.021788	0.0223567	0.0301936	0.00627905	0.00322726	0.028993	0.0341002	0.00117538	0.00124903	2.03334	0.0535242	2.56898	0.0349304	0.0137904	0.321282	3.94782	9.07142	0.00430377	0.0891586	0.0396702	18.43149
501400	-471.938	-400.811	-71.1277	0.0574329	0.0325324	0.0218445	0.0349875	0.0354274	0.0012261	0.136041	0.0211311	0.124911	0.0054385	0.00081077	0.0130979	0.0234515	0.00119015	11.5317	0.0522673	6.35403	0.067889	0.00892575	0.923868	11.2087	6.90131	0.0262351	0.140871	0.0121983	37.73748
501500	-460.696	-389.292	-71.4046	0.0138395	0.0180187	0.00522854	0.00518018	0.0572475	0.0405224	0.0250763	0.033644	0.029539	0.0254169	0.00223081	0.0238634	0.0147866	0.0159544	10.2093	0.0271854	17.3189	0.0717172	0.0166629	3.82415	0.0379709	7.20272	0.012185	0.043198	0.0475014	39.12202
501600	-460.538	-389.053	-71.4841	0.00360544	0.0270265	0.00892244	0.00188923	0.0599246	0.00939528	0.00751801	0.0929269	0.00134341	0.0245823	0.0144981	0.00253319	0.0160988	0.0151541	8.12332	0.00627209	8.45125	0.0543779	0.0352929	12.3482	6.36051	3.63982	0.0584961	0.12081	0.0355071	39.51925
501700	-465.339	-392.123	-73.2157	0.0641037	0.0281315	0.00528589	0.0149538	0.0330804	0.0381731	0.0331145	0.00153321	0.00862595	0.0227496	0.0369983	0.0234289	0.033562	0.00164328	21.0348	0.03973	6.83649	0.00924435	0.0374109	5.36628	3.05442	11.3332	0.0207211	0.0582889	0.0416608	48.17773
501800	-460.825	-391.329	-69.4959	0.0430958	0.0302353	0.000435267	0.0135319	0.00908105	0.042266	0.00276803	0.00494016	0.00835551	0.0522606	0.0134196	0.0018071	0.0181775	0.00486852	3.44043	0.0169274	6.55599	0.000578171	0.161376	2.43198	10.1369	6.28687	0.0854715	0.0679329	0.148676	29.57839
501900	-459.189	-385.826	-73.3631	0.00381512	0.00082956	0.0318553	0.00586795	0.00910249	0.000120115	0.0132457	0.00809502	0.00255332	0.0576877	0.0294199	0.0531772	0.00851557	0.000211062	10.2963	0.0154669	16.8721	0.0135484	0.0576259	8.27511	11.9613	1.04057	0.0761358	0.0489044	0.0332192	48.91471
502000	-458.234	-385.651	-72.5838	0.00803526	0.0150528	0.00365653	0.00771774	0.047329	0.0163274	0.0148154	0.0161394	0.021154	0.0531688	0.0240134	0.00630673	0.0317202	0.00161115	11.3056	0.00883091	7.25241	0.0398951	0.00685525	1.62381	16.9898	7.40042	0.00610755	0.0566799	0.0606788	45.01805
502100	-466.78	-397.138	-69.6416	0.0235873	0.0145182	0.0219791	0.00267572	0.0116335	0.0343201	0.102615	0.00268797	0.0628425	0.0113688	0.00252932	0.0152274	0.00142216	0.00532831	6.24183	0.00512511	4.06481	0.233777	0.0370496	3.93941	5.66197	9.53143	0.206161	0.0210746	0.051629	30.307
502200	-455.95	-386.152	-69.7982	0.0302626	0.00725419	0.0270857	0.00178841	0.00266927	0.00268445	0.0405135	0.0358557	0.00300586	0.0193293	0.012534	0.0105149	0.00103564	0.00246894	7.10243	0.0151667	13.5885	0.0167183	0.085023	5.93184	3.02897	0.913797	0.0627189	0.0704751	0.0774202	31.0901
502300	-455.091	-385.946	-69.1458	0.00984357	0.000287412	0.0027549	0.0202931	0.0362084	0.00644254	0.0231223	0.00302379	0.0304658	0.0330814	0.0198817	0.014407	0.0114462	0.0117071	8.02913	0.00167746	5.17409	0.0405681	0.117686	1.61758	6.88468	5.59346	0.0393662	0.038221	0.0687617	27.82819
502400	-461.33	-390.75	-70.5799	0.00398856	0.00651591	0.00358464	0.0181826	0.0304125	0.0350943	0.0248012	0.00671932	0.0157775	0.0791346	0.00298024	0.113887	0.015212	0.024225	2.57239	0.0282052	16.4987	0.0201353	0.0188515	3.14725	9.30729	2.91999	0.00440653	0.0408593	0.0601213	34.9987
502500	-464.41	-392.341	-72.0695	0.00433814	0.00983533	0.00669751	0.0156089	0.0945036	0.00958793	0.0326847	0.0364491	0.0149301	0.0906613	0.0308677	0.0673309	0.00184547	0.0141559	2.09688	0.0115123	9.33325	0.0472107	0.0599683	14.2615	12.522	3.55593	0.0258628	0.0767273	0.0259475	42.44627
502600	-466.937	-392.197	-74.7396	0.0175757	0.0316479	0.0179083	0.0338244	0.0641984	0.0117243	0.0347834	0.0626431	0.0758473	0.0677237	0.0192195	0.0246821	0.00462127	0.000336065	2.14459	0.00185059	6.33862	0.0195211	0.0226852	33.4484	7.17418	6.09218	0.00578632	0.047023	0.0355632	55.79712
502700	-463.071	-389.5	-73.5709	0.00961155	0.00877362	0.0387521	0.0328043	0.0810041	0.0296934	0.0146913	0.000444238	0.0134866	0.0619429	0.0211104	0.0132735	0.00120179	0.00288226	25.081	0.00957124	9.52101	0.0132336	0.142345	5.02843	5.06361	4.61386	0.0173111	0.0201201	0.113554	49.95372
502800	-458.627	-391.316	-67.3113	0.00478624	0.024291	0.0130281	0.0711018	0.0619579	0.0279399	0.00764948	0.0386743	0.0527395	0.0167294	0.000652958	0.01945	0.0195526	0.000944085	2.68605	0.0204905	6.66017	0.0097575	0.0187122	4.68526	1.00281	3.04754	0.0143808	0.0210007	0.130057	18.65572
502900	-462.853	-391.449	-71.4038	0.0114305	0.00148202	0.0376823	0.0103837	0.0151678	0.0191546	0.0166267	0.0137262	0.0722652	0.0229037	0.00312271	0.00575425	0.00411153	0.0207995	6.40305	0.0603321	13.5486	0.0631378	0.041719	12.2357	1.91754	4.34794	0.137531	0.0614141	0.0462775	39.11789
503000	-464.286	-395.399	-68.8863	0.0323884	0.0199475	0.027465	0.00266874	0.0522087	0.0187026	0.00179165	0.0698415	0.00352186	0.0521135	0.0911598	0.0102026	0.00716324	0.00845777	8.43168	0.00795634	4.92025	0.100724	0.0152331	8.50038	2.88966	0.988662	0.00551869	0.018842	0.253855	26.53039
503100	-461.988	-391.426	-70.5619	0.0402823	0.00168131	0.0231008	0.0115875	0.0466136	0.0428904	0.0400083	0.0270647	0.100191	0.0199538	0.00915481	0.00690246	0.00319869	0.010965	6.69742	0.00223803	4.74184	0.0112503	0.0522248	6.44954	0.0134479	16.4566	0.0152537	0.0519707	0.033261	34.90865
503200	-463.576	-389.393	-74.1827	0.00605363	0.00638667	0.00812598	0.0235705	0.0197974	0.00666795	0.0117285	0.0335054	0.0385871	0.032487	0.00341287	0.0201537	0.0390323	0.0302842	20.1816	0.0381665	5.2531	0.0396592	0.0135891	9.09122	17.1665	0.855802	0.0338559	0.0120913	0.0470258	53.01235
503300	-458.059	-387.879	-70.1804	0.03775	0.00580405	0.00550832	0.0474006	0.00644072	0.00992538	0.0541563	0.0170156	0.023979	0.0434819	0.0132084	0.00330155	0.000132612	0.00295522	6.29536	0.018051	9.58191	0.00989149	0.02981	13.0777	2.75576	0.788322	0.068102	0.00781272	0.0970449	33.0008
503400	-460.809	-392.688	-68.1214	0.0106212	0.0135883	0.0134863	0.00771588	0.074542	0.0080655	0.0151972	0.0291359	0.0202031	0.129953	0.00461377	0.0162332	0.0150097	0.00386767	2.55119	0.0113209	9.43634	0.0596371	0.0705106	2.65444	2.35247	4.90874	0.0315939	0.187132	0.0801825	22.70579
503500	-466.079	-393.08	-72.9987	0.0258715	0.00954006	0.0386039	0.00647014	0.0792826	0.00792037	0.0756144	0.0120121	0.000609708	0.096315	0.0024773	0.0531074	0.02417	0.0124819	2.34667	0.0223258	5.10608	0.0221922	0.0199487	4.35375	24.9398	9.68344	0.0250895	0.0131284	0.115745	47.09264
503600	-461.32	-394.334	-66.9862	0.00305988	0.0266436	0.0107866	0.0278982	0.0466827	0.00654611	0.00265804	0.0366439	0.0404227	0.090646	0.0121303	0.0389787	0.00526027	0.0331549	3.87781	0.0128974	3.51666	0.0563581	0.0306281	5.03644	0.0964746	3.86418	0.102255	0.0104077	0.0442106	17.02983
503700	-465.036	-389.902	-75.1339	0.0171674	0.0115717	0.00857071	0.042441	0.00933036	0.0228762	0.0362707	0.00582606	0.022818	0.0604745	0.0347604	0.0360793	0.000392661	0.0214616	3.29341	0.0332879	13.1772	0.0110535	0.0284021	6.26036	18.9443	15.5449	0.0204577	0.0357671	0.0894048	57.76869
503800	-461.983	-388.696	-73.2869	0.0027141	0.00888337	0.00351887	0.00607917	0.00942752	0.0170108	0.00687938	0.0653389	0.0497622	0.0495016	0.0230572	0.0012618	0.00212815	0.0496237	16.054	0.0284927	9.50908	0.0152493	0.0300278	4.24617	3.11521	15.0025	0.0493643	0.0284718	0.15989	48.53367
503900	-467.965	-394.732	-73.2334	0.0667348	0.0212648	0.00854681	0.00661843	0.00670075	0.0477093	0.101153	0.0069981	0.0114285	0.031952	0.00519994	0.00450496	0.0248196	0.0113145	11.3002	0.0137388	21.3301	0.125938	0.0847846	1.78999	7.89398	5.21316	0.0191664	0.0837962	0.0562792	48.2661
504000	-474.729	-402.413	-72.3154	0.00974052	0.0277802	0.0326097	0.0214632	0.0490829	0.00996832	0.0513505	0.0538326	0.0101841	0.0274976	0.0481372	0.121778	0.0337644	0.0187964	15.0552	0.00173288	5.16733	0.0569214	0.00531363	3.78515	4.16668	14.6151	0.128538	0.124762	0.0530913	43.6758
504100	-471.052	-401.853	-69.1999	0.0267274	0.0100299	0.0408317	0.0258642	0.101025	0.0064154	0.0889048	0.0033043	0.0601203	0.0714781	0.00264958	0.0178981	0.0695445	0.00786885	3.67628	0.00963683	7.31631	0.179171	0.00873998	2.45915	3.06933	10.5746	0.0367402	0.0747688	0.161092	28.0985
504200	-463.555	-394.202	-69.3535	0.0310347	0.0210856	0.00539487	0.00289975	0.0727337	0.0124984	0.0588832	0.0949765	0.00573358	0.0129739	0.0288129	0.026799	0.00360353	0.0286823	8.71688	0.00452245	3.58706	0.0341053	0.133673	10.1833	3.21517	2.46747	0.0287974	0.00533478	0.083954	28.8664
504300	-467.585	-394.574	-73.0109	0.0716461	0.00993212	0.011101	0.00429259	0.029234	0.00499349	0.0194746	0.050326	0.0774564	0.0428212	0.0179045	0.0482322	0.00928469	0.00957819	3.8953	0.0172821	8.84456	0.00654287	0.110876	0.717832	11.7144	21.2686	0.00019382	0.00436119	0.167528	47.15373
504400	-457.547	-388.408	-69.1387	0.00212855	0.00405793	0.00516259	0.0190282	0.0085906	0.0528627	0.0123559	0.0353973	0.0123245	0.0381622	0.0101935	0.0203781	0.00390825	0.0012349	7.87657	0.0162828	6.26778	0.0700884	0.0483144	0.912129	5.80431	6.24836	0.125379	0.0455163	0.152181	27.79269
504500	-459.461	-392.127	-67.3342	0.0319608	0.00522506	0.0175989	0.0342266	0.0280913	0.012257	0.0421017	0.0368763	0.00316538	0.0502119	0.0302406	0.0188813	0.00190269	0.00911356	3.70162	0.00200527	8.65424	0.0067455	0.0180304	3.28632	1.76665	0.680918	0.0438102	0.0339173	0.253708	18.76982
504600	-460.97	-389.229	-71.7413	0.00594113	0.0226536	0.0155296	0.00699352	0.0631126	0.0410717	0.00043468	0.00618249	0.0122412	0.0296417	0.0450708	0.0202188	0.0610862	0.00559876	10.2202	0.0066808	8.37447	0.0321535	0.0428247	3.20567	11.1114	7.38204	0.0309741	0.0190916	0.0440438	40.80527
504700	-460.481	-391.45	-69.0312	0.00614579	0.00585153	0.0201185	0.0213197	0.0157504	0.0688947	0.00732971	0.029262	0.0611391	0.0670565	0.0340928	0.028638	0.00340218	0.0012452	4.70962	0.000352869	5.69962	0.0142417	0.131188	5.99848	1.19655	8.98938	0.0141901	0.102937	0.0279729	27.25479
504800	-471.548	-400.097	-71.4505	0.00703883	0.00533638	0.0840869	0.0533958	0.11071	0.0128343	0.0642782	0.0103513	0.0372664	0.0161806	0.0447958	0.0435191	0.0064658	0.00296573	2.27517	0.0368262	12.2501	0.0292225	0.0148821	9.84716	0.005254	14.139	0.0480676	0.136506	0.069996	39.35138
504900	-459.581	-389.519	-70.0623	0.00330166	0.00694196	0.00344451	0.00307823	0.119979	0.00375675	0.0173406	0.00996119	0.0200713	0.0265972	0.00677176	0.0237175	0.071011	0.0240345	4.26063	0.0206845	7.21432	0.00477072	0.0350952	1.90135	2.68534	15.7815	0.0370233	0.0488747	0.081019	32.41059
505000	-457.808	-387.099	-70.7092	0.00342112	0.0158044	0.0343298	0.0164329	0.0113796	0.0206874	0.00140043	0.00213284	0.00521021	0.00661511	0.0464706	0.00466287	0.0228304	0.00322873	6.48731	0.00713145	4.9283	0.0199106	0.0329519	3.5903	3.85989	16.3378	0.102193	0.0497764	0.0347509	35.64493
505100	-467.755	-397.553	-70.2015	0.0181199	0.015368	0.00868703	0.00218332	0.192948	0.0280329	0.0145343	0.040732	0.0984897	0.055771	0.00438509	0.0128873	0.0104868	0.0150235	11.6898	0.0275076	5.80675	0.149276	0.0667804	3.26541	6.65839	4.69057	0.00129295	0.103923	0.12902	33.10633
505200	-468.539	-395.037	-73.5012	0.00499592	0.0066358	0.0821448	0.0123026	0.0552549	0.0406229	0.0978443	0.0088603	0.0423599	0.00039886	0.00452638	0.0335629	0.0130476	0.0230624	18.3657	0.000172413	3.72488	0.0622721	0.0724648	12.7863	11.8074	2.2864	0.0232364	0.019253	0.0310872	49.60477
505300	-457.474	-387.567	-69.9072	0.00835233	0.000331782	0.00298873	0.00348511	0.00799015	0.0352768	0.00059645	0.0327486	0.0115306	0.034718	0.0414078	0.0235303	0.0158376	0.000973601	6.67629	0.00851451	5.43201	0.0772346	0.148851	2.20427	11.674	5.11289	0.00421041	0.0253773	0.051646	31.63508
505400	-469.767	-397.322	-72.4445	0.0055461	0.0224338	0.0584651	0.0140803	0.0108094	0.036911	0.00932849	0.105535	0.0023898	0.0327537	0.0127607	0.0230983	0.0470674	0.00737756	13.6511	0.00339358	10.8522	0.110446	0.00193355	2.66932	2.88024	13.4776	0.00998351	0.175817	0.101062	44.32163
505500	-457.704	-389.09	-68.6139	0.00268776	0.0216551	0.00962712	0.0197176	0.0561339	0.0195697	0.00757638	0.0240728	0.00563148	0.0331319	0.104638	0.00461552	0.00196567	0.00701871	4.37019	0.0207515	4.29964	0.00183243	0.0344198	3.88916	6.52354	5.53645	0.0082777	0.083148	0.0831458	25.16861
505600	-469.377	-401.255	-68.1219	0.00580878	0.0693135	0.00351374	0.0602159	0.0351553	0.068893	0.00548979	0.0160641	0.00114153	0.0324592	0.0198291	0.0365369	0.0190249	0.0508749	1.97256	0.0104262	7.39468	0.148902	0.0812663	2.23235	6.18431	4.04498	0.071109	0.0998566	0.0435625	22.70833
505700	-455.51	-387.803	-67.7068	0.0030121	0.0137971	0.0171425	0.00483048	0.0384147	0.0485332	0.0168281	0.025095	0.0417299	0.0188547	0.0355836	0.0258493	0.00401343	0.0237951	4.81757	0.000806369	5.603	0.00268328	0.043152	4.07508	4.13743	1.52362	0.0376892	0.0327673	0.0417286	20.63301
505800	-462.185	-393.585	-68.6003	0.00521599	0.000275004	0.00523425	0.00475746	0.0178767	0.0147157	0.0151219	0.112209	0.0271495	0.034671	0.0923578	0.0120155	0.0449488	0.0158932	2.03841	0.0102124	10.8772	0.0172087	0.0622116	4.00604	6.77151	0.721013	0.0812636	0.0418651	0.0709003	25.10025
505900	-458.975	-390.634	-68.3406	0.000306778	0.0310716	0.00644274	0.00917459	0.0418098	0.00468923	0.0162747	0.106286	0.0404863	0.0360455	0.0238844	0.00796788	0.0120451	0.00346877	9.1614	0.00562488	6.70343	0.0462994	0.0392598	5.6136	1.61314	0.0930694	0.0530005	0.0828427	0.0504656	23.80209
506000	-459.857	-389.801	-70.0563	0.00693011	0.0234149	0.0130088	0.00454593	0.0248731	0.0112755	0.000307341	0.0287018	0.0444976	0.0121771	0.0123797	0.0229382	0.00394679	0.0118515	6.93527	0.021451	4.87951	0.026983	0.0737824	2.11989	4.13812	13.6343	0.0198275	0.177964	0.132746	32.38073
506100	-465.839	-391.678	-74.1612	0.00157067	0.0180546	0.0377163	0.00353246	0.0151675	0.0339856	0.023917	0.0173176	0.0206417	0.0392097	0.0134133	0.00353617	0.0239316	0.0105929	23.0641	0.0170912	17.6443	0.0898677	0.143395	7.50533	2.46032	1.50318	0.089694	0.0281911	0.0968948	52.9049
506200	-465.998	-395.718	-70.28	0.0377154	0.0260787	0.00977884	0.0606025	0.115623	0.00316297	0.0786408	0.0151988	0.0369419	0.0283159	0.0172733	0.00257249	0.0112953	0.00800053	2.30428	0.0241609	13.745	0.0609653	0.0464788	6.29287	1.26171	9.225	0.0429948	0.00601782	0.0384643	33.49913
506300	-470.442	-396.255	-74.1874	0.0160421	0.0178176	0.0395511	0.0220194	0.0480971	0.0256786	0.0588005	0.0503358	0.0078303	0.0193804	0.00245457	0.00632199	0.0474344	0.00124149	12.647	0.0074331	11.6121	0.167723	0.00132484	5.98717	7.41721	14.5734	0.00311879	0.102315	0.154124	53.03595
506400	-468.674	-395.846	-72.8281	0.00195869	0.0048671	0.116439	0.0149958	0.0657383	0.00543039	0.0317561	0.0160342	0.0332779	0.00814416	0.0024228	0.0744827	0.017723	0.0153424	10.8012	0.0535626	12.1428	0.0304861	0.0414109	1.83096	11.0716	9.75124	0.0257815	0.00704316	0.0747803	46.23944
506500	-465.828	-398.293	-67.535	0.0295842	0.0375169	0.00331801	0.0612693	0.04039	0.0342528	0.00606407	0.0179438	0.078553	0.134422	0.00797973	0.0262187	0.000781292	0.010596	3.64267	0.0403428	3.37033	0.00307248	0.0336166	4.15514	0.199842	7.59862	0.0522312	0.0805953	0.108785	19.77413
506600	-464.264	-390.484	-73.7802	0.00514581	0.0399083	0.0245234	0.0100222	0.031356	0.0403433	0.00522716	0.0542281	0.0174635	0.0229368	0.0043917	0.0310102	0.00672165	0.00859715	14.5559	0.0348962	9.62923	0.0123821	0.0176331	9.41381	3.90313	12.8691	0.0254099	0.113223	0.12335	50.99986
506700	-464.114	-396.687	-67.4275	0.0343919	0.0281412	0.0471214	0.00663737	0.011537	0.00446597	0.0549689	0.0946606	0.00368461	0.0560194	0.0117599	0.00702395	0.000334651	0.0103586	3.6927	0.0929264	4.7696	0.00157983	0.148706	6.45787	3.43583	0.0935831	0.0338693	0.0464741	0.0922981	19.23655
506800	-456.675	-386.195	-70.4794	0.00453728	0.0132897	0.00447912	0.0090738	0.0054621	0.034246	0.0136084	0.024905	0.0500693	0.086033	0.00294766	0.0180456	0.0104546	0.000756551	4.146	0.00829283	6.71703	0.0502965	0.0366239	6.6438	7.1554	9.34118	0.0068358	0.0230563	0.0897028	34.49613
506900	-465.718	-392.765	-72.9533	0.0146409	0.00464842	0.0358714	0.000957433	0.0764109	0.0240821	0.00689839	0.00375857	0.0371612	0.011859	0.00937423	0.0483851	0.0503177	0.0265101	13.2762	0.0143485	11.6687	0.0480219	0.09846	5.26506	4.21136	11.7397	0.0200329	0.100436	0.0725748	46.86564
507000	-457.01	-385.236	-71.7744	0.0106081	0.00317664	0.0160822	0.00695466	0.036947	0.0174956	0.0281441	0.0164157	0.021145	0.0231199	4.63962e-05	0.016164	0.0285768	0.0190918	6.89812	0.0182409	19.6466	0.0103533	0.0318368	1.70048	4.62111	7.72036	0.00657182	0.0208916	0.0522851	40.97086
507100	-463.366	-393.977	-69.3894	0.0534386	0.00395519	0.00887359	0.0265654	0.0122661	0.0825939	0.0486618	0.00189613	0.0451867	0.147562	0.0069523	0.0212794	7.00746e-05	0.00500611	6.44624	0.0203227	8.4913	0.0593632	0.0243257	4.83573	5.16517	3.33499	0.0261834	0.0591943	0.118924	29.04605
507200	-461.572	-388.885	-72.6874	0.00252022	0.0143913	0.0236545	0.0060007	0.0376771	0.0404718	0.0134782	0.0158373	0.0313691	0.0571775	0.0124515	0.0142586	0.00231643	0.0459405	21.2765	0.00904856	5.32772	0.0468232	0.0353473	8.64301	8.33037	1.38969	0.0586131	0.0211139	0.0799941	45.53575
507300	-459.607	-392.536	-67.0713	0.00641945	0.00325469	0.00906898	0.00991398	0.0229896	0.0391318	0.0213025	5.57234e-05	0.0815769	0.0113471	0.0337515	0.0160095	0.0065076	0.0418703	5.95085	0.0123312	3.14856	0.0283055	0.0100529	3.2921	2.14661	2.40311	0.110905	0.0132587	0.0359871	17.45526
507400	-460.028	-391.339	-68.688	0.0027225	0.00887754	0.0297188	0.00129398	0.0545127	0.028331	0.0198492	0.0492517	0.0150337	0.0463395	0.0310352	0.00226162	0.0331503	0.00698576	6.2743	0.015245	5.71061	0.0394629	0.0240882	3.01611	2.52364	7.28167	0.0128522	0.0591798	0.252619	25.53913
507500	-472.927	-402.928	-69.9989	0.0455979	0.00337257	0.0169839	0.0307844	0.0270488	0.00799952	0.0192253	0.0136542	0.293269	0.00518323	0.00377192	0.0172382	0.0519022	0.014095	2.55298	0.0518414	6.78694	0.0316867	0.0237316	6.61846	8.94952	6.22137	0.0704228	0.00763352	0.228801	32.09353
507600	-461.953	-390.554	-71.3993	0.0223775	0.00816178	0.0217526	0.00476651	0.0204287	0.00575078	0.0276875	0.0681207	0.0124852	0.0428318	0.0184173	0.00116619	0.00701522	0.0560008	13.9029	0.0178627	7.86568	0.0481216	0.0606807	0.710582	4.67804	11.3059	0.0241562	0.0595387	0.105102	39.09554
507700	-469.209	-400.343	-68.8652	0.0142235	0.00408078	0.0574343	0.00485359	0.0770674	0.0797082	0.111139	0.118684	0.0136077	0.00729229	0.084377	0.0132262	0.0131558	0.0126199	11.2606	0.0063116	6.46558	0.0752115	0.0390318	4.22572	0.164494	3.38513	0.0314828	0.0694903	0.0904789	26.42499
507800	-460.539	-390.135	-70.4039	0.000892548	0.0480582	0.000807168	0.0165825	0.00265163	0.0229932	0.0579536	0.000728511	0.0451181	0.00171597	0.00961124	0.04296	0.00612699	0.0244653	11.4961	0.0205695	9.57422	0.0351005	0.0637541	9.3158	2.36276	0.788614	0.0739609	0.0103159	0.0965896	34.11844
507900	-458.279	-390.047	-68.2316	0.0128148	0.0301689	0.0346647	0.0237023	0.00555018	0.00105376	0.00322688	0.067754	0.000814469	0.0339862	0.000771705	0.0191923	0.0158184	0.0121361	5.27079	0.058791	8.01702	0.00539385	0.0227385	4.58102	0.788586	4.13063	0.0212916	0.0076435	0.0913953	23.25695
508000	-464.998	-396.469	-68.5291	0.00359643	0.00876633	0.0483765	0.00353766	0.0981393	0.00125872	0.0330131	0.120063	0.0149815	0.0135846	0.015201	0.0249779	0.00638408	0.0123882	4.42346	0.0613167	7.66567	0.0488251	0.099287	1.59314	4.04923	6.11326	0.0253423	0.117431	0.143476	24.7447
508100	-462.909	-394.332	-68.577	0.00262439	0.0012398	0.0194879	0.0365792	0.0509004	0.00655049	0.110101	0.0251789	0.0463337	0.00674006	0.0218169	0.0556426	0.034018	0.000189971	5.9569	0.000597724	8.80871	0.111029	0.0565103	4.0527	4.09577	1.3566	0.0639679	0.0127175	0.0509186	24.98381
508200	-468.21	-397.254	-70.9559	0.00174363	0.0078621	0.00200932	0.0152925	0.0090116	0.0402756	0.0745368	0.00580262	0.0185816	0.0939645	0.0204923	0.0127357	0.000923026	0.0423478	2.47182	0.00068475	4.19958	0.110424	0.168852	15.6213	4.20912	9.42849	0.0486164	0.1869	0.0870735	36.87845
508300	-466.641	-396.733	-69.9075	0.00321675	0.00816741	0.0230747	0.0678242	0.0202503	0.00102029	0.00462685	0.0385147	0.0255286	0.0647629	0.0300559	0.0169505	0.00439026	0.0152895	7.04439	0.0177392	5.71311	0.0781398	0.143137	9.7382	3.41154	4.8183	0.118248	0.126262	0.103572	31.63631
508400	-469.208	-393.103	-76.1052	0.00665712	0.0341224	0.00227322	0.00204336	0.105895	0.0479935	0.016913	0.0232888	0.0163186	0.0624078	0.0202896	0.00976925	0.00866109	0.020962	25.9963	0.0247213	8.94766	0.139375	0.037162	5.03193	15.3651	6.46623	0.0257662	0.0342628	0.179001	62.62511
508500	-461.916	-388.818	-73.0978	0.00200778	0.0127063	0.0119984	0.0110635	0.00566107	0.0128663	0.0163876	0.033366	0.0120385	0.0679696	0.00986257	0.0129418	0.0186544	0.00578093	7.04509	0.0132117	8.55991	0.0548347	0.0358705	9.95227	12.1812	9.16353	0.052009	0.134876	0.161681	47.58774
508600	-465.569	-392.573	-72.9959	0.00496047	0.00863897	0.0104287	0.0105561	0.020212	0.0352726	0.0623492	0.0924151	0.0071046	0.0180433	0.0338921	0.0153861	0.0388853	0.00350742	10.2281	0.0119269	4.35522	0.0906741	0.0958927	9.21917	12.351	10.231	0.0434932	0.0218885	0.0684322	47.07842
508700	-462.38	-392.882	-69.4977	0.0261177	0.0175384	0.0187966	0.0182794	0.000579018	0.0892589	0.054585	0.00493818	0.0290749	0.0290544	0.035254	0.0140135	0.00921099	0.000654254	5.30247	0.00803541	4.5386	0.0251469	0.0776547	10.141	6.86733	2.00795	0.116479	0.0195238	0.135969	29.58748
508800	-461.86	-390.028	-71.8317	0.0155332	0.0243854	0.0201059	0.0336183	0.00102929	0.00444081	0.00080044	0.00290264	0.0461441	0.037976	0.00723716	0.00572661	0.0167351	0.00411411	8.62248	0.00495913	25.7401	0.0144198	0.0909169	1.95615	1.34876	3.05355	0.0934833	0.0292885	0.0823941	41.25726
508900	-471.63	-397.847	-73.7824	0.0233652	0.0379885	0.0222805	0.0422474	0.0433424	0.00923439	0.00516743	0.116754	0.0572778	0.121237	0.0403165	0.00127932	0.0120297	0.00992423	1.77005	0.000224976	16.9222	0.0291091	0.0580428	29.5194	0.798237	1.23765	0.0214896	0.0736107	0.0385507	51.01107
509000	-462.401	-393.013	-69.3889	0.040202	0.0175182	0.0210283	0.00993334	0.0469915	0.0198841	0.0520951	0.038553	0.0116589	0.0147204	0.0606937	0.00975439	0.00509829	0.0101532	1.63915	0.00102418	19.5742	0.00924375	0.0393189	1.82424	3.72958	1.70498	0.0238392	0.0414924	0.0982032	29.04353
509100	-459.965	-391.766	-68.199	0.00962003	0.0187594	0.0243937	0.0319728	0.123241	0.0219761	0.000614009	0.0171955	0.0121924	0.0240158	0.011594	0.00594427	0.0255316	0.00710472	3.44971	0.00486002	4.88322	0.0506961	0.0492107	4.58925	8.70042	0.870711	0.081057	0.0577872	0.0227555	23.09383
509200	-459.409	-390.293	-69.1162	0.0395105	0.00396241	0.0265241	0.0139469	0.000262162	0.0436373	0.00454015	0.0342254	0.007933	0.0101708	0.00464248	0.0051176	0.0209792	0.00472354	4.00725	0.0372065	8.64889	0.0333876	0.0321568	1.09494	2.24458	11.1619	0.0169985	0.0294399	0.152805	27.67977
509300	-465.209	-394.797	-70.4119	0.0236186	0.025641	0.0195653	0.00501861	0.0842354	0.136142	0.00365072	0.000795719	0.0318102	0.03928	0.0333457	0.0141555	0.0295473	4.06533e-05	3.70259	0.0168873	5.58928	0.0278983	0.046536	13.9525	1.9284	8.21201	0.148171	0.0164544	0.0709019	34.15848
509400	-461.153	-392.676	-68.4774	0.0166809	0.0255576	0.00698643	0.00939056	0.0562963	0.00277556	0.0646823	0.0247611	0.0433611	0.00164976	0.0215933	0.0283744	0.035894	0.00320371	4.57413	0.00113291	5.07575	0.0729913	0.122081	3.20716	10.0918	0.860347	0.0270487	0.0633615	0.0488411	24.48584
509500	-464.344	-395.404	-68.9403	0.00491232	0.0144779	0.00149248	0.0096185	0.123413	0.00593653	0.0701887	0.0378016	0.0105522	0.0651891	0.0166632	0.012303	0.0341227	0.0332155	4.91673	0.0160354	5.17544	0.0109087	0.170171	4.92766	0.389551	10.5536	0.0348236	0.114932	0.0505538	26.80026
509600	-465.358	-395.193	-70.1657	0.00348985	0.00558659	0.037994	0.00299782	0.0881524	0.0381815	0.0742662	0.0119409	0.000300818	0.0212231	0.0360169	0.0166263	0.0124891	0.0249241	5.49476	0.0152753	16.7281	0.0936281	0.16784	2.99883	5.73356	1.12421	0.00847064	0.031357	0.157439	32.92771
509700	-473.998	-399.479	-74.5195	0.00950512	0.0380779	0.0792791	0.00643639	0.0324428	0.0170911	0.148441	0.0100699	0.153852	0.0684342	0.00513815	0.051985	0.00262125	0.0137736	8.64034	0.0156734	26.983	0.0305277	0.0243487	0.933553	6.37933	10.9839	0.0155125	0.00592407	0.0473566	54.69659
509800	-461.771	-391.483	-70.2879	0.00787723	0.00928959	0.0130227	0.0457392	0.162975	0.0143267	0.0102805	0.0122266	0.00625518	0.0336044	0.0274449	0.028709	0.00384482	0.00926916	12.4561	0.022849	6.78235	0.0217833	0.0900856	10.1384	2.9835	0.489317	0.0188896	0.102323	0.0479823	33.53847
509900	-463.288	-389.836	-73.4526	0.0147981	0.0186106	0.00270174	0.0115062	0.0192332	0.0272708	0.0302087	0.0291519	0.00727222	0.0350914	0.00254227	0.0680156	0.00148393	0.0200659	1.7866	0.00424799	9.07538	0.047026	0.0700507	16.2261	0.732801	20.9155	0.0190062	0.0504351	0.146916	49.36198
510000	-464.65	-390.988	-73.662	0.000181478	0.00445899	0.00262673	0.0156151	0.0677268	0.0167205	0.137731	0.0074252	0.013558	0.0541387	0.000288605	0.0194221	0.0344815	0.0140154	3.40112	0.0400203	24.8256	0.0811669	0.0136637	7.47501	12.456	1.58657	0.000696476	0.0336731	0.106985	50.40893
510100	-467.237	-392.371	-74.8663	0.0057996	0.0129202	0.0147969	0.00247309	0.0818135	0.0444592	0.0107815	0.138186	0.0222403	0.094089	0.00221415	0.020943	0.000624294	0.013607	8.86118	0.0200186	10.8511	0.00280677	0.0447296	2.70065	21.0265	12.2231	0.0199026	0.157724	0.0576391	56.43031
510200	-466.15	-394.34	-71.8105	0.0058745	0.0189061	0.0021084	0.00252474	0.00681984	0.0286567	0.0658245	0.218456	0.0140351	0.0483218	0.0210887	0.00977454	0.00418702	0.000515901	11.2716	0.015698	13.1871	0.034901	0.159165	11.3761	2.49208	2.0041	0.108435	0.00635959	0.0487167	41.15125
510300	-469.145	-401.374	-67.771	0.0088288	0.00189785	0.0128767	0.00689661	0.0799795	0.114579	0.00519426	0.0170497	0.0609267	0.0508419	0.0174077	0.0022013	0.0859169	0.0373289	7.16099	0.0598481	4.53732	0.0993329	0.126931	4.17742	1.38152	2.77104	0.0604861	0.0313258	0.0460677	20.9542
510400	-465.376	-393.658	-71.7179	0.00691266	0.0293861	0.0205511	0.00797502	0.0693625	0.11002	0.0390434	0.00795436	0.00174548	0.04279	0.041443	0.0111504	0.01423	0.0534124	6.85082	0.0113041	11.7242	0.0158126	0.0454979	1.895	5.44858	14.0546	0.029388	0.0715533	0.0856653	40.68837
510500	-460.601	-391.467	-69.1344	0.00443831	0.00805823	0.0342523	0.0177038	0.0212429	0.063934	6.13806e-05	0.0142391	0.0539258	0.0889031	0.0048296	0.00822785	0.0290685	0.0235802	7.73845	0.0101269	4.71283	0.0499238	0.0304106	3.80767	6.88391	4.01935	0.0476922	0.0509714	0.04703	27.77083
510600	-468.382	-398.141	-70.2407	0.012518	0.0168306	0.0155329	0.0203326	0.042346	0.0948626	0.119697	0.00994265	0.00730219	0.0659726	0.0243782	0.027766	0.0075296	0.0107492	7.66825	0.0363147	9.43707	0.0475007	0.100808	2.73704	0.193548	12.4369	0.0328608	0.029042	0.107342	33.30247
510700	-469.072	-398.073	-70.9985	0.027286	0.00810471	0.00152478	0.0301425	0.0052604	0.0393998	0.0212533	0.165169	0.0186963	0.0507514	0.00933899	0.0299011	0.0224739	0.0218827	3.91912	0.0562194	4.47653	0.00190203	0.0846832	13.4042	0.240932	14.2009	0.0230656	0.147856	0.084727	37.09139
510800	-463.935	-390.521	-73.4135	0.0222578	0.0328569	0.0237588	0.00127932	0.0730066	0.00857872	0.000738247	0.0524305	0.0683492	0.0176606	0.00510199	0.00894213	0.00471154	0.00893045	22.7707	0.023095	7.5064	0.0224709	0.0218533	9.45712	5.00787	3.74991	0.0233593	0.0545453	0.200677	49.16665
510900	-454.782	-384.628	-70.1537	0.00832606	0.00484477	0.00920787	0.0055345	0.00398696	0.0167423	0.0265938	0.00495183	0.0112941	0.0208999	0.00581925	0.0152316	0.00527012	0.00787858	4.85251	0.0428013	10.2669	0.00189681	0.0994039	11.4513	0.387543	5.42253	0.0448709	0.057845	0.0932548	32.86734
511000	-453.769	-386.666	-67.1034	0.00341801	0.00816134	0.022411	0.00584089	0.0284691	0.00761803	0.00437312	0.000963279	0.00479111	0.075742	0.019912	0.0133119	0.0225273	0.00811536	4.12071	0.00210018	6.35278	0.0281018	0.0199141	3.49126	1.01043	2.12892	0.0969604	0.0754884	0.0636815	17.616
511100	-456.872	-387.98	-68.8925	0.0207871	0.00780384	0.0114588	0.00184658	0.012311	0.0110299	0.0431532	0.0158104	0.00139281	0.0399286	0.0185381	0.0490042	0.00086981	0.0118637	2.80859	0.0088523	4.44456	0.0244862	0.0554623	4.14669	8.44553	6.14114	0.0738467	0.103668	0.0627376	26.56136
511200	-468.183	-399.088	-69.095	0.0139351	0.114133	0.0149466	0.111795	0.0543841	0.017727	0.00115515	0.0502032	0.00778604	0.0894794	0.0329777	0.00898028	0.00105485	0.0217376	9.47773	0.00130362	4.261	0.00551984	0.0595794	10.0189	2.44634	0.621792	0.00853758	0.0486626	0.0841501	27.57382
511300	-463.699	-392.618	-71.0813	0.0157723	0.00706018	0.0266096	0.00649061	0.158573	0.0301312	0.0433822	0.0161818	0.0351926	0.119175	0.00116756	0.00598679	0.00635488	0.0157704	15.2054	0.0185693	8.02111	0.0232359	0.0559658	0.0808138	8.11598	5.33574	0.0446621	0.0061889	0.110053	37.50557
511400	-471.371	-394.698	-76.6726	0.00608375	0.00510194	0.0126829	0.000756398	0.0612405	0.000184905	0.00951855	0.0139904	0.0486745	0.123288	0.0141704	0.0455151	0.0128979	0.0859667	7.18872	0.00801798	6.06129	0.117409	0.0592364	29.359	20.7229	1.364	0.0246757	0.0709636	0.0454514	65.4618
511500	-461.073	-390.683	-70.3902	0.0100053	0.0150562	0.00739	0.0303508	0.0510551	0.0124539	0.0600013	0.0139229	0.0254723	0.0104916	0.000594931	0.0435467	0.00953334	0.0023777	5.79923	0.0190658	7.80497	0.0631811	0.125079	6.93282	3.03136	9.766	0.0262893	0.0824057	0.107231	34.04988
511600	-462.658	-390.756	-71.9026	0.00738921	0.0240028	0.0324411	0.024984	0.00164353	0.016299	0.0177588	0.01542	0.0125319	0.0316807	0.0319296	0.00798413	0.0117013	0.00266861	17.1031	0.037817	5.25266	0.0312763	0.102733	5.32072	8.66178	4.60726	0.0800931	0.0360808	0.139742	41.61175
511700	-469.205	-400.267	-68.9383	0.0538236	0.0189449	0.0240776	0.0347575	0.0276239	0.00358336	0.077374	0.113224	0.0573993	0.0909661	0.00240442	0.0165977	0.0248361	0.00324814	4.94555	0.0329693	9.32303	0.0584779	0.0865767	6.92271	3.63997	1.00905	0.0533378	0.0825069	0.0873229	26.79037
511800	-467.745	-393.185	-74.5596	0.04065	0.0285127	0.0100299	0.00958085	0.0211215	0.00541711	0.0135509	0.0684877	0.0215751	0.105773	0.00381316	0.0539053	0.0118186	0.0391902	15.1376	0.0128276	12.8284	0.0161287	0.0159602	4.49571	16.2121	5.54088	0.0249188	0.0284056	0.150865	54.89716
511900	-465.198	-396.737	-68.4609	0.0116894	0.0075482	0.00261684	0.0212102	0.0664059	0.0421611	0.00769662	0.063971	0.0214077	0.0915037	0.0381687	0.0142169	0.00528972	0.0342651	1.54066	0.00480547	10.1556	0.0548933	0.0511804	4.38834	2.35817	5.13224	0.163473	0.00926139	0.116808	24.40354
512000	-467.229	-395.638	-71.5913	0.00156912	0.00795707	0.000558717	0.00623479	0.0810907	0.0237834	0.0681051	0.100863	0.0215013	0.0761965	0.00871796	0.0166613	0.0152115	0.0361604	24.3095	0.000400963	3.92143	0.0100886	0.0859536	8.04596	1.63073	1.25889	0.0849367	0.0836399	0.159519	40.05567
512100	-462.443	-391.508	-70.9348	0.0487611	0.00517919	0.0369062	0.0309608	0.0122347	0.0210649	0.0073028	0.00432348	0.0561066	0.0114944	0.0308714	0.00101244	0.00660938	0.00928138	11.7216	0.0147688	5.04523	0.0162487	0.0716912	4.4157	2.22996	12.7219	0.0298992	0.0862237	0.137447	36.77282
512200	-470.592	-397.69	-72.9016	0.0388994	0.0940083	0.0167752	0.0090192	0.0352847	0.0491001	0.0299419	0.0555298	0.0150592	0.0388058	0.0196482	0.0128615	0.0416686	0.0104816	16.6744	0.0243489	21.2966	0.0344775	0.0491906	4.01605	0.363068	3.538	0.0105033	0.00734745	0.125861	46.6069
512300	-459.404	-391.377	-68.0273	0.00657791	0.00257494	0.0193305	0.0321017	0.00633865	0.056591	0.0336758	0.00457499	0.0141991	0.0448254	0.017216	0.00413556	0.01408	0.0121113	2.84048	0.0247458	6.60957	0.0269033	0.0678866	8.99232	1.85716	1.26069	0.00233014	0.211679	0.0736445	22.23574
512400	-470.662	-401.766	-68.8965	0.0285497	0.00461615	0.0121665	0.0648591	0.0673253	0.0288723	0.0365339	0.106123	0.0333852	0.0668848	0.00410171	0.0220824	0.0375558	0.0507999	1.47047	0.0269536	5.55592	0.0237733	0.0569836	3.05182	5.90592	9.74656	0.0414633	0.0638584	0.0741464	26.58171
512500	-458.374	-386.58	-71.7946	0.00295954	0.0168509	0.00145626	0.00495014	0.0585068	0.000295134	0.086998	0.0011067	0.0121641	0.00859089	0.0305108	0.00515466	0.016587	0.00629123	2.63628	0.00676389	9.75178	0.0182026	0.112112	21.1215	2.32964	4.70908	0.00158477	0.000609356	0.132089	41.07205
512600	-465.643	-392.887	-72.7551	0.0199886	0.0357826	0.0133514	0.00822846	0.00310011	0.029587	0.0322011	0.0665016	0.0071756	0.0610986	0.0354045	0.0142565	0.0152018	0.0141241	10.3581	0.0277869	18.3343	0.0755992	0.0231703	6.96725	2.35946	7.296	0.0238201	0.0380587	0.0148324	45.87446
512700	-467.969	-396.225	-71.7447	0.00570834	0.0283471	0.00323278	0.0139336	0.0482187	0.0793483	0.0374083	0.0657901	0.0884928	0.129181	0.0326166	0.0100006	0.0132942	0.012292	6.51205	0.00455418	12.9318	0.0252837	0.100931	2.24133	11.7211	6.52252	0.0263495	0.0232997	0.145654	40.82269
512800	-468.289	-393.759	-74.5298	0.0613978	0.00498578	0.00299316	0.0427641	0.006436	0.0230595	0.00258188	0.00655659	0.169865	0.0198562	0.000292253	0.000733324	0.000361349	0.0229044	5.46466	0.0532498	11.2811	0.0173084	0.0366025	11.1546	18.2518	7.90118	0.0567466	0.031676	0.134497	54.74821
512900	-465.696	-394.198	-71.4973	0.00505796	0.0241865	0.0483073	0.007402	0.00137275	0.00587786	0.0616427	0.0201816	0.0403882	0.0535965	0.0427679	0.0188527	0.0282618	0.00797069	2.00266	0.00461495	3.1491	0.0186435	0.0811163	0.853443	18.6463	14.3139	0.0331288	0.0337838	0.0830187	39.58559
513000	-463.91	-392.931	-70.9787	0.00656503	0.0154554	0.00647129	0.0378951	0.0166832	0.0209611	0.00760136	0.00226659	0.0246972	0.0175286	0.0236894	0.0019899	0.0202096	0.0219343	8.75684	0.00825823	5.40531	0.0427734	0.145299	14.7762	4.76881	2.52898	0.0401657	0.223302	0.0726041	36.99244
513100	-454.73	-386.456	-68.2733	0.00714897	0.00287217	0.0338659	0.00374838	0.0231184	0.000774507	0.00605722	0.0049703	0.0120486	0.0538762	0.0412158	0.0117107	0.0111686	0.00326031	8.73599	0.00490656	3.28113	0.0166678	0.0310667	2.30613	4.46921	4.20815	0.0735941	0.0473535	0.0754344	23.46547
513200	-460.59	-390.114	-70.4762	0.00969464	0.009479	0.00531589	0.0206305	0.0168756	0.024952	0.00972932	0.0705045	0.0309226	0.0285251	0.0259267	0.00871745	0.00520134	0.00593004	3.29101	0.025897	17.2551	0.0268377	0.00208485	2.01261	5.35684	5.91232	0.0335652	0.162896	0.128641	34.48023
513300	-466.759	-394.832	-71.9264	0.0121415	0.00147957	0.00188589	0.0391868	0.0734828	0.0273822	0.0137193	0.00230102	0.0567248	0.148188	0.011633	0.0226349	0.0767232	0.0203907	10.0377	0.00218545	6.63635	0.00290009	0.0166728	3.62643	18.2167	2.43756	0.0133461	0.0479626	0.185349	41.73104
513400	-468.561	-396.867	-71.6936	0.0100768	0.00299709	0.0239229	0.0448464	0.119153	0.108134	0.0236041	0.0300462	0.0110286	0.0334891	0.0366169	0.0244163	0.00562384	0.000467218	5.0657	0.06191	14.0525	0.0676593	0.0892426	8.25997	7.46362	4.85953	0.00837542	0.0043349	0.159593	40.56686
513500	-460.102	-391.561	-68.541	0.00267218	0.0369179	0.0277376	0.0573564	0.0422103	0.0326091	0.0156814	0.0125909	0.0116341	0.041992	0.0519333	0.00138252	0.00186272	0.00201382	3.20453	0.00473084	4.6519	0.0234411	0.107101	9.0067	2.10793	5.17654	0.0372867	0.0435978	0.101786	24.80413
513600	-464.294	-391.151	-73.1432	0.0252693	0.000735103	0.0106112	0.0257941	0.0345925	0.0379145	0.0225787	0.0498686	0.00365481	0.0394398	0.00109671	0.0114932	0.0256278	0.000355938	21.1209	0.0336324	10.6962	0.0878771	0.0229348	2.56439	2.81229	9.94834	0.0374175	0.13114	0.0707673	47.81489
513700	-462.701	-393.607	-69.094	0.0160084	0.0107949	0.0129228	0.000444738	0.0434755	0.0484773	0.00208118	0.0217543	0.0146697	0.101266	0.0295972	0.00902784	0.0372596	0.0211438	6.98365	0.000904737	6.89821	0.203581	0.0483519	8.22036	0.502628	4.2031	0.0422808	0.0420242	0.0551939	27.5692
513800	-468.782	-394.96	-73.8223	0.00169481	0.00166731	0.0242478	0.012321	0.011876	0.167559	0.00658372	0.0644352	0.0178986	0.0499495	0.0371611	0.00498058	0.0176407	0.0071934	2.45367	0.00745474	19.4365	0.03931	0.0572492	11.2011	4.7259	12.5322	0.103309	0.124202	0.1041	51.21024
513900	-466.41	-395.432	-70.9776	0.0479495	0.0155388	0.0269315	0.00438815	0.0925145	0.0350927	0.0181918	0.0398418	0.00420345	0.0314058	0.0474454	0.0534706	0.00928955	0.027701	6.5421	0.0221492	14.1612	0.0440246	0.00988588	10.9044	1.82277	2.85721	0.0604038	0.0344383	0.0745554	36.98712
514000	-461.359	-393.115	-68.2444	0.00243476	0.0564044	0.00890245	0.00369304	0.0524608	0.0552513	0.0111009	0.0305539	0.0229911	0.0366368	0.00220055	0.00189627	0.022068	0.0228908	3.34182	0.0294014	10.1879	0.029964	0.102524	4.97767	0.201449	3.86605	0.102724	0.0582487	0.0934773	23.32075
514100	-460.577	-391.78	-68.7973	0.0133709	0.0250616	0.00521717	0.00265144	0.0551966	0.0109934	0.0190334	0.0218407	0.0979082	0.0147674	0.0123779	0.00155174	0.00635185	0.0182579	10.7659	0.0568193	6.20629	0.0320979	0.148931	2.17863	3.72512	2.52956	0.0198361	0.0628679	0.0545881	26.08527
514200	-465.383	-395.167	-70.2163	0.00282859	0.023164	0.0417738	0.0256233	0.00221567	0.0155349	0.0577608	0.0525765	0.0176106	0.0251386	0.0170992	0.0119613	0.0176328	0.0100961	6.53859	0.0232807	6.76371	0.0399571	0.0365577	1.08039	9.43732	8.5133	0.0889081	0.104631	0.232821	33.18048
514300	-463.317	-395.316	-68.0016	0.00654378	0.001653	0.0657874	0.0185291	0.0270068	0.110861	0.0312379	0.00485671	0.00333906	0.0762172	0.0250686	0.0145704	0.00818827	0.00648026	5.28527	0.0170382	5.46722	0.100977	0.0178679	1.97376	7.23849	1.42751	0.0385939	0.0142701	0.125461	22.1068
514400	-460.151	-390.508	-69.6431	0.00226799	0.0375585	0.00916458	0.0205856	0.093607	0.00137263	0.056312	0.016305	0.0251559	0.047252	0.0125955	0.0218737	0.00449053	0.0116161	9.533	0.00863844	6.37437	0.0904339	0.0587495	3.57012	8.38263	1.80619	0.0194347	0.00921974	0.10158	30.31451
514500	-471.433	-396.76	-74.6727	0.0346485	0.0707659	0.00939001	0.0545005	0.026334	0.00464253	0.0833885	0.00486803	0.0457242	0.0219473	0.029709	0.0235126	0.00383485	0.0243372	5.46706	0.00145251	35.6266	0.11225	0.0180699	10.2696	3.36602	0.0283933	0.0279526	0.00459502	0.103077	55.4627
514600	-464.935	-392.308	-72.6272	0.0213215	0.00136527	0.0160379	0.0108102	0.0865721	0.0203477	0.0136473	0.00406067	0.0263449	0.022216	0.0436676	0.0229531	0.0196853	0.0102555	7.76501	0.0573762	12.7312	0.0989458	0.0862358	4.30797	5.80788	13.948	0.0215623	0.0542175	0.0370706	45.23476
514700	-472.213	-403.087	-69.1261	0.00616748	0.0757753	0.0244948	0.091835	0.0627277	0.0418366	0.00480075	0.0506955	0.0365066	0.0234266	0.0196468	0.0188243	0.0107799	0.00452502	3.30064	0.0148606	10.8951	0.0133262	0.149867	6.17575	1.59629	4.83533	0.159842	0.1001	0.0165608	27.72971
514800	-457.939	-387.808	-70.1313	0.00562201	0.0231542	0.0460926	0.000793756	0.0473356	0.00118266	0.00293604	0.00509251	0.0169172	0.0473421	0.00101962	0.0197665	0.000509392	0.0312947	2.27133	0.00262844	10.3621	0.0168946	0.00774559	14.6386	2.51468	2.44538	0.0158644	0.0789857	0.151997	32.75524
514900	-461.4	-392.055	-69.3444	0.000325431	0.0245948	0.0616156	0.0289435	0.0195548	0.028245	0.0327688	0.0419008	0.0191935	0.00130112	0.00896483	0.0050371	0.0251014	0.00844329	7.24049	0.00574984	8.21362	0.0441141	0.0551984	0.257665	9.10151	3.52131	0.0314874	0.0219293	0.0219526	28.82102
515000	-462.902	-391.855	-71.0475	0.00230628	0.00136496	0.0357562	0.0108914	0.00749118	0.0189616	0.074926	0.12236	0.00144453	0.0142674	0.0193828	0.0177036	0.00712937	0.0242607	9.56538	0.0420883	7.04368	0.0621589	0.0209704	10.2283	1.99256	7.93017	0.0326282	0.0272726	0.0330059	37.33651
515100	-465.896	-397.247	-68.649	0.0394391	0.0166313	0.0491415	0.0106519	0.152195	0.0338325	0.00695821	0.060213	0.0191272	0.103902	0.00438918	0.0429311	0.022021	0.0178119	5.92646	0.0122685	5.46306	0.0303229	0.0782866	4.73009	4.48507	3.91468	0.0208417	0.0184617	0.0852379	25.34403
515200	-471.378	-393.177	-78.2015	0.00726268	0.0195616	0.0130869	0.0269933	0.0336307	0.0326686	0.0779891	0.0142658	0.0489697	0.0741946	0.0147975	0.0226725	0.0309402	0.0122029	3.45663	7.94476e-05	11.8206	0.0183025	0.00516335	47.2192	8.29323	1.60531	0.0733723	0.0617916	0.123802	73.10668
515300	-463.172	-391.646	-71.5256	0.0350212	0.00214741	0.00295293	0.00409742	0.095424	0.06631	0.0375038	0.0107933	0.00196965	0.0211365	0.0642425	0.00645163	0.0203084	0.00727195	10.6591	0.0112224	8.69699	0.0230631	0.0436198	4.66308	12.6576	2.41684	0.00728533	0.153897	0.0186316	39.72694
515400	-467.314	-398.236	-69.0778	0.0101858	0.00801916	0.00255973	0.0543942	0.242558	0.0255797	0.00303614	0.139377	0.00195313	0.00170938	0.00796059	0.0137714	0.0163656	0.0068319	2.90947	0.0270268	12.0492	0.108833	0.00129039	3.60225	6.30511	1.68522	0.0637484	0.0677433	0.133785	27.48803
515500	-464.222	-392.496	-71.7266	0.00118847	0.0290053	0.00375189	0.0107636	0.0414661	0.0468555	0.0103341	0.00120636	0.0500617	0.0309003	0.000766693	0.0290319	0.0177829	0.00343141	9.16978	0.0184925	17.3491	0.0717153	0.243207	7.70019	3.55058	2.15864	0.0247903	0.062827	0.10634	40.73221
515600	-462.432	-393.319	-69.1127	0.00372066	0.0224075	0.023923	0.0365591	0.0816327	0.00781135	0.00228777	0.00990716	0.0234495	0.0712491	0.00130973	0.0322155	0.00139624	0.0799314	4.89976	0.0131736	5.83752	0.0138269	0.00578215	2.40305	8.92746	4.96325	0.0248926	0.110643	0.0651657	27.66232
515700	-467.523	-397.743	-69.7804	0.0147741	0.0129891	0.00619619	0.0473057	0.0109617	0.036876	0.0813645	0.111114	0.0853209	0.0419473	0.0107323	0.00591949	0.0153458	0.0413662	2.04593	0.0256915	9.7512	0.00772915	0.0199756	2.92908	8.30885	7.16879	0.0133274	0.0587002	0.149583	31.00108
515800	-468.337	-398.608	-69.7291	0.0272273	0.0357125	0.0110714	0.046285	0.0632033	0.0241769	0.0584318	0.0768887	0.097665	0.0693861	0.00726527	0.0422804	0.00155535	0.00344404	3.38838	0.0444062	14.8854	0.027008	0.0553835	2.27021	4.31651	5.08397	0.0456974	0.0380719	0.0250164	30.74468
515900	-482.281	-412.528	-69.7526	0.0464443	0.0529887	0.00276513	0.0222106	0.071887	0.0606235	0.130615	0.0168819	0.0398481	0.0953877	0.0530345	0.0836388	0.00491751	0.0130904	6.32742	0.0359857	9.77434	0.034979	0.139896	1.90359	0.589763	11.0554	0.0874862	0.115877	0.102965	30.86207
516000	-460.426	-390.108	-70.3183	0.00813146	0.0159615	0.000235538	0.00275823	0.0324611	0.0620954	0.00111601	0.0692382	0.0147945	0.0163665	0.0461753	0.00671952	0.00904012	0.029997	5.34733	0.0040826	4.43697	0.0311398	0.134219	2.32385	4.03256	16.9357	0.0462285	0.0328897	0.0506748	33.69071
516100	-464.934	-393.495	-71.4393	0.000194436	0.0121873	0.000899947	0.0256403	0.0547558	0.0142367	0.00165317	0.00823974	0.00800463	0.0929222	0.0537688	0.0239039	0.03737	0.0814266	7.40922	0.0389643	7.42537	0.00906017	0.0236851	4.08325	6.02013	13.7362	0.0336706	0.0519838	0.0487061	39.29547
516200	-462.426	-391.911	-70.5143	0.00396191	0.0041561	0.00206296	0.00075703	0.000406724	0.0376587	0.136273	0.0384938	0.0333108	0.02281	0.00960753	0.0514623	0.0286943	0.00443215	14.1748	0.0415009	4.91921	0.0418419	0.0482327	3.97754	3.89572	7.02355	0.0312084	0.0479783	0.094729	34.67038
516300	-467.426	-398.619	-68.8067	0.0679296	0.0280466	0.0355429	0.0316084	0.103997	0.000942187	0.018921	0.0131288	0.00152564	0.0208965	0.0192722	0.0572202	0.00961775	0.0415646	3.80372	0.0336035	9.12704	0.05215	0.13241	2.2901	4.08978	6.01133	0.0033348	0.0530595	0.0855295	26.13227
516400	-462.403	-393.904	-68.4987	0.0127841	0.00981374	0.00443346	0.0160959	0.0856159	0.0375969	0.0026364	0.0378786	0.071976	0.064052	0.0210262	0.00872181	0.0175978	0.0705418	5.20273	0.0175366	5.82182	0.0270274	0.0116932	8.0042	2.78725	2.04206	0.00501108	0.0900649	0.122524	24.5927
516500	-463.775	-393.998	-69.7768	0.0162865	0.00633909	0.0666696	0.0143185	0.015792	0.038492	0.0174575	0.022037	0.00273687	0.18317	0.00412766	0.0536771	0.0139944	0.00938708	2.4908	0.00614996	7.66106	0.0345271	0.0709553	7.95905	9.7518	2.38238	0.0166381	0.0377369	0.107611	30.98319
516600	-464.202	-395.418	-68.784	0.0141527	0.00953959	0.00974539	0.0137443	0.0529285	0.0223501	0.0019631	0.00904014	0.03552	0.0101274	0.0799847	0.00379129	0.059377	0.0275448	12.5945	0.044719	3.73665	0.0679716	0.0246078	1.47169	4.69709	2.94322	0.0351162	0.00831884	0.0454888	26.01918
516700	-457.719	-389.258	-68.4609	0.0141815	0.00175083	0.00605386	0.0155166	0.0462765	0.0247491	0.0402425	0.0374196	0.0575732	0.00292821	0.0141145	0.0223133	0.0111078	0.00604934	5.54056	0.0278218	8.93647	0.0790349	0.0494847	3.94788	1.69701	3.66841	0.042137	0.0617682	0.0525037	24.40336
516800	-456.822	-386.116	-70.7065	0.0253886	0.00456352	0.0120725	0.022797	0.0102984	0.00404927	0.00523724	0.0097045	0.0294221	0.0728136	0.00834427	0.0120865	0.0155494	0.00984515	4.96682	0.0267828	12.1595	0.0140516	0.0446254	2.91485	12.8318	2.28816	0.0259781	0.0475578	0.0693357	35.63165
516900	-462.733	-394.312	-68.4211	0.0294518	0.0403939	0.00599701	0.0154431	0.0383906	0.0490489	0.020038	0.0395516	0.0138378	0.113294	0.00685169	0.0230383	0.00337668	0.0157473	3.01236	0.0142295	4.56578	0.00703376	0.137845	5.32877	6.61916	3.88329	0.045431	0.0276818	0.14824	24.20428
517000	-464.18	-392.832	-71.3477	0.0146226	0.00542021	0.00750669	0.0801663	0.039139	0.0653904	0.0166876	0.0141173	0.0231936	0.068421	0.0539036	0.00853252	0.0112931	0.00606877	20.4132	0.00791735	5.94288	0.0136938	0.0458904	3.75138	6.98322	1.09354	0.010729	0.107581	0.0530478	38.83757
517100	-460.231	-388.413	-71.8173	0.00946928	0.0148458	0.00275757	0.0125438	0.00427146	0.0354424	0.00316731	0.023806	0.0939812	0.00374168	0.00886409	0.0373497	0.0192694	0.00750413	12.1542	0.00256631	8.99149	0.0244308	0.051009	1.45061	6.61383	11.3797	0.0407688	0.0740109	0.12589	41.1855
517200	-460.472	-390.522	-69.9499	0.0133045	4.3614e-05	0.0308209	0.0334186	0.0582501	0.0503639	0.0199451	0.0237196	0.00353553	0.00254069	0.0226358	0.0120735	0.0185715	0.0204374	5.13615	0.00709081	6.87188	0.0191587	0.0540988	7.94309	6.41393	4.88091	0.0998373	0.0272824	0.0853961	31.84848
517300	-463.536	-394.897	-68.6395	0.0451443	0.00420465	0.000693143	0.0130147	0.012014	0.00180468	0.0128496	0.052843	0.0707849	0.000951794	0.0300046	0.0170042	0.000751657	0.0164787	3.28336	0.0109577	5.06534	0.0502468	0.133884	3.91085	0.970419	11.2062	0.0274547	0.105829	0.253464	25.29658
517400	-471.479	-400.612	-70.8668	0.0325868	0.00702303	0.002377	0.0207565	0.0888241	0.0659601	0.0830261	0.102427	0.000839499	0.0259225	0.023196	0.00947649	0.00907047	0.0397802	3.10299	0.0234334	17.2036	0.0727639	0.0937086	8.16638	4.16149	2.90529	0.174504	0.00731815	0.0100416	36.43279
517500	-457.152	-387.314	-69.8379	0.00420682	0.00356977	0.0141643	0.00969329	0.0218308	0.0486739	0.01373	0.0499783	0.00567608	0.00527502	0.00260776	0.018407	0.00197219	0.0314925	4.43831	0.0257615	10.2606	0.0231539	0.00996926	13.4501	1.21349	1.41218	0.0723707	0.0237821	0.127639	31.2887
517600	-466.356	-394.422	-71.9344	0.0233728	0.0482839	0.00125213	0.0216143	0.0910309	0.00185703	0.0648343	0.0455334	0.0121607	0.031313	0.0178606	0.00469707	0.0290976	0.0134726	13.9545	0.0479301	13.0034	0.0124437	0.0216562	5.60251	0.191049	8.32865	0.0688166	0.0817858	0.051716	41.77085
517700	-460.176	-392.157	-68.0192	0.0128915	0.0016559	0.0139775	0.0283725	0.0351807	0.00594461	0.000887657	0.0199402	0.0072669	0.053457	0.0235061	0.0886906	0.0668975	0.00369611	4.96188	0.0092102	6.01975	0.0251912	0.111212	4.34837	3.68725	2.56385	0.0128979	0.0338296	0.0590839	22.19489
517800	-478.054	-403.274	-74.7797	0.0107996	0.0175348	0.00987314	0.0293814	0.03978	0.0913134	0.0217244	0.0155054	0.0514106	0.0279714	0.020342	0.00557458	0.00058545	0.0076377	16.3766	0.0210104	2.5721	0.0362034	0.0960173	1.39542	12.7725	21.7965	0.149251	0.185205	0.247001	55.99726
517900	-470.31	-398.607	-71.7033	0.0204225	0.0262838	0.00723166	0.00365047	0.0312475	0.00345595	0.102105	0.0516912	0.00504534	0.108517	0.0363458	0.0180375	0.0207997	0.0331438	6.11628	0.0858357	4.7268	0.0795243	0.0212854	9.47052	14.3098	5.1482	0.00943221	0.0865675	0.0933612	40.6156
518000	-459.835	-389.589	-70.2458	0.00777984	0.030274	0.00942387	0.0320834	0.0463133	0.0346606	0.0113549	0.0252219	0.00287685	0.0924792	0.000826386	0.0218589	0.00914613	0.0166504	1.97558	0.0460167	16.8074	0.001018	0.0467337	0.790215	6.42536	6.82116	0.00608048	0.0264629	0.0408867	33.32786
518100	-459.775	-388.68	-71.0947	0.020465	0.012919	0.00225703	0.0159016	0.0178241	0.00302834	0.0929528	0.0223995	0.0100901	0.058923	0.0307898	0.00726969	0.00858103	0.00104299	5.32248	0.0123625	8.29215	0.0448169	0.0517872	4.98689	13.6944	4.6358	0.0108609	0.0860991	0.130409	37.57254
518200	-469.441	-397.492	-71.9495	0.0137442	0.0068837	0.00613195	0.0115966	0.0594735	0.000594036	0.0245033	0.0219908	0.0241726	0.120101	0.0502597	0.0527837	0.0244184	0.0970896	14.9769	0.0276688	5.90558	0.00372788	0.0477891	3.87133	5.12338	11.1627	0.0473457	0.0881004	0.0783288	41.84659
518300	-464.857	-393.868	-70.9897	0.00555353	0.017219	0.00319153	0.0298233	0.095102	0.0249557	0.0671867	0.00615903	0.0486304	0.0156544	0.0425789	0.0180122	0.0076846	0.0328769	4.79023	0.0352207	5.95164	0.0259087	0.0377936	9.1277	5.55004	10.8753	0.0440078	0.0434597	0.151667	37.04756
518400	-463.974	-393.476	-70.4976	0.014572	0.00393112	0.014752	0.0147889	0.0359714	0.063616	0.0274069	0.0329802	0.0194974	0.0371483	0.0106344	0.037962	0.0261962	0.0220399	10.7895	0.0411334	7.15419	0.0208988	0.0259408	10.4916	4.52775	0.890303	0.0887916	0.104336	0.0912834	34.58722
518500	-470.05	-401.187	-68.863	0.013029	0.054755	0.0122036	0.00107649	0.337278	0.116092	0.0675732	0.0173168	0.00715427	0.105782	0.0176838	0.00483485	0.0126157	0.0036969	2.9354	0.031346	4.0794	0.0529096	0.037012	14.7934	0.391278	3.21187	0.0369894	0.0124151	0.0608091	26.41389
518600	-470.023	-400.284	-69.7393	0.0742728	0.0017276	0.0150685	0.018286	0.0794921	0.0223923	0.0265256	0.24802	0.0431729	0.0900141	0.0170841	0.0233304	0.016099	0.00965596	4.95283	0.0248565	7.68686	0.01256	0.0113342	9.00596	6.64104	1.56937	0.0158962	0.00985493	0.179964	30.79566
518700	-468.093	-399.483	-68.6092	0.0320388	0.00257466	0.00418364	0.00648638	0.0969394	0.154971	0.00625819	0.0391357	0.0399677	0.000605026	0.0391726	0.0414639	0.00549593	0.0056182	8.82437	0.00879352	5.18098	0.289721	0.101756	0.863509	5.24279	4.06131	0.00209768	0.0139263	0.0810068	25.14517
518800	-456.41	-388.239	-68.1713	0.0374501	0.0154122	0.024148	0.0100417	0.0109264	0.0203062	0.0219505	0.017217	0.00743519	0.0144738	0.00104361	0.0184475	0.0038736	0.00622134	5.99277	0.00299019	7.94991	0.0595497	0.0487198	1.15969	2.57811	4.7763	0.0578761	0.0763883	0.0443889	22.95564
518900	-457.335	-387.278	-70.057	0.0196399	0.0169217	0.000213133	0.00963228	0.029006	0.00866777	0.0235408	0.0398492	0.00183158	0.0350235	0.023092	0.0132296	0.0030002	0.00700894	10.514	0.0234917	6.59886	0.0519451	0.147865	2.27743	4.38826	8.06325	0.0123865	0.0274732	0.0485535	32.38418
519000	-470.831	-398.1	-72.731	0.0221494	0.102274	0.00521146	0.00174602	0.0300676	0.0419319	0.151738	0.0158964	0.0318593	0.0636923	0.00610974	0.0028189	0.00749678	0.00694099	8.92678	0.0568177	4.65013	0.00155767	0.0567869	1.46241	21.9046	7.95239	0.0522407	0.106729	0.0937496	45.75411
519100	-462.533	-394.157	-68.3763	0.00296314	0.00986934	0.0371303	0.00166516	0.00425388	0.00307805	0.0583537	0.0021808	0.0530247	0.0577997	0.0152246	0.00978544	0.0176933	0.0189617	6.77455	0.0604793	3.91032	0.0909326	0.04654	9.36089	2.49285	0.750378	0.12645	0.00635128	0.0688017	23.98052
519200	-462.383	-388.547	-73.8361	0.0108514	0.041594	0.0149428	0.00124894	0.0818288	0.0133223	0.0254942	0.00740541	0.0316511	0.0351384	0.0270257	0.0154163	0.00160349	0.0360861	13.5534	0.00065353	8.68295	0.0295274	0.0470791	2.83949	15.0028	10.6457	0.0281058	0.0482976	0.0576652	51.27928
519300	-460.442	-393.11	-67.3312	0.000209178	0.00115152	0.0375617	0.00489569	0.0291466	0.00795098	0.0698529	0.00694932	0.0626943	0.00699524	0.0208935	0.0494378	0.0029543	0.000780006	4.18297	0.0460471	2.96142	0.0711056	0.0825071	1.24569	5.19716	4.58295	0.0248457	0.0146564	0.0440358	18.75487
519400	-462.581	-395.197	-67.3837	0.00547905	0.000869735	0.00177845	0.000464059	0.0418662	0.00296648	0.0267022	0.0159963	0.00168805	0.00042907	0.0613285	0.0345858	0.0784764	0.0162173	1.56876	0.0321151	4.64851	0.0480594	0.00660679	9.93341	1.48219	0.76664	0.0517986	0.12647	0.0642787	19.01768
519500	-459.425	-390.98	-68.4448	0.0192069	0.0186614	0.00158409	0.0272128	0.0139446	0.0472571	0.0910733	0.00980652	0.00560989	0.0230026	0.0121226	0.0040854	0.0204655	0.000645841	8.35176	0.00973594	5.07001	0.127661	0.0349912	2.92389	5.21773	2.10572	0.0279476	0.0554776	0.103317	24.32291
519600	-459.39	-391.166	-68.2238	0.00759635	0.00551452	0.0558957	0.00648703	0.0506568	0.0212349	0.0219168	0.0012294	0.0168851	0.00551406	0.00599028	0.00633355	0.00461306	0.000372587	2.08933	0.062597	11.437	0.0202297	0.0657223	5.65103	3.49613	0.0368952	0.0259971	0.0969517	0.0259864	23.21809
519700	-460.744	-389.532	-71.2124	0.00146452	0.0175885	0.01653	0.0105434	0.0818664	0.00299707	0.00061355	0.0394064	0.0216488	0.0717563	0.0310685	0.00877656	0.0195114	0.0139069	3.24104	0.00940727	8.42508	0.0249492	0.0261514	6.99342	12.3352	6.49563	0.0609428	0.0929508	0.118663	38.16115
519800	-463.173	-392.59	-70.5835	0.0142514	0.000145027	0.00664503	0.00625576	0.0662351	0.0307129	0.0290245	0.0270424	0.0288666	0.00805776	0.0342869	0.0143442	0.00813004	0.0343499	5.10676	0.0102026	5.7964	0.00986865	0.18217	0.08733	11.0652	12.1973	0.086606	0.030018	0.136511	35.01666
519900	-464.484	-393.625	-70.859	0.0115419	0.00670394	0.00446171	0.00204348	0.00950282	0.0384488	0.0219222	0.00727502	0.0657635	0.0215571	0.023143	0.0831731	0.0693752	0.0110058	2.59459	0.000815575	8.88804	0.0213863	0.100121	15.5088	7.68316	1.02699	0.00515616	0.0843507	0.104506	36.39379
520000	-458.547	-389.8	-68.747	0.0266121	0.0164973	0.0106324	0.00613965	0.0612073	0.0297946	0.00449068	0.00482393	0.00316105	0.0287892	0.0111418	0.0571244	0.00146488	0.0311814	5.4358	0.0093173	7.96688	0.114398	0.058218	4.1205	4.17042	3.48524	0.00181714	0.0517648	0.12671	25.83412
520100	-454.874	-386.647	-68.2261	0.00857364	0.0158663	0.014697	0.0100407	0.000549342	0.0622582	0.0243496	0.00203953	0.00269485	0.0288243	0.00140574	0.0198291	0.0138078	0.00134315	6.27803	0.019678	4.93944	0.0192486	0.0317291	0.506752	5.50233	5.49724	0.117781	0.0308707	0.0800307	23.22941
520200	-462.5	-393.599	-68.9014	0.00438629	0.0322605	0.00187686	0.0131088	0.0833907	0.00467936	0.00126773	0.0224709	0.0211486	0.0925681	0.0080003	0.0314811	0.0124898	0.0156215	2.38466	0.00324737	13.272	0.024485	0.11048	5.03142	1.09306	3.98857	0.00206924	0.0132583	0.338035	26.60607
520300	-463.676	-394.7	-68.976	0.0108371	0.0537354	0.00966016	0.0206268	0.0532666	0.0291006	0.0108372	0.00174564	0.000175137	0.00778642	0.00162399	0.0191472	0.0139163	0.00116163	3.85644	0.00585729	9.63067	0.061293	0.0453607	3.77719	4.69661	4.14576	0.072595	0.267878	0.185735	26.97901
520400	-461.238	-390.546	-70.6918	0.0203069	0.0143818	0.00490428	0.00185429	0.0240486	0.00246072	0.0165506	0.0333056	0.0383258	0.0324457	0.00784864	0.00719869	0.0237894	0.0114553	3.42454	0.0318485	8.74799	0.0821577	0.108456	1.97957	15.5292	5.14233	0.0379041	0.0519772	0.182903	35.55775
520500	-464.342	-393.421	-70.9204	0.0159094	0.0183328	0.0168269	0.031272	0.0160861	0.0158452	0.0632074	0.0348162	0.037989	0.0559782	0.00673425	0.0523197	0.00315614	1.6472e-05	5.00264	0.00344098	15.7232	0.0364452	0.00693613	2.78326	0.342404	12.2035	0.0389951	0.109693	0.0820292	36.70098
520600	-463.783	-396.294	-67.489	0.000210064	0.0032768	0.0478799	0.0144165	0.00504388	0.0609706	0.00400518	0.120897	0.0107827	0.076602	0.00668307	0.0132825	0.00647155	0.0206424	2.07105	0.0517063	4.07697	0.0874705	0.0103872	2.68273	6.60139	3.33808	0.0210955	0.104594	0.107436	19.54408
520700	-468.765	-396.121	-72.6443	0.0128931	0.0327311	0.00722583	0.0250527	0.0925964	0.00212125	0.0031857	0.00692317	0.0966058	0.0223769	0.0372796	0.00691219	0.000638806	0.0107526	2.43205	0.0119768	11.5108	0.0975376	0.0244824	3.95165	20.8452	5.6984	0.227253	0.0506327	0.113124	45.32042
520800	-464.853	-395.903	-68.9497	0.0173837	0.0124275	0.0189859	0.0177588	0.0912817	0.0150001	0.138819	0.0100821	0.0234402	0.0220798	0.0212675	0.00901518	0.0113446	0.0073043	3.71249	0.0405615	4.58543	0.048237	0.103253	12.2644	1.9387	3.46061	0.0394271	0.023077	0.215185	26.84759
520900	-468.851	-397.6	-71.2513	0.0319427	0.0049552	0.0115919	0.0248231	0.0213883	0.0182188	0.0365994	0.059453	0.245278	0.127587	0.00883408	0.00613781	0.011991	0.0199727	4.26493	0.0201181	9.07924	0.022424	0.0128301	18.8317	3.05247	2.25174	0.0104128	0.0282018	0.152853	38.35566
521000	-468.002	-398.008	-69.9937	0.0061299	0.00112127	0.0117477	0.00953277	0.0060737	0.00871094	0.0148716	0.0193093	0.0199313	0.114181	0.00816808	0.000249596	0.118998	0.00641128	4.86188	0.0653775	10.0619	0.0839216	0.0140508	1.88176	5.17413	9.20776	0.0633588	0.193469	0.114334	32.06737
521100	-456.189	-386.473	-69.7159	0.0116179	0.00659721	0.00699605	0.00778766	0.0661856	0.0344164	0.0291912	0.0356338	0.0327863	0.0403199	0.0171079	0.0137223	0.000653509	0.0132698	5.85553	0.0081984	6.78418	0.00348303	0.0212002	7.02402	2.09893	8.37408	0.0326339	0.0267728	0.133225	30.67853
521200	-465.395	-398.915	-66.4805	0.0408909	0.00635285	0.00576187	0.0155313	0.0604562	0.00237228	0.00683294	0.0242777	0.0153766	0.0375105	0.0208064	0.0155204	0.0637683	0.0789605	1.9943	0.0125045	6.91489	0.0166476	0.0305711	3.30244	1.62181	0.0146351	0.0186892	0.137377	0.0432764	14.50156
521300	-459.743	-390.26	-69.4829	0.0237522	0.000292516	0.00820362	0.00565741	0.00937075	0.0108262	0.0421201	0.0558178	0.0646518	0.0205007	0.00715648	0.0228474	0.0054693	0.0324282	4.18173	0.0112108	8.49546	0.121481	0.0162754	10.8289	3.17139	2.19214	0.0281986	0.0276879	0.129822	29.51339
521400	-468.366	-392.085	-76.2809	0.00442471	0.0133812	0.00381274	0.0291355	0.0196115	0.0380976	0.0471039	0.0265473	0.001315	0.130188	0.0754447	0.00570427	0.0107627	0.0248713	5.21738	0.0162267	15.1398	0.0230948	0.0332712	24.7693	4.44632	13.2757	0.064875	0.0391944	0.0477002	63.50325
521500	-463.115	-390.523	-72.5923	0.016203	0.023199	0.0278728	0.0266058	0.012689	0.0149824	0.00955034	0.00393411	0.0264096	0.0308571	0.000401879	0.0671605	0.0123423	0.00919285	6.63512	0.0338495	23.1591	0.0325625	0.0501393	2.95709	3.98671	7.87115	0.0106549	0.027167	0.0155061	45.06048
521600	-467.442	-392.463	-74.9789	0.00767505	0.0111203	0.00460338	0.00315219	0.00171899	0.0328803	0.0512054	0.0472623	0.0703069	0.00112222	0.00410761	0.00226237	0.00471857	0.0267343	12.9451	0.0672173	23.1412	0.136967	0.0249442	5.42761	1.22069	13.504	0.0856861	0.0681041	0.103004	56.99345
521700	-470.09	-397.052	-73.0386	0.0410211	0.0415053	0.0253676	0.0294916	0.0181872	0.0244534	0.0320715	0.0698808	0.0229739	0.0171639	0.0389491	0.0147176	0.0165253	0.0101061	17.1392	0.0249423	13.3798	0.0467874	0.0110188	1.81057	6.38026	7.76953	0.0337235	0.0368926	0.25688	47.29202
521800	-459.17	-389.079	-70.0913	0.000680505	0.00933691	0.0245002	0.0186135	0.0179722	0.0600495	0.00788446	0.011946	0.0306483	0.0428475	0.0310839	0.0183957	0.0188992	0.012365	2.90893	0.027757	12.7091	0.00435703	0.0112806	9.30267	3.02574	4.1222	0.0552117	0.0489225	0.034113	32.55547
521900	-465.39	-395.788	-69.6022	0.00261121	0.0445622	0.00567583	0.0173438	0.021991	0.0337571	0.073289	0.0693325	0.0163596	0.0106307	0.0262488	0.00375516	0.0380696	0.0705368	3.77842	0.0105028	14.4185	0.0425912	0.0148142	8.72362	0.287053	2.24688	0.0305316	0.0833661	0.0397137	30.11017
522000	-465.683	-393.541	-72.1414	0.0610178	0.00340347	0.00970195	0.010137	0.0515921	0.000799608	0.00149699	0.0725729	0.0648957	0.0936115	0.0549582	0.0371138	0.00647921	0.00983588	20.627	0.0222178	7.98772	0.0253158	0.0273628	5.76069	1.42045	6.31053	0.0265978	0.0373067	0.083143	42.80591
522100	-463.774	-394.951	-68.8231	0.0517413	0.00711119	0.0318721	0.0517871	0.048646	0.0840204	0.0325585	0.00132369	0.00258018	0.0286046	0.00699016	0.000583078	0.00211258	0.0091308	7.23055	0.011641	8.05934	0.102176	0.0366672	3.01949	6.45924	0.744578	0.0359573	0.097375	0.0584374	26.21451
522200	-464.794	-393.209	-71.5849	0.0131188	0.00935567	0.0240103	0.0207711	0.0777533	0.0303455	0.0193105	0.0858221	0.0555884	0.0419196	0.0170191	0.0264735	0.000483782	0.0216232	8.13153	0.0163535	16.4954	0.0838008	0.0460137	0.750916	8.93293	4.97115	0.00709737	0.0750752	0.0694892	40.02335
522300	-462.666	-394.361	-68.305	0.000283446	0.0132386	0.00924323	0.00998638	0.108722	0.0532761	0.0818215	0.033961	0.00107159	0.126283	0.0851457	0.0212143	0.0148488	0.00131094	2.9403	0.0155846	8.1026	0.000217744	0.039698	3.6898	5.72913	2.34124	0.0193794	0.0529285	0.132576	23.62387
522400	-469.131	-398.763	-70.3677	0.0101118	0.0125161	0.00823128	0.000605062	0.112069	0.0123755	0.112839	0.00869138	0.0582079	0.00468947	0.0174114	0.0353425	0.0297072	0.00362741	13.3245	0.0354622	7.23144	0.0707669	0.0694592	3.90362	4.62305	3.85894	0.206095	0.0007569	0.187013	33.93752
522500	-467.768	-397.051	-70.7168	0.0033183	0.0175345	0.00205851	0.0491087	0.0435894	0.0542506	0.0739146	0.0521766	0.0421688	0.176729	0.00973664	0.00141094	0.00124794	0.0120371	1.9655	0.00523442	11.8742	0.0209018	0.0983576	15.002	5.72318	0.225935	0.0917074	0.0208649	0.116028	35.68319
522600	-465.61	-393.983	-71.627	0.0115403	0.0156965	0.0570873	0.0121302	0.0394919	0.0166917	0.0274664	0.0366392	0.0581915	0.0192278	0.0114745	0.0119516	0.0465995	0.0135266	17.1057	0.043567	9.03357	0.0283756	0.0143082	0.72143	6.58893	6.10937	0.00972564	0.0621876	0.139309	40.23414
522700	-473.707	-402.863	-70.8441	0.0123853	0.0687003	0.0180126	0.00629875	0.147451	0.156778	0.00227364	0.0377379	0.0548709	0.114446	0.0241732	0.0243671	0.0357225	0.0127593	7.17152	0.0156086	5.17808	0.0299488	0.0562687	2.68693	16.4937	3.77796	0.0947709	0.0419739	0.0568415	36.31961
522800	-462.746	-391.581	-71.1653	0.000562021	0.0875268	0.0176308	6.92616e-06	0.171964	0.0168757	0.00411464	0.013737	0.0309484	0.0142639	6.65726e-05	0.0160351	0.00261622	0.0256006	11.2061	0.00285747	6.75871	0.0611166	0.0238431	5.9293	7.2472	6.15127	0.0191534	0.066806	0.057187	37.92551
522900	-457.27	-390.095	-67.1751	0.00259923	0.00510285	0.0106751	0.00726077	0.00543867	0.018791	0.0153573	0.0290676	0.0388628	0.0174775	0.0126566	0.00564458	0.0364144	0.00547142	3.77964	0.0565859	3.97078	0.0672831	0.0730049	5.32434	2.24561	2.10821	0.0787643	0.00447174	0.0550138	17.97453
523000	-462.023	-392.512	-69.5105	0.0662269	0.0098913	0.0186261	0.0033117	0.0200827	0.00219852	0.0464981	0.051958	0.00421255	0.00739362	0.0630607	0.00612623	0.0166776	0.00282782	2.94789	0.00894905	5.57609	0.0248621	0.0172782	17.7365	0.288872	2.44046	0.00614265	0.0736763	0.211853	29.65163
523100	-464.574	-396.705	-67.8684	0.0037129	0.00104202	0.0115138	0.00832844	0.0538366	0.015099	0.00367878	0.0556351	0.0960577	0.00153697	0.00477243	0.00263708	0.0769611	0.0125492	10.8054	0.0754857	3.66516	0.0381913	0.050658	3.30837	0.967714	2.00718	0.0339787	0.114079	0.0273341	21.44088
523200	-462.513	-392.815	-69.6977	0.0108202	0.00154042	0.0192532	0.0107316	0.0144993	0.0355589	0.040538	0.0279683	0.144251	0.0513409	0.00772216	0.0140823	0.0337209	0.0201212	3.68334	0.00155749	7.796	0.0257107	0.0949114	13.0466	3.63933	1.73001	0.047909	0.0193231	0.0705286	30.58733
523300	-463.461	-392.218	-71.2425	0.016035	0.00816415	0.0187936	0.00424181	0.0482297	0.0010627	0.00927843	0.02216	0.101043	0.111614	0.0234681	0.00814083	0.029532	0.0060769	17.323	0.00385237	8.0104	0.104281	0.00107494	7.38395	0.449701	4.39283	0.0356874	0.0725118	0.126141	38.31127
523400	-462.033	-394.547	-67.4858	0.0137127	0.00966514	0.0674986	0.011784	0.0475827	0.00218653	0.0597359	0.0210096	0.000346476	0.0613208	0.0325991	0.0209241	0.00143672	0.0297578	3.92654	0.0528502	6.26363	0.00596674	0.0292744	4.02152	1.78886	2.78929	0.069919	0.0675121	0.132956	19.52787
523500	-462.286	-393.027	-69.2588	0.0155376	0.0269184	0.00790144	0.0527346	0.0275482	0.0170449	0.0370867	0.00971981	0.0114033	0.0556579	0.0430094	0.0373635	0.0159988	0.00374794	5.63513	0.0364732	14.7783	0.0117244	0.0274991	2.35334	3.72933	1.30135	0.024803	0.0602893	0.0729861	28.39293
523600	-456.879	-389.363	-67.5168	0.0055393	0.00214143	0.0234724	0.0476437	0.00386917	0.0277573	0.00583832	0.00343399	0.0258095	0.0383129	0.0110208	0.0460976	0.0284491	0.00113838	4.66246	0.0112191	5.03779	0.0390205	0.0356555	1.64258	3.39987	4.37591	0.0503785	0.0453669	0.112013	19.68279
523700	-460.462	-388.889	-71.5736	0.00474473	0.00691514	0.0111463	0.0177061	0.0570364	0.0349806	0.0120356	0.0228686	0.00950092	0.09834	0.00289343	0.0358409	0.00277114	0.00965324	18.0342	0.0272299	4.62857	0.021597	0.0406713	6.37706	9.71649	0.557603	0.00979253	0.0318794	0.195302	39.96678
523800	-471.328	-399.985	-71.3428	0.0360776	0.00804067	0.0124993	0.0505628	0.120631	0.0429159	0.141252	0.107692	0.0253789	0.0406226	0.0147243	0.0151794	0.00633428	0.0190623	7.70576	0.0024995	13.6448	0.0121015	0.113274	5.05847	4.9413	6.52376	0.059999	0.0541806	0.055732	38.81283
523900	-473.461	-403.463	-69.9981	0.019622	0.00627923	0.0648931	0.00515561	0.0371881	0.0563412	0.0662728	0.00951128	0.0160585	0.117898	0.0861062	0.033553	0.0366976	0.0283625	2.62546	0.0621	8.22345	0.0592255	0.0604147	8.30861	10.4922	1.57317	0.0607794	0.00669509	0.0333469	32.08936
524000	-455.495	-386.366	-69.129	0.0121504	0.00147262	0.00425599	0.00336849	0.00768838	0.00746801	8.17905e-05	0.0296698	0.0142804	0.0646741	0.0229013	0.0198239	0.0253034	0.0107898	7.89187	0.0181993	4.93796	0.0162094	0.127607	4.74283	7.81254	1.88732	0.0204239	0.0202282	0.0450552	27.74417
524100	-463.93	-395.376	-68.5539	0.00850459	0.00955743	0.00242183	0.0307276	0.0784923	0.0265043	0.0324423	0.0576971	0.0520953	0.0269205	0.0858773	0.0272665	0.043441	0.00652775	3.7222	0.0172564	5.51955	0.0562085	0.0536622	5.2912	2.74413	6.87645	0.0159959	0.0415691	0.0417808	24.86847
524200	-466.698	-397.093	-69.6052	0.0361778	0.00233821	0.00706859	0.00263843	0.0302666	0.0221541	0.00555537	0.0169743	0.0764952	0.0846525	0.00470884	0.0313164	0.099871	0.000783337	8.26513	0.0429657	7.50779	0.0688009	0.0401592	0.621981	3.20408	9.77277	0.0900849	0.0443511	0.0459559	30.12507
524300	-454.535	-384.025	-70.5104	0.000605831	0.0211165	0.000801683	0.0107849	0.0215914	0.00124335	0.005209	0.00603872	0.00298585	0.0140043	0.00118854	0.0557424	0.00198936	0.0111772	3.44082	0.0252683	6.14374	0.00473173	0.0758981	11.7236	3.93098	9.01327	0.0351962	0.0609984	0.0420872	34.65111
524400	-467.793	-398.262	-69.5311	0.00474618	0.0424105	0.0252877	0.0279088	0.0676742	0.0073668	0.0569381	0.10509	0.0445883	0.14988	0.0245106	0.00786742	0.0178882	0.000778271	3.21544	0.00163354	19.1208	0.0305884	0.0129846	2.72115	2.76661	1.07088	0.0661465	0.0757195	0.0895224	29.75441
524500	-468.539	-395.461	-73.0783	0.0219319	0.00860951	0.00747932	0.00151219	0.114427	0.0184857	0.0794585	0.00832176	0.0145801	0.137078	0.0237606	0.016399	0.014341	0.00210628	15.0104	0.0319787	16.2779	0.213636	0.0152339	5.67749	6.16656	3.47611	0.00231653	0.0382398	0.112089	47.49038
524600	-462.031	-387.565	-74.4667	0.00901387	0.0541909	0.00870546	0.00665471	0.0763003	0.00416355	0.0176035	3.67416e-05	0.0296093	0.0821652	0.00925424	0.01422	0.0111184	0.005663	17.6038	0.00954288	16.2774	0.039267	0.0169739	9.34275	7.55166	3.19012	0.0126213	0.0317689	0.0279632	54.43254
524700	-463.206	-391.912	-71.2939	0.0433433	0.00229408	0.0300183	0.0345304	0.0201874	0.00408718	0.0109494	0.0886339	0.0331252	0.0506798	0.0124148	0.000831193	0.0179239	0.0175682	17.6243	0.00759318	5.37948	0.0229055	0.0460081	2.56298	9.09622	3.28545	0.053061	0.0502208	0.0738825	38.56872
524800	-465.21	-396.038	-69.1727	0.0195429	0.00475333	0.00698948	0.00971911	0.0264353	0.0544686	0.00281925	0.00102461	0.0868087	0.0116522	0.012294	0.0278882	0.0475668	0.0261089	7.17265	0.0351285	3.41174	0.0855673	0.05148	8.1538	3.14953	5.28803	0.102328	0.0447214	0.129328	27.96237
524900	-467.267	-397.058	-70.2084	0.0250953	0.00844913	0.0314737	0.0267179	0.0360473	0.0147241	0.0108317	0.0210733	0.0718061	0.117299	0.000509005	0.0310697	9.22817e-05	0.01005	6.50828	0.0715554	4.36535	0.0705851	0.0672231	13.3441	4.71342	3.32745	0.067893	0.0736295	0.126359	33.14112
525000	-464.47	-389.641	-74.829	0.0173114	0.0252566	0.00811612	0.00883372	0.0029079	0.00218751	0.00670308	0.0177797	0.0760748	0.0459371	0.0328299	0.0222391	0.028775	0.0365606	4.90793	0.00393045	12.0076	0.0081017	0.0170683	19.073	3.66855	16.0814	0.0589035	0.0177606	0.0680007	56.24375
525100	-465.772	-392.552	-73.2204	0.0334801	0.00513675	0.00167014	0.00261344	0.00267998	0.00766033	0.0128761	0.0182569	0.0132668	0.0661064	0.095556	0.0110077	0.0359048	0.00693492	6.64177	0.0552065	22.3661	0.0278195	0.0030995	13.032	3.24862	2.40756	0.0552377	0.00852002	0.042118	48.20123
525200	-465.524	-394.678	-70.8458	0.0121968	0.0108828	0.0632423	0.00907666	0.0248012	0.0140677	0.0136713	0.0123298	0.0253684	0.0255759	0.00569775	0.00525582	0.0590525	0.000244547	2.4459	0.00751973	23.0029	0.0107656	0.0600509	4.97638	1.01625	4.10536	0.124437	0.0575864	0.239402	36.32796
525300	-465.21	-395.1	-70.1095	0.0108216	0.00200168	0.00442602	0.0534539	9.59064e-05	0.0514466	0.00668812	0.0510515	0.0235152	0.00341913	0.0109733	0.0477606	0.00828563	0.00123684	5.64108	0.0156899	7.09363	0.122499	0.0507905	0.859158	11.6053	6.66079	0.108077	0.189406	0.0247483	32.64634
525400	-458.794	-389.192	-69.6021	0.00425387	0.00856566	0.00697182	0.0594736	0.0332701	0.0196708	0.0238856	0.0142059	0.0124748	0.0224226	0.00117018	0.000670273	0.00193874	0.0192243	12.5333	0.00234653	7.1349	0.0257755	0.0988019	7.69058	0.594615	1.60799	0.075759	0.0236398	0.093727	30.1096
525500	-462.371	-394.025	-68.3464	0.0497357	0.0156802	0.00722536	0.0252137	0.0427061	0.013387	0.0603691	0.0152373	0.0447012	0.00567138	0.000391244	0.0634395	0.00668887	0.0296862	2.72129	0.00926511	6.63989	0.0719863	0.0180431	2.93824	5.19414	5.67577	0.0882128	0.0134454	0.0804836	23.8309
525600	-463.888	-388.643	-75.2451	0.0258977	0.00186906	0.013483	0.00784515	0.0785677	0.0160629	0.0936658	0.036566	0.0122959	0.0193648	0.00601078	0.0429128	0.00130056	0.000626299	11.8188	0.0360566	14.8984	0.00522916	0.0455883	10.0914	13.507	7.4388	0.00719871	0.0535774	0.0661306	58.32459
525700	-465.374	-395.824	-69.55	0.0384595	0.0173551	0.0678186	0.0169913	0.0120191	0.0140167	0.0276941	0.0177533	0.044449	0.00125969	0.0187337	0.0263976	0.0100492	0.00808877	4.27848	0.0698523	4.81093	0.00273326	0.0418802	15.0929	1.80513	3.22065	0.0282513	0.0323918	0.144692	29.84898
525800	-461.436	-393.478	-67.9576	0.0112449	0.00602023	0.0402849	0.0183391	0.0425679	0.0443988	0.0150091	0.0309421	0.0352279	0.00739184	0.0196926	0.015794	0.0144059	0.0444322	3.1369	0.0146006	5.07693	0.0049213	0.0319797	9.82296	1.32647	1.87704	0.025651	0.150421	0.0732552	21.88688
525900	-463.001	-390.95	-72.0504	0.0248479	0.00177123	0.00816655	0.0017892	0.0294723	0.0226454	0.014566	0.0460048	0.069801	0.024583	0.0333375	0.0019142	0.00552441	0.0462565	13.9817	0.0139659	9.17559	0.0527973	0.00628104	10.5551	1.47987	6.49051	0.0637265	0.0433077	0.157584	42.35109
526000	-467.058	-399.668	-67.3894	0.00843017	0.0178561	0.00766441	0.000134503	0.019796	0.00716801	0.18039	0.0617793	0.0667351	0.0738441	0.0111094	0.0152737	0.0485448	0.0136416	2.43355	0.054904	5.69434	0.0276161	0.0909615	0.0913126	6.05358	3.8555	0.0378868	0.0656681	0.108456	19.04614
526100	-465.943	-392.149	-73.7932	0.00308056	0.0298289	0.0259328	0.00398773	0.054212	0.00333423	0.0156805	0.0322638	0.00604147	0.0544926	0.0295043	0.0371235	0.0116763	0.01421	5.32239	0.00684305	11.6832	0.0317288	0.0261891	20.3919	6.14504	6.75534	0.0983968	0.107003	0.175701	51.06512
526200	-459.905	-388.558	-71.3474	0.00768581	0.00247298	0.00767747	0.00357912	0.0798526	0.017647	0.0108399	0.0144288	0.0484886	0.0254899	0.0910692	0.0150761	0.0108135	0.00419243	4.21341	0.00252765	6.52291	0.100976	0.0278691	9.47681	16.199	1.81816	0.00121845	0.0225309	0.111363	38.8361
526300	-464.534	-393.742	-70.7919	0.065575	0.00115535	0.0296486	0.00691304	0.0346926	0.00101243	0.0145506	0.00927959	0.0332098	0.0788145	0.00833076	0.0160622	0.00605701	0.0335547	2.21937	0.0438296	4.46805	0.0328589	0.0641003	6.82404	6.82018	15.0099	0.0170497	0.0551021	0.165032	36.05842
526400	-463.098	-391.975	-71.1225	0.00521147	0.0119802	0.00150743	0.0260181	0.0164619	0.104044	0.0146705	0.00175101	0.0197613	0.0329685	0.021459	0.01354	0.020179	0.0209048	2.49156	0.0308845	12.019	0.0285661	0.0904729	6.1099	14.3274	2.02919	0.053783	0.0467307	0.17339	37.71135
526500	-461.139	-391.946	-69.1933	0.0250184	0.0248604	0.00749223	0.00143331	0.0670902	0.0101926	0.0683039	0.0822518	0.0429455	0.00464131	0.00576584	0.00231977	0.0189071	0.000634454	6.92278	0.0405912	4.91109	0.0851719	0.00317847	2.30388	6.91414	6.32515	0.0107934	0.0648454	0.122264	28.06574
526600	-463.714	-393.827	-69.8871	0.011841	0.0212369	0.0110091	0.00914429	0.088744	0.0302624	0.00581043	0.00776706	0.0591368	0.149293	0.0134487	0.0281052	0.00100273	0.021577	6.8176	0.00395701	6.34643	0.158037	0.0369765	5.62711	4.47312	7.45549	0.00558311	0.0899585	0.0617884	31.53444
526700	-460.404	-389.019	-71.3855	0.00859307	0.038346	0.00114243	0.00024886	0.107264	0.00767054	0.0951954	0.003874	0.0237677	0.0104375	0.000636278	0.0273888	0.003073	0.00552716	5.60214	0.00940319	10.4643	0.0462053	0.0201973	3.50966	18.7862	0.0840626	0.0262783	0.0525112	0.0924658	39.02665
526800	-465.057	-395.168	-69.8885	0.00492465	0.00244787	0.0159153	0.00402451	0.125975	0.0580404	0.0226901	0.0270379	0.00894405	0.0899808	0.0261259	0.00186659	0.00124356	0.0199465	12.6451	0.0298621	5.76212	0.0855568	0.000809225	8.03486	1.90105	2.33238	0.126981	0.0656913	0.147772	31.54139
526900	-467.336	-395.261	-72.0755	1.28582e-05	0.016546	0.00469348	0.00938957	0.133754	0.0145197	0.0238357	0.0203236	0.016809	0.05487	0.0097592	0.0422371	0.0246929	0.0971901	2.23285	0.0109786	14.5586	0.00904559	0.00742267	9.59495	9.03073	6.36447	0.0144854	0.130738	0.0535691	42.47643
527000	-470.247	-397.666	-72.5809	0.0217822	0.0235067	0.010621	0.0102562	0.0768845	0.132061	0.0250207	0.0364639	0.0153717	0.0131455	0.0423687	0.018763	0.00161024	0.0271467	5.92402	0.0869705	22.4249	0.056456	0.0369552	4.53482	5.27473	5.98309	0.010443	0.0740662	0.142065	45.0035
527100	-458.383	-388.691	-69.6929	0.0138267	0.00801873	0.0335157	0.00164903	0.0199599	0.022893	0.0098629	0.0479614	0.0213808	0.0631313	0.00305912	0.0240009	1.49458e-05	0.0106993	6.17356	0.00177178	4.4515	0.0531877	0.121502	8.18229	9.92049	1.22044	0.019988	0.0458152	0.0929693	30.56349
527200	-464.209	-392.875	-71.3337	0.0516404	0.0215174	0.0398526	0.032196	0.0134791	0.0228596	0.0640068	0.0115833	0.00169952	0.0167209	0.007653	0.00192125	0.0139684	0.00532285	7.38461	0.0449794	4.92279	0.0300037	0.0434346	9.6266	10.729	5.46919	0.0493696	0.0889394	0.0741898	38.76754
527300	-459.229	-386.036	-73.1933	0.0128884	0.0037385	0.000278343	0.037837	0.0143902	0.031784	0.0183636	0.0207542	0.000160218	0.0968266	0.00284461	0.0051317	0.00469629	0.0113134	16.7253	0.00464784	5.91999	0.0347034	0.0422899	10.7415	4.19495	10.0051	0.0325473	0.0153675	0.0881262	48.06554
527400	-462.06	-391.921	-70.1396	0.00568688	0.0182866	0.00385948	0.0218195	0.0397573	0.0937935	0.0293866	0.00428973	0.00490514	0.00831579	0.00578441	0.0699064	0.00573621	0.0350455	4.17375	0.0155115	14.5864	0.0511378	0.0345273	2.04911	5.3066	5.98213	0.0145234	0.0519547	0.184533	32.79679
527500	-469.607	-402.02	-67.5868	0.0165125	0.0285546	0.01153	0.0162644	0.100081	0.0213378	0.103194	0.00833516	0.0303961	0.109275	0.016535	0.0164495	0.0571849	0.0805803	2.48003	0.0100681	3.01173	0.0073346	0.0441798	4.03327	0.983554	8.74083	0.0298934	0.0433617	0.0325728	20.03305
527600	-460.545	-385.429	-75.1168	0.0283137	0.000616423	0.0105441	0.00605959	0.012686	0.00492738	0.00674545	0.000719358	0.0151789	0.0649219	0.00749997	0.0268521	0.00540388	0.0158095	6.33137	0.0300985	11.108	0.0159757	0.0644552	19.9698	15.731	4.02485	0.0243343	0.0687119	0.108297	57.6832
527700	-467.915	-398.294	-69.6214	0.0156212	2.16853e-05	0.0329524	0.0813291	0.00140357	0.0348713	0.0110893	0.0345164	0.0416589	0.0446665	0.0473749	0.0337548	0.031042	0.0189301	6.88853	0.0523552	6.33351	0.0491032	0.0461833	7.36247	6.15885	2.81321	0.00552233	0.0123645	0.0546275	30.20597
527800	-464.421	-397.052	-67.3683	0.000751451	0.0216902	0.0161236	0.0217873	0.0859099	0.103361	0.0152163	0.0324643	0.0266569	0.00822129	0.0301852	0.111589	0.0219833	0.00282466	2.39051	0.00471666	7.89838	0.05648	0.0215339	3.92116	0.660131	3.34554	0.0865069	0.0143496	0.0426277	18.9407
527900	-463.007	-393.1	-69.9068	0.0234717	0.00080638	0.0013999	0.0237115	0.00293728	0.00134583	0.0568819	0.0258151	0.0801661	0.00694863	0.0585872	0.0350692	0.0407771	0.00852283	2.10121	0.00934165	12.5087	0.0500841	0.0451538	5.34894	9.68135	1.33371	0.058853	0.0230879	0.106246	31.63309
528000	-467.293	-397.856	-69.4369	0.00299467	0.0469855	0.00792989	0.0129271	0.0349375	0.0019705	0.0102561	0.170231	0.0046019	0.00142636	0.0297142	0.0365835	0.024471	0.0250194	2.35267	0.0127656	5.22168	0.0598199	0.202905	4.25922	14.1386	2.50191	0.0855204	0.015702	0.0226406	29.28343
528100	-469.908	-400.008	-69.9005	0.000278343	0.0110355	0.0226054	0.0763589	0.0182033	0.0235521	0.00233029	0.00413906	0.0489018	0.0925684	0.04025	0.00707766	0.0282133	0.00515696	10.2341	0.00216232	11.0527	0.105587	0.223871	1.47584	1.86726	6.04099	0.0463411	0.0283604	0.143534	31.60147
528200	-457.969	-389.609	-68.3607	0.00056631	0.0195482	0.0117614	0.0104432	0.103515	0.00301254	0.0188378	0.02145	0.0241488	0.0341988	0.0151786	0.0142858	0.00592235	0.0442742	5.06844	0.00639652	4.65775	0.00181838	0.00764226	0.00144278	4.42254	9.2241	0.0641428	0.0519556	0.0689201	23.9023
528300	-469.703	-400.893	-68.8096	0.0185677	0.00253664	0.0648496	0.0175357	0.127438	0.0336809	0.0458587	0.049639	0.00494904	0.0746783	0.0613835	0.00714635	0.00782699	0.0109183	3.71519	0.000350277	5.82158	0.196546	0.00757258	12.6378	2.2598	0.877676	0.00745497	0.0886663	0.0073326	26.14696
528400	-457.373	-388.6	-68.773	0.0029724	0.00847718	0.0178095	0.00139483	0.025717	0.0368981	0.0127261	0.0146264	0.0409066	0.00974826	0.020018	0.0132723	0.0166672	0.00193699	3.6718	0.0109341	5.71331	0.113184	0.00193398	7.39537	4.03037	4.60188	0.10714	0.0512187	0.0437073	25.96402
528500	-459.185	-390.741	-68.4445	0.0073915	0.0104692	0.00198904	0.0119356	0.0143369	0.0286492	0.0421988	0.0116556	0.038751	0.00699135	0.106158	0.000484432	0.00912634	0.01223	8.37311	0.00528927	8.37096	0.111588	0.0376906	4.53333	1.6208	0.777801	0.0362735	0.028209	0.123988	24.32141
528600	-463.313	-393.52	-69.7926	0.00695045	0.0103576	0.00389578	0.0411647	0.0586159	0.0676828	0.018683	0.00227002	0.0139775	0.0604058	0.00430842	0.00563226	0.0289647	0.00141936	11.8887	0.055788	6.75739	0.0420929	0.00979914	7.60515	3.63085	0.400208	0.034691	0.0829733	0.230222	31.0622
528700	-461.265	-392.159	-69.1062	0.000465805	0.00368763	0.0550189	0.00891627	0.136541	0.00653765	0.115122	0.00580942	0.0511891	0.00992148	0.0154488	0.00654757	0.0033656	0.00271098	7.13978	0.0145563	3.65868	0.0918031	0.015285	1.59119	5.24937	9.33603	0.00304789	0.0184193	0.0906742	27.63013
528800	-463.726	-394.06	-69.6662	0.0471582	0.0126294	0.0125299	0.00927491	0.0271465	0.010943	0.00562179	0.0521263	0.0232228	0.0528622	0.00921038	0.0202394	0.0213486	0.00722991	1.60397	0.00279301	6.19811	0.0404902	0.14624	5.26573	1.42015	15.2044	0.0605471	0.103042	0.0728615	30.42988
528900	-462.314	-394.141	-68.1729	0.0104282	0.0466603	0.0213398	0.0594677	0.0157698	0.0149201	0.0102173	0.00611829	0.0160572	0.0729249	0.00140917	0.0601317	0.00156156	0.000425603	6.23414	0.067577	7.22556	0.0238254	0.0138212	6.02957	2.71937	0.0894536	0.0164854	0.0798379	0.126618	22.96369
529000	-468.84	-395.632	-73.2086	0.00169877	0.0236323	0.0167996	0.00102159	0.147832	0.00683259	0.0125675	0.0687675	0.0526053	0.0756869	0.0429955	0.0184087	0.00463808	0.00140025	2.58224	0.0116852	20.1487	0.0354953	0.0788847	17.4157	4.5127	2.57948	0.06222	0.178885	0.060936	48.14185
529100	-464.57	-395.501	-69.0696	0.011165	0.00650872	0.0389692	0.0274978	0.0491933	0.0169851	0.0165513	0.00486001	0.00773244	0.0656099	0.00329269	0.0671334	0.0332227	0.0157671	7.75287	0.0155153	6.51359	0.0553953	0.0882105	3.06257	2.66069	6.65825	0.0200973	0.191657	0.0638542	27.44719
529200	-458.145	-390.985	-67.1601	0.0282267	0.00108028	0.000417429	0.00620661	0.0911343	0.00052601	0.163823	0.00386849	0.0172243	0.0191425	0.0168418	0.00566939	0.000314339	0.0154491	2.21857	0.0281482	4.71181	0.0595423	0.0356205	2.30175	4.29973	3.70392	0.0481196	0.00561837	0.116903	17.89964
529300	-461.669	-393.507	-68.163	0.0292853	0.0278901	0.0354274	0.0260987	0.00888233	0.11395	0.0376942	0.00424076	0.0111908	0.0140486	0.000429789	0.0195877	0.0207312	0.0181004	2.7188	0.0312739	10.1407	0.023508	0.0429544	6.37662	1.76373	1.33456	0.0456662	0.00406594	0.064325	22.91378
529400	-461.48	-391.621	-69.8585	0.00461328	0.0268388	0.00477193	0.0278544	0.0469063	0.00867691	0.0371881	0.0677685	0.0041443	0.01095	0.0166639	0.0185257	0.0313473	0.0249369	8.86738	0.0299742	7.80254	0.000879956	0.00379178	5.92207	3.75569	4.47416	0.0535925	0.0410742	0.10927	31.39161
529500	-459.397	-390.855	-68.5421	0.00255797	0.0201782	0.00354308	0.0341139	0.0444267	0.0189862	0.0236245	0.0164917	0.0351711	0.0863448	0.023743	0.0294763	0.00406771	0.000368558	5.51804	0.0412703	4.27602	0.0948501	0.0354119	6.47612	2.67994	5.27281	0.00789326	0.0243591	0.039817	24.80962
529600	-469.074	-402.725	-66.3488	0.0803415	0.0296261	0.0158133	0.00982688	0.18234	0.0319243	0.124421	0.0380444	0.00524631	0.0945356	0.0217951	0.00377829	0.00852503	0.00210171	2.56198	0.0157222	6.36516	0.00518924	0.0262645	2.22642	0.522319	1.31663	0.0053176	0.0236073	0.126013	13.84294
529700	-457.222	-387.606	-69.6164	0.00705993	0.0276976	0.0092942	0.0180834	0.091046	0.0250923	0.0141969	0.0157966	0.0346624	0.01198	0.00789781	0.0115315	0.0144031	0.00315793	2.67916	1.58974e-05	10.7706	0.0181739	0.0341965	0.985103	8.53653	6.68847	0.0565889	0.0645177	0.0556187	30.18091
529800	-462.686	-391.392	-71.2947	0.00581068	0.00349515	0.00276596	0.0201188	0.0888682	0.0191726	0.0135223	0.0589819	0.0133294	0.0740646	0.00916669	0.00421364	0.00948245	0.00506425	2.2035	0.096479	9.78	0.00939175	0.108267	8.62606	15.3714	1.95105	0.034274	0.0410044	0.0228505	38.57236
529900	-460.378	-388.82	-71.5581	0.00319066	0.0018885	0.000414664	0.00308685	0.00764975	0.00255176	0.0120625	0.0889617	0.0268932	0.00793954	0.0589217	0.00931674	0.0444087	0.00310013	4.0341	0.00481621	9.30009	0.0340287	0.109901	2.74505	14.9697	8.2318	0.053269	0.0151374	0.121043	39.88934
530000	-466.564	-394.112	-72.452	0.000363415	0.0333309	0.0257306	0.0302986	0.0374544	0.0182074	0.0507692	0.00153319	0.0709068	0.0337144	0.00986213	0.0691699	0.00874099	0.0169639	4.10731	0.00678328	17.6128	0.0525148	0.110928	12.6471	2.78922	6.45277	0.0458611	0.0337244	0.092767	44.35883
530100	-467.654	-394.782	-72.8719	0.00983538	0.0251908	0.0169985	0.00292621	0.0727096	0.0135388	0.00183496	0.0115339	0.0119668	0.0817656	0.0244308	0.0959916	0.00499216	0.0429975	13.2264	0.0166516	20.2129	0.0325283	0.0764969	7.91013	1.48579	2.96036	0.00985315	0.099007	0.0114852	46.45827
530200	-472.571	-400.696	-71.8748	0.0139829	0.097415	0.0468756	0.0551943	0.0206906	0.00681837	0.0326196	0.0244278	0.00857575	0.0189419	0.090683	0.0035324	0.0361518	0.0118682	9.14997	0.0273439	10.2551	0.0186683	0.0589978	17.0879	2.51862	1.65661	0.0230401	0.086044	0.122716	41.47277
530300	-465.196	-395.709	-69.4865	0.0361069	0.00399198	0.00745732	0.00979452	0.0433754	0.000724635	0.00405693	0.0327541	0.0399998	0.0045391	0.0248768	0.0469886	0.0224116	0.00218122	8.87807	0.0349126	4.26479	0.0419579	0.0189936	1.75177	13.0939	0.919151	0.150526	0.026514	0.0714308	29.53127
530400	-471.12	-400.928	-70.192	0.0303433	0.0160244	0.0715338	0.00691853	0.0616768	0.00532124	0.0783838	0.0151262	0.0459894	0.0622176	3.14899e-05	0.0602392	0.00975073	0.0382744	8.25127	0.0254349	5.88734	0.089434	0.0696271	8.11234	1.45314	8.47174	0.0537665	0.126001	0.0171536	33.05907
530500	-471.961	-400.03	-71.9305	0.0518561	0.0364703	0.0224057	0.0236302	0.144793	0.00448576	0.0248189	0.0165364	0.0624484	0.0404001	0.0119331	0.00255666	0.0314495	0.0209825	4.09777	0.0117306	7.47872	0.101968	0.0264625	24.0388	2.88765	2.29162	0.0730804	0.0782603	0.170478	41.75131
530600	-472.636	-398.819	-73.8178	0.120631	0.0235633	0.0795454	0.00150296	0.0299047	0.000125085	0.0171259	0.0737553	0.00679452	0.0675838	0.0667049	0.000664797	0.0154145	0.009415	7.70767	0.00653888	7.56196	0.0304919	0.00891927	9.93791	10.3046	15.0343	0.0213927	0.0359742	0.0253551	51.18782
530700	-460.776	-391.028	-69.7484	0.0353894	0.047925	0.00609971	0.030695	0.00709138	0.00714544	0.0488938	0.00605218	0.0262186	0.0217466	0.0232398	0.00357433	0.0307256	0.0145377	4.9723	0.0105708	8.70413	0.00938523	0.0102174	5.67919	8.26287	2.70094	0.0189828	0.0394831	0.123395	30.84079
530800	-462.069	-394.181	-67.8881	0.023332	0.00705051	0.0149319	0.028822	0.0232244	0.0607427	0.0205473	0.0625271	0.0287765	0.0307645	0.00726421	0.0175352	0.0401006	9.42523e-05	2.20655	0.0582492	6.26115	0.0278016	0.0710078	8.53884	0.411007	3.47947	0.0531363	0.0423885	0.0240798	21.53939
530900	-462.684	-394.428	-68.2554	0.0140948	0.0590507	0.0541298	0.00217488	0.136891	0.0399769	0.0316961	0.00681598	0.0414266	0.00713071	0.00933475	0.00513108	0.005508	0.045965	3.84623	0.00671323	6.01353	0.0442796	0.0304877	5.49652	7.02968	0.383896	0.000993065	0.00308052	0.0613298	23.37606
531000	-466.182	-395.803	-70.3798	0.00783309	0.0287146	0.0377398	0.00240294	0.00959016	0.00473839	0.0739599	0.0380378	0.0264481	0.100132	0.0179846	0.0452675	0.0124064	0.0370979	9.30094	0.0271604	13.171	0.0278973	0.0996782	2.11671	4.40205	4.20348	0.0297048	0.0382362	0.138744	33.99795
531100	-467.697	-390.755	-76.9421	0.0108347	0.00321687	0.00526324	0.0459793	0.083184	0.0249946	0.0473731	0.019967	0.0239602	0.0472872	0.0132383	0.00403225	0.0342204	0.0138264	29.7258	0.00107612	6.51608	0.0248146	0.0179852	1.30308	16.7644	11.8543	0.0023026	0.101849	0.120407	66.80947
531200	-463.154	-394.53	-68.6237	0.00687124	0.0136646	0.0426556	0.0125187	0.0681389	0.0158991	0.0201694	0.0275729	0.00401378	0.125288	0.0213311	0.0443257	0.00239919	0.000987252	3.81788	0.0435683	7.91775	0.0423197	0.101086	5.45587	0.861967	6.37677	0.0883316	0.0652394	0.0411206	25.21773
531300	-462.768	-389.594	-73.1741	0.00666174	0.0268497	0.00700183	0.0119739	0.0295296	0.046761	0.00514761	0.0468507	0.00150257	0.00861148	0.0580467	0.0138555	0.00146213	0.00123719	2.77923	0.0109952	22.845	0.0389584	0.0340024	6.82754	8.65705	6.19118	0.00512888	0.0573493	0.257852	47.96972
531400	-467.148	-395.327	-71.8215	0.00412234	0.00418477	0.0244821	0.00982838	0.0551256	0.017769	0.0704999	0.0197948	0.0401159	0.0518843	0.00188538	0.0234929	0.025113	0.0114509	11.2512	0.0566211	17.7451	0.110359	0.00881825	7.09097	3.4127	0.930152	0.157476	0.0179544	0.0653616	41.2064
531500	-464.49	-391.598	-72.8922	0.0213743	0.0271492	0.0382675	0.0160023	0.0512037	0.0103582	0.00538314	0.0221904	0.0124421	0.0399108	0.0784974	0.0172406	0.0121017	0.000200198	7.42058	0.0056075	17.7091	0.102489	0.027806	4.21776	13.6095	2.96696	0.00488243	0.0696921	0.0731404	46.55981
531600	-462.111	-392.965	-69.1457	0.00177492	0.000571229	0.00885103	0.00738291	0.0592588	0.0512955	0.04731	0.039962	0.00488779	0.0124933	0.00818456	0.00181942	0.00254315	0.0134843	3.59777	0.0271502	2.49371	0.125624	0.0727728	8.48046	7.66904	4.91837	0.0724023	0.0189485	0.0914333	27.82751
531700	-460.502	-388.927	-71.5745	0.0130718	0.0152981	0.00659742	0.00612627	0.04016	0.010168	0.00931885	0.0031877	0.00648201	0.0025852	0.0368317	2.89851e-05	0.00652188	0.014747	1.98113	0.092624	13.9229	0.089386	0.0228142	9.94348	5.25729	8.339	0.0555054	0.0297786	0.0663184	39.97132
531800	-465.827	-395.303	-70.524	0.00599378	0.0110889	0.00448757	0.00115023	0.0351765	0.00455424	0.0389915	0.123385	0.00475849	0.0754434	0.0210707	0.0315172	0.00752175	0.0200739	8.75738	0.00274412	7.25241	0.0870361	0.267265	10.6449	3.99256	3.16919	0.0248509	0.0981975	0.0370516	34.71882
531900	-473.16	-401.721	-71.4388	0.067109	0.0207682	0.00267256	0.00259206	0.0655797	0.0120908	0.00168298	0.106779	0.0114946	0.0189717	0.0249931	0.00786868	0.0412376	0.0145819	6.83229	0.0197148	10.643	0.236977	0.116617	1.02758	14.3593	5.34814	0.0091917	0.12697	0.174707	39.29292
532000	-465.053	-393.128	-71.9254	0.0126084	0.00124257	0.00174588	0.0123946	0.13953	0.0158716	0.000116363	0.00803734	0.0619034	0.0137266	0.0334944	0.0622339	0.0700694	0.0145893	10.8088	0.00391821	7.85999	0.0597787	0.049365	1.90606	10.6739	9.78154	0.0285837	0.0285155	0.0779261	41.72591
532100	-461.991	-394.198	-67.7929	0.0132712	0.0385571	0.0117076	0.0208417	0.00151363	0.00344207	0.0207974	0.00470286	0.136792	0.032382	0.0520425	0.00777523	0.0135744	0.0144014	5.31732	0.0163002	3.65514	0.0329635	0.086103	9.192	1.78659	0.46936	0.0150196	0.0414653	0.0794443	21.0635
532200	-463.258	-393.67	-69.5878	0.0268273	0.00710307	0.00214813	0.0023233	0.0204168	0.00197661	0.116606	0.0496439	0.0779731	0.00521216	0.00785191	0.0720871	0.005664	0.00824306	6.62941	0.0146445	8.66779	0.0261777	0.0897469	3.65098	5.37846	5.00157	0.0487818	0.111782	0.014632	30.03806
532300	-462.612	-390.649	-71.9629	0.0288914	0.00118269	0.00198115	0.00339311	0.0510494	0.00388547	0.0554665	0.00436975	0.164684	0.00336372	0.0164459	0.0239238	0.0243411	0.000797076	5.13057	0.00733804	7.50543	0.0572034	0.0286408	23.5067	3.65564	1.47449	0.0733897	0.0255129	0.0648052	41.91344
532400	-464.59	-395.072	-69.5177	0.0188963	0.00643472	0.0244286	0.0504221	0.0762549	0.0563987	0.0766415	0.000137892	0.0153847	0.0166585	0.00182473	0.0219677	0.00179446	0.0520863	13.3793	0.0317508	5.47126	0.021512	0.083802	4.09035	1.63406	4.41193	0.0599742	0.0251685	0.0588864	29.68734
532500	-467.365	-393.142	-74.2226	0.00193484	0.0753548	0.0250393	0.0141946	0.0310345	0.0523809	0.0223953	0.00275802	0.0374017	0.113664	0.0380322	0.00386011	0.00427012	0.0114472	7.06933	0.011011	24.2538	0.0240257	0.0278373	6.62792	1.52667	13.0172	0.0328428	0.0307571	0.157061	53.21223
532600	-458.116	-388.105	-70.0107	0.033804	0.00571985	0.0216645	0.00339196	0.0609341	0.00963132	0.0202143	0.0308842	0.0151754	0.0395074	0.00926298	0.0325289	0.0134996	0.00100203	7.24052	0.00290722	6.47754	0.0219473	0.0144246	1.26742	6.20016	10.3846	0.0201402	0.120554	0.105224	32.15261
532700	-472.967	-400.821	-72.1458	0.0415827	0.034198	0.0140178	0.0108427	0.0211302	0.0174849	0.0174924	0.0684211	0.015784	6.0835e-05	0.0916599	0.0037405	0.121213	0.00384644	19.1097	0.000518762	10.2929	0.0533059	0.0643118	0.259709	4.21857	8.12994	0.131353	0.0561046	0.0501984	42.82813
532800	-459.98	-392.239	-67.7411	0.0525728	0.0107799	0.00514492	0.00307015	0.0831794	0.0148614	0.00120952	0.0231696	0.0369593	0.0104865	0.0628455	0.037657	0.0190524	0.00432568	4.90535	0.0264064	6.73554	0.0597665	0.0261262	6.46197	0.882407	1.20448	0.0189615	0.063325	0.0548631	20.80451
532900	-464.043	-394.788	-69.2544	0.00300584	0.0628198	0.00266151	0.0230778	0.108894	0.0171956	0.0566396	0.0188746	0.021508	0.0246024	0.0545493	0.00914666	0.027346	0.00121028	8.92284	0.00783351	6.64146	0.0792555	0.011974	5.05367	1.42386	5.57891	0.0270982	0.00340284	0.189311	28.37114
533000	-469.567	-399.967	-69.6	0.0413282	0.0370296	0.00863929	0.000318065	0.0374653	0.0245947	0.0549684	0.0489727	0.0428468	0.0216605	0.0452422	0.020102	0.0277292	0.015984	8.31363	0.0943817	10.9581	0.0763025	0.140672	5.68745	0.167098	4.09842	0.019048	0.0286727	0.088398	30.09906
533100	-455.364	-386.796	-68.5674	0.0065971	0.00662916	0.00085159	0.00306345	0.0434372	0.0266209	0.00731126	0.0490157	0.0422005	0.0371709	0.030265	0.026913	0.00633085	0.00658134	6.7777	0.00360645	4.90431	0.0202437	0.0826777	8.43941	3.95584	0.270612	0.0326508	0.0432454	0.11262	24.9359
533200	-468.95	-399.599	-69.3507	0.0116163	0.0151349	0.0166703	0.000579735	0.103196	0.00228443	0.0188982	0.00167686	0.285031	0.0157278	0.0168872	0.00320588	0.00739938	0.0497964	2.16525	0.0973006	5.5864	0.0299315	0.0244065	16.6648	3.43726	0.21526	0.0139665	0.0498138	0.0200713	28.85253
533300	-464.058	-392.529	-71.5286	0.0160872	0.00147299	0.00764048	0.0077743	0.00397877	0.0359906	0.00514444	0.0010925	0.0683953	0.0442867	0.0245559	0.0459656	0.013403	0.0289133	3.59062	0.00747741	3.17517	0.0467437	0.0317348	24.0936	1.37343	6.86487	0.141176	0.0471158	0.0652278	39.74187
533400	-464.96	-389.367	-75.5928	0.0202573	0.0161898	0.0193928	0.00914432	0.0126047	0.0210912	0.00722091	0.0278577	0.0442921	0.0767139	0.0255947	0.0383779	0.011438	0.0105378	6.6365	0.00307597	8.23622	0.061237	0.0321036	0.602196	38.4071	5.64775	0.0304592	0.029299	0.0363901	60.06309
533500	-461.715	-389.405	-72.3103	0.0213435	0.0103817	0.00754827	0.00167702	0.0377478	0.0203899	0.00525029	0.033203	0.0240197	0.0246114	0.0640882	0.0122251	0.0147577	0.0274031	6.68609	0.00489555	9.07973	0.0220604	0.11796	6.10445	11.3188	9.84208	0.0358943	0.048999	0.0850703	43.65067
533600	-461.036	-393.439	-67.5971	0.00431898	0.0472272	0.0199658	0.0393105	0.0076861	0.00367948	0.0793212	0.0111383	0.0146507	0.0722524	0.019568	0.0138937	0.0166578	0.0275833	2.72136	0.0238951	8.56507	0.0197559	0.0442828	3.30239	2.78097	2.03625	0.0436365	0.0681435	0.1013	20.0843
533700	-459	-388.707	-70.2925	0.00344539	0.00843071	0.0367021	0.0157349	0.00908559	0.0120675	0.000579448	0.0218538	0.000931938	0.0098313	0.00369415	0.0371752	0.00474839	0.0364229	9.10016	0.0283375	7.07342	0.0203108	0.0812497	6.60808	2.76432	7.43432	0.0392822	0.107406	0.10386	33.56145
533800	-473.83	-402.418	-71.4125	0.0445669	0.0847087	0.0330019	0.0692169	0.0790541	0.0122381	0.0935687	0.00160771	0.0425792	0.0731032	0.0679314	0.0221617	0.000827034	0.0113521	7.3497	0.0110083	12.7876	0.0630767	0.0329171	10.646	6.78321	0.70149	0.016429	0.0326275	0.101462	39.16139
533900	-466.093	-392.881	-73.2125	0.00925921	0.0109444	0.00382804	0.0356141	0.00967398	0.00490395	0.00659468	0.00398296	0.0507245	0.141252	0.0746026	0.0147995	0.0160267	0.00202626	2.23664	0.00260602	15.2681	0.0633371	0.0118859	7.48753	4.86891	17.599	0.0757323	0.00916745	0.154161	48.16137
534000	-462.702	-391.122	-71.58	0.0428881	0.0166483	0.00960026	0.00560181	0.0544379	0.0242535	0.0351354	0.012292	0.0263825	0.00528455	0.0143364	0.0519603	0.033036	0.0179866	9.79675	0.00328475	4.31758	0.00768142	0.0335217	19.5547	2.82343	2.98147	0.0183054	0.061176	0.0513907	39.99919
534100	-466.767	-394.321	-72.4465	0.0214004	0.0328337	0.00940432	0.0133105	0.00136874	0.0225053	0.0169137	0.0763419	0.0978781	0.0247192	0.0188757	0.00136522	0.0351625	0.00420804	9.0891	0.0198454	15.5682	0.0657796	0.0574114	12.6343	3.13872	3.17288	0.0924471	0.0803664	0.0362975	44.33167
534200	-468.722	-398.131	-70.591	0.00570493	0.0335163	0.0163132	0.0138613	0.0260066	0.0190456	0.0564942	0.0832955	0.0270862	0.0806504	0.032192	0.00404406	0.0353272	0.00134881	3.77402	0.0568265	22.6552	0.014794	0.0203362	1.14674	4.5366	2.11463	0.0641158	0.121476	0.114535	35.05416
534300	-461.164	-390.58	-70.584	0.0056013	0.011231	0.000104866	0.0120656	0.0818925	0.0562945	0.0157158	0.0301071	0.0287712	0.0132868	0.0131788	0.0151503	0.0169361	0.0233499	2.80776	0.00813435	6.10097	0.0385777	0.0488004	9.51995	12.7157	3.18994	0.127596	0.0553323	0.0826565	35.01908
534400	-464.114	-391.45	-72.6642	0.0499751	0.0388575	0.0190193	0.0145529	0.0156142	0.032908	0.00732727	0.0188415	0.046476	0.0502245	0.0181141	0.00602587	0.0178361	0.00827977	7.58968	0.00727086	14.527	0.0845588	0.0282489	14.1968	7.8921	0.661224	0.00372065	0.0380705	0.0475523	45.42024
534500	-467.172	-397.153	-70.0183	0.0138819	0.0633438	0.0462248	0.020825	0.030102	0.00221712	0.0940256	0.0583486	0.0274214	0.00173454	0.0135482	0.00834684	0.0021653	0.055532	3.33262	0.0249178	13.1215	0.0926567	0.0318731	5.85484	4.70065	4.428	0.0119721	0.0211402	0.132774	32.19065
534600	-466.015	-398.5	-67.5155	0.0117883	0.0215526	0.00676033	0.00218208	0.0289513	0.01894	0.0194483	0.0203063	0.0973246	0.0452666	0.0103312	0.00213549	0.0602107	0.0181434	1.36165	0.0488801	4.71635	0.0379865	0.0604644	3.10763	3.55488	6.10885	0.0462861	0.0275617	0.242508	19.6764
534700	-461.465	-391.102	-70.3626	0.0137621	0.0318902	0.00822226	0.0144665	0.00706509	0.019174	0.0190304	0.00149732	0.0164766	0.0116686	0.0103664	0.0432778	0.00934044	0.0101209	9.52698	0.0115173	5.24817	0.00781238	0.120999	6.87481	10.0087	1.60963	0.177496	0.0612478	0.0480775	33.91178
534800	-460.141	-392.826	-67.3151	0.0366014	0.0321266	0.0228825	0.00690996	0.0120926	0.00456011	0.00991385	0.0125081	0.0183743	0.0468478	0.00183975	0.00817089	0.00857857	0.0123959	3.07332	0.0547817	3.89244	0.015314	0.0456063	2.74544	1.22654	7.09686	0.163294	0.0496145	0.0773998	18.67443
534900	-465.336	-395.628	-69.7076	0.0376574	0.00464223	0.00563777	0.000285878	0.00362316	0.0332212	0.048161	0.133045	0.00470891	0.00157792	0.0226002	0.00995934	0.0066332	0.049861	5.98333	0.0636443	7.81979	0.0135501	0.0955809	2.84397	2.95097	10.3625	0.0704894	0.0586885	0.0126298	30.6368
535000	-460.671	-389.057	-71.6143	0.008699	0.00566605	0.00143813	0.00307699	0.00243012	0.0131433	0.213893	0.00188056	0.0237455	0.060121	0.00132505	0.014573	7.71629e-05	0.0202842	3.37025	0.00141071	12.7695	0.0397379	0.0760729	1.76775	5.96344	15.6758	0.0437153	0.0129073	0.0794494	40.17036
535100	-462.17	-388.135	-74.0355	0.00631015	0.00504796	0.00202455	0.016685	0.0249367	0.0311253	0.00293026	0.0188529	0.0973419	0.0154914	0.018758	0.0225832	0.0307635	0.00540344	5.16963	0.0084851	25.8717	0.0715796	0.0590828	14.7547	5.7957	0.118369	0.0334298	0.0272889	0.067999	52.27627
535200	-462.829	-392.728	-70.1002	0.00331639	0.0331348	0.0241752	0.0290436	0.0805622	0.0522211	0.0317469	0.0178249	0.022203	0.00854699	0.00358717	0.0320743	0.0122129	0.0164409	5.86113	0.0580653	10.2014	0.0148242	0.0889196	7.66845	6.09829	2.17946	0.00854402	0.0137615	0.0400438	32.59995
535300	-463.912	-395.767	-68.1444	0.0353563	0.00685353	0.00249329	0.0407153	0.00550039	0.0112665	0.0448893	0.135188	0.00351253	0.0816197	0.0250615	0.0160701	0.0146663	0.0158531	3.59765	0.0170923	4.54963	0.00645514	0.0405251	1.9887	10.5983	1.36286	0.0214423	0.0840672	0.115266	22.82101
535400	-466.783	-393.304	-73.4789	0.00870909	0.0692688	0.00167199	0.00301709	0.0714093	0.0137472	0.0792594	0.0225328	0.0121151	0.0756997	0.0294566	0.00677251	0.00389805	0.00160629	1.83637	0.0320788	23.8756	0.0779762	0.0654672	13.4055	0.385288	9.35609	0.0170393	0.0190991	0.024114	49.49373
535500	-458.467	-390.86	-67.607	0.0247712	0.0164345	0.00340786	0.00044189	0.0384403	0.0262831	0.00677157	0.0840385	0.0268625	0.00818995	0.0125639	0.00863515	0.0137229	0.0238474	3.50187	0.00241264	5.80192	0.0754769	0.0181849	7.86329	0.388251	1.92706	0.0757079	0.111131	0.0742474	20.13396
535600	-456.593	-384.009	-72.5842	0.0129018	0.00686069	0.0142593	0.00615476	0.00272681	0.00222019	0.0324212	0.0103929	0.0205517	0.0547203	0.00843517	0.00704847	0.00365809	0.00220396	4.07096	0.0172826	13.112	0.00806736	0.0610151	14.9448	1.73099	10.6625	0.0405764	0.0611457	0.12601	45.01987
535700	-461.171	-391.659	-69.5122	0.00843661	0.00257504	0.0120072	0.0208239	0.0640913	0.00773903	0.0505583	0.0939351	0.0170537	0.0289504	0.0124176	0.00833468	0.00634591	0.00419605	4.34277	0.0567461	6.48423	0.0381037	0.037255	1.60414	13.367	3.11667	0.00656225	0.0838222	0.185189	29.65995
535800	-466.905	-395.323	-71.5816	0.018882	0.0347667	0.05225	0.011611	0.00346148	0.0193713	0.0556201	0.0255178	0.0190898	0.0157513	0.0261321	0.0208779	0.0534248	0.00397289	2.30524	0.00606456	13.6719	0.0881632	0.0195335	8.34198	8.01823	6.98042	0.0130487	0.0973945	0.104248	40.00695
535900	-457.128	-387.741	-69.3873	0.00300349	0.00141919	0.0221333	0.00507145	0.0240729	0.0301737	0.0289394	0.104698	0.00398501	0.0169628	0.00342198	0.0188737	0.00709819	0.0198506	9.40903	0.00434496	5.92425	0.0136415	0.00999842	1.4432	5.71677	6.10689	0.00560528	0.0874532	0.0246259	29.03552
536000	-466.396	-394.908	-71.4875	0.0237117	0.00731407	0.000767973	0.00527563	0.110732	0.0450698	0.0105805	0.062895	0.0753928	0.0241495	0.0513551	0.0531047	0.0146324	0.00490411	4.61006	0.00737417	8.48065	0.0329824	0.0566352	10.9516	7.24444	7.41009	0.0172209	0.127066	0.108671	39.5367
536100	-454.999	-385.714	-69.2859	0.00422328	0.0136058	0.00419042	0.000763212	0.0205428	0.0324263	0.00281809	0.00569344	0.0457244	0.0330679	0.0160462	0.005736	0.0103352	0.00500944	8.97379	0.021381	7.27661	0.0317035	0.0355075	6.40818	0.339528	4.96627	0.0561026	0.0318022	0.187379	28.52844
536200	-463.712	-392.759	-70.9531	0.0172903	0.00816522	0.00161969	0.0406123	0.0442908	0.029811	0.0575608	0.00296605	0.0430955	0.000105895	0.014594	0.00495055	0.0260504	0.0211889	2.18387	0.0183523	5.42666	0.158536	0.017615	8.07846	14.533	6.05076	0.00306779	0.0597813	0.0223209	36.86473
536300	-472.48	-404.52	-67.9603	0.0114713	0.0293616	0.00510553	0.0104886	0.0674013	0.111849	0.0987461	0.000686322	0.0432	0.0963695	0.0370733	0.016185	0.0288426	0.0712381	4.55032	0.061638	3.16133	0.0423069	0.0505064	8.06047	4.06949	1.0901	0.0643488	0.00666201	0.115288	21.90047
536400	-471.617	-395.307	-76.3104	0.01794	0.00436802	0.0344959	0.00201728	0.0806306	0.0443708	0.00648443	0.022946	0.0192083	0.101	0.0366774	0.0101587	0.0578014	0.00204582	14.9866	0.00942444	19.396	0.0893885	0.0195341	18.1315	7.74594	2.61021	0.103344	0.0699864	0.0490525	63.65113
536500	-471.79	-401.988	-69.8026	0.00496913	0.00165892	0.0683038	0.0237402	0.09648	0.00474135	0.0037474	0.026379	0.0268506	0.242054	0.0315305	0.065947	0.00868484	0.0264855	3.20477	0.029881	10.7569	0.0916679	0.0361781	3.19543	10.3537	2.75015	0.0286778	0.0236345	0.00928259	31.11189
536600	-458.446	-389.443	-69.0027	0.0156863	0.000607518	0.0170272	0.0234291	0.00617947	0.0140835	0.00493423	0.0823395	0.00150503	0.0163127	0.0134567	0.00761815	0.00215904	0.00897849	1.99617	0.00232184	4.47028	0.117502	0.0561951	7.01803	3.13728	9.92433	0.0747387	0.00661995	0.0947477	27.11253
536700	-458.236	-387.387	-70.8498	0.00440669	0.00496233	0.0010043	0.00065597	0.0737442	0.0245906	0.00133192	0.00695978	0.0153927	0.0078108	0.00871777	0.00771511	0.0641275	0.0137966	14.5696	0.0168334	11.8051	0.09436	0.0214662	2.56001	5.33433	1.61768	0.00290895	0.0597562	0.0306071	36.34792
536800	-465.759	-388.806	-76.9532	0.00491657	0.0180558	0.0162651	0.00362749	0.0189305	0.0550095	0.0575275	0.0279879	0.0058864	0.0570503	0.0525259	0.0207855	0.016036	0.000159592	18.5248	0.0126816	14.8734	0.0228396	0.0346916	9.17614	3.08109	20.6309	0.0435106	0.0254511	0.0844904	66.86475
536900	-466.753	-393.9	-72.8529	0.00780578	0.0276503	0.0166457	0.00166867	0.0116905	0.0217828	0.0538311	0.0606793	0.0188694	0.00682188	0.00752371	0.162466	0.000390214	0.00367236	9.37292	0.00389478	8.26087	0.0738163	0.0444005	6.98347	14.064	6.96236	0.0333311	0.0158975	0.147037	46.36351
537000	-463.117	-394.777	-68.3405	0.0422186	0.00930927	0.00179308	0.0334674	0.00426125	0.0432465	0.0159698	0.0541739	0.0975476	0.0334468	0.0213644	0.0209778	0.00982516	0.0262429	3.89027	0.0186364	4.86649	0.0454518	0.0774282	6.76047	0.74694	6.8652	0.0144219	0.0100733	0.0921639	23.80139
537100	-464.438	-394.872	-69.5659	0.00384271	0.000114237	0.0372337	0.0235284	0.00938951	0.0368568	0.0048078	0.0157686	0.0285137	0.0281516	0.0232339	0.0591091	0.00511137	0.0767562	3.7718	0.00542632	4.57103	0.0348934	0.125695	17.1078	0.0255629	3.71712	0.0247883	0.0421463	0.149787	29.92843
537200	-460.872	-392.923	-67.949	0.012235	0.0124709	0.0165275	0.00353597	0.0772274	5.39496e-05	0.00381501	0.00483219	0.0115887	0.059092	0.074378	0.0626516	0.00764642	0.0206064	3.53757	0.0210228	3.8987	0.054196	0.0515053	5.14286	3.81657	4.73661	0.0112324	0.0761169	0.130847	21.8439
537300	-461.9	-391.157	-70.7426	0.0298249	0.0151279	0.0203699	0.0122715	0.0413435	0.00590385	0.105661	0.000482	0.0148815	0.0260937	0.0243074	0.0222479	0.0324372	0.00803532	2.7126	0.00471172	10.5082	0.0150378	0.0336184	5.14401	10.9454	5.85683	0.0291402	0.0883729	0.115143	35.81198
537400	-454.782	-386.142	-68.6397	0.0122768	0.0177892	0.0175879	0.00462729	0.00151929	0.00176867	0.00222009	0.0141741	0.0177544	0.0111929	0.0486842	0.00257332	0.0134686	0.0224671	2.56066	0.0194637	6.86763	0.0476847	0.0223676	5.22688	2.38549	7.84105	0.0330158	0.0139045	0.0913958	25.29765
537500	-467.05	-398.02	-69.0304	0.0232512	0.00479511	0.0110951	0.0126598	0.0120278	0.0876028	0.00823807	0.0223466	0.0892155	0.00965694	0.0105548	0.0372039	0.0132475	0.0283444	5.02046	0.082218	5.26492	0.0194124	0.0287372	5.92027	0.628552	9.57114	0.013722	0.177914	0.153486	27.25107
537600	-459.408	-390.08	-69.3273	0.0109456	0.0342349	0.014882	0.0374076	0.0328155	0.0105589	0.0486531	0.00642341	0.0265039	0.0044973	0.0413734	0.000779294	0.00725516	0.0207312	3.01889	0.0113182	8.89195	0.066379	0.0617589	7.45449	0.906948	7.88884	0.0315329	0.0145458	0.0918221	28.73553
537700	-464.376	-393.9	-70.476	0.0208776	0.00853449	0.0235395	0.00255127	0.097223	0.0295142	0.00286729	0.0745997	0.0274154	0.0753989	0.0956812	0.0162484	0.0310311	0.00799121	3.47026	0.0127354	9.58583	0.00361037	0.0391035	1.25976	8.31235	11.122	0.0198154	0.0538503	0.0860389	34.47885
537800	-464.023	-396.285	-67.7376	0.0511689	0.00143961	0.0243538	0.00318697	0.0196722	0.148807	0.0016885	0.00454751	0.0806849	0.000766094	0.0145712	0.0230524	0.0106365	0.0236518	4.02449	0.0268092	7.0871	0.0687884	0.0856168	3.91053	3.78765	1.15595	0.0883016	0.0573528	0.0861479	20.78696
537900	-463.461	-390.446	-73.0152	0.00224908	0.0290214	0.0121384	0.0102191	0.00777408	0.0733187	0.0411255	0.000339289	0.0197484	0.000730538	0.0188679	0.0309116	0.0174664	0.0209633	2.30766	0.00816605	20.2382	0.0461776	0.104311	2.59045	17.9373	3.55867	0.0456333	0.00698477	0.0467098	47.17511
538000	-459.051	-390.454	-68.5971	0.029319	0.0176287	0.000872323	0.00112119	0.0205817	0.0227564	0.00321573	0.129059	0.0244248	0.00490552	0.0497296	0.0068651	0.000561555	0.00159741	4.30243	0.00642689	4.37939	0.100532	0.0633653	9.39826	4.83105	1.56618	0.0258096	0.0753679	0.0231106	25.08456
538100	-461.302	-392.691	-68.6105	0.0112432	0.00569314	0.00343134	0.000841231	0.0397286	0.00221052	0.146458	0.0264123	0.000673487	0.0147517	0.0526107	0.000411981	0.0830464	0.0328493	4.54427	0.000180414	5.69935	0.0429812	0.0451436	3.57003	9.32331	1.4199	0.0160963	0.0158264	0.0542083	25.15166
538200	-467.529	-397.913	-69.6157	0.0249438	0.0123268	0.00360291	0.00259503	0.03192	0.0029995	0.128334	0.000359636	0.0102167	0.0630988	0.0692617	0.0108037	0.00619792	0.0166221	6.40454	0.0251418	9.08427	0.0233828	0.00341372	2.55201	1.25422	9.99041	0.0373822	0.0595244	0.359953	30.17753
538300	-462.941	-393.736	-69.2048	0.00874407	0.0174349	0.000525095	0.101644	0.0403025	0.00509193	0.0642567	0.0481157	0.0158938	0.0273154	0.0194669	0.0173007	0.0194945	0.0113346	3.60375	0.0343602	5.52379	0.0195917	0.0089218	9.99677	0.505811	7.87998	0.0330938	0.0476991	0.0721478	28.12283
538400	-474.307	-403.431	-70.8762	0.00220842	0.000473508	0.00687266	0.0682383	0.00703255	0.0507228	0.344912	0.0128981	0.0627587	0.0199898	0.00224069	0.00531095	0.00534252	0.00727911	18.7896	0.0112971	6.21253	0.0655456	0.0667548	4.60195	5.63426	0.097913	0.0052363	0.136466	0.262185	36.48005
538500	-461.851	-391.744	-70.1069	0.012549	0.0267094	0.011428	0.00353114	0.0692254	0.0314259	0.0495561	0.00470063	0.0618272	0.0307106	0.0202108	0.0209315	0.0132148	0.0192741	3.19213	0.0282248	8.33875	0.0359108	0.0362663	16.7838	1.80933	1.84067	0.0726178	0.0657261	0.0545294	32.63327
538600	-457.089	-390.185	-66.9043	0.0388437	0.00748175	0.0132383	0.0155336	0.0450345	0.00180414	0.0136487	0.030903	0.0111983	0.0107581	0.00457344	0.0260437	0.0355889	0.0101605	2.4935	0.00345339	5.08991	0.0342289	0.0488678	3.67294	2.61083	2.15039	0.069073	0.0975948	0.0850064	16.6206
538700	-464.582	-396.114	-68.4685	0.0284228	0.00251201	0.0148718	0.00484827	0.104439	0.0167621	0.0317689	0.00632562	0.0869841	0.0177434	0.0584905	0.0467994	0.0271364	0.000331441	4.34089	0.0185713	10.684	0.145414	0.00642353	2.26641	2.5743	3.74968	0.00424685	0.0560336	0.148222	24.44161
538800	-461.067	-392.234	-68.8337	0.00597859	0.0214583	0.00506379	0.0204325	0.0137971	0.0644679	0.00970275	0.0260019	0.0590988	0.0228752	0.00537957	0.0101398	0.0174476	0.013953	3.63509	0.0386807	6.10286	0.0164153	0.0996566	11.2071	3.26283	1.33152	0.0106318	0.145559	0.121253	26.26745
538900	-458.2	-386.224	-71.9759	0.0179631	0.0136875	0.000664692	0.014599	0.021632	0.0226358	0.0208249	0.0245754	0.0192703	0.0713966	0.00122237	0.00276194	0.016597	0.00533619	9.44911	0.0302583	6.08749	0.0015472	0.0957365	1.51852	16.3751	8.02906	0.0249106	0.0317128	0.0818779	41.97852
539000	-459.46	-390.398	-69.0624	0.0285247	0.0282006	0.023693	0.0111052	0.0141248	0.0375234	0.0358998	0.0505675	0.0214059	0.00081315	0.0208091	0.0109298	0.00139172	0.0259521	6.87727	0.00405945	8.24947	0.0411731	0.00633869	4.3001	6.25564	1.18058	0.0227991	0.0673643	0.0954343	27.41118
539100	-452.887	-385.507	-67.3801	0.0011932	0.00177488	0.00868872	0.0126849	0.0428223	0.032322	0.00634418	0.00363174	0.00558848	0.0485584	0.000292803	0.019071	0.000859703	0.0140623	2.69262	0.0623925	5.62012	0.0138609	0.101878	4.00261	4.54678	1.64898	0.00767958	0.0231126	0.0813179	18.99924
539200	-469.096	-395.919	-73.1774	0.0272421	0.0156212	0.0148243	0.017628	0.038735	0.0329998	0.0195782	0.0216286	0.0487625	0.0177024	0.0051383	0.0230186	0.0588146	0.0477004	15.3442	0.0443686	10.9448	0.0458258	0.0444724	2.83269	11.4013	6.70117	0.0192122	0.0687003	0.149714	47.98585
539300	-466.194	-393.03	-73.1647	0.00942593	0.00171631	0.0020775	0.00512592	0.027556	0.0626688	0.00924055	0.0264289	0.0773561	0.0412194	0.0890823	0.00628554	0.0645439	2.61889e-05	6.25386	0.00625811	9.30085	0.0173213	0.0876171	16.6156	4.24363	10.8946	0.00650886	0.0567561	0.0166606	47.92243
539400	-464.119	-391.161	-72.9579	0.0323061	0.0174747	0.0156381	0.0167758	0.0112523	0.0107832	0.0129989	0.000660925	0.0757157	0.0125369	0.0175201	0.0384112	0.0168221	0.00885548	4.7647	0.00634325	4.30746	0.0684925	0.0249078	0.992911	21.087	15.1063	0.0233332	0.105342	0.113827	46.88832
539500	-461.923	-389.524	-72.398	0.00684671	0.0375127	0.00096044	0.0319122	0.0430745	0.023296	0.01306	0.0293166	0.0457004	0.0140507	0.0251213	0.0207248	0.013967	0.00127462	5.18362	0.00372435	8.18579	0.0189076	0.107814	1.3865	16.2042	12.5447	0.0643831	0.0296853	0.0530218	44.08917
539600	-468.08	-397.238	-70.8422	0.000453847	0.0282724	0.0936583	0.0237571	0.090219	0.0512629	0.0201775	0.0141579	0.00550854	0.0264446	0.0523323	0.0147837	0.00810986	0.0151111	11.8728	0.0225811	5.96865	0.0161939	0.103032	3.27617	6.33118	8.05443	0.0783132	0.0653866	0.0769462	36.30992
539700	-456.285	-387.95	-68.3354	0.00458029	0.0484111	0.0103391	0.00734894	0.0342019	0.0021444	0.00912546	0.0641766	0.00199685	0.00854952	0.0300795	0.0202987	0.000256444	0.00346911	5.04087	0.0210907	3.94588	0.020369	0.092219	4.45613	5.5112	4.31186	0.00633275	0.0243871	0.10064	23.77596
539800	-468.579	-398.085	-70.494	0.0101512	0.0410531	0.0346345	0.00848276	0.204278	0.109594	0.0433493	0.03121	0.0346199	0.00585408	0.0027345	0.0282835	0.000914155	0.00201519	4.98263	0.0203135	20.8259	0.00934208	0.0969811	3.7114	3.08649	1.04319	0.0295035	0.0287262	0.177629	34.56924
539900	-461.266	-389.842	-71.4233	0.0059782	0.00385365	0.0202013	0.0221335	0.0773337	0.0258504	0.00557417	0.0198731	0.0242165	0.0203822	0.0579128	0.00588269	0.00295516	0.0123142	17.0463	0.0525568	9.20308	0.052422	0.000355681	7.20587	1.33322	3.93359	0.00220325	0.0231423	0.0583356	39.2155
540000	-467.875	-394.412	-73.4631	0.00326551	0.0219174	0.0240995	0.0198901	0.0432598	0.00117723	0.0591315	0.0661765	0.0732006	0.0245642	0.0279774	0.0397814	0.0247214	0.0208453	8.27308	0.0172748	17.3753	0.0221831	0.0485365	17.0124	2.85025	3.16563	0.0464115	0.0660766	0.087391	49.41455
540100	-464.501	-395.305	-69.1969	0.00333976	0.00860786	0.00898421	0.00176351	0.0199584	0.0375716	0.06447	0.0431348	0.0721133	0.062152	0.00944592	0.028167	0.0128514	0.000904932	1.99968	0.0337874	7.78795	0.0723585	0.0486969	5.83612	9.79426	1.80879	0.178012	0.00100537	0.149208	28.08333
540200	-465.306	-396.036	-69.2696	0.0274986	0.00556906	0.00221599	0.00209555	0.00804925	0.00524001	0.112541	0.0421186	0.140592	0.00941142	0.0457977	0.0215039	0.00157093	0.0132165	8.59021	0.00797417	5.56366	0.0337423	0.087308	10.715	0.0100229	2.70572	0.0784333	0.105489	0.112221	28.44721
540300	-457.271	-387.558	-69.7133	0.00809668	0.0240621	0.000497597	0.0294295	0.00123573	0.0204258	0.00665257	0.00393143	0.00929736	0.00329725	0.0104126	0.00556048	0.014428	0.0129798	8.17085	0.0616447	8.17578	0.0521672	0.00239519	8.9908	1.03368	3.87038	0.0209899	0.0506721	0.0859022	30.66557
540400	-469.733	-398.359	-71.3738	0.0293119	0.0273636	0.00216885	0.0301145	0.053993	0.0159582	0.00862855	0.0706896	0.0391508	0.0580092	0.0141899	0.0372548	0.0409091	0.0208622	15.0362	0.0150559	10.142	0.115088	0.0409386	2.44332	3.60152	6.82647	0.0251761	0.113658	0.159999	38.96798
540500	-462.873	-392.796	-70.0769	0.00710859	0.0550009	0.0106931	0.0274238	0.0176801	0.0400711	0.0445924	0.0289882	0.0205938	0.00951839	0.00591709	0.00650675	0.0356155	0.0175325	4.66815	0.0242289	6.78303	0.0293069	0.0846849	0.765896	8.9699	10.6274	0.0315699	0.03167	0.1406	32.48371
540600	-459.21	-387.073	-72.1376	0.0376216	0.0059063	0.00576588	0.00792672	0.0303603	0.0323251	0.00596792	0.0136634	0.00941474	0.0112981	0.042188	0.0074447	0.00891167	0.00426732	3.61424	0.0196407	29.4818	0.0226151	0.020583	3.151	3.50838	2.5077	0.0636336	0.0742879	0.100092	42.78699
540700	-458.746	-389.774	-68.9715	0.000553452	0.0255388	0.00915067	0.0114633	0.0575767	0.0245815	0.00280605	0.0474009	0.00525111	0.00228667	0.0223842	0.0258466	0.0159026	0.00736234	3.26314	0.0610142	4.47227	0.0649501	0.00786834	10.4236	7.76165	0.497857	0.0130937	0.0725177	0.0604269	26.95654
540800	-458.604	-387.063	-71.5408	0.0282501	0.00494569	0.000595249	0.0191231	0.0208931	0.038163	0.0335804	0.00159019	0.029072	0.0215263	0.021353	0.0252049	0.000210682	0.0292264	6.46319	0.00632737	7.3614	0.0444605	0.0581555	16.7614	2.59679	6.11706	0.0180904	0.0377488	0.0644855	39.80288
540900	-462.224	-391.049	-71.1752	0.0299829	0.00638607	0.00655812	0.00378744	0.0446176	0.0107605	0.00883224	0.01933	0.00528755	0.0160359	0.0597749	0.0320253	0.0081759	0.0116076	3.94123	0.0257038	5.95579	0.0352509	0.0482321	9.53566	2.38352	15.4407	0.0519693	0.111155	0.182811	37.97517
541000	-468.217	-395.854	-72.3638	0.00288915	0.0134739	0.00383205	0.0454852	0.0231655	0.0231119	0.0634932	0.0125351	0.0483675	0.0021956	0.0198443	0.0141167	0.0387724	0.00724934	2.71675	0.00464046	7.80956	0.247767	0.024159	10.3257	21.3108	0.909057	0.0516229	0.0158536	0.183346	43.91774
541100	-465.322	-387.816	-77.5055	0.00100212	0.0172347	0.00741445	0.0327095	0.0589016	0.00107293	0.0564314	0.007742	0.0100771	0.0234605	0.00801926	0.014157	0.000989055	0.0187975	14.3392	0.0477693	8.43624	0.0626598	0.00870979	1.41111	28.8221	16.1017	0.0208331	0.0345031	0.0836192	69.62644
541200	-459.205	-388.333	-70.8721	0.0148508	0.0105778	0.0151984	0.00170892	0.0107336	0.00281848	0.0293713	0.0068564	0.0439009	0.0100675	0.00150716	0.0138226	0.0173267	0.0493392	13.0306	0.00515872	5.23257	0.0325585	0.0200773	12.6524	0.262155	4.76061	0.0390271	0.016044	0.18034	36.45954
541300	-456.855	-386.202	-70.6522	0.00749458	0.0106502	0.00100659	0.00705404	0.0289413	0.00702002	0.0310154	0.0287964	0.00619181	0.00582728	0.0104672	0.0071025	0.000595681	0.0156196	9.36912	0.0596579	4.50163	0.0451638	0.104006	17.0661	3.63426	0.268928	0.0150147	0.0429803	0.0855675	35.36022
541400	-459.723	-390.244	-69.4795	0.00527195	0.00826759	0.0108265	0.0198925	0.0636855	0.0763493	0.017216	0.0177323	0.0278756	0.0204236	0.0126205	0.0334559	0.0399833	0.00724645	11.9889	0.00367931	6.23693	0.0300557	0.0162789	7.39674	0.209199	3.05339	0.0542534	0.0230464	0.122967	29.4963
541500	-459.039	-390.078	-68.9611	0.0353375	0.0517655	0.0035677	0.0116614	0.0161829	0.0272468	0.0040846	0.0102678	0.0364951	0.0102824	0.0146068	0.0326521	0.00409087	0.00457921	9.49115	0.0031415	3.37863	0.0713447	0.0270487	8.15963	0.126003	5.2078	0.0322135	0.0659866	0.0788953	26.90467
541600	-470.981	-400.012	-70.9686	0.00221935	0.0190026	0.000133019	0.000875641	0.0160062	0.0322454	0.149465	0.0263723	0.0385394	0.02156	0.0760601	0.0103451	0.0787093	0.0010547	4.4373	0.00554951	9.593	0.0110302	0.154924	15.6733	3.06624	3.18831	0.00453919	0.166063	0.169245	36.94205
541700	-465.025	-392.464	-72.5612	2.75898e-05	0.0287296	0.0331716	0.00442251	0.0031644	0.030423	0.030318	0.0576372	0.0261128	0.0425663	0.0314906	0.0425636	0.00827537	0.0463486	12.7782	0.0160972	13.2948	0.0209363	0.0202026	2.84219	1.95777	13.4814	0.0170943	0.045994	0.0451004	44.90503
541800	-455.229	-385.955	-69.2737	0.00228454	0.00953771	0.00604818	0.000235858	0.0210499	0.0147395	0.0556882	0.0063297	0.0649718	0.00986086	0.00829067	0.00652575	0.0207243	0.00984627	5.81996	0.00408759	5.24849	0.0486942	0.0174279	4.98648	0.694732	11.2458	0.00550163	0.0772102	0.0827936	28.46729
541900	-461.423	-392.676	-68.7475	0.0377042	0.00801426	0.000564926	0.0269126	0.0968768	0.00267528	0.0170333	0.000528794	0.0251853	0.0387346	0.0415902	0.00651559	0.0297156	0.0157731	2.26594	0.0354687	5.37951	0.0974744	0.0274393	7.23933	9.27728	1.03076	0.00325164	0.0910828	0.0411804	25.83653
542000	-465.506	-395.801	-69.7046	0.00274788	0.0297362	0.00954126	0.00139324	0.0626947	0.0121427	0.0590574	0.0455275	0.0765052	0.0287473	0.0115273	0.11446	0.00049522	0.013294	5.31164	0.0365766	12.662	0.0211677	0.0074377	4.84714	6.34233	0.875771	0.0260906	0.00634372	0.0178593	30.62219
542100	-461.133	-391.262	-69.8715	0.00167066	0.000641957	0.0619439	0.0156175	0.0236764	0.0833177	0.0135418	0.0354578	0.0181302	0.0370467	0.00727823	0.0315836	0.00923268	0.00501827	4.17546	0.0323197	7.2863	0.0122029	0.0162935	9.77008	8.96104	0.60705	0.0453972	0.0370301	0.168952	31.45627
542200	-459.34	-390.269	-69.0713	0.0059139	0.0051504	0.0325341	0.00505198	0.0794473	0.00436754	0.0262979	0.0539432	0.0934607	0.0446644	0.0293608	0.00804081	0.00463826	0.00538422	10.169	0.00392924	7.44745	0.0422067	0.0483527	5.94668	2.51862	0.736338	0.0518909	0.00827205	0.0844311	27.45546
542300	-469.796	-402.285	-67.5112	0.00280671	0.0729282	0.0625933	0.0221484	0.00650218	0.008783	0.101096	0.00118532	0.00777234	0.0469091	0.019834	0.0168737	0.0310883	0.0457773	1.63441	0.0232247	9.45048	0.0885652	0.0925153	4.49005	2.90599	0.322103	0.0199647	0.0126073	0.1688	19.65501
542400	-464.085	-395.305	-68.7803	0.0154975	0.00136799	0.0024286	0.0237363	0.0103469	0.0193084	0.108656	0.0135398	0.0216382	0.0669703	0.0278117	0.067711	0.0289421	0.0284625	4.53236	0.00624748	10.0834	0.0605477	0.0403308	4.59978	2.97012	3.01331	0.0840849	0.0910999	0.0829308	26.00059
542500	-469.892	-392.929	-76.9621	0.0114806	0.00190594	0.0092405	0.00136232	0.0513378	0.0652097	0.0808816	0.0513474	0.034378	0.0415126	0.0125788	0.0133739	0.031017	0.0394459	5.82317	0.00290858	42.7502	0.0622507	0.050366	5.84937	2.42718	9.32902	0.00332778	0.0975555	0.0691162	66.90955
542600	-467.93	-398.855	-69.0752	0.0148941	0.0277538	0.0479235	0.000960742	0.0741525	0.00719061	0.0249382	0.00539032	0.0771498	0.0899105	0.0129904	0.015199	0.023836	0.0166532	2.79319	0.00429483	4.68107	0.102693	0.0295861	5.66026	8.86473	4.58809	0.220428	0.042795	0.0488799	27.47496
542700	-465.63	-398.397	-67.2335	0.00807931	0.0624221	0.036785	0.00693623	0.0801634	0.00976245	0.0534402	0.029614	0.00184486	0.135865	0.0502604	0.0347887	0.0183337	0.001248	3.82185	0.0221896	4.56466	0.0450921	0.0609697	0.77701	3.81965	4.43156	0.0236501	0.0805521	0.0898954	18.26662
542800	-467.264	-395.648	-71.616	0.00464629	0.00420998	0.00220643	0.000455706	0.0290261	0.0363149	0.0455472	0.083373	0.0125976	0.0268322	0.0349591	0.0111917	0.0235885	0.016032	5.67321	0.0187709	4.67748	0.0501149	0.0513143	2.22918	24.3144	2.40534	0.254534	0.0703458	0.103216	40.17887
542900	-458.46	-389.854	-68.6069	0.0118176	0.00881006	0.006179	0.00378381	0.0141168	0.0443524	0.0027917	0.0251191	0.0442245	0.0261875	0.00994883	0.0782572	0.00640483	0.0224912	9.92408	0.0337359	3.94712	0.0239686	0.037177	5.56026	0.320498	4.85088	0.0271632	0.036648	0.0675745	25.13358
543000	-463.367	-394.004	-69.3631	0.0277274	0.00693678	0.0182164	0.0139905	0.100968	0.0454076	0.0628138	0.0674697	0.018441	0.0439264	0.014516	0.0181047	0.0104461	0.00276563	3.73665	0.0354184	3.70965	0.0513227	0.0180955	3.56631	2.67863	14.578	0.0308596	0.0196475	0.0381765	28.91452
543100	-463.262	-392.862	-70.3998	0.0102261	0.0114061	0.00682832	0.0115025	0.0419217	0.0780007	0.0577995	0.0372749	0.0535169	0.0185953	0.031258	0.0222508	0.00106152	0.0121346	13.1319	0.00711472	3.70559	0.00397107	0.0507458	4.46039	10.5609	1.52706	0.0472106	0.0146187	0.194732	34.09806
543200	-457.349	-388.071	-69.2786	0.0195528	0.0135169	0.00854812	0.00637146	0.00757214	0.0827022	0.0467496	0.0340795	0.0302899	0.0153451	0.0237802	0.00664887	0.00663413	0.00627231	5.44973	0.0136875	9.63793	0.000609301	0.018742	4.98508	7.60758	0.326702	0.0202883	0.0390368	0.0845556	28.492
543300	-466.035	-396.483	-69.5521	0.00826225	0.00380601	0.0239796	0.0170894	0.0286439	0.03727	0.063633	0.0995144	0.0161514	0.0995158	0.022424	0.0263644	0.00591876	0.027417	2.46394	0.0122056	5.00852	0.0190253	0.0423704	0.753907	4.91139	15.8258	0.027235	0.0414299	0.273727	29.85959
543400	-466.037	-389.981	-76.0555	0.0146136	0.0287846	0.00545599	0.00544703	0.023252	0.0435043	0.00948413	0.0554898	0.0198365	0.00658662	0.0266899	0.035324	0.0100134	0.0025709	19.1956	0.000701251	21.9867	0.0557088	0.0789879	6.15871	1.18922	13.1602	0.0739254	0.0913424	0.0985343	62.37669
543500	-466.944	-396.944	-70	0.0233112	0.00810815	0.0623154	0.0403276	0.0154054	0.0131857	0.00216248	0.0407257	0.0265777	0.144112	0.0249208	0.00136894	0.0274035	0.0114947	3.20756	0.0141788	11.4168	0.035321	0.100337	8.21528	6.27526	2.15524	0.0457816	0.129775	0.0622611	32.09923
543600	-459.028	-390.563	-68.4652	0.0200728	0.00180998	0.0254976	0.00101284	0.0214366	0.0122483	0.000918791	0.0284739	0.0383872	0.0123886	0.0136951	0.0468994	0.0421864	0.0190247	4.94852	0.00923032	7.17543	0.00884075	0.0744569	7.42237	3.65718	0.588777	0.0621098	0.0920679	0.101768	24.42481
543700	-457.756	-386.541	-71.2156	0.00599207	0.0119644	0.00501037	0.0254919	0.0619184	0.0227242	0.00703194	0.0104968	0.0108582	0.0606455	0.00205953	0.0371197	0.000520719	0.00131141	6.12406	0.0212087	5.64351	0.0273539	0.0390546	10.599	10.669	4.67668	0.0168275	0.0812874	0.0157277	38.17676
543800	-463.525	-393.887	-69.6379	0.0163311	0.029973	0.00558159	0.0213731	0.0917388	0.0513611	0.0344355	0.0347886	0.0433278	0.119173	0.0139699	0.00441883	0.0053155	0.00421566	9.72499	0.0372107	5.43359	0.0417013	0.059361	1.23696	5.68586	7.44575	0.0632897	0.0171277	0.0664371	30.28828
543900	-457.553	-386.492	-71.0611	0.0159845	0.00240013	0.0132648	0.010165	0.0325915	0.0419591	0.0146083	0.0177027	0.0102537	0.00884447	0.000776969	0.0210838	0.0156274	0.0130191	5.75108	0.00944423	11.6857	0.0922516	0.0621583	5.84029	8.64843	5.0031	0.0372957	0.0253296	0.0311139	37.40451
544000	-458.073	-389.465	-68.608	0.0194264	0.0102176	0.00204025	0.0175678	0.0534329	0.000128634	0.0114402	0.0142439	0.0259781	0.0571019	0.00816023	0.0191766	0.00633693	0.0195225	3.78711	0.0332125	12.6029	0.0763782	0.102289	5.04499	0.45752	2.5706	0.0133615	0.0636692	0.122325	25.13913
544100	-464.108	-395.389	-68.7189	0.042032	0.0263638	0.00732216	0.00150937	0.0232826	0.0579484	0.141714	0.023574	0.0450699	0.0538788	0.0159612	0.0111401	0.0125554	0.00445219	5.35285	0.0294425	6.94017	0.00756543	0.0839379	8.56354	0.781589	3.264	0.0236657	0.145381	0.0346071	25.69356
544200	-468.338	-398.343	-69.9956	0.00742246	0.0150837	0.0194216	0.0487495	0.114281	0.0345844	0.0427307	0.0756675	0.0546279	0.189275	0.0102834	0.000403051	0.0320977	0.00684917	12.0597	0.00372672	5.09252	0.0195484	0.0166258	4.80773	0.0855668	9.19793	0.0287528	0.0672611	0.0463172	32.07719
544300	-460.546	-387.768	-72.778	0.00188779	0.0115053	0.028041	0.00407477	0.0395821	0.0178051	0.0326379	0.0100825	0.00968606	0.0273361	0.0305057	0.0336077	0.00290861	0.0207735	8.11821	0.00882982	5.90497	0.069131	0.0604639	12.2202	18.0224	1.1968	0.0035614	0.00436819	0.109574	45.98897
544400	-471.025	-398.52	-72.5049	0.0303371	0.00539971	0.0681476	0.0374005	0.021955	0.0468003	0.00685066	0.0573198	0.111803	0.0267932	0.0754089	0.00826769	0.00158366	0.0165785	9.17281	0.0214441	8.65249	0.00325795	0.0424313	0.276835	7.13721	18.6458	0.00664259	0.00537568	0.1444	44.62331
544500	-469.231	-398.223	-71.0084	0.00947612	0.0262018	0.031945	0.0135496	0.0350054	0.014242	0.0544367	0.00843973	0.0127069	0.118767	0.000756244	0.0063154	0.0154839	0.0590482	3.48655	0.0569207	12.963	0.0235034	0.0629063	11.8222	2.2155	5.78317	0.216195	0.0163429	0.088442	37.14114
544600	-469.49	-400.359	-69.1313	0.0341326	0.00272274	0.0221101	0.0178169	0.0325661	0.0387947	0.0322747	0.00321157	0.0577809	0.0158097	0.0475769	0.0585345	0.0184179	0.00304925	7.00342	0.0548327	9.6676	0.017778	0.0871171	0.879772	5.08967	4.14002	0.0540418	0.144337	0.232254	27.75564
544700	-461.93	-392.751	-69.1784	0.0231963	0.036688	0.000127757	0.0073743	0.00452238	0.00800908	0.0317904	0.00557163	0.0027157	0.0404826	0.0153832	0.0124778	0.0110193	0.0570288	6.75069	0.0204719	4.49057	0.0951931	0.0676585	9.32477	2.93941	3.75392	0.0468015	0.0748113	0.170183	27.99087
544800	-462.426	-395.01	-67.4163	0.00056919	0.0690324	0.0278731	0.00234779	0.0101024	0.0181466	0.0980111	0.0406962	0.0166647	0.0387988	0.0055395	0.00697752	0.00987363	0.0219055	2.28315	0.0314932	5.06306	0.123525	0.0319051	1.66231	4.92361	4.59331	0.00128508	0.0106792	0.089819	19.18069
544900	-460.999	-391.743	-69.2562	0.0225757	0.000395002	0.00478845	0.00906546	0.00941246	0.00673901	0.0956357	0.0356564	0.0173289	0.0736429	0.0103876	0.0444666	0.0287406	0.00308248	3.5812	0.0244312	7.34253	0.0440685	0.103249	5.45824	0.17397	11.1244	0.0599778	0.039581	0.0663156	28.37985
545000	-462.842	-393.42	-69.422	0.0185378	0.0251451	0.0220188	0.00065196	0.0156791	4.32599e-05	0.00271907	0.0429299	0.0539587	0.159558	0.00851268	0.0183774	0.00822495	0.0283607	6.26567	0.0214851	12.8109	0.0100752	0.0634592	4.41617	1.45987	3.46098	0.0144107	0.0852662	0.196201	29.20919
545100	-466.194	-395.596	-70.5983	0.0245002	0.0102062	5.05515e-05	0.00983392	0.0949201	0.0260749	0.0106611	0.167626	0.0156675	0.109558	0.0237932	0.0148486	0.00387348	0.000464212	7.5216	0.022157	11.346	0.0578276	0.197472	3.70059	3.24586	8.39399	0.0272876	0.0412089	0.0244331	35.09051
545200	-459.304	-389.463	-69.8411	0.000361628	0.0263118	0.00437123	0.0429438	0.0484329	0.0235658	0.000769946	0.00651022	0.00534437	0.0174314	0.0387704	0.0274337	0.0181515	0.0194384	7.48158	0.0126704	6.88683	0.0337734	0.070319	7.35044	6.96131	2.08691	0.00593522	0.104061	0.0308944	31.30456
545300	-461.346	-393.829	-67.5164	0.0245324	0.0011001	0.0160624	0.0355554	0.0161853	0.0325608	0.0499755	0.0649297	0.0315758	0.0034543	0.0261985	0.0325766	0.00414485	0.00834722	3.80755	0.0514106	5.63639	0.05697	0.0132385	7.24344	0.102972	2.20394	0.0288184	0.08714	0.10177	19.68083
545400	-457.832	-389.262	-68.5702	0.00142633	0.00196511	0.00160128	0.00942756	0.0083669	0.0320173	0.0431467	0.00771501	0.00995796	0.01053	0.0108987	0.00129853	0.0501458	0.0409972	2.53598	0.00456118	5.3799	0.0247717	0.0584997	12.5287	2.18227	1.74261	0.0116196	0.0935949	0.157849	24.94989
545500	-461.638	-392.723	-68.9148	0.050883	0.0111535	0.0123646	0.0315923	0.048933	0.00213192	0.0167455	0.0147797	0.0239079	0.00238738	0.0114663	0.00944253	0.016581	0.0515798	3.06388	0.012061	9.39344	0.059442	0.0348706	4.97078	5.94528	2.64356	0.0117098	0.0167053	0.217543	26.67321
545600	-467.358	-393.322	-74.036	0.0238868	0.014005	0.0146916	0.0236815	0.0244818	0.0423461	0.117199	0.00870189	0.00597832	0.000870686	0.0289242	0.00388896	0.0407011	0.00311976	7.86759	0.0146875	14.2227	0.0663783	0.0662181	6.03917	12.219	11.182	0.0683011	0.0684419	0.111887	52.2788
545700	-454.594	-384.997	-69.5965	0.0368188	0.00217874	0.00248784	0.0166283	0.00590635	0.00536784	0.026815	0.0177172	0.00142438	0.0407585	0.00369763	0.0141841	0.00439103	0.0183946	4.9601	3.13174e-06	11.6518	0.0148517	0.0330126	6.69379	4.37022	1.93672	0.0813025	0.0532341	0.0897564	30.08157
545800	-461.864	-390.611	-71.2533	0.00370864	0.0042244	0.0253261	0.00515801	0.0292137	0.00916988	0.00194794	0.0201774	0.0284495	0.0408671	0.0042982	0.0237232	0.0542621	0.0170507	5.43731	0.0267851	6.21032	0.0723099	0.102701	7.05263	1.59906	17.392	0.0259226	0.0341331	0.144816	38.3656
545900	-472.384	-403.727	-68.6569	0.0592426	0.0344805	0.00315016	0.0222223	0.0417411	0.00195136	0.0632786	0.22882	0.0528826	0.0737834	0.0200733	0.0132279	0.0336727	0.0388411	5.86965	0.0207946	4.97035	0.0344924	0.0538769	10.5718	2.09123	0.895604	0.00446582	0.00231139	0.18138	25.38335
546000	-459.399	-391.069	-68.3294	0.00707907	0.00709403	0.0224562	0.00294441	0.0455683	0.109543	0.037647	0.0414608	0.0272847	0.105018	0.0479209	0.0115072	0.0024893	0.000739965	4.80422	0.00519324	4.33909	0.00258412	0.0408389	2.45807	5.21362	6.26113	0.0357117	0.059334	0.0573641	23.74591
546100	-462.883	-390.739	-72.1436	0.00373595	0.0135935	0.00127794	0.0200484	0.0704868	0.0587455	0.0163468	0.00520838	0.0163613	0.0977379	0.0281448	0.00490826	0.00836407	0.0299439	8.35597	0.0749668	12.0352	0.00895533	0.0568573	5.11666	5.63611	11.076	0.0202461	0.0193669	0.0416695	42.81684
546200	-463.347	-392.666	-70.6814	0.0023506	0.00388782	0.0135943	0.0213873	0.0965384	0.0267178	0.00688487	0.0340211	0.131112	0.120772	0.00523296	0.0162964	0.00365897	0.00922683	11.1946	0.00549354	8.38464	0.0625488	0.0140425	2.85951	6.90004	5.36481	0.0306633	0.0960022	0.102098	35.50618
546300	-463.915	-393.156	-70.7593	0.00633211	0.0367919	0.00824828	0.000809738	0.0368986	0.0385414	0.0569357	0.0309789	0.137965	0.140639	0.0206276	0.00538693	0.0170591	0.000392038	3.50019	0.00623615	4.66331	0.00815069	0.0448037	14.7136	9.40941	2.9136	0.0310366	0.0200096	0.0477088	35.89571
546400	-462.638	-392.355	-70.283	0.0217405	0.00427395	0.00249798	0.012435	0.0740332	0.0099368	0.0345127	0.0838867	0.0332266	0.0180165	0.0128386	0.00479452	0.00421014	0.0389527	9.4494	0.0778946	7.50791	0.0335632	0.00395413	3.75747	6.0668	6.07246	0.0375665	0.0216727	0.130034	33.51408
546500	-462.196	-390.772	-71.4241	0.0432006	0.0104104	0.00190426	0.00760153	0.0237096	0.0141431	0.0510609	0.0106691	0.0326019	0.0455439	0.00444552	0.000282635	0.0305324	0.0530904	19.5562	0.021847	8.78798	0.0196953	0.0178767	3.8546	0.134421	6.37316	0.0166478	0.0379884	0.06971	39.21927
546600	-458.336	-387.128	-71.2078	0.00494615	0.0192079	0.00186495	0.0147925	0.0186997	0.00849	0.0288276	0.0631374	0.0128087	0.0160357	0.0336806	3.51985e-05	0.000912135	0.0152313	5.93426	0.000986332	6.61517	0.0797178	0.0492273	1.45529	14.0397	9.50868	0.00453143	0.0474008	0.164419	38.13811
546700	-469.199	-400.837	-68.3623	0.0155353	0.0129088	0.00510711	0.00140044	0.000554237	0.00369135	0.00389016	0.0294628	0.00183626	0.0303537	0.0883332	0.135072	0.00431035	0.110926	6.36535	0.0500307	5.0249	0.0393064	0.0373824	4.09009	0.308439	7.33751	0.0587065	0.0581482	0.0972048	23.91045
546800	-465.923	-395.137	-70.7857	0.00255336	0.00315261	0.0116585	0.00584027	0.0536299	0.00550155	0.0575383	0.104026	0.0161283	0.000438334	0.068064	0.00378973	0.0022714	0.0246974	2.59724	0.0848776	15.6734	0.0438825	0.0170649	1.33662	3.11699	12.5235	0.0030982	0.101713	0.169775	36.02739
546900	-463.47	-393.115	-70.3552	0.0256197	0.0121058	0.00441534	0.00858372	0.0733658	0.0366755	0.00451321	0.0105039	0.0111614	0.0405248	0.0171332	0.0102979	0.00275973	0.0668249	8.01693	0.0551043	11.3717	0.0420934	0.0326878	7.56614	0.720098	5.52374	0.11165	0.0705108	0.0400618	33.87523
547000	-456.089	-387.091	-68.998	0.0143836	0.00280845	0.00283109	0.010375	0.0547737	0.0137338	0.0428997	0.00859888	0.0174608	0.0512024	0.0215002	0.0296616	0.011033	0.00992623	2.91547	0.0240289	14.2141	0.029597	0.05665	3.85992	4.11608	1.43897	0.0305292	0.01779	0.0945739	27.08884
547100	-464.233	-394.023	-70.2102	0.01297	0.00492202	0.0126118	0.0673602	0.00465237	0.0121793	0.00938312	0.00599532	0.0765663	0.052453	0.0327184	0.00948199	0.00613293	0.00943302	6.36106	0.00587443	15.6388	0.0293909	0.0180315	4.7715	0.0172096	5.85171	0.121264	0.00866815	0.00966052	33.15003
547200	-474.54	-400.19	-74.3491	0.000602106	0.112518	0.00796631	0.0228033	0.00150011	0.0280032	0.0436372	0.0571012	0.0259682	0.0197735	0.0107185	0.00420649	0.0413049	0.029908	4.45167	0.0112251	4.74978	0.0718939	0.0151909	13.9444	23.6382	6.21227	0.0737105	0.195101	0.0748362	53.8443
547300	-464.281	-394.288	-69.9931	0.0379491	0.00760155	0.000901963	0.0040773	0.0991579	0.0694879	0.0115501	0.0222787	0.0456006	0.0153635	0.112634	0.00820448	0.0108718	0.00295324	12.223	0.000554179	7.26819	0.000771956	0.106125	2.16933	1.76136	7.95427	0.0489315	0.0380323	0.0450783	32.06433
547400	-459.782	-388.213	-71.569	0.0125352	0.0017644	0.00412015	0.0132121	0.021903	0.0497442	0.0318904	0.00876967	0.00302479	0.0205867	0.010706	0.0299681	0.0106555	0.0241342	3.80301	0.0598331	7.41494	0.0125501	0.0253754	18.3872	3.16219	6.71097	0.0603932	0.03525	0.0292958	39.944
547500	-462.385	-393.751	-68.6345	0.0252574	0.0127092	0.0465976	0.0299879	0.0857014	0.0541211	0.0201483	0.0308828	0.0103293	0.00181352	0.064123	0.0143971	0.00129705	0.000461505	2.74258	0.00360741	9.97674	0.0962233	0.0318815	1.38924	3.41344	7.08038	0.0142777	0.0887283	0.0363607	25.27129
547600	-455.778	-388.125	-67.6531	0.00702299	0.0152941	0.00107484	0.0326553	0.0106505	0.0150224	0.00822868	0.0395704	0.0160166	0.0717325	3.26788e-05	0.000192896	0.0271079	0.0121656	3.42828	0.00825684	4.39698	0.00830148	0.0266205	9.46934	1.98183	0.5862	0.0135462	0.0894831	0.0988315	20.36444
547700	-464.445	-394.717	-69.7279	0.00160542	0.0150233	0.037732	0.0286572	0.0085482	0.0446004	0.0437217	0.0679564	0.0172168	0.0498807	0.0238692	0.0219601	0.00504888	0.0163072	4.02353	0.0514284	4.23028	0.0382956	0.017592	15.987	1.65885	4.14647	0.100018	0.0406671	0.0622492	30.73852
547800	-457.119	-389.447	-67.6713	0.00233898	0.00546259	0.00261256	0.0369298	0.00993696	0.00178464	0.00157787	0.0236884	0.0442577	0.0668997	0.0303045	0.0180469	0.00184933	0.0220766	3.26503	0.0157778	5.58126	0.0014394	0.034619	7.716	0.334357	2.99481	0.183969	0.0185901	0.0417567	20.45537
547900	-481.727	-406.306	-75.4207	0.107737	0.0109931	0.0222148	0.0191064	0.0348232	0.00985591	0.0495442	0.0255489	0.0659416	0.0367859	0.000562505	0.0324236	0.0398856	0.0429475	12.8999	0.0286097	12.8826	0.244143	0.0348324	17.9478	2.97803	11.4189	0.00479015	0.189959	0.0745114	59.20248
548000	-466.09	-393.638	-72.4513	0.00783294	0.0136795	0.00607239	0.0163768	0.0878609	0.0190159	0.0986623	0.0460529	0.0106631	0.132418	0.0106213	0.0183499	0.00849042	0.0229892	14.9375	0.00538806	8.87967	0.0336515	0.107627	6.10449	0.00900354	13.5954	0.0212604	0.0411559	0.121446	44.35565
548100	-459.572	-390.78	-68.7916	0.00718652	0.00541844	0.0208547	0.00313048	0.0199754	0.0336285	0.0132616	0.046929	0.0323302	0.0578152	0.0051759	0.00292796	0.0235433	0.0287142	4.30691	0.0550934	7.07806	0.0164427	0.0506725	3.08861	6.15733	4.73852	0.0200839	0.0566221	0.18763	26.05685
548200	-463.842	-395.004	-68.8383	0.0026112	0.0138846	0.0218263	0.00143424	0.0416129	0.0191458	0.0198825	0.0539206	0.182208	0.0575813	0.00701489	0.00671804	0.0044738	0.033879	3.10397	0.0227543	5.26265	0.0367738	0.0689643	5.33882	9.83996	1.89083	0.025321	0.0677478	0.166489	26.29047
548300	-465.604	-395.212	-70.3926	0.00344585	0.0060098	0.027526	0.0448062	0.0935299	0.0305917	0.000391534	0.0247186	0.0290534	0.132432	0.00552872	0.042577	0.0378857	0.00853863	3.54268	0.0112586	5.81307	0.0412562	0.0879556	3.95481	13.4641	6.46326	0.0144374	0.0944463	0.0877299	34.06206
548400	-459.787	-390.967	-68.8198	0.00134163	0.0100083	0.00510563	0.0169861	0.112587	0.000407348	0.0102086	0.0397686	0.000701875	0.103128	0.00467811	0.00492584	0.0232494	0.0396725	3.00131	0.0682478	6.10655	0.00976294	0.0570352	5.23407	8.42388	2.73611	0.005137	0.0691217	0.113834	26.19783
548500	-461.855	-390.495	-71.3594	0.0401249	0.00295004	0.0209978	0.0247889	0.0719048	0.0366547	0.00141087	0.0383793	0.00191912	0.0256653	0.0137834	0.00241813	0.0318156	0.0185147	8.24916	0.0290323	7.89542	0.0314095	0.0437972	11.0745	11.0357	0.0386758	0.0190895	0.0211858	0.126633	38.89595
548600	-467.945	-395.298	-72.6469	0.0140374	0.0110453	0.0269638	0.00956814	0.0326301	0.0416537	0.0430573	0.0316655	0.0426502	0.0849379	0.0120762	0.0205291	0.00192039	0.00346855	14.2162	0.0129663	7.78475	0.00113237	0.178414	2.65027	1.41924	18.3663	0.057014	0.0440877	0.227065	45.33371
548700	-479.256	-407.21	-72.0462	0.005707	0.00352097	0.00240471	0.0376567	0.08068	0.0543256	0.12991	0.165262	0.00739577	0.0593891	0.0124379	0.0332993	0.00886081	0.0641934	9.66264	0.00297789	7.58221	0.0538189	0.0828612	4.54382	8.94795	10.2465	0.00248487	0.0772671	0.462594	42.33015
548800	-465.251	-393.685	-71.5657	0.00331629	0.021906	0.00126059	0.0217732	0.00905819	0.0185132	0.0813862	0.0110096	0.0191416	0.0981066	0.0403923	0.0226857	0.00215849	0.0307049	1.85011	0.00072641	10.5167	0.00207174	0.135717	6.24158	5.86746	14.8839	0.0270916	0.00159409	0.0192735	39.92762
548900	-463.165	-392.927	-70.2375	0.00578156	0.00695753	0.00449023	0.00941681	0.0322955	0.043667	0.050454	0.0105295	0.0150913	0.0435363	0.0160796	0.0721085	0.00724119	0.00131407	6.05577	0.0561637	7.62436	0.0858679	0.0756064	10.3985	2.36081	6.11976	0.0614434	0.0977456	0.031543	33.28649
549000	-461.84	-393.086	-68.7532	0.00784457	0.0129532	0.0433877	0.0249482	0.0914016	0.0133431	0.0596887	0.00645482	0.0156837	0.0726655	0.0391899	0.0076029	0.00899002	0.00284045	4.76435	0.000840468	3.28656	0.014223	0.0956746	14.2893	0.23989	2.58707	0.0277931	0.0183232	0.134198	25.86522
549100	-459.878	-390.036	-69.8421	0.00726623	0.0294863	0.0330405	0.00323127	0.0226942	0.00425123	0.0801071	0.0161693	0.0293812	0.0961121	0.00382025	0.00465357	0.00972619	0.00579974	8.04444	0.0103529	5.40522	0.0356305	0.0442341	7.26684	3.60427	6.33757	0.0574959	0.0671124	0.0904283	31.30932
549200	-464.725	-394.254	-70.4707	0.00698141	0.00346403	0.00271156	0.0012927	0.0502122	0.108129	0.045049	0.00272847	0.0477963	0.0163215	0.0634135	0.0082699	0.0175848	0.0513045	4.50726	0.00579642	7.61966	0.055252	0.0453725	7.83957	10.513	3.15846	0.0417785	0.0836261	0.15759	34.45264
549300	-464.035	-392.218	-71.8163	0.00383619	0.0121709	0.00405695	0.0306149	0.000933947	0.030601	0.0177464	0.016957	0.0443555	0.0130968	0.0588065	0.0173301	0.0316027	0.0233763	2.19907	0.00870901	7.99887	0.0521196	0.0402668	6.43898	1.22736	22.7769	0.00470527	0.101348	0.026594	41.18038
549400	-460.648	-389.68	-70.9683	0.046495	0.000865566	0.0163166	0.000899928	0.0379293	0.0367841	0.0801906	0.00316274	0.00806455	8.51391e-05	0.00744715	0.01833	0.02734	0.00934791	6.09439	0.0122219	19.7335	0.0604768	0.0940944	3.40487	5.94879	1.17674	0.0102093	0.0392022	0.0728546	36.94061
549500	-458.543	-389.155	-69.3881	0.00310573	0.020874	0.00124634	0.00170618	0.0388439	0.0275249	0.0268645	0.0170855	0.0620392	0.016881	0.00978567	0.0141929	0.00651625	0.0230583	7.95023	0.0470014	8.37333	0.0590989	0.0420985	4.87376	0.327592	6.90162	0.0213777	0.0107616	0.162987	29.03957
549600	-469.285	-395.834	-73.4514	0.0268054	0.00475445	0.00996871	0.0110165	0.0871175	0.027855	0.00179815	0.0823501	0.0223758	0.0272657	0.0178905	0.0511495	0.00357768	0.00417224	5.94025	0.0849771	8.81472	0.0688563	0.128807	11.0549	8.90098	13.8888	0.0253378	0.0594016	0.0108156	49.35588
549700	-464.214	-393.756	-70.4577	0.00989196	0.0250562	0.0160791	0.00387487	0.0862234	0.0115849	0.0131105	0.0523321	0.0179949	0.0567986	2.44508e-05	0.0314503	0.0675457	0.00769473	10.667	0.00764915	4.98853	0.00800543	0.076399	1.77271	6.85821	9.32456	0.0423587	0.113923	0.128305	34.38736
549800	-462.994	-391.001	-71.9939	0.00869849	0.00883387	0.000226521	0.0330833	0.0113501	0.000102951	0.00676371	0.00328859	0.0267745	0.002316	0.00343185	0.0297917	0.0191182	0.00199348	8.46949	0.0438015	5.04754	0.054827	0.0796975	5.28704	16.0077	6.50885	0.0726105	0.154701	0.186421	42.06843
549900	-464.796	-391.442	-73.355	0.00460363	0.00813954	0.00235321	0.000172916	0.100344	0.00242173	0.0326693	0.0587827	0.0105222	0.0479275	0.0238299	0.00110437	0.0435691	0.0141352	7.78614	0.0197303	3.62705	0.0592671	0.0032909	8.59523	15.4297	12.847	0.0268717	0.00144778	0.127467	48.87376
550000	-458.789	-388.225	-70.5641	0.00698114	0.00928657	0.0211988	0.00536556	0.0566135	0.00106727	0.00911522	0.0570227	0.0412849	0.0500629	0.00692347	0.033856	0.0204574	0.000684744	6.45497	0.0132176	6.25468	0.020706	0.0973992	0.658352	10.5082	10.468	0.031113	0.0556548	0.0370878	34.91929
550100	-455.98	-386.851	-69.129	0.00081851	0.00256131	0.00596476	0.00167446	0.060016	0.0348536	0.0346093	0.0414462	0.000405357	0.0674899	0.00791859	0.0432713	0.0133878	0.00140103	3.22832	0.0106059	10.6738	0.0419387	0.0275974	3.97166	5.63515	3.62531	0.0118426	0.0910363	0.110697	27.7438
550200	-458.491	-390.3	-68.1917	0.00767197	0.0158315	0.0267332	0.0080542	0.0145348	0.0139079	0.000218855	0.0194716	0.0270978	0.0428765	0.00566995	0.0126657	0.0031875	0.00849377	4.38273	0.00666026	2.17927	0.0433562	0.0358404	7.46666	4.28877	4.29405	0.0211699	0.0564574	0.0763479	23.05773
550300	-458.504	-389.28	-69.2238	0.0197691	0.00524892	0.0315058	0.00278429	0.0255656	0.0106687	0.000933	0.00822013	0.0128105	0.0596339	0.00475331	0.0619284	0.0107325	0.00171183	7.04174	0.0135001	10.2058	0.0247302	0.0751595	7.66219	0.390855	2.24582	0.0361194	0.132351	0.133629	28.21819
550400	-452.368	-385.377	-66.9903	0.00245087	0.00696931	0.00244049	7.00741e-05	0.00571908	0.0129787	0.00369318	0.063491	0.0164692	0.0663923	0.0628377	0.0233821	0.00791025	0.000818828	3.69043	0.00219579	5.81909	0.0010174	0.0204415	3.31336	1.33711	2.50432	0.0176448	0.0355086	0.0336866	17.05044
550500	-461.032	-393.787	-67.2445	0.00565027	0.0835066	0.0101538	0.0068775	0.0290285	0.0615363	0.0380434	0.0465954	0.0385532	0.028283	0.0177983	0.0085594	0.00323271	0.000344471	3.86805	0.00711467	4.88897	0.0184522	0.00603475	4.21497	4.51247	0.221385	0.135236	0.00757889	0.0630454	18.32146
550600	-461.146	-390.181	-70.9649	0.0218187	0.0133718	0.0363258	0.00130907	0.00988862	0.0637111	0.00491761	0.016723	0.0198745	0.0662853	0.0200995	0.00317691	0.00181034	0.00112678	14.2712	0.0370202	7.67324	0.0217352	0.050513	1.22759	8.00296	5.12002	0.161089	0.031584	0.0460822	36.92344
550700	-460.663	-392.387	-68.2752	0.00516056	0.00440346	0.00531235	0.0456776	0.00302154	0.0243521	0.0313474	0.0481243	0.00216979	0.0280978	0.00568315	0.00598107	0.0116711	0.0169527	8.7229	0.0431509	4.07983	0.144784	0.0921956	1.27509	5.30097	3.42118	0.054194	0.0375715	0.0651133	23.47493
550800	-462.161	-392.411	-69.7503	0.00675255	0.00343537	0.00402194	0.0362694	0.0273535	0.014307	0.0772356	0.0396353	0.00650314	0.157738	0.00203888	0.036468	0.0415473	0.0122192	15.0642	0.00260889	5.78104	0.00833952	0.0238083	0.275734	4.60521	4.46628	0.0100281	0.0194708	0.128205	30.85049
550900	-464.305	-392.502	-71.8021	0.0228257	0.00419759	0.00103432	0.00538121	0.107415	0.0264818	0.0062395	0.052008	0.0219024	0.0331705	0.000154013	0.0247801	0.0200539	0.0217417	2.12015	0.0139872	2.57113	0.0492969	0.0233892	29.7851	5.62424	0.476864	0.0128536	0.0456671	0.0393899	41.10943
551000	-464.596	-393.116	-71.4804	0.0258771	0.00364116	0.00611171	0.0147898	0.0689538	0.0517462	0.0106196	0.0193516	0.0445152	0.0273966	0.0312858	0.0257699	0.0259784	0.00508764	12.4277	0.00408942	7.85792	0.0730422	0.0343516	2.78636	8.40576	7.33749	0.00351917	0.19088	0.0185151	39.50078
551100	-456.161	-387.275	-68.8857	0.00556374	0.00295505	0.0037808	0.000133772	0.0552836	0.00460387	0.0654759	0.0395252	0.00110996	0.01416	0.0217066	0.00345889	0.0238307	0.0102132	3.2391	0.0189729	8.60846	0.0648838	0.0295362	8.93796	2.40338	2.7104	0.00840578	0.0681	0.186294	26.5273
551200	-460.274	-390.418	-69.8561	0.00131117	0.000586635	0.0151286	0.0347771	0.0209593	0.00967341	0.0121284	0.0214539	0.00969633	0.0675721	0.0176281	0.0288928	0.00035773	0.0567378	9.5627	0.00467536	5.57638	0.020527	0.101835	3.57315	9.15732	2.91118	0.101548	0.0413904	0.0316637	31.37928
551300	-458.727	-387.229	-71.4987	0.0152872	0.000394974	0.0138868	0.00701111	0.0183511	0.0329663	0.0113476	0.0319114	0.00642727	0.00163553	0.0434503	0.0147462	0.0134247	0.00990707	15.6136	0.0248579	12.8091	0.0217997	0.11291	7.57911	1.94045	1.15496	0.0356385	0.0243848	0.0547589	39.59239
551400	-465.989	-397.828	-68.1616	0.00302835	0.00317074	0.027046	0.0376374	0.110455	0.10842	0.0454947	0.0102355	0.0194822	0.0231558	0.0116313	0.00228209	0.0434541	0.00585355	3.65027	0.0336851	6.02442	0.00695819	0.0288296	10.873	1.05601	0.601037	0.0738577	0.0976931	0.00983705	22.90695
551500	-468.733	-398.999	-69.7337	0.0865489	0.0120898	0.00357041	0.0362536	0.0112608	0.0386661	0.013863	0.0231537	0.130364	0.0120949	0.002825	0.0357959	0.00385909	0.0223573	2.67373	0.0398199	5.59924	0.0479752	0.00483474	11.6565	2.1203	7.94975	0.123234	0.00354104	0.115705	30.76733
551600	-464.283	-394.09	-70.1921	0.0189471	0.0694653	0.000840353	0.0122559	0.0558927	0.0107995	0.00487822	0.00212743	0.0394293	0.0468389	0.0257605	0.0204046	0.0226386	0.0138692	5.41293	0.0433768	5.71852	0.0183525	0.0203207	3.21636	5.63871	12.3276	0.0272987	0.0817018	0.210337	33.05968
551700	-463.671	-390.307	-73.3638	0.0254484	0.00401889	0.0417031	0.0141633	0.0061114	0.00145482	0.0518193	0.0183293	0.0398011	0.0581729	0.00395664	0.0349492	0.0046529	0.00601343	12.4798	0.00163993	4.11776	0.0283549	0.00288373	20.965	7.72244	3.10639	0.0199185	0.107436	0.0557063	48.91799
551800	-474.068	-395.361	-78.7071	0.00583351	0.00703208	0.0319891	0.0281795	0.0372636	0.0607259	0.00622048	0.0475317	0.0722743	0.0358456	0.0106573	0.00677503	0.000328367	0.00268318	12.4603	0.00686961	37.502	0.0285703	0.222442	4.56792	0.152032	20.0846	0.00906733	0.161256	0.0861191	75.63461
551900	-464.934	-397.052	-67.8813	0.0208138	0.0267561	0.0237822	0.00339572	0.00151139	0.0465302	0.0385022	0.0518747	0.0524026	0.037137	0.0143329	0.036389	0.00897053	0.0512062	6.16299	0.0300315	5.10473	0.0426751	0.0716686	1.37387	4.58002	3.48838	0.038373	0.117715	0.0814313	21.50549
552000	-469.08	-397.231	-71.8487	0.0448786	0.0177578	0.0124834	0.0445924	0.023803	0.0159317	0.000364894	0.120295	0.125628	0.0223284	0.00941115	0.0499395	0.00332469	0.0105653	8.35946	0.0313089	4.00961	0.014817	0.0289326	15.8882	4.25333	8.15294	0.0378986	0.0195763	0.0451107	41.34251
552100	-460.529	-391.262	-69.2667	0.0185286	0.0221824	0.0122369	0.00659084	0.0702465	0.0582175	0.0991222	0.00168393	0.0173451	0.0392925	0.0200394	0.0262121	0.00537158	0.00293991	4.53896	0.0356508	6.66497	0.0473236	0.0565041	7.89831	0.685022	8.00873	0.0192121	0.000470726	0.0771766	28.43234
552200	-456.903	-388.031	-68.8718	0.000754884	0.000883826	0.0039989	0.00453465	0.0604602	0.0528881	0.0297007	0.0053455	0.0241292	0.0060801	0.00231207	0.0175833	0.00121771	0.0205141	2.36184	0.040074	6.05015	0.0252057	0.00870214	4.68667	12.2699	0.507568	0.009164	0.0835205	0.18458	26.45778
552300	-458.535	-389.9	-68.6341	0.0159401	0.0365443	0.0151444	0.000576415	0.0350119	0.00740685	0.0760681	0.0079178	0.0537663	0.0291705	0.00748725	0.00385946	0.00477504	0.0340016	3.45264	0.00505939	4.22189	0.0463857	0.0194817	12.9496	0.930537	3.16252	0.00889127	0.0551876	0.0897269	25.26961
552400	-479.065	-404.303	-74.7622	0.0272492	0.000263903	0.000969097	0.0381199	0.0569165	0.0836206	0.0804567	0.0566088	0.0215975	0.045722	0.0419728	0.0227361	0.0421676	0.0360949	7.49211	0.079358	6.83116	0.101001	0.125983	7.77708	10.6449	22.1121	0.0412975	0.067376	0.083033	55.90982
552500	-464.164	-394.919	-69.2451	0.0232138	0.0132496	0.0540801	0.0100914	0.0402315	0.0278689	0.0255546	0.0372912	0.0811556	0.0314197	0.000363549	0.0459114	0.00451147	0.000257331	9.24666	0.0355094	6.07044	0.00204388	0.148441	4.06008	0.0809279	8.12401	0.0147547	0.0256328	0.12091	28.32461
552600	-463.413	-394.192	-69.2216	0.00388866	0.00681477	0.0449938	0.0339455	0.0394794	0.0477019	0.0128552	0.0128787	0.0203772	0.0480645	0.0433286	0.0375337	0.00933587	0.0242553	5.49052	0.0181553	7.45587	0.0777129	0.0750589	9.66653	2.28337	2.54862	0.0293847	0.0447917	0.131762	28.20722
552700	-457.992	-388.292	-69.6997	0.000756797	0.00784327	0.0160884	0.00290449	0.030256	0.0230064	0.0190575	0.0275427	0.0157174	0.111534	0.0153636	0.0324338	0.0261353	0.0119808	4.30901	0.0154306	6.85464	0.0228663	0.0483404	4.9821	0.768901	13.0906	0.053196	0.0336108	0.0783049	30.59757
552800	-461	-391.483	-69.5173	0.0129765	0.00170246	0.00553557	0.00693485	0.104079	0.000420641	0.0167943	0.0490335	0.0534572	0.0269691	0.0164883	0.0158194	0.0172596	0.0153232	10.6921	0.0850509	4.38654	0.0485536	0.0321137	4.3595	2.68789	6.92033	0.00611557	0.0148339	0.109594	29.68538
552900	-468.93	-399.131	-69.7992	0.0689048	0.00182308	0.000281612	0.00396475	0.0171643	0.179462	0.0788083	0.0279697	0.0139405	0.0208177	0.0105609	0.0327189	0.00702526	0.0498412	9.80083	0.0188172	5.11236	0.0154416	0.0278315	12.9505	2.02269	0.346511	0.154539	0.0281825	0.103977	31.095
553000	-467.721	-398.126	-69.5945	0.00135094	0.018686	0.0274862	0.0460145	0.00468856	0.0111583	0.140278	0.0410381	0.0346051	0.00845153	0.0536238	0.00196556	0.0320145	0.00655012	2.71808	0.00709521	12.166	0.079543	0.184741	5.05932	4.93611	4.32167	0.062295	0.0394494	0.0693587	30.0716
553100	-461.339	-393.368	-67.9708	0.000661438	0.00279636	0.0145727	0.0535975	0.0037695	0.0277757	0.0067974	0.0590934	0.056945	0.0959818	0.00757407	0.0166723	0.000519385	0.0244984	5.00009	0.00953483	5.84279	0.0860767	0.0646499	5.99166	0.740764	3.60134	0.10098	0.035949	0.107986	21.95308
553200	-459.895	-387.882	-72.0133	0.00145211	0.00986113	0.0101348	0.00810785	0.146619	0.0692901	0.000321525	0.0193186	0.0117197	0.00864654	0.026273	0.0142076	0.00639073	0.00604492	13.9593	0.000321695	3.14737	0.0384291	0.0273151	12.6948	2.77015	9.09257	0.00567294	0.0128948	0.0782218	42.1655
553300	-470.68	-398.479	-72.2016	0.0149827	0.0101262	0.005802	0.0174822	0.000440506	0.0451463	0.0337004	0.0710949	0.00945098	0.046417	0.0819623	0.00509814	0.0262224	0.0111851	4.2426	0.152769	5.40874	0.02129	0.0205669	16.2711	8.69228	7.74911	0.0708565	0.0490343	0.0493427	43.1068
553400	-467.099	-394.914	-72.1857	0.00846443	0.0419676	0.00994307	0.00401786	0.0134545	0.00311227	0.00981078	0.111737	0.00466055	0.121443	0.0103785	0.0638709	0.0253331	0.00534852	8.59719	0.00873525	16.2151	0.124171	0.0787031	13.7362	1.58549	2.10224	0.0304753	0.0590949	0.0565372	43.02754
553500	-472.62	-401.326	-71.2936	0.00174539	0.0106552	0.0238247	0.0105998	0.283089	0.0731811	0.0387581	0.0715769	0.00667275	0.0203581	0.114216	0.00325666	0.0277375	0.0263083	8.48731	0.0229237	6.0339	0.018646	0.0123419	6.3676	3.24251	13.4713	0.0144063	0.0748928	0.109409	38.5672
553600	-464.382	-393.219	-71.163	0.000320133	0.0125452	0.00931983	0.00852404	0.0226099	0.00449874	0.0231269	0.00662768	0.0739068	0.0190999	0.00309757	0.0388989	0.010948	0.00564619	11.2697	0.0477067	6.8027	0.103684	0.0360237	14.3692	3.34886	1.32835	0.015622	0.236003	0.117196	37.91418
553700	-460.643	-391.583	-69.0602	0.0062157	0.0468154	0.0168161	0.00725778	0.0485674	0.0162839	0.0203069	0.0887488	0.00579028	0.00827329	0.0360049	0.0141231	0.00354956	0.0206141	3.9689	0.0605106	6.49564	0.0228717	0.0526574	8.78213	7.4989	0.0488443	0.00512772	0.0259411	0.0992111	27.4001
553800	-462.559	-389.119	-73.4395	0.031485	0.0131365	0.0109943	0.00636206	0.0219782	0.0553358	0.00146852	0.0200285	0.0316039	0.0105272	0.044074	0.0105787	0.0124833	0.00748985	15.4708	0.00294204	12.2342	0.129482	0.0304973	1.80171	5.45415	13.7573	0.0484921	0.0234517	0.0661745	49.29663
553900	-455.983	-387.944	-68.0389	0.0180901	0.0106571	0.0217194	0.0222847	0.0459002	5.17133e-05	0.00215764	0.0489198	0.00731028	0.00222718	0.00104501	0.00493797	0.00321851	0.0157614	10.8184	0.0223952	3.12159	0.0216601	0.0513336	2.48601	1.37699	4.03024	0.00159498	0.0480565	0.11076	22.2933
554000	-461.474	-390.596	-70.8779	0.0169113	0.011894	0.00569308	0.00652953	0.0765571	0.00276524	0.00293722	0.0840608	0.00439695	0.0118695	0.00600316	0.00951242	0.0212095	0.0152539	3.6696	0.02398	10.9635	0.0120883	0.128769	12.5842	5.19784	3.41479	0.121747	0.0502372	0.0462235	36.48856
554100	-464.103	-392.805	-71.2978	0.0205396	0.0146974	0.0157792	0.014636	0.113078	0.028157	0.0472783	0.00374353	0.0386337	0.0150312	0.0259808	0.0112986	0.0225755	0.0104914	9.86919	0.0150856	8.67401	0.0268438	0.038857	6.35362	4.40973	8.62914	0.00605559	0.169319	0.0141515	38.58793
554200	-464.895	-393.451	-71.4442	0.0133842	0.0121778	0.0108179	0.0127025	0.00699493	0.0948139	0.0139547	0.0102956	0.00160862	0.0341805	0.0035283	0.0566716	0.0303869	0.00463682	5.40161	0.060679	11.701	0.0662561	0.0790154	2.2516	15.6683	3.67538	0.0784203	0.000943281	0.0308496	39.32024
554300	-458.689	-389.563	-69.1259	0.00433524	0.0541046	0.0127242	0.0149513	0.0150181	0.00995908	0.0269839	0.0146141	0.0498699	0.00895421	0.000564203	0.00978955	0.00374717	0.00821551	9.51381	0.00296672	7.8716	0.0275042	0.0172357	3.11641	0.106859	6.52045	0.0758895	0.120868	0.121059	27.72848
554400	-457.936	-388.781	-69.1559	0.0119724	0.0279582	0.000185484	0.00628841	0.10676	0.0167365	0.00847414	0.00195689	0.0133874	0.026375	0.0431116	0.0452894	0.0149686	0.00172983	5.39027	0.0152442	6.79128	0.0185182	0.0708018	1.4876	6.49494	7.11655	0.0478326	0.0569355	0.0631229	27.87829
554500	-470.185	-401.265	-68.92	0.0071989	0.103387	0.0521107	0.0231497	0.00561017	0.0193567	0.0396177	0.082022	0.00188374	0.0561575	0.00575958	0.00285842	0.0308221	0.00734602	10.5653	0.0788856	9.80878	0.036431	0.0265149	0.500325	1.05406	4.02781	0.0362167	0.0714347	0.0560771	26.69914
554600	-459.017	-389.718	-69.2984	0.00568731	0.0133958	0.00219204	0.00656637	0.0397409	0.0114067	0.00456334	0.0244159	0.0177646	0.0629764	0.0173171	0.00588495	0.0013951	0.00899549	6.97446	0.00345068	3.69009	0.036565	0.0734828	8.03164	6.47973	2.77302	0.0435191	0.230541	0.0321267	28.59093
554700	-461.912	-394.723	-67.1892	0.0584703	0.031574	0.00466231	0.000102053	0.0079889	0.00402875	0.0150405	0.0457604	0.0224948	0.0227436	0.0125797	0.0292164	0.0443301	0.0148671	2.37807	0.0399815	3.90478	0.00315603	0.0364791	7.81761	2.17896	1.23639	0.018591	0.0116962	0.105391	18.04496
554800	-476.159	-401.827	-74.3317	0.0177026	0.0551202	0.0341611	0.0432239	0.0830564	0.0119618	0.0199328	0.00596502	0.10627	0.0735448	0.000847745	0.131004	0.00976213	0.0194525	21.4782	0.0215886	5.66615	0.0169727	0.0466874	16.4772	0.138505	9.12413	0.0645037	0.0636015	0.0479002	53.75742
554900	-461.796	-392.566	-69.2304	0.0265072	0.0305205	0.00835231	0.00739386	0.0110949	0.0241177	0.00681123	0.00829548	0.137392	0.0509504	0.00369787	0.0353761	0.0101771	0.0306965	4.01672	0.00177624	7.04214	0.0591907	0.00212874	4.31997	11.3627	0.847065	0.0546612	0.0293417	0.123839	28.25095
555000	-459.398	-389.992	-69.4061	0.0100135	0.00490989	0.000491528	0.00240763	0.171839	0.0576855	0.0658997	0.00315127	0.0251463	0.0139223	0.0207285	0.0192446	0.00167214	0.0333432	2.36214	0.0024221	12.8845	0.014116	0.0406818	5.31359	5.96668	1.94395	0.0199701	0.0559783	0.094868	29.12936
555100	-461.225	-394.374	-66.8517	0.000541967	0.000924334	0.0170269	0.0221033	0.0591307	0.0070332	0.0301263	0.0313946	0.0282116	0.2102	0.00301898	0.0190913	0.019013	0.00411846	1.71577	0.0355904	3.74373	0.0336751	0.0475659	5.16206	2.59454	2.41146	0.0148802	0.0894962	0.0565751	16.35728
555200	-458.849	-390.148	-68.7014	0.0600764	0.0217792	0.00151852	0.0019778	0.105194	0.0263866	0.0587109	0.00456017	0.000400703	0.0551058	0.000918738	0.00189934	0.0130859	0.00503204	1.86209	0.0162484	4.60011	0.0131264	0.0583436	6.14791	0.395965	12.0112	0.0135932	0.0510597	0.079788	25.60607
555300	-467.126	-395.627	-71.4989	0.0255696	0.000614561	0.0157608	0.00678418	0.118147	0.0361083	0.00785619	0.0301893	0.058811	0.0828008	0.0384843	0.0202904	0.00511947	0.0026559	5.20089	0.0702605	14.9489	0.0518967	0.000996838	14.7606	2.07357	1.84372	0.063472	0.0376464	0.0923373	39.59342
555400	-460.454	-390.563	-69.8917	0.01913	0.00387787	0.0208618	0.00966954	0.024391	0.0420138	0.0414521	0.0348508	0.0187093	0.0525691	0.0212414	0.00579073	0.00571293	0.00872393	3.24778	0.0605922	7.95783	0.0102594	0.0448813	3.60319	10.5848	5.48877	0.0772164	0.0615591	0.111588	31.55742
555500	-467.989	-396.691	-71.298	0.0153297	0.0400322	0.002534	0.0105442	0.29352	0.0361323	0.0589467	0.00533665	0.0498873	0.137841	0.00540148	0.00770474	0.00230356	0.0136122	6.95868	0.0198365	8.95614	0.029353	0.00608474	3.43971	2.95277	15.3968	0.0220348	0.0417499	0.0866139	38.58893
555600	-461.502	-391.449	-70.0526	0.00740296	0.0113383	0.0126539	0.0116612	0.00421305	0.0421247	0.0190632	0.0141579	0.0630539	0.13661	0.00491491	0.0219575	0.000592524	0.0023217	3.28104	0.0250352	6.11676	0.134746	0.0179074	1.08574	2.11332	19.1072	0.0187575	0.0797217	0.0296792	32.36198
555700	-465.253	-393.8	-71.4523	0.0500568	0.0360558	0.0134743	0.00293212	0.00837204	0.0836819	0.0304385	0.0326124	0.00892626	0.0274785	0.00277709	0.0276749	0.0262933	0.0178622	2.63629	0.000438925	18.4234	0.0605692	0.0852253	2.86138	4.07647	10.6614	0.0217084	0.0957066	0.0692989	39.36051
555800	-466.425	-396.474	-69.9509	0.0278147	0.000731602	0.00244021	0.0188595	0.176265	0.0340873	0.0846351	0.0136199	0.00423185	0.0488354	0.0194211	0.00876512	0.00395267	0.035796	2.991	0.00271157	11.2703	0.0290244	0.0643167	4.85367	0.585434	11.297	0.023222	0.247653	0.00985883	31.85371
555900	-469.283	-395.948	-73.3345	0.0302983	0.00546419	0.0142808	0.01755	0.041757	0.00512855	0.0355159	0.280428	0.0587501	0.0162892	0.0037777	0.00803338	0.00182922	0.0355554	18.3666	0.0245879	4.86563	0.0241307	0.0026687	10.9174	0.913997	12.9401	0.0110759	0.0351334	0.115399	48.77138
556000	-460.289	-388.072	-72.2174	0.00473409	0.00354604	0.0130776	0.00202767	0.00999209	0.0471917	0.00510162	0.0395472	0.000933916	0.0320465	0.011485	0.00604005	0.000574783	0.0167812	4.84726	0.0634713	6.44989	0.0239402	0.0528917	6.3615	3.39523	21.5125	0.0384113	0.160414	0.0871955	43.18574
556100	-462.693	-392.781	-69.9122	0.00594697	0.0139636	0.0226613	0.00243092	0.00114624	0.013115	0.0635321	0.0170537	0.0153939	0.00963529	0.000263607	0.0209471	0.00462374	0.0163505	2.23169	0.0438557	7.53043	0.0517048	0.0453673	3.68201	8.7667	8.6706	0.248637	0.0534635	0.128293	31.65982
556200	-458.19	-387.719	-70.4709	0.00058437	0.0126546	0.00230869	0.0196482	0.00227295	0.0214762	0.00548361	0.016418	0.086954	0.0829618	0.00672807	0.0109599	0.00763928	0.00797838	6.0403	0.0304275	10.2895	0.0216691	0.0021113	7.84682	4.78359	4.95279	0.0395859	0.0128027	0.149538	34.45324
556300	-465.516	-394.871	-70.6449	0.0298038	0.0128863	0.00792079	0.00885151	0.0479239	0.0717894	0.0628643	0.021002	0.0194307	0.0171679	0.0133884	0.100041	0.00445601	0.000563373	7.27784	0.0513654	10.4621	0.0041592	0.0647443	10.819	3.21535	2.81061	0.0610411	0.0405445	0.0985204	35.32343
556400	-466.705	-392.862	-73.8432	0.000479686	0.00166541	0.0285296	0.00455219	0.0987227	0.0303867	0.03437	0.0159034	0.0442324	0.0349332	0.0232232	0.0375852	0.004609	0.0149398	20.4353	0.0171618	7.48755	0.0603884	0.0710033	4.51321	7.10426	10.9719	0.0880645	0.113917	0.0781183	51.31495
556500	-458.985	-389.492	-69.4937	0.0178883	0.000198982	0.000701562	0.0192639	0.00964054	0.0615943	0.0659522	0.0262078	0.0121745	0.0324785	0.00820799	0.0485798	0.0071203	0.000256739	2.24222	0.0248466	14.2751	0.0678117	0.0070621	4.78972	4.55304	3.18694	0.0318023	0.034136	0.0447393	29.56768
556600	-465.64	-393.344	-72.2956	0.0319071	0.0133845	0.0188175	0.0302823	0.0111433	0.00670782	0.00364618	0.0188246	0.0350794	0.154412	0.0174158	0.00427091	0.0283287	0.00687976	15.8065	0.0248378	8.42591	0.102326	0.0488552	3.96903	8.4711	6.17768	0.054617	0.0479439	0.0673449	43.57722
556700	-469.804	-401.562	-68.2422	0.00394779	0.00292751	0.0198227	0.0435727	0.137048	0.0347866	0.0137881	0.00207482	0.056419	0.00124869	0.0403258	0.0076834	0.0554921	0.000580214	1.83728	0.0919083	4.00304	0.0286588	0.159856	11.4947	3.91208	1.22192	0.0485241	0.0608829	0.0312308	23.30984
556800	-465.25	-391.924	-73.3261	0.0111381	0.0364491	0.0181841	0.0010788	0.065548	0.0287149	0.00986833	0.00173123	0.00606688	0.00210887	0.0449006	0.00631834	0.00967365	0.0189648	2.80838	0.0411291	24.5878	0.0528448	0.116325	10.9573	0.302578	9.42246	0.0849894	0.064119	0.0309563	48.72966
556900	-453.897	-385.891	-68.0058	0.00615147	0.00267093	0.0102572	0.0534846	0.0139722	0.00903986	0.0650438	0.00454962	0.000528142	0.0220912	0.0383526	0.0045382	0.000790637	0.00561372	4.98328	0.00339574	5.80479	0.0282107	0.0585707	3.60038	5.02871	2.24201	0.0214412	0.043819	0.0760593	22.12774
557000	-461.894	-393.453	-68.4407	0.0199678	0.00780313	0.0061741	0.0303255	0.136642	0.0215111	0.0026139	0.031375	0.00524283	0.0751302	0.0248258	0.0308567	0.0237784	0.0153642	3.72233	0.0570671	6.2666	0.017552	0.0398179	0.181278	9.62321	3.82185	0.012066	0.0295303	0.0993629	24.30227
557100	-463.671	-394.173	-69.4982	0.00132629	0.000260735	0.0174001	0.00980622	0.0154769	0.00967305	0.0689655	0.00635142	0.0205936	0.0894576	0.0170335	0.0258865	0.0311411	0.0049889	3.31576	0.0333065	6.86111	0.0537098	0.0269935	12.5586	0.0608663	6.17434	0.0070764	0.140422	0.0393785	29.58996
557200	-466.196	-391.839	-74.357	0.00935309	0.00744932	0.0375593	0.0193513	0.0344463	0.000506625	0.0626386	0.000617886	0.0755739	0.0217272	0.0491418	0.0246907	0.00693196	0.00484076	7.00297	0.0379587	11.8034	0.0319575	0.0646203	11.6001	13.0443	9.85806	0.0178379	0.0478902	0.0200504	53.88397
557300	-468.055	-397.33	-70.7256	0.0111179	0.000480274	0.00454023	0.0672115	0.200713	0.0363323	0.0861235	0.0948033	0.00930332	0.108517	0.0197782	0.00554632	0.00696347	0.00796906	5.79681	0.0190252	6.98679	0.000150982	0.0213875	7.45068	1.82566	12.8867	0.0449506	0.0100914	0.0252539	35.7269
557400	-461.49	-391.703	-69.7869	0.00651826	0.00335626	0.0248792	0.0172326	0.0528411	0.0446672	0.00995827	0.00294375	0.010423	0.0513501	0.0444132	0.0311523	0.0400447	0.0167542	5.90471	0.0282005	11.6947	0.0677117	0.011249	2.2565	3.44986	7.15345	0.0356859	0.0316871	0.0432855	31.03357
557500	-462.855	-392.253	-70.6022	0.0272549	0.00754139	0.0142827	0.00201456	0.150778	0.00490636	0.016545	0.0330877	0.00718734	0.00394081	0.0143074	0.0243941	0.00390392	0.00562879	2.03402	0.0262258	20.9888	0.119315	0.0400926	4.34449	4.696	2.28807	0.0438463	0.133407	0.0799927	35.10999
557600	-468.751	-395.647	-73.104	0.0173078	0.0565711	0.0257064	0.0260134	0.197175	0.059801	0.0343983	0.00685335	0.0414499	0.0110722	0.0219962	0.0252818	0.00631002	0.0194077	5.85536	0.000751951	19.6957	0.00908904	0.00900024	3.88984	7.90477	9.57241	0.00560686	0.040872	0.086137	47.6189
557700	-466.936	-396.369	-70.567	0.00105665	0.0241142	0.0114544	0.00420583	0.0402864	0.0394347	0.0583934	0.0642926	0.00111884	0.0553568	0.00603963	0.0112267	0.00219337	0.0589539	3.96194	0.002867	13.6181	0.0785197	0.222276	5.08649	11.3571	0.0720422	0.0201366	0.115074	0.0211607	34.93388
557800	-464.822	-394.263	-70.5584	0.0122238	0.0395101	0.00202824	0.00180972	0.0682725	0.0541958	0.0597338	0.0168086	0.024169	0.0719845	0.0296117	0.0160941	0.0011325	0.0354601	5.94819	0.0553312	14.9243	0.00783554	0.01298	4.47861	6.09701	2.6864	0.0226687	0.106768	0.117929	34.89104
557900	-464.331	-392.18	-72.1509	0.0209061	0.0233449	0.01359	0.0066581	0.0351664	0.0379925	0.00513906	0.0383425	0.0163131	0.00274438	0.00566846	0.0282956	0.0279663	0.0449997	6.8002	0.0200791	12.0586	0.0263616	0.148031	7.60849	3.68916	12.0588	0.0357057	0.0209994	0.0798272	42.85344
558000	-458.66	-391.276	-67.384	0.00490743	0.000818419	0.0191391	0.00183628	0.0565636	0.0132716	0.118907	0.00818047	0.00727476	0.00565988	0.0172504	0.0750067	0.00110744	0.0147833	5.04479	0.0322715	4.85301	0.0401968	0.0627709	2.86838	4.52688	1.10701	0.00566077	0.0695607	0.063775	19.01902
558100	-460.603	-389.384	-71.2197	0.0296819	0.000428224	0.0142286	0.0320862	0.0136557	0.0140027	0.0664556	0.0738038	0.018926	0.0252895	6.72715e-05	0.00226003	0.0136232	0.00282523	8.56243	0.0211886	10.1404	0.0598291	0.0337983	8.20303	3.27096	7.52863	0.0216614	0.0205561	0.0276813	38.19751
558200	-469.383	-399.435	-69.9478	0.0194798	0.0337856	0.0207957	0.00450013	0.1249	0.0712519	0.124972	0.0245016	0.00406023	0.111554	0.0090366	0.0215983	0.0105579	0.00919295	3.16823	0.0159137	4.11181	0.0504131	0.152213	17.3743	1.17787	5.02192	0.00159402	0.0599743	0.113763	31.83821
558300	-460.765	-389.787	-70.9781	0.00843689	0.00150745	0.0301264	0.0157867	0.0529347	0.000412105	0.071862	0.0187628	0.0739026	0.0262706	0.00112758	0.0428713	0.0243265	0.016482	3.73844	0.00107199	9.75139	0.0349698	0.0125304	14.4052	6.00209	2.55357	0.00869541	0.052657	0.0438609	36.98927
558400	-458.448	-388.645	-69.8034	0.0216287	0.00225577	0.00881332	0.00284926	0.0494553	0.0267804	0.037117	0.0258792	0.0232027	0.0258886	0.00423247	0.0436335	0.00727081	0.00904141	4.752	0.0300726	7.86174	0.0334236	0.057988	6.95006	6.95639	3.98315	0.0914449	0.0257423	0.0858621	31.11592
558500	-465.043	-395.004	-70.0386	0.00263675	0.0327662	0.00171559	0.0481127	0.0802212	0.0855133	0.0059264	0.0203694	0.0302398	0.0672365	0.0281873	0.0407114	0.0200404	0.0075241	6.63856	0.0137732	6.4754	0.055338	0.0933863	0.624049	4.01753	13.7387	0.00814974	0.0764724	0.0792412	32.29177
558600	-459.759	-391.791	-67.9683	0.00721197	0.0154255	0.0131407	0.00980014	0.0550549	0.0364008	0.0299325	0.0113905	0.00949469	0.0309538	0.00882742	0.0848925	0.00752812	0.000256352	3.13924	0.000488624	4.36405	0.0996796	0.0174651	3.69714	0.297837	9.71807	0.0472437	0.107586	0.131167	21.94028
558700	-471.408	-395.686	-75.7221	0.0311169	0.00756756	0.0168563	0.0404448	0.0437201	0.0159119	0.0102537	0.0984749	0.0228909	0.121468	0.0166344	0.0683185	0.00264737	0.0115074	14.406	0.0163712	9.09925	0.00727836	0.0486492	17.4787	16.9857	1.95181	0.0892401	0.0160148	0.102546	60.70938
558800	-464.932	-394.532	-70.4006	0.0175749	0.00549044	0.00202681	0.0557396	0.0181943	0.00720423	0.0266611	0.0767295	0.01243	0.0477952	0.0315301	0.0371571	0.0100401	0.0116175	1.94103	0.0301865	5.3309	0.0590764	0.0118807	9.9092	0.738973	15.5067	0.028287	0.00262319	0.182811	34.10186
558900	-462.684	-394.016	-68.6687	0.0406714	0.0115691	0.0450409	0.00755613	0.0217833	0.0710196	0.0158776	0.047123	0.0212871	0.0137925	0.00869097	0.0374193	0.00539696	3.45281e-05	2.39863	0.0287002	5.90809	0.0588629	0.0612762	12.3266	0.441931	3.69308	0.0279444	0.102621	0.0473645	25.44238
559000	-470.12	-402.304	-67.8153	0.0412771	0.0552695	0.000366555	0.0021563	0.0765441	0.0191101	0.0170631	0.0208312	0.00180143	0.136382	0.111978	0.0261338	0.00479359	0.00593022	1.688	0.00860205	5.97733	0.0114626	0.0685452	5.07042	5.55385	1.90189	0.171329	0.00348012	0.201158	21.1757
559100	-468.133	-393.587	-74.5467	0.0094616	0.0515743	0.0112737	0.00141975	0.0788757	0.0283616	0.0405214	0.00579832	0.0152708	0.0704289	0.00946082	0.0113435	0.0277902	0.0098109	4.10768	0.0543061	13.6616	0.0116606	0.0982998	32.9202	2.7901	0.692209	0.0101793	0.00329553	0.111591	54.83257
559200	-459.567	-386.663	-72.9042	0.000337327	0.00596697	0.0146217	0.00342596	0.0221746	0.0396203	0.0714484	0.0382148	0.0637711	0.0124095	0.00159481	0.0150107	0.00775622	0.00060641	16.6911	0.0103743	15.2347	0.0267541	0.0352279	1.84634	1.87842	10.5528	0.00329478	0.00576809	0.0382646	46.62004
559300	-465.953	-395.499	-70.4537	0.025036	0.0160431	0.00719973	0.0225035	0.0974569	0.140017	0.0214062	0.0117269	0.0207515	0.0332908	0.0211269	0.0160592	0.0355236	0.000191078	4.50291	0.0240174	10.2776	0.0212251	0.0281021	1.37614	11.7375	5.63928	0.0411579	0.0275081	0.223502	34.36724
559400	-458.153	-387.437	-70.7168	0.0134718	0.00286697	0.0115461	0.00651143	0.00717406	0.0111426	0.0423264	0.0247205	0.00293129	0.0592922	0.00778182	0.0248232	0.0026926	0.0515435	7.03414	0.00752507	13.522	0.00445187	0.0431223	3.39369	5.42631	5.7423	0.0529952	0.0237148	0.164014	35.68313
559500	-459.974	-390.426	-69.5479	0.0101826	0.00889645	0.00539317	0.00838384	0.0201391	0.0540243	0.00731685	0.0288254	0.0162593	0.0292241	0.0550077	0.0482007	0.0147719	0.0218605	2.23477	0.00423932	11.4856	0.0323272	0.0143632	3.05071	0.0228774	12.5239	0.0473152	0.00142309	0.0923752	29.83835
559600	-463.872	-392.711	-71.1616	0.00121049	0.036379	0.00221993	0.0267574	0.00660385	0.00622288	0.00424281	0.106905	0.0120503	0.157954	0.0054571	0.0428906	0.00129923	0.00692851	11.4085	0.0142364	9.4686	0.0169523	0.011781	4.5817	10.7921	0.941922	0.135268	0.0134813	0.105548	37.9072
559700	-460.934	-388.895	-72.039	0.00248621	0.00859969	0.00201549	0.0056984	0.0813054	0.010471	0.0536719	0.00555848	0.0142246	0.148837	0.00110693	0.0158169	0.03674	0.00194539	8.08	0.000723448	23.2955	0.0013129	0.0175484	4.74416	0.416351	5.19595	0.0938961	0.0108021	0.0492066	42.29395
559800	-460.291	-389.572	-70.7195	0.00931841	0.0291104	0.010245	0.00424283	0.0154944	0.00351	0.0217431	0.0481598	0.0210898	0.0948376	0.00956296	0.0269302	0.0175896	0.0276454	5.60363	0.000397829	10.4605	0.0335571	0.0499618	2.26029	12.9498	3.78899	0.0443895	0.0772064	0.0883723	35.69656
559900	-468.164	-395.582	-72.5823	0.0615364	0.0201353	0.0604516	0.0158219	0.0530054	0.0186417	0.00119019	0.0339105	0.00839947	0.00433562	0.0106907	0.0714195	0.00418998	0.00837238	10.2506	0.00109871	12.3473	0.0865393	0.0600486	16.5472	2.45254	2.63906	0.0349001	0.0390641	0.180002	45.01048
560000	-473.21	-398.274	-74.9359	0.0105086	0.0366045	7.0158e-06	0.0375163	0.0474733	0.0783226	0.0590509	0.0944194	0.0597649	0.00630925	0.0853181	0.000514215	0.0188661	0.00957152	22.2401	0.0172234	10.5902	0.0340266	0.0342145	1.78211	8.50789	12.7902	0.00148331	0.0638843	0.172731	56.77829
560100	-462.463	-390.257	-72.2062	0.0262925	0.00141162	0.014509	0.00332908	0.0470182	0.0118931	0.00940944	0.00762337	0.0654276	0.0323874	0.0138896	0.0151234	0.0117717	0.0308416	14.0557	0.0275036	5.58029	0.0189668	0.122992	5.7597	6.44214	10.7859	0.00714095	0.00188356	0.0370782	43.13021
560200	-467.852	-395.305	-72.5474	0.0230343	0.037046	0.0115604	0.0297707	0.00171413	0.0542172	0.0475059	0.00900532	0.0358148	0.0462367	0.0477585	0.00575322	0.00130514	0.0708428	11.4753	0.00441468	11.5695	0.0265771	0.0427533	4.31641	4.51847	12.2935	0.00150106	0.049996	0.116331	44.8362
560300	-460.289	-389.012	-71.2772	0.0296788	0.0158949	0.00369135	0.000125674	0.0773195	0.0339445	0.0351518	0.0613254	0.0159399	0.0126413	0.0230509	0.042872	0.00552076	0.0056634	7.52574	0.000799768	10.6883	0.0515431	0.0288562	1.07504	1.294	17.3134	0.0137548	0.012243	0.118247	38.48474
560400	-464.959	-389.275	-75.6841	0.0260629	0.0113444	0.00368651	0.00175437	0.00384369	0.00529828	0.0342273	0.0178974	0.0179172	0.0531526	0.0516737	0.0143466	0.0135367	0.0239608	3.72869	0.0137581	10.6252	0.0281072	0.023257	4.77177	17.5141	23.2771	0.0974267	0.0925644	0.0688437	60.51947
560500	-460.907	-392.68	-68.2273	0.0188141	0.0356591	0.0114941	0.0404367	0.0134391	0.00616485	0.0334274	0.00288938	0.0275727	0.186129	0.00487205	0.0664763	0.00376887	0.00485067	3.81615	0.0120159	5.92112	0.00578775	0.0524748	1.49533	3.17928	8.19895	0.0368744	0.0312592	0.0300628	23.23531
560600	-467.606	-398.657	-68.949	0.030746	0.0111659	0.012661	0.0152006	0.0179888	0.0084517	0.0436737	0.0266588	0.0163888	0.0614706	0.0470982	0.00841076	0.0951803	0.0358492	5.06717	0.0170425	5.3524	0.0473966	0.0361598	8.00464	4.46315	3.10698	0.113217	0.0927562	0.111956	26.8438
560700	-470.963	-399.762	-71.2008	0.0840916	0.0100706	0.0460929	0.00579471	0.00394071	0.177454	0.0279054	0.0089071	0.0592143	0.0778571	0.0446406	0.00143063	0.0262083	5.63127e-05	3.15662	0.0287406	5.45123	0.0142649	0.0212282	19.2807	1.6787	7.71523	0.0551308	0.0700546	0.0573113	38.10285
560800	-464.351	-389.671	-74.6807	0.00598322	0.000699231	0.0274137	0.013625	0.0950812	0.00961131	0.0195443	0.0298023	0.00900541	0.0329524	0.00827348	0.0153189	0.0205568	0.00034774	26.5109	0.00807992	18.8824	0.0620072	0.0972895	5.33842	1.04039	3.13924	0.0797766	0.0262178	0.0297489	55.50271
560900	-460.109	-391.097	-69.0125	0.00410926	0.00347896	0.00389187	0.0297595	0.0892668	0.0131628	0.0314505	0.0305409	0.00732641	0.0407662	0.000314599	0.0115791	0.00233457	0.0102411	6.05595	0.0369963	8.54123	0.038308	0.00488442	2.25027	5.7845	4.01329	0.0554446	0.0983578	0.00401648	27.16147
561000	-464.314	-393.292	-71.0219	0.00096953	0.00373609	0.0138405	0.0105799	0.0341424	0.00752104	0.237611	0.0233972	0.0637524	0.0374963	0.0418307	0.0111751	0.000839447	0.0129222	3.38094	0.0103108	16.387	0.00606411	0.0557482	7.63933	3.58773	5.44099	0.0503894	0.0987286	0.0516142	37.20871
561100	-457.31	-387.96	-69.3501	0.0127768	0.00139335	0.0109458	0.0106399	0.00171043	0.0536418	0.00561573	0.000289855	0.0793749	0.02236	0.031224	0.0128484	0.00893371	0.0209548	10.0842	0.00462021	5.71863	0.00796653	0.0696789	5.70539	5.70112	1.1693	0.0232081	0.0686779	0.0241646	28.8497
561200	-469.508	-395.924	-73.5841	0.00714638	0.0515445	0.00894357	0.00866933	0.049677	0.00610768	0.0101055	0.00340827	0.0336541	0.00868079	0.0013378	0.103286	0.0344185	0.0057229	4.94359	0.0436071	9.24433	0.0524534	0.0597916	14.0803	11.6482	9.28251	0.0398462	0.132546	0.15969	50.01953
561300	-467.034	-393.515	-73.5189	0.00179212	0.00691193	0.0036771	0.0734961	0.17132	0.021614	0.0179253	0.0537448	0.0110828	0.0262238	0.00261519	0.027345	0.02453	0.00920287	2.97311	0.0254152	24.4166	0.0377784	0.0292573	3.69861	6.51285	11.4005	0.061414	0.0374566	0.0488288	49.6933
561400	-474.838	-401.791	-73.047	0.0101851	0.0332799	0.0681365	0.0373962	0.0279909	0.0158408	0.102824	0.0900166	0.00510131	0.1494	0.0137348	0.0709237	0.00159364	0.0119579	25.4919	0.0255219	13.336	0.00974636	0.0520039	1.58477	3.18102	2.87703	0.0781988	0.0113452	0.047917	47.3339
561500	-463.936	-396.368	-67.5689	0.00790727	0.0435587	0.0101386	0.0461239	0.034067	0.0330758	0.105983	0.0477604	0.0215581	0.0332692	0.00956805	0.0253099	0.0189121	0.0149211	1.45698	0.00718502	4.94204	0.00418074	0.0204215	3.90059	7.09829	1.88479	0.0201884	0.0670829	0.0896805	19.94358
561600	-463.283	-394.542	-68.741	0.0248223	0.0953574	0.0025085	0.00998485	0.0266115	0.00352401	0.00388486	0.0722072	0.0581808	0.026041	0.0406289	0.00847711	0.00616135	0.0394049	3.11686	0.00306851	11.9297	0.0640649	0.0358408	1.72388	2.66809	5.74094	0.0435881	0.0233987	0.0368321	25.80405
561700	-462.1	-391.553	-70.5462	0.00973386	0.011646	0.00206944	0.00797968	0.0672346	0.0643746	2.91504e-05	0.0932857	0.0594186	0.0430991	0.0385914	0.0112905	0.00597237	0.0457326	5.01153	0.000407912	11.383	0.0232909	0.0119217	10.7708	0.752188	6.29336	0.0189657	0.00584916	0.0982048	34.82997
561800	-472.135	-398.218	-73.9166	0.0529815	0.00647626	0.0303602	0.0357166	0.097307	0.0389855	0.000204625	0.00062038	0.0315411	0.0818042	0.0504264	0.0217742	0.0193276	0.0327081	2.99054	0.0178965	13.5033	0.0203267	0.10937	3.38797	3.25864	27.6745	0.00675742	0.0250131	0.187166	51.68181
561900	-464.379	-392	-72.3795	0.000669179	0.0346353	0.000353027	0.00812172	0.000273805	0.0219471	0.0139492	0.0458307	0.10776	0.118255	0.0223982	0.00269865	0.0149456	0.0179597	13.499	0.0180016	6.72937	0.0453976	0.0137625	13.3882	7.20077	2.45414	0.0491682	0.0862808	0.102835	43.99665
562000	-460.917	-388.769	-72.1481	0.00817187	0.0199912	0.0387121	0.00430061	0.0110243	0.0733839	0.00319067	0.0467794	0.00668969	0.0231853	0.00388469	0.00369706	0.000190035	0.00613104	5.63142	0.00875026	5.22892	0.0249368	0.0170985	15.6054	15.7009	0.0895746	0.124615	0.0276559	0.130989	42.83959
562100	-461.295	-390.716	-70.5787	0.0088412	0.0326238	0.0223839	0.0135716	0.0273502	0.0383367	0.00748778	0.00118618	0.0640805	0.108992	0.0192872	0.0151481	0.0062578	0.010793	14.1842	0.00407092	6.85779	0.021045	0.00663918	4.5168	1.4163	7.35253	0.0423375	0.0745695	0.139808	34.99243
562200	-463.973	-384.516	-79.4569	0.012333	0.00639886	0.0358309	7.22654e-05	0.0519849	0.00324257	0.00540311	0.00832287	0.011303	0.00668805	0.0189192	0.0121319	0.0022937	0.00586956	25.6882	0.0161356	9.35048	0.00368657	0.0421958	20.2882	12.7549	11.0258	0.00463983	0.0146526	0.01397	79.38367
562300	-465.826	-396.604	-69.2224	0.0143293	0.0428625	0.0537772	0.0270763	0.054534	0.0341578	0.0579682	0.0261481	0.00958161	0.0230403	0.0132903	0.00120671	0.000669633	0.00223702	11.1048	0.0732414	3.79232	0.133476	0.0683898	0.657125	4.04478	7.88501	0.0114295	0.0129822	0.0666266	28.21108
562400	-463.956	-391.919	-72.0374	0.00349024	0.00674512	0.0112395	0.0241178	0.0557267	0.0222962	0.0660455	0.00596194	0.0404947	0.00425767	0.0165638	0.039148	0.00251451	0.00588125	15.2476	0.00988725	13.5426	0.0693345	0.0847356	3.75191	4.36355	4.62892	0.108312	0.1272	0.0477306	42.28622
562500	-462.783	-392.471	-70.3115	0.00268168	0.0121311	0.0123611	0.0120048	0.00790124	0.0221317	0.0253873	0.0721918	0.0293298	0.0184882	0.0358357	0.023313	0.00916503	0.0316173	5.6114	0.0482209	12.5475	0.0424249	0.0862697	6.07454	7.03134	1.66913	0.0384303	0.0620235	0.130604	33.65638
562600	-468.261	-396	-72.261	0.00616713	0.00782132	0.0107778	0.0238784	0.0207622	0.0294262	0.00247428	0.107408	0.0107557	0.0250375	0.0203891	0.06964	0.0995768	0.0124276	9.83633	0.00133451	10.8826	0.0185781	0.126878	15.4958	4.57093	1.88074	0.0172327	0.0462295	0.0809884	43.40409
562700	-475.572	-402.403	-73.1691	0.00661991	0.0127604	0.00680062	0.0680466	0.044785	0.0723839	0.00573732	0.0308359	0.0509878	0.113624	0.00195417	0.16929	0.000814474	0.0277509	4.37985	0.00491042	6.08602	0.071404	0.118798	27.6043	4.31704	4.70691	0.0111767	0.0178722	0.0137494	47.94441
562800	-465.183	-392.903	-72.2801	0.0224064	0.0265918	0.00578168	0.0210744	0.0483422	0.0205658	0.0340497	0.0599187	0.0645726	0.0307091	0.0224407	0.0209511	0.0486516	0.00174326	6.99229	0.00879927	5.81209	0.0289366	0.0126789	1.76662	12.1622	16.0975	0.0114965	0.0694681	0.109453	43.4993
562900	-460.095	-390.588	-69.5076	0.0503996	0.00593703	0.00399637	0.00239552	0.02694	0.00983073	0.0254942	0.0944878	0.00312292	0.00925055	0.0436847	0.00406513	0.046858	0.00556423	3.51779	0.00143127	7.7104	0.0690362	0.0269625	11.0708	4.21729	2.56065	0.0496535	0.0445505	0.0363849	29.63698
563000	-463.193	-391.652	-71.5402	0.030942	0.00010149	0.0130333	0.00520304	0.099931	0.0160813	0.0160438	0.0184033	0.0102339	0.0353292	0.00733141	0.0368662	0.0519128	0.00128796	8.70745	0.0206153	6.42858	0.0247158	0.170985	1.2361	3.47846	19.2706	0.000770623	0.0757769	0.0431373	39.79986
563100	-467.718	-398.376	-69.3422	0.00535392	0.0044615	0.00242226	0.00273402	0.00341087	0.0530546	0.0209146	0.00764927	0.0531138	0.0526314	0.0173658	0.0912651	0.0219559	0.0446011	7.08581	0.0442826	3.12027	0.0987353	0.0107552	4.25252	9.47172	4.18944	0.00022102	0.0152454	0.140046	28.81
563200	-460.635	-390.863	-69.7722	0.0202681	0.0127772	0.0176988	0.00219803	0.112114	0.0329118	0.0628875	0.0422155	0.0250726	0.00347833	0.0342212	0.00453384	0.00141647	0.040035	8.45986	0.00865985	8.21267	0.022177	0.0530473	2.10311	5.40467	6.15739	0.0170407	0.0139942	0.0957747	30.96023
563300	-461.629	-393.173	-68.4557	0.00857789	0.016394	0.0258996	0.0118061	0.000459389	0.0210664	0.0145774	0.0319138	0.0654229	0.0920055	0.0113746	0.0252406	0.0597698	0.00937825	4.78081	0.0108266	5.02882	0.00364001	0.0202	1.65434	5.1441	7.16951	0.0363528	0.111879	0.0230114	24.37738
563400	-460.714	-390.953	-69.7609	0.00361018	0.00542526	0.00558686	0.00171914	0.021305	0.0175343	0.0219983	0.00423464	0.0736913	0.0220438	0.00238784	0.00307611	0.0977844	0.00525532	4.4205	0.0483686	5.49863	0.0226799	0.0216592	9.26301	9.57066	1.53777	0.00657193	0.0904579	0.137564	30.90352
563500	-459.134	-390.149	-68.9851	0.00251867	0.00303521	0.00307931	0.00396763	0.00959507	0.00683365	0.0220951	0.0201748	0.0287988	0.020997	0.0468938	0.00890054	0.0282535	0.0255924	8.15909	0.0417098	9.13908	0.0450203	0.0232963	4.54272	1.72663	2.82709	0.0837589	0.11903	0.0862984	27.02446
563600	-474.869	-406.574	-68.2959	0.0154957	0.0553972	0.00529708	0.0226553	0.0307749	0.0077457	0.0454406	0.145035	0.0936669	0.1066	0.0557466	0.00963779	0.028179	0.00322416	2.25425	0.0739871	9.73606	0.115712	0.162815	0.333749	2.3707	7.76863	0.0214195	0.062345	0.0540083	23.57857
563700	-464.371	-391.701	-72.6697	0.0141739	0.041177	0.00173734	0.00466761	0.105396	0.0113501	0.0318226	0.0133563	0.00268182	0.0355062	0.0161159	0.00206824	0.0109762	0.0381426	3.25118	0.00104776	10.7167	0.0469487	0.0929583	3.42921	8.85492	18.5	0.0899965	0.00793074	0.1275	45.44763
563800	-466.62	-397.24	-69.3794	0.000912981	0.0216477	0.00378476	0.0218534	0.0196693	0.00692083	0.0442407	0.0238557	0.111172	0.0427802	0.0853954	0.033487	0.00968931	0.000966708	10.4774	0.0595199	4.69841	0.0140658	0.0137341	2.12699	9.55605	1.42921	0.0474624	0.105207	0.0417479	28.99617
563900	-459.076	-389.39	-69.6855	0.0121643	0.00220757	0.00584487	0.0110651	0.0687858	0.0476439	0.00361091	0.00562381	0.030475	0.120392	0.0004266	0.00647479	0.0253765	0.00432791	4.54698	0.084049	6.1724	0.0126819	0.0110693	10.4985	1.978	6.78648	0.0273345	0.0126535	0.0521383	30.52674
564000	-462.366	-389.803	-72.5622	0.0333971	0.00245159	0.00416333	0.00245711	0.0279067	0.0185544	0.0180561	0.0127093	0.0523362	0.068486	0.000626296	0.0122315	0.0238911	0.0378353	21.9538	0.00171384	8.02285	0.0276224	0.0982914	0.392329	3.04067	10.9662	0.0355895	0.0045821	0.0511601	44.90988
564100	-459.09	-390.666	-68.4246	0.00418828	0.00389086	0.00362651	0.00795613	0.0263976	0.0231534	0.0462325	0.0243952	0.0146973	0.0271206	0.046825	0.0166059	0.0101079	0.0299006	2.18867	0.0139176	8.33455	0.115565	0.0151051	6.03365	0.833785	6.20094	0.0310058	0.117952	0.0519211	24.22216
564200	-466.891	-399.137	-67.7539	0.0143221	0.0178271	0.0203171	0.00377895	0.017605	0.0619137	0.0841541	0.0341401	0.0396832	0.011471	0.00685286	0.0360003	0.00913165	0.0205487	2.43817	0.0634507	5.58513	0.0230069	0.0530865	7.58	2.59374	1.74815	0.0424195	0.197174	0.166473	20.86854
564300	-469.972	-401.356	-68.6157	0.0244695	0.0181392	0.0181202	0.00597363	0.170375	0.0929895	0.00642195	0.147317	0.00382301	0.0395532	0.0225984	0.153844	0.00101275	0.00466559	5.44147	0.00291115	5.18496	0.0485774	0.0596983	2.19749	2.82732	8.54036	0.0177434	0.0597162	0.0877169	25.17727
564400	-469.913	-391.737	-78.1756	0.0252951	0.00329744	0.00973538	0.0181672	0.00711529	0.0198876	0.0901834	0.0167193	0.0271145	0.0113899	0.000974858	0.0277073	0.0273026	0.0462702	3.81489	0.0257998	19.1257	0.0814515	0.027798	16.6073	8.49863	24.3325	0.0310724	0.040457	0.0602714	72.97699
564500	-463.353	-394.738	-68.6142	0.0286024	0.0214048	0.0123375	0.0180785	0.0585	0.0230001	0.00689904	0.045936	0.0631438	0.0334086	0.0138617	0.0466007	0.0204093	0.00615179	6.33948	0.0361615	5.03863	0.0340615	0.151742	5.71383	2.56181	4.81257	0.00471028	0.0530714	0.0256485	25.17005
564600	-459.008	-388.939	-70.0683	0.0118751	0.00395829	0.00632103	0.00639583	0.107814	0.00354526	0.00633635	0.00106461	0.036485	0.0703173	0.00775339	0.00143849	0.0126227	0.0195745	3.02308	0.0231593	10.9941	0.00440213	0.093673	6.80434	4.08325	6.82321	0.0554442	0.06414	0.176145	32.4404
564700	-467.618	-395.81	-71.8074	0.0288262	0.00540915	0.0136758	0.0309633	0.0977623	0.0365539	0.114052	0.0130955	0.0178658	0.0635307	0.0426219	0.00562076	0.0167355	0.0197219	3.02483	0.0225066	7.67972	0.0203374	0.020864	5.83412	4.86295	18.9474	0.0773874	0.0711589	0.0682613	41.13598
564800	-474.067	-404.442	-69.625	0.0237186	0.0300291	0.0123397	0.0429634	0.0261939	0.162975	0.0071042	0.0163876	0.129467	0.0536643	0.0296931	0.000481069	0.0186312	0.0673933	10.0208	0.0530662	7.75862	0.02609	0.0362387	2.76464	2.10209	6.54471	0.0380417	0.113507	0.145234	30.22411
564900	-457.51	-389.997	-67.5124	0.00218373	0.00464737	0.0119034	0.0127437	0.016685	0.0236758	0.0198488	0.0160756	0.0225125	0.0154484	0.0391122	0.0176831	0.0010182	0.0303067	3.0134	0.00858891	5.16208	0.0159034	0.0930434	5.9455	3.15062	1.77582	0.167997	0.0126657	0.0816933	19.66115
565000	-465.729	-394.783	-70.9467	0.0314156	0.0423538	0.00595367	0.0088903	0.0653689	0.0120551	0.135144	0.0634335	0.0072856	0.101617	0.0322145	0.00505127	0.00863163	0.00284308	8.38627	0.0114902	5.76163	0.0692216	0.043273	7.55168	7.85478	6.50383	0.0214448	0.0505804	0.0562066	36.83267
565100	-470.929	-397.287	-73.6422	0.0141987	0.00969349	0.00398894	0.00673611	0.044395	0.0135566	0.100996	0.097041	0.0340794	0.0355609	0.00235744	0.0238016	0.00362151	0.0404981	8.97968	0.0660747	5.75819	0.0597091	0.114231	13.533	10.7956	10.3866	0.108427	0.0422977	0.0356547	50.30997
565200	-460.38	-391.231	-69.1486	0.0313159	0.00802192	0.0106364	0.0208241	0.0278285	0.0383693	0.0253119	0.0288726	0.0131986	0.0118404	0.0135351	0.0119728	0.054386	0.0130293	8.76124	0.0168165	8.25483	0.0569162	0.0600507	0.536282	2.74004	6.91484	0.0518141	0.0542991	0.0858671	27.84213
565300	-468.024	-398.312	-69.7112	0.0255771	0.00138293	0.00526099	0.00504979	0.048	0.013893	0.091548	0.015252	0.0305094	0.0489339	0.0533156	0.033558	0.0355136	0.00965249	3.60179	0.0089572	10.5267	0.0130526	0.044534	6.86552	5.91715	2.82553	0.10269	0.309008	0.0225405	30.65492
565400	-476.427	-406.525	-69.9019	0.0572879	0.00586255	0.0424223	0.00428536	0.074327	0.00128469	0.176095	0.00880467	0.0857844	0.0670851	0.0218173	0.0528247	0.0378034	0.00903929	1.32049	0.0413064	6.89202	0.0426674	0.115947	1.52628	2.01585	18.8307	0.0323916	0.0510097	0.0952697	31.60865
565500	-457.818	-387.126	-70.6922	0.022595	0.00155111	0.00150887	0.0175832	0.0244655	0.00274611	0.00863404	0.00109121	0.0291683	0.034403	0.0466889	0.0441141	0.0160179	0.00821061	4.88074	0.0296287	6.60612	0.0225549	0.0526329	11.0048	9.56568	3.02033	0.0134616	0.0474181	0.0578711	35.56005
565600	-469.346	-398.294	-71.0518	0.015477	0.000380587	0.0635968	0.0322207	0.0142952	0.0303169	0.0155658	0.0236948	0.0051612	0.0319882	0.0463376	0.00237152	0.00583627	0.0487514	12.0905	0.0587585	3.4562	0.139292	0.0188648	7.32087	2.41672	11.3083	0.0627641	0.0368466	0.112797	37.35787
565700	-470.907	-400.861	-70.0461	0.00864113	0.0040389	0.052648	0.0365139	0.000313484	0.0177571	0.0693125	0.0381024	0.0184462	0.000113611	0.0790915	0.0322653	0.0754504	0.00657141	6.11253	0.0585406	12.06	0.0512399	0.0612883	5.55401	3.27403	4.61651	0.0687227	0.00513113	0.0281071	32.32933
565800	-455.961	-388.124	-67.8369	0.00519159	0.0286588	0.00655267	0.00232496	0.00507891	0.0581004	0.0332544	0.0479594	0.0163511	0.000858356	0.000940763	0.00983751	0.00954335	0.00178456	2.90834	0.0338697	4.15005	0.0271398	0.0592962	0.883895	6.61888	6.20788	0.0887906	0.0136773	0.0652131	21.28346
565900	-466.479	-397.018	-69.4616	0.0485846	0.0488326	0.0153016	0.0364552	0.0211378	0.0234291	0.0302425	0.017214	0.032997	0.00913574	0.0262484	0.0108657	0.0234221	0.0390054	3.60166	0.0342425	9.61413	0.0182665	0.0926446	6.65331	4.89024	3.89222	0.0428758	0.0478741	0.136836	29.40718
566000	-462.847	-390.976	-71.8705	0.0253096	0.00909677	0.00191665	0.0301802	0.0600939	0.00761687	0.00294198	0.0314337	0.00382036	0.0297945	0.0260323	0.0410518	0.0283953	0.00448794	12.0008	0.0109588	14.1721	0.000642065	0.200609	8.42966	4.76762	1.43691	0.00528421	0.0669034	0.0575772	41.45126
566100	-460.466	-391.741	-68.7247	0.0204539	0.00186311	0.0195229	0.00409235	0.00228631	0.0918141	0.0815809	0.0581959	0.0116511	0.0985469	0.0249718	0.00562526	0.00452156	0.00611429	8.31896	0.0222079	8.90037	0.0328484	0.014395	0.692023	1.87672	5.33643	0.0362531	0.00739208	0.0534596	25.7223
566200	-471.694	-402.016	-69.6785	0.0316697	0.0158106	0.00566648	0.0471148	0.00936377	0.0839295	0.000778745	0.0122877	0.0651529	0.0540112	0.00410376	0.117837	0.0116796	0.0137341	8.50488	0.00957236	4.4469	0.20164	0.0615314	10.2048	5.47161	0.919247	0.00405296	0.0253037	0.169043	30.49173
566300	-471.613	-398.604	-73.0091	0.00873897	0.00927489	0.0195542	0.0170033	0.0171815	0.0465172	0.0539774	0.0233033	0.0251326	0.0600737	0.0924018	0.0251908	0.00731843	0.0640393	6.51597	0.024733	9.2904	0.0118695	0.00806958	6.88456	12.0807	11.5416	0.0118301	0.161641	0.143594	47.14468
566400	-460.852	-392.442	-68.4102	0.00843346	0.0118222	0.0186588	0.0283648	0.0369752	0.0338791	0.0183384	0.0769036	0.00409092	0.0840874	0.0102362	0.020283	0.00699192	0.0167475	2.81251	0.0130247	9.29296	0.109195	0.0971591	3.09986	2.58996	5.67375	0.00424085	0.0519369	0.0293715	24.14979
566500	-459.311	-390.117	-69.1938	0.0364938	0.0200791	0.00192633	0.0314809	0.137421	0.0158753	0.0161388	0.0149591	0.00260276	0.0576107	0.00173228	0.00725771	0.024109	0.00907177	9.50324	0.0295582	5.19341	0.000418027	0.0820098	2.76599	2.07527	7.99217	0.00141328	0.0164648	0.0313438	28.06805
566600	-471.419	-399.423	-71.9952	0.0306887	0.0281662	0.0025617	0.0467759	0.00881214	0.0403157	0.0402888	0.055781	0.029604	0.0401941	0.00523786	0.0138801	0.0211279	0.0171753	8.88113	0.0377062	2.56969	0.0833951	0.0404965	5.17543	1.16398	23.5059	0.0816493	0.0656188	0.089255	42.07491
566700	-460.514	-390.171	-70.343	0.00581521	0.00858969	0.00339682	0.0372983	0.0454881	0.0317936	0.0200208	0.0205411	0.0127845	0.00838575	0.0219639	0.0617417	0.0136218	0.00455397	10.7196	0.00689482	8.08224	0.0393705	0.147856	1.87106	7.87894	4.61749	0.00144322	0.0809812	0.0720462	33.81392
566800	-467.897	-397.88	-70.0169	0.00383107	0.079179	0.00900665	0.00408549	0.0520092	0.0317259	0.0375961	0.115585	0.00213205	0.0229264	0.00417823	0.048021	0.0703555	0.020461	7.81089	0.0438048	6.86683	0.0109163	0.0622346	11.0807	1.76519	3.91654	0.00470727	0.0247444	0.0957016	32.18338
566900	-475.481	-403.716	-71.7648	0.0323459	0.0237174	0.00763289	0.0253035	0.0814305	0.004931	0.123612	0.0835812	0.0837831	0.0200746	0.0282509	0.0299071	0.00170429	0.0261214	13.3712	0.00167361	13.6066	0.022451	0.0128408	9.65696	2.8959	0.361947	0.0759616	0.224858	0.120416	40.92314
567000	-462.404	-393.27	-69.1345	0.0457602	0.0359772	0.0476583	0.0107027	0.0498291	0.000687468	0.0310813	0.0120441	0.060313	0.0183786	0.00651677	0.0151004	0.00725144	0.0506393	6.12527	0.00120697	10.6932	0.0244837	0.0424199	3.15606	1.93114	5.29559	0.0242477	0.0502854	0.0354782	27.77132
567100	-457.497	-387.24	-70.2579	0.0126477	0.017642	0.0016522	0.00876646	0.0206107	0.00866	0.0735399	0.0435434	0.0103798	0.0181525	0.0100761	0.00564654	0.00834256	0.0150348	3.92745	0.0374618	8.59772	0.0096165	0.0299681	14.0268	4.18552	2.17279	0.00854976	0.000808483	0.137021	33.3884
567200	-463.603	-396.117	-67.4864	0.0010136	0.0395322	0.0161134	0.00411695	0.061589	0.0393471	0.020581	0.0180581	0.00509326	0.0882286	0.0208828	0.0352366	0.00987	0.0437871	1.68619	0.0293445	3.19942	0.0439626	0.0477391	3.54336	1.86684	8.57472	0.0319092	0.00439951	0.0994155	19.53075
567300	-464.591	-392.243	-72.3476	0.00330627	0.0180684	0.0237332	0.000932864	0.151648	0.0125147	0.0496719	0.00383774	0.0146113	0.00148183	0.00235027	0.0033567	0.0356493	0.00468119	5.515	0.0656988	9.0153	0.00438167	0.0426325	4.73202	16.6523	7.22654	0.0237701	0.0502569	0.183442	43.83722
567400	-462.614	-393.365	-69.2493	0.0492234	0.0113178	0.00597128	0.0212662	0.0194705	0.121452	0.0192666	0.0142819	0.0329933	0.0444498	0.000894161	0.000611436	0.0399714	0.0139904	6.52979	0.0262217	5.94551	0.00029515	0.0102545	2.97039	8.78573	3.46817	0.0120271	0.0683368	0.133474	28.34535
567500	-462.861	-391.852	-71.0089	0.00144413	0.0154189	0.00626768	0.00958446	0.0891077	0.0108951	0.0200173	0.0161233	0.0353598	0.0410133	0.016512	0.0132364	0.00380194	0.0235683	2.87842	0.0280417	3.81632	0.00491213	0.0219578	15.539	0.434385	13.8016	0.167834	0.0901693	0.0586606	37.14362
567600	-465.322	-393.482	-71.8399	0.0338173	0.00115076	0.0127226	0.000631905	0.0183785	0.00660939	0.0499171	0.00173558	0.0752881	0.102534	0.0385001	0.0263422	0.0318175	0.0106324	4.68606	0.0377519	15.8531	0.0996874	0.0191345	5.78012	7.73265	6.53624	0.0218065	0.0325778	0.0890613	41.2983
567700	-462.362	-393.488	-68.8732	0.0290334	0.0291355	0.0251598	0.00579173	0.0385467	0.0180035	0.0705868	0.0254907	0.0203605	0.018456	0.00573521	0.0205311	0.00286141	0.021926	2.49017	0.0502523	12.2142	0.0690946	0.0994258	3.84923	1.10214	6.07786	0.0134705	0.0786709	0.0887505	26.46483
567800	-463.036	-394.281	-68.7548	7.35115e-05	0.0039007	0.0206138	0.00430309	0.0124515	0.0327119	0.0877413	0.117767	0.034761	0.0055984	0.0385223	0.0345265	0.0120787	0.0267568	7.04068	0.0399087	5.26283	0.0604179	0.0129826	4.7411	3.40573	4.7285	0.0352662	0.0405994	0.0730248	25.87285
567900	-477.408	-403.48	-73.9282	0.00712797	0.0207983	0.0559398	0.0384228	0.00106761	0.124638	0.0315274	0.0590922	0.059102	0.0211347	0.00948084	0.0158457	0.025312	0.055908	8.43726	0.0973476	7.82962	0.067096	0.0620596	6.61182	2.76075	25.1916	0.0423812	0.0518684	0.0626539	51.73987
568000	-460.458	-389.26	-71.1974	0.0117999	0.0222297	0.0173019	0.00190719	0.0629338	0.0034391	0.0220586	0.0517051	0.0199933	0.0636863	0.0305406	0.0369071	0.00380272	0.000199895	6.4578	0.00928186	9.36078	0.0169541	0.0365277	13.8694	5.9289	1.79846	0.0499183	0.0878824	0.121633	38.08608
568100	-468.696	-397.244	-71.4524	0.000876417	0.0143204	0.00998509	0.00546559	0.191987	0.0017802	0.0233788	0.111611	0.016715	0.0180473	0.0503685	0.0439888	0.00665406	0.0196096	11.4847	0.0456506	5.83681	0.0636689	0.0846871	13.9997	4.40942	2.74229	0.0621015	0.0245436	0.0926899	39.36102
568200	-459.157	-387.798	-71.3585	0.00195233	0.00124974	0.00289857	0.00180966	0.0410245	0.00707813	0.0183314	0.147009	0.00532035	0.0371538	0.0277726	0.00296547	0.0207845	0.00510744	6.54366	0.00981813	3.776	0.0342253	0.0164616	17.6461	0.570642	9.77552	0.00589481	0.0688932	0.123673	38.89134
568300	-468.399	-399.308	-69.0912	0.0245325	0.00866185	0.0387951	0.00150602	0.0214501	0.0984667	0.0886089	0.0171015	0.0165094	0.00411585	0.0205176	0.00733241	0.0415893	0.0158818	6.34802	0.0133015	5.36121	0.0352402	0.184268	0.795997	1.45472	12.6474	0.0701189	0.035226	0.204361	27.55497
568400	-461.882	-392.365	-69.5175	0.0161111	0.00454365	0.0245345	0.0222382	0.0118387	0.048615	0.0453065	0.0141689	0.0654219	0.0567224	0.00821126	0.0284664	0.0190679	0.0312043	4.30311	0.00783024	6.77262	0.012026	0.00706782	3.9983	14.0814	0.00749156	0.0128136	0.0526377	0.0348445	29.68662
568500	-470.715	-399.073	-71.6413	0.0148072	0.0251313	0.0795628	0.048809	0.0197977	0.0344238	0.0145317	0.0101557	0.0330479	0.0871558	0.00476071	0.00511924	0.00801019	0.00256816	4.11146	0.0244274	14.3988	0.0646275	0.123093	14.6154	2.65684	3.59084	0.00488712	0.169402	0.15799	40.30565
568600	-467.307	-396.493	-70.814	0.00683456	0.0765998	0.0478618	0.0234255	0.0151046	0.0165656	0.0577099	0.0615149	0.0348215	0.00917299	0.00268422	0.018452	0.0105463	0.0298399	10.1324	0.00914896	13.7724	0.0327928	0.0504114	7.51892	1.1673	2.91581	0.0011394	0.00788271	0.149511	36.1689
568700	-464.761	-389.572	-75.1884	0.000450032	0.0117323	0.0263588	0.00189758	0.0274646	0.0397138	0.0620085	0.0141789	0.000118045	0.00402242	0.00126419	0.0242947	0.0196978	0.000578895	19.1712	0.00236636	5.87122	0.085415	0.0407876	2.52439	1.01229	28.7609	0.0643562	0.0159561	0.258327	58.04092
568800	-455.587	-385.369	-70.2178	0.00198967	0.00699767	0.00484495	0.00641602	0.0731927	0.00941849	0.031262	0.0110831	0.00439163	0.0718526	0.0348576	0.021669	0.00737848	0.0262505	4.68543	0.0072933	12.6367	0.0166315	0.020968	7.71379	0.0358482	7.68644	0.0116115	0.0245851	0.0369143	33.18781
568900	-469.18	-399.456	-69.7239	0.0313098	0.0183277	0.0205769	0.0208415	0.0268386	0.065329	0.102594	0.0496718	0.0027505	0.0451185	0.010927	0.0246974	0.0484165	0.0200525	10.2282	0.0230288	4.67461	0.105157	0.0469893	6.27932	0.389819	8.36451	0.060424	0.0443579	0.0143679	30.71826
569000	-460.164	-392.958	-67.2063	0.0196458	0.00914785	0.0112947	0.0044212	0.081778	0.00979717	0.0778117	0.04155	0.0647793	0.012388	0.0190733	0.0122908	0.0129379	0.0133804	4.13249	0.0104684	6.88834	0.05718	0.0381178	2.31455	0.0256171	4.178	0.0362104	0.0188917	0.0404334	18.13059
569100	-467.9	-397.43	-70.4702	0.0151925	0.0221539	0.0145698	0.0638548	0.0237898	0.0274731	0.00419405	0.034433	0.0547866	0.129983	0.0574996	0.00542206	0.00939111	0.0323141	6.08056	0.0197078	5.66	0.000766225	0.00775958	0.594275	19.1088	2.25848	0.0132866	0.16362	0.0478005	34.45011
569200	-467.986	-396.4	-71.5856	0.0226536	0.0194126	0.0626098	0.00679166	0.170486	0.0129476	0.000963607	0.0218545	0.0970721	0.0529312	0.00456061	0.045839	0.0309781	0.0119646	6.35828	0.0305927	11.5114	0.0176988	0.0434831	12.9853	1.18729	7.22324	0.00886979	0.023586	0.07641	40.02722
569300	-460.205	-392.636	-67.5691	0.0298251	0.009591	0.0145085	0.0356034	0.015981	0.0246463	0.0682003	0.00834684	0.00592066	0.0669917	0.00600812	0.00280786	0.0122213	0.0013876	2.96903	0.026161	3.57359	0.0511831	0.0805231	4.30515	2.87242	5.61272	0.00415611	0.124087	0.0235439	19.94459
569400	-462.213	-389.157	-73.0559	0.0160418	0.0218043	0.0192679	0.00650049	0.00783569	0.00779867	0.032378	0.00450806	0.0129104	0.0156335	0.0267353	0.0453158	0.00797892	0.0236755	9.37714	0.00537416	13.8546	0.0749636	0.0194532	1.99947	17.6354	4.01034	0.0912799	0.00619068	0.0559418	47.3785
569500	-464.369	-394.649	-69.7203	0.0224387	0.0223972	0.0174263	0.0104316	0.00957759	0.000278186	0.0368973	0.0584934	0.0133512	0.146535	0.000996584	0.00762208	0.0120715	0.00748643	5.65794	0.0159204	12.6137	0.111732	0.125993	3.92017	5.15245	2.58948	0.0338613	0.0984625	0.0145678	30.70029
569600	-460.591	-390.259	-70.3319	0.0124487	0.00600396	0.00667967	0.0393243	0.016625	0.0174139	0.0103529	0.0146581	0.0516043	0.0610428	0.00491391	0.0101602	0.0133446	0.0313683	6.26066	0.0389588	7.48833	0.0520795	0.0380048	8.50683	8.66394	2.25597	0.00234898	0.101592	0.0536163	33.75826
569700	-461.495	-390.962	-70.5337	0.0218801	0.01076	0.0113428	0.0459291	0.0509085	0.0108093	0.0346268	0.0022973	0.0309821	0.111036	0.0236257	0.0176835	0.00257736	0.00548235	12.1178	0.0139971	8.60482	0.0509326	0.0858822	4.86878	6.05736	2.42143	0.0141369	0.0562998	0.0960851	34.76745
569800	-459.771	-389.805	-69.9663	0.0145669	0.0116109	0.00309177	0.0124609	0.0370104	0.0185964	0.0107847	0.0116924	0.0138061	0.121837	0.0723355	0.00565378	0.0269835	3.10424e-05	10.1344	0.0187981	7.6318	0.0201719	0.0702492	4.3587	6.08767	3.06592	0.0357064	0.0782619	0.0684193	31.93061
569900	-456.603	-387.615	-68.9877	0.0203214	0.0121365	0.010264	0.00517839	0.0741565	0.00222165	0.00698281	0.0104248	0.00709079	0.0811853	0.0012889	0.0239102	0.0198143	0.0116613	4.0679	4.88087e-05	13.5748	0.00981797	0.0150916	1.40614	5.97556	1.44506	0.104945	0.0621427	0.089281	27.03746
570000	-469.029	-401.214	-67.8151	0.0293899	0.0100213	0.0458319	0.0380031	0.0917196	0.0427942	0.0171756	0.00763461	0.0797466	0.073855	0.162234	0.00562536	0.00730786	0.00951755	3.85475	0.0381801	5.51851	0.0147305	0.0169608	3.80939	4.42382	2.70769	0.0115038	0.0656033	0.0926622	21.17466
570100	-463.1	-390.552	-72.5472	0.0058324	0.0181305	0.0686666	0.00152842	0.0432771	0.0141225	0.0280682	0.0494002	0.0028892	0.0276589	0.00195272	0.0123854	0.0125814	0.00486222	12.8822	0.0118476	4.37292	0.051827	0.120653	4.21836	8.50594	14.2339	0.0358118	0.0507147	0.059226	44.83475
570200	-469.35	-399.615	-69.7346	0.0207383	0.0019358	0.00177745	0.00915493	0.0232919	0.0165639	0.0101159	0.141028	0.0516332	0.053251	0.0123266	0.0143143	0.106977	0.00955407	7.74496	0.00308215	9.02613	0.0344866	0.0368847	3.38375	2.92208	6.6976	0.0781537	0.0904101	0.281788	30.77199
570300	-456.75	-389.185	-67.5648	0.00271028	0.00965076	0.0212393	0.00328108	0.0304554	0.0564755	0.00426429	0.0293708	0.0265957	0.0574478	0.0251501	0.0106245	0.0185257	0.00191136	2.47872	0.0075311	4.63414	0.0886084	0.0523939	4.49757	1.69802	6.04423	0.0627325	0.0173383	0.0438918	19.92288
570400	-461.453	-391.669	-69.7843	0.0149444	0.0453748	0.00173362	0.01634	0.098569	0.00330831	0.01043	0.0136946	0.0329659	0.0607283	0.0290595	0.0183423	0.00774829	0.0137373	2.41313	0.0129977	10.5367	0.129883	0.0121877	3.05445	11.7252	2.6455	0.0261266	0.0411914	0.0560759	31.02039
570500	-466.813	-397.562	-69.2505	0.00820795	0.0260741	0.0194204	0.0154669	0.0464201	0.0111773	0.044633	0.0640623	0.00286141	0.0958964	0.0110554	0.0249622	0.00638599	0.00352097	12.4017	0.0848409	6.34935	0.138586	0.0161579	2.60269	0.871723	5.33495	0.0168718	0.100591	0.0537119	28.35134
570600	-465.533	-390.96	-74.5734	0.0169376	0.000425539	0.0425544	0.0197685	0.000758644	0.00889203	0.0199752	0.0546248	0.00960297	0.00760126	0.0100715	0.00775062	0.0170346	0.0150435	25.3068	0.0552135	12.6878	0.00649922	0.0619357	9.73265	5.26568	1.43719	0.0498506	0.00138148	0.129928	54.96597
570700	-459.194	-390.404	-68.7904	0.0028123	0.0104212	0.0191158	0.0492602	0.00717524	0.0295938	0.0475057	0.00794692	0.0125306	0.0042612	0.030889	0.019089	0.0210758	0.0416282	5.43151	0.00159993	8.23079	0.0478332	0.0266407	6.91197	3.53996	1.45526	0.00772412	0.0447717	0.0495785	26.05095
570800	-471.215	-401.126	-70.089	0.00642279	0.0131529	0.129162	0.0520693	0.0915976	0.0205117	0.0415991	0.0506225	0.00827906	0.0228519	0.0514295	0.00375782	0.0187003	0.00820499	5.13866	0.017113	10.2269	0.0198532	0.0797457	2.13271	8.6661	5.43574	0.00778807	0.11871	0.182147	32.54379
570900	-464.576	-393.073	-71.5029	0.000822198	0.0253882	0.00333896	0.0130301	0.034064	0.0349892	0.0361456	0.0177783	0.0352433	0.00401008	0.0192119	0.0250438	0.0125232	0.0375731	2.6911	0.083631	18.6691	0.0367013	0.0171194	6.97552	8.45635	2.15589	0.0623365	0.0281868	0.13838	39.61347
571000	-457.738	-389.428	-68.31	0.00295914	0.00468894	0.00788369	0.0352327	0.0452498	0.0131392	0.0121205	0.0118939	0.0146413	0.0184004	0.0635668	0.0220745	0.0242605	0.00586105	5.27705	0.0156609	4.49959	0.00597893	0.0320067	0.0176018	11.1747	2.15869	0.0727733	0.0211932	0.0915757	23.64884
571100	-459.011	-389.301	-69.7096	0.0226236	0.0222422	0.014687	0.0115387	0.0798237	0.0163119	0.000479456	0.0122935	0.0245497	0.00635768	0.0181519	0.00180741	0.000234246	0.0087772	6.48898	0.00319052	3.51573	0.0263471	0.00911757	7.79024	9.11248	3.20237	0.0106333	0.168169	0.0801055	30.64724
571200	-461.213	-391.294	-69.9185	0.00370904	0.0253764	0.0108476	0.0409942	0.0385925	0.0523969	6.18341e-05	0.0455224	0.0181055	0.00753381	0.00483431	0.0229285	0.00559371	0.0194803	5.98583	0.0391123	10.7032	0.0682137	0.0190625	1.47445	11.7628	1.13639	0.0329297	0.105182	0.0681977	31.69133
571300	-461.935	-392.835	-69.0993	0.00815984	0.00865323	0.0268514	0.0488934	0.0093974	0.0118953	0.0557418	0.0163523	0.000495687	0.0130791	0.00265873	0.015754	0.0163218	0.00683719	3.36139	0.0625446	8.65801	0.022815	0.213562	0.55087	9.41521	4.94673	0.0188635	0.0254002	0.0789445	27.59543
571400	-465.54	-394.475	-71.0652	0.0156406	0.0069634	0.0112418	0.0062642	0.0860353	0.0311868	0.00788719	0.0765714	0.0807363	0.0340624	0.0154567	0.041758	0.0153944	0.0298361	4.70105	0.0235667	11.7879	0.0399443	0.00907448	9.8929	3.30843	6.92824	4.01173e-05	0.0981626	0.176667	37.425
571500	-464.659	-396.24	-68.4187	0.0247176	0.0344914	0.0335679	0.0339273	0.0154698	0.0255966	0.0409644	0.0303561	0.00389662	0.0176736	0.0201924	0.0378991	0.0105025	0.00657296	8.40987	0.00364023	5.65889	0.116535	0.00183342	0.469441	7.95156	1.02394	0.050362	0.0510577	0.11933	24.19229
571600	-471.076	-399.959	-71.1166	0.0194279	0.0242803	0.0359324	0.0174992	0.0406814	0.0166572	0.03211	0.12968	0.0326486	0.106005	0.0192587	0.0218321	0.0178625	0.0129974	7.72796	0.0536414	4.43316	0.00850617	0.110498	20.1432	3.47644	0.989803	0.0385341	0.0960895	0.0775151	37.68223
571700	-467.305	-393.367	-73.9374	0.0173939	0.0640817	0.0365854	0.0228504	0.120017	0.011034	0.00129	0.0242573	0.0292096	0.0125549	0.00785313	0.0183357	0.0183622	0.0182216	11.8153	0.00376103	4.17425	0.0443739	0.0356221	18.917	11.3997	4.87566	0.0299306	0.0414135	0.0468003	51.78589
571800	-460.063	-393.182	-66.8813	0.00773793	0.0753484	0.00167785	0.0143786	0.0916887	0.0103987	0.0281584	0.00687369	0.0394903	0.0302173	0.0348216	0.000525047	0.00304368	0.0060957	2.69828	0.00708608	5.56145	0.0691814	0.0658721	3.98675	1.21555	2.41685	0.0464465	0.0621758	0.0254599	16.50556
571900	-460.92	-391.336	-69.5838	0.0119009	0.00956721	0.00350687	0.0499054	0.0604957	0.0265274	0.00343961	0.00347666	0.0268248	0.0598324	0.0322282	0.00602845	0.047062	0.00434651	3.60273	0.0129783	5.57867	0.0737235	0.0809889	11.652	6.03318	2.53648	0.0305829	0.0149844	0.0566162	30.01808
572000	-470.842	-398.22	-72.6212	0.00982371	0.00351669	0.0364275	0.00522984	0.14437	0.0175866	0.0386028	0.116247	0.0727491	0.177529	0.00815625	0.0262222	0.00988245	0.0179785	14.2189	0.00863512	6.29805	0.0271829	0.058441	0.0095954	6.9851	16.862	0.00310551	0.0393664	0.0104231	45.20516
572100	-460.74	-392.12	-68.6202	0.018922	0.0043549	0.0189091	0.0101687	0.0108918	0.0390351	0.0159188	0.0826833	0.0143115	0.0202111	0.0203738	0.00435715	0.00273589	0.00698479	7.84135	0.0694641	8.20178	0.0385161	0.0866146	3.02683	3.22979	2.21344	0.0643828	0.121366	0.0365843	25.19997
572200	-463.202	-389.551	-73.6511	0.0152	0.00405305	0.00756959	0.00313988	0.0936016	0.0420799	0.047536	0.0827431	0.0155287	0.00242045	0.000636804	0.0153726	0.00256867	0.00134971	9.89384	0.0369525	6.28618	0.0278189	0.0571274	4.96642	3.45405	25.1246	0.0133833	0.128067	0.032131	50.3544
572300	-472.316	-396.522	-75.794	0.0127753	0.0512983	0.0205874	0.0170501	0.0391057	0.0290717	0.00076591	0.0741929	0.0429081	0.0480779	0.00351943	0.0297978	0.0180666	0.00895772	9.74814	0.0526719	7.33266	0.0628596	0.115514	13.4987	1.02846	28.6494	0.0288484	0.110048	0.0456793	61.06912
572400	-462.582	-391.862	-70.7204	0.0302996	0.0013422	2.23596e-05	0.00640173	0.115138	0.0023305	0.0188823	0.00251992	0.0172052	0.0176285	0.0363222	0.032348	0.0662198	0.00501717	5.12487	0.0295647	11.6934	0.0406938	0.0620106	2.21947	10.8171	5.15955	0.0549135	0.0331471	0.114526	35.70091
572500	-466.325	-395.611	-70.7143	0.0842987	0.00774873	0.00377128	0.00654235	0.0602172	0.0188368	0.0189062	0.0433564	0.00106641	0.0134978	0.00318893	0.0181453	0.0590785	0.0387647	9.7255	0.0371392	3.71602	0.0278821	0.0663296	13.3212	2.84275	5.39797	0.0275282	0.0616661	0.0688138	35.67026
572600	-461.922	-390.046	-71.8756	0.0101439	0.018352	0.0156956	0.00448188	0.0373829	0.029381	0.013406	0.00738362	0.0419309	0.00891399	0.0188563	0.00466271	0.0294687	0.0061261	19.3003	0.0888366	6.11279	0.0950064	0.0262253	4.59417	4.7073	6.2178	0.0017604	0.0197447	0.0669449	41.47704
572700	-460.85	-390.925	-69.9254	0.00836277	0.00335971	0.00552113	0.0220717	0.0593105	0.017914	0.014337	0.0291471	0.0861289	0.0141752	0.0213303	0.0156666	0.0059976	0.0257969	15.1167	0.00620149	3.86966	0.0769284	0.00358349	7.60991	2.05052	2.45872	0.000398072	0.0789667	0.125414	31.72608
572800	-461.753	-389.633	-72.1204	0.00165664	0.0025199	0.00673167	0.00150713	0.147005	0.00304759	0.0133492	0.00436777	0.0408877	0.0272506	0.0156986	0.0693329	0.0305111	0.0117906	5.68814	0.0253167	9.92502	0.0500926	0.00732478	6.03111	8.39344	12.0799	0.00258051	0.0158217	0.106794	42.70116
572900	-461.599	-392.686	-68.913	0.0107877	0.00200847	0.0141291	0.00191786	0.0261039	0.0364203	0.0524105	0.0409915	0.0274675	0.0832816	0.0058128	0.0608158	0.00615552	0.00329777	6.8151	0.0124523	10.7197	0.0550205	0.176413	0.665707	5.73955	1.93643	0.00817754	0.0806684	0.0832569	26.66404
573000	-464.547	-396.3	-68.2468	0.00369327	0.0175826	0.068326	0.0160869	0.0185797	0.0612878	0.0289693	0.00174672	0.00680846	0.00881665	0.0561188	0.0313156	0.0010583	0.0164232	2.3324	0.0122268	9.13694	0.108147	0.128908	3.22735	2.11019	5.70992	0.0512953	0.0957763	0.0832488	23.33321
573100	-463.1	-395.375	-67.7245	0.0286919	0.0214971	0.00792261	0.0016871	0.0175035	0.00803442	0.105439	0.0399137	0.0359336	0.0459231	0.0187556	0.0341349	0.00150631	0.0147121	8.90766	0.0073053	3.6712	0.0486218	0.0832974	2.44916	3.42489	1.53046	0.145032	0.0416509	0.0304215	20.72135
573200	-464.525	-391.949	-72.5756	0.0379878	0.0180306	0.00372046	0.00459135	0.0268975	0.0169823	0.0895285	0.0757017	0.0142213	0.0462866	0.00892007	0.0112394	0.000153285	0.0125541	2.5216	0.0287799	8.71218	0.0625354	0.0290762	4.00389	19.822	9.28862	0.0230728	0.100505	0.0178001	44.97685
573300	-462.238	-388.861	-73.3766	0.0300537	0.00861794	0.0405502	0.00354341	0.0440754	0.0499756	0.000520888	0.00591105	0.0469128	0.025154	0.00248852	0.0165248	0.0013661	5.6255e-05	12.3419	0.0415011	20.6842	0.0508911	0.0527189	7.99348	6.47568	0.919742	0.00141488	0.100523	0.0441704	48.98199
573400	-459.048	-389.861	-69.1871	0.000661521	0.00929078	0.0402214	0.00158524	0.0467189	0.00357655	0.0158102	0.0627882	0.0100367	0.0485715	0.0392257	0.00398609	0.0215266	0.0183602	6.16629	0.0298704	7.23909	0.0186842	0.027072	0.567319	10.0955	3.52168	0.0136239	0.0242769	0.0088736	28.0346
573500	-463.827	-395.28	-68.5471	0.0362922	0.00703554	0.00414475	0.00101489	0.0311858	0.0406876	0.036666	0.0159546	0.011095	0.146572	0.0642385	0.035013	0.0417375	0.0116649	2.66784	0.0384179	10.4568	0.0325011	0.0187042	3.30836	3.96413	3.70021	0.0229216	0.0526946	0.0885964	24.83453
573600	-457.697	-385.039	-72.6583	0.00931108	0.0034122	0.00164458	0.00132735	0.0627074	0.0296026	0.039787	0.0168277	0.00374611	0.0547854	0.0281249	0.00665897	0.000609903	0.0085331	8.05648	0.0162562	5.11322	0.0295849	0.051809	13.2304	14.9333	3.56018	0.0472834	0.0386536	0.0459098	45.39024
573700	-465.015	-395.564	-69.4519	0.0337881	0.0334196	0.0167501	0.0158585	0.0261289	0.00798737	0.0612789	0.0362543	0.0237415	0.0418841	0.00757908	0.0198926	0.0126765	0.0034595	3.57385	0.00865517	4.20074	0.00623022	0.00708277	1.82705	3.52235	15.4268	0.0104682	0.016153	0.418389	29.35848
573800	-464.584	-392.683	-71.9014	0.00404325	0.0202066	0.0062502	0.00872399	0.0586493	0.015307	0.0131522	0.0942359	0.0153839	0.0162904	0.00858722	0.127352	0.00942538	0.00250641	3.3216	0.0271339	7.90366	0.00331725	0.0410402	1.93527	8.75347	19.016	0.0296705	0.0895048	0.0850482	41.60579
573900	-460.921	-393.654	-67.2668	0.0165366	0.00975706	0.00162248	0.00416869	0.11002	0.00595773	0.109522	0.00778207	0.0403768	0.00689873	0.00736114	0.0456567	0.015291	0.00723369	2.49884	0.0642057	4.62662	0.0594089	0.0563161	3.97921	2.13071	4.52483	0.00732393	0.0787001	0.0187721	18.43312
574000	-468.817	-396.793	-72.0244	0.0249585	0.00063471	0.0061641	0.136049	0.0832038	0.00639088	0.00610536	0.0616426	0.0236615	0.0116735	0.0351925	0.0228928	0.00799038	0.00111003	2.35772	0.011683	7.60905	0.0941782	0.0259918	9.2365	11.0419	11.1775	0.0105135	0.120092	0.108325	42.22109
574100	-460.449	-390.223	-70.2261	0.0495157	0.00138588	0.0178172	0.0088242	0.0126605	0.00586783	0.0278157	0.0946017	0.029206	0.00799878	0.0448341	0.00715778	0.0206529	0.00782781	5.03052	0.00677105	6.93726	0.0171947	0.0597941	12.0549	6.85135	1.82841	0.0394964	0.032283	0.0351907	33.22933
574200	-459.367	-391.273	-68.094	0.00916564	0.00014134	0.00818004	0.0488953	0.114955	0.0541144	0.0104746	0.00237473	0.00059941	0.0393869	0.0111516	0.0106006	0.0005775	0.0698766	5.46072	0.0186851	6.63504	0.0226873	0.0529252	1.12743	6.826	1.94924	0.031787	0.0379501	0.0260271	22.56898
574300	-469.652	-399.98	-69.6718	0.0115258	0.0285802	0.000371651	0.0678889	0.0591627	0.0167245	0.0354956	0.0304823	0.0112604	0.0131285	0.0132562	0.0492669	0.0192538	0.0171449	8.4653	0.0105606	5.53044	0.100091	0.00365858	5.92552	4.82342	4.72789	0.0862239	0.068216	0.342952	30.45782
574400	-459.58	-389.374	-70.206	0.0201274	0.0194997	0.00607701	0.00645636	0.0433584	0.0096262	0.0172044	0.00386517	0.075255	0.115332	0.010222	0.0109537	0.0393434	0.00361728	9.31015	0.0159385	10.5627	0.00771502	0.0578599	0.785894	9.27444	2.571	0.0153504	0.0289198	0.118067	33.12894
574500	-456.084	-384.311	-71.7732	0.0023276	0.00151763	0.0143302	0.021132	0.000915747	0.000613622	0.00910736	0.0684495	0.00211504	0.043549	0.000607923	0.0139618	0.0102464	0.00788256	10.4778	0.0126811	6.76763	0.0304651	0.00351672	1.55068	16.7926	5.02189	0.023978	0.02078	0.0661322	40.96496
574600	-458.965	-389.67	-69.2948	0.0088753	0.00547013	0.00322864	0.0107019	0.0896825	0.0181842	0.0262719	0.00617832	0.0623308	0.0601319	0.0206765	0.0368134	0.00948044	0.0128352	3.83155	0.0209197	8.28067	0.043755	0.0702479	6.69898	1.23076	7.83651	0.00800493	0.0420039	0.13898	28.57324
574700	-469.774	-391.181	-78.5931	0.00320242	0.0209675	0.0234559	0.00209775	0.00622583	0.0188051	0.0136411	0.0618802	0.0435682	0.0391357	0.054224	0.000517304	0.00655506	0.00262378	10.0475	0.022269	12.9663	0.0593772	0.152847	12.3776	0.318422	38.6647	0.0414839	0.0770663	0.0402556	75.06471
574800	-471.343	-403.138	-68.2046	0.000563408	0.166787	0.0248148	0.040413	0.0868555	0.0415952	0.0286081	0.0159444	0.00885012	0.086893	0.0479882	0.00213409	0.0422544	0.00440482	3.34137	0.00468559	8.50038	0.0793805	0.0281801	1.48669	6.55885	2.41939	0.0539689	0.0322637	0.018795	23.12206
574900	-465.898	-394.178	-71.7205	0.00780515	0.0395596	0.0510901	0.00896855	0.0986339	0.0282853	0.0247982	0.053325	0.0201716	0.00314581	0.0250086	0.0172275	0.0101062	0.0195512	11.3937	0.0605596	8.97647	0.0290196	0.0264615	4.38763	9.5492	5.70964	0.00706958	0.0407983	0.113295	40.70154
575000	-460.066	-386.647	-73.4191	0.0269696	0.0495647	0.00281593	0.00972736	0.0245541	0.00199132	0.00105785	0.026547	0.013981	0.044474	0.0591034	0.000457749	0.00553273	0.0015122	3.57395	0.00516377	12.302	0.00178809	0.0336607	22.8921	8.68184	1.27223	0.0527914	0.0573832	0.053211	49.19448
575100	-462.155	-388.583	-73.5728	0.00866553	0.00757479	0.0221398	0.0302367	0.0336432	0.0295385	0.0263776	0.0173521	0.00887366	0.0289663	0.00535434	0.0297359	0.00680326	0.00989385	6.99944	0.00253799	11.0017	0.0830504	0.0202488	14.3533	2.98731	14.0212	0.0731929	0.0241016	0.131507	49.96282
575200	-463.472	-394.138	-69.3341	0.000165508	0.00228542	0.0142756	0.0601289	0.0759599	0.107061	0.0445579	0.0401214	0.0154592	0.0118005	0.00692774	0.00591386	0.041002	0.00522538	6.96305	0.031168	9.11979	0.0566212	0.0578677	2.78919	6.33134	2.87726	0.0368166	0.0459196	0.0296219	28.76952
575300	-462.648	-395.205	-67.4437	0.0405684	0.0252779	0.00636919	0.0084667	0.00715093	0.0154627	0.0318363	0.12432	0.0151389	0.0068125	0.00933801	0.00983769	0.0126642	0.0063521	7.2323	0.00042823	2.73756	0.0641132	0.0389414	2.97708	0.923147	4.78988	0.0759103	0.0569581	0.101651	19.31757
575400	-465.335	-398.167	-67.1677	0.0275711	0.0251081	0.0184156	0.0190007	0.0147718	0.0497705	0.123241	0.0185325	0.000970066	0.0275364	0.0128552	0.00956233	0.0212326	0.00379335	2.57565	0.00924207	4.56118	0.0236381	0.147757	6.65935	2.51091	0.770905	0.0850401	0.0575298	0.164126	17.93768
575500	-467.568	-398.809	-68.7592	0.0359596	0.0149629	0.0045017	0.018328	0.038738	0.0580056	0.023256	0.00264207	0.0435601	0.0182494	0.0301559	0.020302	0.0439438	0.0110285	1.89961	0.0149021	4.61054	0.0134708	0.265511	4.1743	0.679461	13.6842	0.0576699	0.0141465	0.117393	25.89481
575600	-475.218	-395.491	-79.7267	0.00697783	0.00903092	7.42379e-05	0.00335193	0.050728	0.0562148	0.0343327	0.0102646	0.0369256	0.210594	0.0189996	0.0175909	0.00771808	0.0466821	38.8703	0.0149213	7.12518	0.0144958	0.140776	5.79051	23.2391	4.81614	0.0112536	0.0103614	0.190036	80.73253
575700	-470.56	-399.206	-71.3541	0.0433965	0.0290692	0.0275402	0.0191672	0.0331219	0.0851533	0.0259292	0.0175539	0.176302	0.0511255	0.00167698	0.0159713	0.00579525	0.00041173	9.28456	0.0337525	8.68324	0.0491718	0.0721781	8.51353	2.47188	9.06801	0.0826253	0.0587516	0.019818	38.86974
575800	-458.932	-388.122	-70.8098	0.00691035	0.03516	0.00630052	0.00580723	0.0107344	0.0189822	0.00474632	0.0124721	0.0240326	0.0358826	0.0214981	0.0409952	0.015142	0.0141327	4.64676	0.038648	8.46061	0.0108272	0.0415936	4.71389	15.5415	2.25598	0.0135909	0.0375657	0.134069	36.14784
575900	-458.709	-389.855	-68.8543	0.00477721	0.0387225	0.0111508	0.0148834	0.0535243	0.00765084	0.0456922	0.000549686	0.0134139	0.0407035	0.00859442	0.00968328	0.0196393	0.00533023	2.65977	0.0186329	4.54115	0.0431243	0.0867647	6.41972	3.76918	8.33212	0.00941712	0.119064	0.0973126	26.37058
576000	-459.733	-390.982	-68.7508	0.00053067	0.000518605	0.00375285	0.046841	0.0207626	0.0429107	0.038025	0.0170747	0.0197261	0.0652059	0.0286966	0.0412608	0.0132802	0.0437137	5.50545	0.00303832	4.57909	0.00677724	0.020392	3.06183	9.98975	2.20089	0.0482511	0.0259355	0.0293708	25.85308
576100	-467.394	-396.979	-70.4149	0.00639347	0.0084557	0.00614695	0.0336392	0.0002076	0.0246955	0.157623	0.0301467	0.0349083	0.00227219	0.0312308	0.0628645	0.01836	0.0200504	5.1019	0.0552166	9.57619	0.0466357	0.0114867	2.1272	3.48879	13.1397	0.0722098	0.00784538	0.109365	34.1735
576200	-463.438	-392.666	-70.7716	0.00389549	0.00960451	0.0244521	0.0159985	0.0381395	0.0788759	0.0229639	0.0212408	0.0460865	0.0315508	0.00718673	0.0527978	0.0246824	0.0085608	18.0966	0.00388321	8.86088	0.0104449	0.0422592	4.0631	1.88153	2.34267	0.0379871	0.0445567	0.187107	35.95705
576300	-464.61	-393.477	-71.1325	0.0211569	0.0195888	0.00170243	0.0166158	0.0776257	0.0158812	0.00855794	0.0170745	0.0160059	0.00944901	0.00672804	0.0470752	0.0265563	0.0452965	18.6411	0.036031	3.47597	0.00256724	0.027983	2.58514	11.6849	0.759383	0.0125933	0.038057	0.168521	37.7616
576400	-464.979	-398.21	-66.7696	0.0111119	0.0651887	0.0444524	0.000850271	0.0452983	0.0242785	0.0786067	0.0493148	0.0960712	0.0123918	0.0339253	0.00460182	0.0103437	0.00699941	2.79604	0.0208924	7.08264	0.0507903	0.0298596	0.0209843	2.97261	2.39289	0.0150641	0.0120434	0.0695824	15.94684
576500	-462.329	-390.099	-72.2299	0.0306333	0.00849324	0.00130338	0.0323017	0.00549835	0.0276597	0.0200607	0.0179781	0.0374481	0.026209	0.0139491	0.0185795	0.0192046	0.0188343	20.8875	0.00255788	12.841	0.0224123	0.14055	1.68631	3.87449	3.36492	0.05616	0.0338348	0.0606876	43.24863
576600	-462.154	-388.47	-73.6833	0.00158254	0.000194711	0.011255	0.00901069	0.0128201	0.0161746	0.00185502	0.00561916	0.0498204	0.131788	0.0345709	0.00949644	0.0068973	0.0181624	3.32605	0.0316509	11.0001	0.00178638	0.0482964	4.74673	2.05277	28.7409	0.0128949	0.0647215	0.180378	50.51549
576700	-464.676	-393.416	-71.2601	0.0154644	0.0183489	0.0465713	0.00331096	0.100737	0.023403	0.0010473	0.0140941	0.0223653	0.0828942	0.00800231	0.0159588	0.0204156	0.00794405	19.71	0.00699963	3.65832	0.0513312	0.0191419	1.32474	8.38226	4.58415	0.0572501	0.0711383	0.15388	38.39973
576800	-462.333	-392.592	-69.7417	0.0490015	0.0018032	0.0192173	0.0252814	0.0213403	0.0449868	0.0265894	0.0295499	0.00151408	0.0060746	0.0046805	0.0333243	0.00696731	0.00821269	3.9034	0.0347163	7.23993	0.0522616	0.0207238	3.52128	5.88599	9.56071	0.140307	0.0771531	0.0923612	30.80738
576900	-463.67	-393.953	-69.7167	0.00997654	0.00163975	0.00267945	0.00710804	0.0939616	0.180112	0.0620594	0.0675521	0.00796889	0.0114659	0.0550105	0.0128323	0.00365009	0.000648746	3.42558	0.028586	5.59303	0.0573263	0.0292849	5.36255	2.77843	12.7291	0.0295214	0.0375984	0.0948255	30.68247
577000	-473.495	-402.398	-71.0975	0.0212312	0.0074213	0.071428	0.0158401	0.0207409	0.093504	0.0136962	0.169689	0.0761624	0.0778493	0.0100382	0.00932832	0.0197815	0.00493741	8.24175	0.0445114	14.7967	0.00325938	0.138294	3.95894	1.46595	8.09349	0.0302383	0.0895506	0.111962	37.58633
577100	-474.115	-399.705	-74.4096	0.015224	0.0135651	0.128465	0.0345762	0.0104905	0.0272101	0.0136612	0.0328932	0.0249151	0.0115634	0.0432476	0.00781829	0.0232613	0.0333036	10.1278	0.0113602	4.51016	0.111315	0.0729445	15.1998	4.65287	18.8616	0.0219158	0.0866024	0.0703879	54.14696
577200	-458.232	-389.675	-68.5579	0.00384089	0.0320219	0.0206031	0.0114282	0.00533508	0.000887619	0.0478906	0.0298448	0.00218056	0.005113	0.0171647	0.00457374	0.0296149	0.00287289	2.37429	0.011246	13.9219	0.0766061	0.0289325	3.04548	4.83328	0.156405	0.140805	0.0374144	0.0486374	24.88837
577300	-458.775	-390.787	-67.9879	0.00207312	0.0012939	0.00035201	0.0148609	0.0568619	0.0495854	0.0524206	0.0233862	0.0557083	0.00236767	0.0197326	0.0568257	0.0050289	0.000101761	2.86056	0.0231538	4.27786	0.0100425	0.0187925	2.62356	10.0746	1.60274	0.0440661	0.00220618	0.160239	22.0384
577400	-467.948	-398.583	-69.3649	0.019641	0.0129794	0.00966486	0.0833932	0.0370548	0.013592	0.119522	0.0607818	0.0111316	0.00645855	0.0104757	0.013582	0.00118231	0.0077927	3.68533	0.00115941	12.7893	0.0229843	0.0265734	3.37737	1.82096	6.34304	0.0523881	0.273607	0.123523	28.92344
577500	-474.702	-393.383	-81.3184	0.00981202	0.0122969	0.00367263	0.0105653	0.00676664	0.0242981	0.0168283	0.108744	0.0403067	0.0335343	0.0105475	0.0204362	0.00650636	0.0570889	6.58999	0.0461751	20.6751	0.0787932	0.0775793	3.30004	35.1034	22.3828	0.00536063	0.0186581	0.051855	88.69121
577600	-456.901	-390.728	-66.172	0.00544445	0.0228486	0.00971654	0.00231086	0.0368472	0.0220146	0.0911084	0.0349293	0.0159154	0.000966852	0.0176483	0.00488724	6.60633e-05	0.00119165	2.54647	0.0413649	3.3927	0.0171607	0.04471	0.29899	3.63649	2.53452	0.0478035	0.0739631	0.059156	12.95923
577700	-463.527	-391.305	-72.222	0.0052891	0.0147185	0.018241	0.0253879	0.00837737	0.0463275	0.0241514	0.00176705	0.0314298	0.0244867	0.0123674	0.00632286	0.0243824	0.072542	6.88696	0.00990844	4.97696	0.00673946	0.0766655	4.47017	14.2992	12.0357	0.0496101	0.0160345	0.0650456	43.20874
577800	-471.531	-401.355	-70.1762	0.00491351	0.0284608	0.0542608	0.0431307	0.0677244	0.0307578	0.0637254	0.00461934	0.150738	0.0377514	0.0156396	0.0132883	0.0146677	0.0391971	9.15233	0.0210512	10.9957	0.0365326	0.0608694	3.89342	6.55821	1.55045	0.0517225	0.0825313	0.00847032	32.98012
577900	-470.889	-401.184	-69.7051	0.0125331	0.00822972	0.0258741	0.0876208	0.132879	0.0076025	0.180894	0.0156096	0.00477846	0.0581761	0.0326545	0.0188898	0.00550798	0.0602226	5.92124	0.00400781	10.6673	0.0112604	0.102249	2.81223	6.69204	3.60562	0.0378238	0.00347885	0.115798	30.62449
578000	-462.292	-392.197	-70.0945	0.0059106	0.000973469	0.030968	0.00783474	0.0594951	0.111706	0.027129	0.0082343	0.0106789	0.0121349	0.00118074	0.00691425	0.00500067	0.0463839	2.15299	0.0275131	11.9797	0.0628411	0.0230191	10.471	4.36787	2.90157	0.0381013	0.106908	0.105585	32.5717
578100	-479.462	-397.841	-81.6206	0.00237062	0.000314306	0.0573132	0.00335617	0.18596	0.0492894	0.0721414	0.0372577	0.0532097	0.0355991	0.0958843	0.0327165	0.000368993	0.0108412	3.23094	0.00518593	6.74943	0.0411993	0.0124893	6.24304	69.8791	3.26059	0.0396706	0.0200935	0.0838236	90.2022
578200	-466.143	-396.258	-69.8853	0.00564034	0.0344309	0.0351969	0.0195485	0.0087087	0.0649495	0.00840554	0.0732616	0.0574657	0.0345919	0.0350966	0.0172871	0.0323394	0.0026015	8.72365	0.0107223	4.55656	0.0206015	0.0509736	5.32313	11.4032	0.704722	0.0764903	0.0856715	0.14008	31.52532
578300	-467.454	-397.058	-70.3957	0.0276215	0.00391129	0.00900039	0.0121429	0.00742074	0.000775592	0.00979721	0.10299	0.00480533	0.0483767	0.0990376	0.00585049	0.0227218	0.00690247	1.11046	0.0194045	16.8211	0.0075294	0.087511	5.74801	1.08852	8.66888	0.0884345	0.013725	0.0623213	34.0773
578400	-467.521	-393.792	-73.7287	0.00306173	0.0319979	0.016011	0.0547481	0.00924984	0.00994808	0.0618474	0.0523394	0.064265	0.0963723	0.0248755	0.0196041	0.00614381	0.00227341	4.63114	0.0227397	17.0991	0.0185944	0.0656492	10.7101	15.3743	2.27453	0.0272041	0.0420611	0.0243995	50.74246
578500	-456.321	-386.879	-69.4421	0.0135645	0.000358983	0.0159283	0.00353712	0.0506144	0.0510863	0.0111338	0.0013959	0.0257376	0.0237494	0.0136546	0.0528322	0.00043332	3.4508e-05	2.6666	0.00897086	9.81634	0.0580829	0.012677	1.55365	11.9577	2.74555	0.0108033	0.0654349	0.149759	29.3096
578600	-460.652	-389.813	-70.839	0.00105753	0.0178951	0.00874019	0.000413816	0.0208333	0.0107632	0.14278	0.0297814	0.00746326	0.101832	0.00103814	0.018234	0.0140165	0.00529292	7.89994	0.0107703	20.3638	0.0160209	0.0284964	2.4772	4.34899	0.551927	0.0667794	0.0928804	0.057192	36.29412
578700	-455.559	-384.705	-70.8545	0.00336531	0.0126686	0.000123591	0.00343995	0.043698	0.0131172	0.00799324	0.00147522	0.0264826	0.0935779	0.00603408	0.0371998	0.00341334	0.0144589	6.04392	0.00105911	13.251	0.00682766	0.0308766	9.37659	2.31215	4.84202	0.0283122	0.0676808	0.143758	36.37129
578800	-462.364	-392.347	-70.0168	0.0136163	0.00825601	0.0201796	0.0407319	0.0132039	0.0567489	0.0362756	0.0708118	0.0133373	0.0196367	0.0161734	0.0168108	0.0138842	0.0459471	5.54558	0.00258399	13.5366	0.0256042	0.0458734	2.81724	4.60347	5.04897	0.045096	0.0223519	0.103953	32.18289
578900	-463.56	-395.824	-67.7361	0.00527981	0.0107286	0.0164369	0.0368469	0.0876185	0.0677415	0.0576173	0.0050985	0.0478984	0.0527513	0.0013607	0.108804	0.00734732	0.00410639	3.93442	0.0450437	4.04316	0.0215974	0.0331272	0.0315959	9.02802	3.03594	0.00579011	0.0127787	0.0783107	20.77942
579000	-472.892	-399.067	-73.8244	0.0479838	0.00372264	0.0113895	0.0370933	0.123135	0.0417301	0.00740932	0.0238906	0.0176632	0.027344	0.0261196	0.0135713	0.0356103	0.0385892	15.705	0.0198668	7.70149	0.0628382	0.0612611	16.4788	7.14358	3.28357	0.152224	0.0191141	0.13792	51.22097
579100	-467.013	-398.353	-68.6597	0.000476239	0.0552216	0.0281942	0.0829661	0.115064	0.0122467	0.0195172	0.0482058	0.00310485	0.055493	0.00580028	0.0167689	0.00418886	0.0170215	6.30207	0.00716196	5.81255	0.00144629	0.181351	1.62567	5.16562	5.6108	0.0575509	0.0320876	0.136714	25.39728
579200	-464.335	-394.122	-70.2129	0.0398729	0.0293258	0.0146462	0.0111438	0.0477287	0.0300055	0.00859898	0.0357164	0.00671083	0.00293053	0.0241571	0.0652005	0.0140902	0.00698772	2.70451	0.0522909	14.8613	0.0216275	0.0405379	4.17672	4.46033	6.25891	0.0284702	0.0787446	0.142891	33.1635
579300	-460.625	-389.734	-70.8911	0.0248135	0.0345553	0.0221231	0.0237105	0.0140559	0.00267671	0.0289077	0.0041421	0.0176466	0.0327236	0.00022128	0.00473115	0.00983315	0.0207661	2.21708	0.0132754	7.093	0.0584384	0.0857533	16.7577	7.66421	2.29068	0.00794523	0.0124941	0.11279	36.55427
579400	-464.875	-396.606	-68.2686	0.00133253	0.0044517	0.0398335	0.0139715	0.0135269	0.0330105	0.037576	0.0265047	0.0560588	0.0369547	0.0378301	0.00847627	0.0070768	0.00953792	3.52311	0.0659581	7.08947	0.120521	0.200472	3.03328	4.79796	4.14755	0.0255478	0.0507792	0.0613477	23.44214
579500	-470.154	-398.077	-72.0773	0.0198917	0.0248833	0.0457441	0.00849125	0.0837346	0.12232	0.0023738	0.0218919	0.0524132	0.0289657	0.016705	0.030769	0.00560583	0.015525	4.00284	0.100131	13.6946	0.0231248	0.0233944	10.6777	0.0226739	13.2911	0.00649558	0.00928689	0.154655	42.48536
579600	-460.677	-392.704	-67.9727	0.00612589	0.0255247	0.0275313	0.0129049	0.0316201	0.015888	0.0160303	0.012752	0.0520799	0.0143189	0.0277783	0.0292265	0.0242896	0.0489305	4.57132	0.00735781	3.71824	0.00177397	0.0761435	3.01718	7.17485	2.89236	0.0172028	0.0282941	0.112802	21.96252
579700	-465.405	-393.432	-71.9726	0.0224776	0.00979348	0.0179184	0.0234913	0.0416066	0.0509385	0.0113981	0.00812348	0.0258183	0.00258117	0.0115415	0.0466921	0.00154113	0.0042113	1.64185	0.00787361	10.0906	0.090466	0.00449925	20.5978	4.72962	4.2328	0.031226	0.0055252	0.251345	41.96177
579800	-464.822	-397.562	-67.2605	0.0127186	0.0133983	0.0217387	0.0231332	0.021704	0.0237251	0.00015507	0.0930308	0.0620841	0.0466491	0.0462294	0.0365469	0.0261416	0.0126912	3.71515	0.0151858	4.6849	0.0263317	0.0621206	3.02871	0.400328	5.78874	0.0839233	0.0860254	0.0703723	18.40173
579900	-461.613	-392.383	-69.2301	0.0147226	0.0339746	0.00549545	0.00462362	0.0471608	0.00262847	0.00475446	0.117391	0.0154853	0.00595916	0.0179712	0.0223686	0.0200192	0.0293236	5.5745	0.00703136	3.71698	0.034632	0.00765336	0.311703	12.0029	6.00893	0.086999	0.0299241	0.126404	28.24954
580000	-463.555	-390.624	-72.9302	0.00349992	0.0296006	0.00377504	0.00911515	0.0228694	0.0120805	0.0254545	0.0173649	0.0435649	0.0408743	0.0264993	0.0632903	0.0104832	0.00287894	22.5174	0.0100247	8.32608	0.00358018	0.0785237	5.46442	2.83372	6.89467	0.0637291	0.0679424	0.178628	46.75008
580100	-465.486	-396.331	-69.1552	0.0139789	0.0256335	0.0297228	0.00427871	0.00515985	0.00789724	0.00557133	0.0260986	0.0357976	0.0582503	0.00086109	0.0286471	0.0115322	0.0488525	1.92705	0.0104177	8.22794	0.00333852	0.0535602	0.0994592	10.5629	6.56352	0.111822	0.0123809	0.000138058	27.87482
580200	-466.178	-394.37	-71.8089	0.0173846	0.0688035	0.0159874	0.00432455	0.0337143	0.0235827	0.0080487	0.00659608	0.0295827	0.0482318	0.0163547	0.0138821	0.00951442	0.0233527	9.81443	0.0434622	8.71644	0.054545	0.14203	6.04642	14.4944	1.29663	0.0335386	0.091392	0.0908074	41.14341
580300	-470.321	-397.723	-72.5975	0.0114295	0.0372314	0.0136905	0.0339197	0.151717	0.0386689	0.0691875	0.0152033	0.11441	0.0413181	0.0379692	0.0026301	0.0424101	0.00145296	14.7248	0.0070687	10.2952	0.0403212	0.00127086	4.1974	6.49157	8.62018	0.0184762	0.0404764	0.0385487	45.08653
580400	-461.324	-391.101	-70.2226	0.0110119	0.0346531	0.0128802	0.00406112	0.119921	0.0644141	0.00151419	0.0145795	0.0649472	0.0103947	0.00334161	0.029664	0.0182335	0.00953146	7.80442	0.00917617	12.5016	0.0863571	0.0187195	6.64872	4.62788	1.0308	0.0159603	0.00133201	0.0678151	33.21188
580500	-472.388	-401.837	-70.5511	0.00299368	0.0484391	0.00920043	0.0438435	0.114123	0.0505003	0.031623	0.043877	0.0895079	0.026742	0.00432629	0.0537824	0.00528011	0.0322498	9.11267	0.0140272	8.15855	0.0250159	0.194047	10.007	0.0578995	6.54355	0.11231	0.00616493	0.0666886	34.85441
580600	-461.447	-392.581	-68.8654	0.0307787	0.00351909	0.00491062	0.00611199	0.10025	0.000145127	0.0280714	0.0817414	0.0235202	0.00013758	0.0103147	0.0265427	0.000977299	0.0507618	7.2119	0.0165016	6.30532	0.00258316	0.0976625	6.31666	2.79363	3.1845	0.0172597	0.00603729	0.106039	26.42587
580700	-470.424	-394.257	-76.167	0.00542255	0.0153079	0.00871211	0.00824715	0.00121003	0.046542	0.00145153	0.0164291	0.0278152	0.0317984	0.0292753	0.0526931	0.0300317	0.0235226	36.1519	0.0133254	9.2505	0.0445155	0.101854	7.93899	2.22286	6.5666	0.010066	0.115318	0.219544	62.93395
580800	-462.551	-394.338	-68.2136	0.0276954	0.0171621	0.0308968	0.0085577	0.00338037	0.0258158	0.00150627	0.0405168	0.0246194	0.00722402	0.014875	0.0155519	0.0132794	0.00455496	4.24931	0.0792569	5.05736	0.0444656	0.0697586	6.33765	0.64329	6.12082	0.169024	0.0612247	0.0991753	23.16697
580900	-464.78	-394.585	-70.1952	0.00805341	0.00296399	0.00405482	0.0208618	0.021329	0.0616141	0.0185611	0.00251021	0.00388347	0.0194386	0.0120067	0.00538696	0.0112773	0.0262819	3.78072	0.0417556	10.7408	0.156468	0.140408	1.27737	7.48177	8.89248	0.0593955	0.0317728	0.253758	33.07488
581000	-463.986	-395.965	-68.0208	0.0340171	0.0236608	0.0369326	0.0194311	0.0223269	0.0440392	0.0976417	0.0280594	0.0500662	0.033821	0.000465395	0.00329316	0.0170664	0.0363563	4.92511	0.0248618	5.71973	0.00669432	0.0532967	5.9804	2.10527	2.87516	0.0307551	0.00554491	0.028863	22.20287
581100	-463.213	-391.633	-71.5802	0.0280072	0.00916569	0.030065	0.00529315	0.12247	0.00794343	0.0362587	0.008213	0.0493722	0.071048	0.00665187	0.0524828	0.0217875	0.0150048	7.22051	0.011307	17.9228	0.00863029	0.0293474	2.12648	7.72862	4.41099	0.0150471	0.00726102	0.0551298	39.99991
581200	-467.153	-398.43	-68.7231	0.0185173	0.000365661	0.0027783	0.00969811	0.0499988	0.0966357	0.0898784	0.0564549	0.0107469	0.0240689	0.0144953	0.00433944	0.064954	0.0170353	4.06862	0.00394567	6.6075	0.0538037	0.217079	0.561348	3.87409	9.6853	0.0331645	0.0497419	0.0999488	25.71451
581300	-463.7	-393.007	-70.6931	0.0166937	0.00711185	0.0100587	0.00891056	0.175781	0.0330248	0.00434209	0.0201695	0.0243529	0.00271115	0.0118019	0.00439442	0.0224861	0.0269003	2.45088	0.0695832	7.90508	0.0773519	0.0139506	9.96243	8.60933	5.91471	0.017048	0.030014	0.145455	35.56458
581400	-461.418	-390.362	-71.0553	0.00455999	0.0337726	0.00118019	0.0369904	0.0171367	0.0332023	0.00333003	0.0243969	0.0457235	0.0125154	0.000959162	0.0602485	0.0377907	0.00584233	11.2393	0.00124594	10.1075	0.041248	0.0349227	7.77925	6.86267	0.829815	0.0806916	0.033045	0.0480203	37.37535
581500	-468.319	-397.114	-71.2051	0.0216348	0.00532397	0.0107905	0.00612971	0.016128	0.0719227	0.0732201	0.0430159	0.0121847	0.00012793	0.0220095	0.0496469	0.00416921	0.0685077	2.29915	0.000738334	3.94681	0.0204189	0.107705	7.39194	22.1452	1.631	0.036271	0.127333	0.013105	38.12449
581600	-461.03	-391.36	-69.6699	0.00689805	0.0172421	0.011529	0.0288225	0.106346	0.0167756	0.0103969	0.0121274	0.0506206	0.0143379	0.0569767	0.0139334	0.0133455	0.00421088	6.44713	0.0068461	6.55749	0.0294378	0.0392384	3.74801	9.65786	3.33711	0.0077029	0.153873	0.0999863	30.44824
581700	-469.274	-396.866	-72.4085	0.000183329	0.00627496	0.0264212	0.00511367	0.0508097	0.0528872	0.074985	0.130345	0.0299761	0.0326055	0.00323318	0.0286233	0.0400601	0.0180158	25.0051	0.0605398	6.62824	0.00624377	0.0162716	5.90632	1.56875	4.2505	0.0805336	0.0495027	0.0701088	44.14159
581800	-467.708	-396.98	-70.7273	0.0330161	0.00757228	0.00686566	0.0106787	0.0737205	0.00373989	0.043928	0.038114	0.0745016	0.111734	0.0076287	0.0517998	0.0318849	0.0245318	11.3932	0.0322115	7.89849	0.0445279	0.042689	8.46223	3.07229	4.07836	0.00843953	0.138113	0.0452306	35.7355
581900	-463.318	-391.226	-72.0919	0.0140319	0.0234663	0.00633832	0.0282228	0.0113612	0.031243	0.0130501	0.0775838	0.00081624	0.0426147	0.0572431	0.0379118	0.0186254	0.00721913	15.6786	0.00164369	7.46526	0.000357755	0.0189795	4.59534	3.77823	10.4278	0.0279078	0.0177483	0.176778	42.55847
582000	-462.245	-391.483	-70.762	0.0271178	0.0063314	0.00455576	0.0194003	0.0142158	0.0148824	0.0155706	0.0326376	0.0682325	0.0144912	0.0116229	0.0134585	0.0242634	0.00357693	4.00433	0.0296166	5.21312	0.119486	0.0712968	1.06534	5.26073	19.6814	0.00358424	0.0773812	0.11255	35.90915
582100	-466.483	-393.994	-72.4887	0.0281605	0.0336623	0.0187817	0.0019342	0.00703035	0.0293727	0.0219413	0.0157448	0.025284	0.0631016	0.00841813	0.00961577	0.0426783	0.0117885	5.02824	0.0023244	4.34702	0.0110995	0.165951	5.54197	2.8047	26.1685	0.110262	0.013656	0.0312957	44.54254
582200	-459.739	-388.396	-71.3432	0.0478795	0.00770536	0.00939876	0.00263204	0.00878117	0.0247862	0.00302364	0.00586126	0.020045	0.0443273	0.0497451	0.0278866	0.0204385	0.00590062	9.87288	0.0138605	11.3042	0.0161315	0.0135589	3.08075	13.795	0.267648	0.0723421	0.0464066	0.05375	38.81496
582300	-461.656	-393.231	-68.4245	0.0120229	0.0106457	0.0224983	0.00476484	0.00418511	0.0050141	0.108334	0.0170946	0.140305	0.00732688	0.00145145	0.0347979	0.00333327	0.0273462	5.54147	0.0165984	6.75789	0.0176174	0.122291	1.99042	5.64045	3.59248	0.0567591	0.0375328	0.0489755	24.2216
582400	-466.889	-397.341	-69.5474	0.0236932	0.0486559	0.0970548	0.00344395	0.104487	0.00238257	0.0142065	0.00856777	0.00632552	0.0146796	0.045486	0.000222422	0.00902807	0.0164275	6.19366	0.0319964	7.83614	0.0366266	0.0109278	0.401801	3.16588	11.5448	0.0863366	0.0419975	0.0913115	29.83614
582500	-464.829	-392.71	-72.1193	0.00218237	0.00146146	0.00792838	0.00839907	0.159811	0.0163874	0.00814401	0.0262246	0.0573333	0.0235006	0.0153762	0.0148283	0.000995211	0.0151709	5.53377	0.00889015	11.5946	0.0117242	0.137389	1.25238	7.23515	16.2855	0.190533	0.0465766	0.041116	42.69537
582600	-461.744	-390.692	-71.0524	0.00473858	0.00881042	0.00772114	0.0228863	0.0647829	0.00773992	0.0344899	0.020906	0.00611608	0.0329281	0.00744307	0.0488261	0.00189382	0.0245601	12.2275	0.0743161	13.619	0.0169921	0.00911251	4.62671	6.1512	0.174945	0.0687121	0.0142142	0.0842017	37.36079
582700	-461.84	-388.923	-72.9165	0.048201	0.0068374	0.00227762	0.0183728	0.0185619	0.0684737	0.0595468	0.0171508	0.00735133	0.0227781	0.0338629	0.00751707	0.00175328	0.0144589	9.60324	0.00656187	15.5876	0.0148939	0.0396486	0.6681	13.6058	6.66662	0.0533866	0.0148808	0.0937817	46.68165
582800	-461.71	-393.65	-68.0605	0.00130088	0.0151203	0.027122	0.0138891	0.209181	0.0164368	0.0618783	0.0242785	0.0098686	0.115688	0.00152475	0.0345622	0.0107802	0.00197549	4.576	0.00543831	4.06626	0.00557086	0.0442371	8.89171	0.505408	3.58479	0.00421125	0.0378769	0.136175	22.4013
582900	-466.923	-397.932	-68.9911	0.0182691	0.000986965	0.102556	0.011078	0.0959954	0.0308053	0.100116	0.00578573	0.0373878	0.11865	0.0110092	0.0188728	0.00138255	0.0103233	7.10716	0.0451354	4.68498	0.0392591	0.055875	0.348639	4.52048	9.56828	0.00703307	0.0390179	0.075171	27.05426
583000	-462.291	-394.362	-67.9293	0.0504793	0.00444564	0.00508958	0.0231617	0.0740603	0.00870215	0.0487905	0.0110722	0.0114783	0.038976	0.0310408	0.0252615	0.0077436	0.00266944	2.37706	0.0302883	4.18439	0.0739382	0.00491402	8.55798	1.85586	4.17672	0.0659346	0.0595639	0.0156708	21.74529
583100	-461.48	-390.606	-70.8738	0.00375056	0.0185797	0.0333515	0.00143624	0.0191922	0.0328621	0.0377905	0.00529163	0.063779	0.00770568	0.00287293	0.0128029	0.00959735	0.0277439	12.0676	0.00330278	5.93651	0.106136	0.0802461	8.21553	8.86861	0.82259	0.036283	0.0359829	0.0183378	36.46792
583200	-464.061	-390.198	-73.8635	0.0318623	0.0162303	0.00608039	0.00726033	0.0768087	0.00901148	0.0160004	0.026097	0.00894356	0.0190843	0.0163158	0.0304336	0.00224315	0.000126613	13.9703	0.015066	22.721	0.0279565	0.0822894	4.94435	2.60611	6.46798	0.0415261	0.195301	0.078022	51.41642
583300	-463.407	-394.144	-69.2634	0.022986	0.00823335	0.0384955	0.00170337	0.0886023	0.0146617	0.0289651	0.0161652	0.0617734	0.0467487	0.0177145	0.0402458	0.00166608	0.0102076	3.16316	0.0369261	5.65182	0.0378995	0.143907	6.5041	10.3939	1.90811	0.0375697	0.0395344	0.101154	28.41621
583400	-462.277	-392.281	-69.9956	8.67712e-05	0.116622	0.000955754	0.0277732	0.0241345	0.00359306	0.0535203	0.0165672	0.035302	0.0745113	0.0102542	0.00644111	0.019658	0.00175535	7.54519	0.0127988	5.71555	0.0152716	0.0682713	11.1939	5.53863	1.46562	0.0143956	0.028086	0.0882979	32.07715
583500	-468.018	-399.461	-68.5566	0.000370992	0.0119436	0.0317129	0.0116177	0.0390383	0.0488875	0.0115437	0.0577129	0.00847851	0.00637106	0.00042125	0.0426127	0.0164947	0.025054	5.46157	0.0315677	6.58912	0.160548	0.151845	9.23731	1.16446	1.53502	0.0255401	0.0748316	0.138084	24.88216
583600	-467.013	-397.802	-69.2116	0.00564292	0.0494245	0.0369689	0.00811793	0.0425863	0.00282472	0.059894	0.108458	0.0512894	0.015294	0.0277778	0.00163794	0.00387969	0.0343087	1.85661	0.0338072	18.1296	0.0314003	0.0150481	0.196637	3.74654	3.51289	0.020593	0.119971	0.0456328	28.15681
583700	-462.379	-391.024	-71.355	0.0656906	0.0065737	0.00499607	0.0217124	0.0382435	0.0042393	0.0319981	0.043541	0.00488632	0.00825078	0.00479732	0.00355845	0.00383105	0.0141101	4.84131	0.0298526	13.9852	0.0551462	0.172585	8.80268	8.16324	2.47021	0.0220626	0.00818294	0.0670703	38.87394
583800	-469.146	-392.938	-76.2085	0.00286075	0.0235254	0.0178984	0.0247818	0.0209515	0.00891372	0.0142817	0.0013423	0.0575525	0.0289354	0.0171972	0.0272976	0.0213403	0.070803	26.2089	0.00330497	21.1615	0.0824921	0.00769216	4.28315	4.31258	6.60861	0.0633943	0.0468962	0.0254198	63.14162
583900	-469.984	-398.273	-71.7106	0.0206244	0.0328262	0.0519522	0.0195901	0.0310076	0.0233459	0.0309189	0.0266775	0.0629013	0.0292759	0.00873724	0.00456047	0.00556597	0.0161267	3.14587	0.0285608	20.4433	0.0541483	0.168898	11.0155	3.43047	1.6913	0.0353617	0.131496	0.143097	40.6521
584000	-477.71	-404.366	-73.3438	4.70724e-05	0.0429179	0.0615403	0.0100011	0.0990462	0.0117091	0.00318806	9.56197e-05	0.113971	0.107703	0.0337351	0.024924	0.0137419	0.0121275	1.77728	0.102645	5.70763	0.0927715	0.0147232	14.3539	6.35149	19.6927	0.119119	0.0372635	0.0336637	48.81786
584100	-471.43	-402.654	-68.7764	2.76723e-05	0.029734	0.016858	0.0134915	0.085216	0.016433	0.00557235	0.103187	0.0134623	0.130751	0.0140418	0.00325697	0.0652666	0.000943624	7.52815	0.0311126	11.0736	0.138277	0.0582601	2.39688	1.94195	2.04405	0.141253	0.0981946	0.0311184	25.98111
584200	-459.266	-389.272	-69.9943	0.00420654	0.0015795	0.0199287	0.00141162	0.0433041	0.00213543	0.0250936	0.0916745	0.0352778	0.0630194	0.0325041	0.0154828	0.00290132	0.00855007	4.81148	0.00261902	8.38461	0.00613439	0.045117	9.88661	5.34071	2.92879	0.0261261	0.105885	0.185226	32.07038
584300	-461.401	-391.809	-69.5913	0.013279	0.00197927	0.00485935	0.0279631	0.0732292	0.0225888	0.0401876	0.000501022	0.0141444	0.0425121	0.0127313	0.0295204	2.44079e-05	0.00768885	14.3199	0.0308207	5.10096	0.139708	0.0534802	1.74602	5.85152	2.31303	0.0775127	0.0903033	0.0409793	30.05543
584400	-471.856	-400.6	-71.2567	0.00628688	0.00787117	0.0294426	0.00986896	0.0279463	0.00699762	0.139144	0.0480147	0.0740178	0.104384	0.0124279	0.037552	0.0262369	0.0730728	4.08929	0.0273735	5.28634	0.026012	0.0548365	3.5471	3.04574	21.479	0.00709023	0.0943647	0.122227	38.38264
584500	-461.13	-393.171	-67.9581	0.0367007	0.053628	0.00313988	0.0010331	0.0150337	0.00741961	0.0340453	0.0455819	0.0218109	0.0401608	0.0289276	0.00333452	0.00919696	0.0131802	1.63607	0.00236081	3.76438	0.0979838	0.0565631	8.75429	6.62215	0.486957	0.0314499	0.0445663	0.079615	21.88957
584600	-466.628	-398.651	-67.9768	0.016753	0.0154452	0.0063412	0.0362469	0.0134586	0.0829835	0.0757195	0.0185562	0.0246844	0.019936	0.0515911	0.0331424	0.0169703	0.0323835	4.35909	0.0207179	9.48669	0.0241751	0.0303894	2.38705	4.19051	0.695177	0.0252517	0.178301	0.141521	21.98308
584700	-457.747	-389.035	-68.7118	0.01937	0.00373065	0.0161854	0.0188673	0.00516187	0.0550555	0.0582335	0.0025464	0.0502451	0.0220184	0.00481227	0.0195083	0.000491284	0.0207721	3.70685	0.0295867	7.85647	0.0526945	0.0345286	0.930148	5.56884	7.03597	0.0381719	0.0456418	0.0619511	25.65785
584800	-463.072	-392.169	-70.9035	0.00351676	0.00811335	0.00363166	0.0306015	0.026905	0.0475369	0.0851785	0.0168727	0.031629	0.0220328	0.00282666	0.000880941	0.0127114	0.00562746	22.9835	0.0348892	3.84893	0.0358047	0.0257625	0.119508	6.61609	2.39832	0.158595	0.0509044	0.0461883	36.61657
584900	-467.046	-395.48	-71.566	0.014699	0.00298224	0.0112523	0.0723579	0.00676432	0.0230876	0.0231109	0.00500854	0.0922493	0.0405042	0.0279069	0.042155	0.00723483	0.0245858	18.5817	0.00345709	10.1485	0.0228769	0.0220079	2.66985	3.53885	4.26068	0.0233721	0.00385671	0.260104	39.92914
585000	-461.203	-391.88	-69.3233	0.0313183	0.0134444	0.0150365	0.013542	0.0131901	0.0518699	0.0313105	0.000952053	0.0757522	0.0583991	0.0228751	0.000312201	0.00639195	0.0104604	7.67718	0.00411726	7.58132	0.0328844	0.00720324	0.741949	5.7177	6.33142	0.102796	0.0038428	0.170026	28.71529
585100	-469.299	-394.36	-74.939	0.0461284	0.00378608	0.0717474	0.000816767	0.0049895	0.0107285	0.00664437	0.0164367	0.0443667	0.017939	0.00224049	0.02973	0.0357442	0.00360665	17.3746	0.00765586	18.0138	0.0994245	0.0243972	7.43706	9.6121	3.63521	0.0212987	0.175843	0.0974534	56.79377
585200	-463.447	-395.277	-68.1702	0.0637235	0.0113886	0.00368237	0.0165694	0.00588745	0.00286002	0.00180323	0.00578873	0.0104135	0.0507461	0.00148295	0.00788917	0.0366885	0.000737625	4.76418	0.0117732	9.63152	0.207136	0.1931	3.21481	2.70758	1.83523	0.02331	0.0479989	0.093719	22.95001
585300	-470.176	-401.523	-68.6537	0.0188032	0.0101765	0.00205504	0.0707363	0.0225894	0.0232952	0.0264909	0.105104	0.019066	0.0546071	0.0620858	0.00495643	0.0500629	0.0339723	9.63696	0.0053797	6.37505	0.135134	0.0250384	3.87998	3.45301	1.07704	0.0388607	0.0974066	0.139865	25.36771
585400	-460.517	-392.814	-67.7033	0.0312469	0.0192492	0.00836712	0.000483463	0.0820751	0.025429	0.00804794	0.00701974	0.106299	0.0187252	0.079322	0.0144294	0.00275666	0.00261936	1.45875	0.000185651	4.87132	0.00755099	0.0250478	5.12068	7.11713	1.45303	0.0181877	0.0172219	0.120437	20.6156
585500	-457.021	-389.711	-67.3096	0.0198179	0.00108987	0.0250541	0.0177432	0.00241874	0.011055	0.0516777	0.0241304	0.0417816	0.0272055	0.0190735	0.000100212	0.00517312	0.0176792	2.96188	0.0271681	4.60207	0.0379974	0.0491864	0.00811261	8.26182	2.24005	0.0216234	0.0922175	0.0809866	18.6471
585600	-466.293	-394.956	-71.3374	0.0482381	0.0835992	0.0103052	0.00183103	0.0480704	0.00948458	0.0204932	0.0313416	0.061055	0.0836407	0.000725771	0.0164326	0.00186096	0.0135245	4.47723	0.0213262	13.9048	0.0262202	0.00044509	8.22486	2.1815	9.27116	0.0795364	0.0660952	0.10204	38.7858
585700	-468.175	-398.095	-70.0799	0.0505649	0.0059851	0.00190131	0.0166345	0.0759641	0.0457892	0.0247487	0.0158548	0.0663972	0.0266652	0.0170137	0.130452	0.016891	0.0544605	4.47847	0.0148393	7.5756	0.0267537	0.0354535	5.91462	5.99141	7.78223	0.022294	0.0262012	0.0811102	32.49831
585800	-463.915	-394.802	-69.1128	0.0046526	0.020342	0.00396544	0.000746276	0.0342455	0.00961706	0.0272426	0.0690081	0.219733	0.0179163	0.0307959	0.0507321	0.0240392	0.000752908	9.16777	0.0021335	6.90478	0.0227669	0.032223	1.63168	5.58832	3.59797	0.0027324	0.00844971	0.190316	27.66293
585900	-466.367	-395.397	-70.9703	0.0526296	0.043517	0.00715113	0.00194901	0.0307314	0.0507273	0.0127165	0.00634813	0.0241887	0.144133	0.0717759	0.00550395	0.0039743	0.0295996	8.63058	0.000205282	8.84215	0.0142877	0.000935463	1.98275	4.19846	12.6132	0.027357	0.106046	0.0494387	36.9503
586000	-460.668	-390.605	-70.0625	0.0471411	0.0305458	0.0224202	0.0156715	0.0454746	0.0116126	0.008883	0.0175255	0.0169734	0.00223954	0.0303524	0.000357271	0.0029145	0.00919669	7.50136	0.0174818	7.5058	0.125286	0.0147864	1.90369	11.5324	3.35334	0.031939	0.0840644	0.079942	32.4114
586100	-462.939	-394.146	-68.7929	0.0164333	0.0172256	0.00476861	0.0288619	0.0421286	0.0195215	0.0235911	0.0111562	0.0491747	0.0419796	0.00227312	0.00320817	0.0586696	0.00854846	2.23881	0.0342568	4.05391	0.096245	0.0214142	9.2131	5.69837	4.22804	0.0663861	0.0576316	0.0275824	26.06329
586200	-461.924	-391.891	-70.0325	0.0288811	0.0166009	0.0152825	0.0264961	0.000491575	0.0152183	0.0164054	0.0243094	0.114498	0.0115657	0.0395045	0.00695422	0.0109865	0.00358919	14.2577	0.014356	4.02365	0.0516914	0.0181843	0.334133	4.56275	8.53594	0.0173329	0.0638702	0.0512361	32.26162
586300	-461.246	-390.493	-70.7528	0.0148519	0.0178767	0.0220582	0.00439596	0.0428747	0.0369207	0.0177735	0.0121313	0.0268415	0.0609251	0.0612432	0.00317744	0.0381707	0.00531088	4.00964	0.0113801	11.1228	0.0212868	0.0717951	11.405	3.14295	5.56672	0.0302205	0.0668621	0.0498863	35.86307
586400	-460.601	-391.96	-68.6416	0.0426268	0.00593237	0.00875219	0.0617387	0.00812962	0.000194928	0.0105499	0.0214598	0.00324207	0.0467171	0.00816228	0.0635518	0.0339661	0.00578478	2.85935	0.00583872	6.27226	0.054414	0.0388476	3.43036	6.97698	5.1811	0.054123	0.0117071	0.100989	25.30678
586500	-457.357	-387.56	-69.7969	0.00131667	0.0330369	0.00053788	0.00217953	0.086072	0.0199595	0.0261254	0.0274986	0.0431792	0.0160718	0.0120267	0.020722	0.00296555	0.0180026	3.71575	0.0473021	5.68124	0.0206189	0.0387007	3.07321	9.14433	8.9542	0.00204131	0.0206455	0.0755649	31.08331
586600	-463.5	-393.493	-70.0073	0.0113478	0.0158864	0.00989997	0.00311394	0.0148903	0.0736005	0.0513694	0.0176889	0.0204422	0.0562921	0.000452715	0.0607163	0.0154226	0.0144605	4.96719	0.0165652	11.7056	0.0372184	0.00144087	0.393208	10.9487	3.36448	0.0765154	0.0725153	0.186418	32.13538
586700	-459.501	-390.769	-68.7316	0.0110968	0.0004481	0.0135252	0.00442058	0.00714477	0.0205672	0.0567465	0.0100691	0.0703799	0.0616001	0.0365186	0.0270397	0.0149865	0.0114003	3.22959	0.0120657	3.81043	0.02564	0.00228001	3.76907	10.6714	3.67608	0.0619418	0.0368733	0.115435	25.75676
586800	-462.372	-389.806	-72.5665	0.00158607	0.0317924	0.0276292	0.0350367	0.0812639	0.0191156	0.0330076	0.0241811	0.00672855	0.00797931	0.00985746	0.0142808	0.0189026	0.00215551	14.9566	0.0273691	8.90715	0.0696512	0.0167116	4.38841	4.83979	11.3513	0.0128663	0.00787453	0.0403621	44.9316
586900	-462.826	-395.925	-66.9008	0.0279895	0.0242342	0.00719512	0.00314099	0.00808699	0.0305166	0.0106862	0.0295647	0.0458165	0.0194595	0.0243536	0.065786	0.0108034	0.0366732	3.55809	0.00132167	5.68424	0.0704595	0.0562259	1.38052	3.18612	2.04833	0.0637003	0.000439287	0.209209	16.60296
587000	-469.493	-397.136	-72.3575	0.016073	0.0140419	0.0130711	0.00955833	0.0782922	0.0138273	0.010301	0.034882	0.0251067	0.00105977	0.0533337	0.0111845	0.00281005	0.0265837	3.25713	0.0616522	5.27166	0.0740232	0.00576285	12.1078	0.459747	21.9196	0.170823	0.0849385	0.163307	43.88658
587100	-459.834	-392.276	-67.5587	0.00410139	0.0018213	0.0213039	0.0333969	0.011263	0.0114256	0.0146824	0.054806	0.00310425	0.132446	0.0611268	0.0217479	0.00721047	0.0181945	3.86561	0.00344384	4.80161	0.0217622	0.0261244	1.16791	7.4738	1.91433	0.0226407	0.139233	0.059286	19.89238
587200	-464.607	-391.751	-72.8563	0.00113632	0.0191835	0.00261484	0.00987568	0.0592337	0.0391362	0.0117369	0.00155364	0.0130771	0.0445181	0.000761892	0.0149105	0.0721608	0.00755784	3.86126	0.0276813	13.7929	0.00382301	0.0620944	7.4323	0.872462	19.6878	0.0911764	0.03602	0.2157	46.3807
587300	-461.537	-388.756	-72.7817	0.00261238	0.0324134	0.00133264	0.0172478	0.0132042	0.0255604	0.0351709	0.0296746	0.0506082	0.00842323	0.0110682	0.0136379	0.028739	0.0126951	7.9834	0.0255762	7.88269	0.0446568	0.010513	19.6801	1.81355	8.16489	0.00321732	0.0490409	0.0675505	46.00754
587400	-463.283	-394.049	-69.2343	0.00521174	0.0134592	0.010683	0.00222012	0.00194757	0.158928	0.00505085	0.0267068	0.0174241	0.00771744	0.0160574	0.00385787	0.0201972	0.0616189	5.79841	0.0375268	10.5615	0.0159198	0.0450037	3.53862	3.87793	3.79657	0.0231828	0.168518	0.0562975	28.27053
587500	-463.802	-388.984	-74.818	0.00698435	0.00212695	0.0190619	0.00163942	0.0118876	0.0253001	0.0702712	0.0328849	0.0138084	0.0629973	0.00162617	0.0157711	0.00898481	0.0278838	16.6148	0.00806385	10.1869	0.0837964	0.0290764	14.9668	6.03594	7.82651	0.06408	0.0445409	0.0275535	56.18924
587600	-459.109	-389.004	-70.1056	0.0174879	0.00401383	0.000639873	0.00152007	0.0277884	0.012401	0.0185262	0.060518	0.0365886	0.00211825	0.0179075	0.0264428	0.0111208	0.016298	5.68671	0.0527117	10.4849	0.0565935	0.0445142	5.31933	4.44964	6.14886	0.0583599	0.00467403	0.0675715	32.62721
587700	-463.889	-395.857	-68.0325	0.0135415	0.0221896	0.011512	0.000648914	0.132501	0.153983	0.00795593	0.0189498	0.0349631	0.0192297	0.0243956	0.033104	0.0162564	0.0121056	2.87392	0.0219888	7.71301	0.0512223	0.14013	1.69902	3.38079	5.77812	0.0306096	0.0191252	0.0520424	22.26131
587800	-460.094	-388.779	-71.315	0.00990322	0.00876565	0.00389737	0.00307403	0.0396464	0.00651874	0.0151524	0.028927	3.01447e-07	0.0273837	0.00322398	0.0025927	0.0176917	0.00565084	8.92678	0.0106754	19.7818	0.00228541	0.0218806	0.352227	3.31204	5.66589	0.115735	0.104321	0.20776	38.67381
587900	-465.105	-395.097	-70.0078	0.023539	0.00246161	0.0803693	0.00314184	0.00694263	0.013442	0.0137353	0.0308087	0.0912375	0.0201152	0.0339525	0.0200566	0.0299397	0.0114467	3.21661	0.0233894	11.6233	0.0224913	0.121552	1.19731	4.57726	10.8153	0.0262144	0.068413	0.0649394	32.13801
588000	-469.405	-395.203	-74.2018	0.0440824	0.00944998	0.00375651	0.000857411	0.0564223	0.0214152	0.0357942	0.0445019	0.0513216	0.141019	0.00691634	0.0204263	0.0241888	0.027905	6.81167	0.00989973	7.19644	0.0975789	0.0930819	6.81709	31.1687	0.302605	0.0206104	0.031112	0.070882	53.10775
588100	-461.828	-387.879	-73.9492	0.00220851	0.012063	0.0184538	0.00113928	0.0352266	0.0231269	0.0306416	0.108448	0.00563409	0.000692758	0.0330828	0.00784727	0.00494472	0.000809544	19.1422	0.018269	7.2559	0.0113419	0.0824629	3.97739	8.30258	12.7306	0.0123688	0.00888972	0.018728	51.84511
588200	-457.961	-391.588	-66.3727	0.000996334	0.000880879	0.000614808	0.017551	0.04073	0.0059172	0.0730138	0.0156722	0.0630911	0.0389724	0.00926027	0.0321781	0.0345093	0.00267575	2.1734	0.0551352	4.11796	0.0519147	0.0304018	0.915913	3.67433	2.52039	0.0183933	0.0198049	0.0485766	13.96228
588300	-464.105	-389.248	-74.8568	0.00788886	0.000142474	0.00728845	0.00637779	0.0143194	0.00914049	0.0150546	0.0774698	0.0714462	0.00103419	0.00963711	0.0104685	0.0105537	0.00431076	27.0419	0.0515161	3.6826	0.0301536	0.109625	2.86064	11.7337	10.4976	0.00550592	0.0502051	0.0741656	56.38275
588400	-468.894	-396.308	-72.5865	0.0120332	0.000948735	0.000880721	0.0357196	0.0901232	0.0234354	0.00400398	0.0417102	0.0293736	0.082674	0.0584303	0.0456711	0.0145502	0.0290696	4.44242	0.0116766	24.3323	0.0851495	0.0979215	4.6098	0.40057	10.4329	0.0644161	0.0384847	0.0470451	45.03131
588500	-460.203	-392.759	-67.4438	0.0177059	0.0221746	0.00122393	0.00133416	0.0562625	0.00151743	0.116293	0.0794251	0.0534633	0.0290268	0.00899396	0.0616237	0.00837438	0.00882773	2.38383	0.00888337	4.1629	0.0175802	0.045646	3.35575	2.65008	6.0973	0.0175959	0.0317239	0.0803316	19.31788
588600	-465.479	-394.525	-70.9541	0.00944786	0.0485438	0.00439323	0.00109206	0.0390448	0.00154124	0.0155877	0.0118802	0.0110879	0.0722164	0.0311579	0.0231877	0.0200361	0.0211636	6.64652	0.00212777	9.03066	0.146755	0.10178	0.247502	5.94519	14.1316	0.0640791	0.0458484	0.197093	36.86957
588700	-467.38	-396.908	-70.4721	0.000634155	0.00519965	0.000727667	0.00731206	0.0606514	0.0974141	0.0253066	0.0290121	0.0383747	0.0202361	0.0126033	0.0141154	0.0128838	0.048809	4.68142	0.00344541	4.23731	0.168675	0.202582	16.913	4.3497	3.36204	0.00631613	0.0238565	0.137925	34.45957
588800	-465.603	-394.598	-71.0057	0.00288371	0.00625465	0.0110431	0.00784917	0.0611483	0.000185741	0.126744	0.0231535	0.0266192	0.0526256	0.00517939	0.0180147	0.00701049	0.0563984	4.32329	0.0146855	6.46082	0.0805545	0.119983	0.89419	14.9445	9.7099	0.0945291	0.0269218	0.0531894	37.12771
588900	-463.365	-395.271	-68.0931	0.0164359	0.0268925	0.0046433	0.0491111	0.0231464	0.00488471	0.0041335	0.000895829	0.000322775	0.076067	0.0646586	0.0593336	0.0083143	0.0154101	2.81028	0.00379621	7.6353	0.0321034	0.191699	5.31797	3.67251	2.38843	0.0736605	0.0144467	0.0701582	22.56461
589000	-470.446	-395.477	-74.9693	0.0229993	0.0171081	0.0227315	0.0103044	0.0154867	0.0981102	0.00330873	0.0295224	0.0532916	0.000980081	0.0154318	0.0140792	0.0194389	0.0633872	13.6013	0.0228947	5.33198	0.0518518	0.0983904	12.3273	15.1314	9.82287	0.0365927	0.0743795	0.060328	56.94549
589100	-473.186	-403.145	-70.0409	0.00812834	0.0419681	0.0121378	0.0146526	0.0586294	0.122972	0.00229589	0.0519417	0.0134176	0.048467	3.96034e-05	0.105088	0.0376206	0.0163235	12.7032	0.0317391	5.59726	0.0306419	0.155226	2.22752	5.39832	5.40669	0.00202032	0.196668	0.0206175	32.30355
589200	-456.27	-385.576	-70.6938	0.00542219	0.00748233	0.0156027	0.0069815	0.0737248	0.00862481	0.0401281	0.00132585	0.00899446	0.0420846	0.00326909	0.00937929	0.00395448	0.00435748	5.38499	0.017107	4.94928	0.0422468	0.0140781	0.699889	7.63601	16.4023	0.0228478	0.115558	0.0524485	35.56808
589300	-470.778	-398.917	-71.8606	0.0263572	0.00308715	0.0238052	0.0114172	0.0139128	0.00914572	0.0508759	0.0545777	0.146504	0.0940727	0.0143601	0.0114531	0.00860053	0.0251457	11.7628	0.0815752	3.53849	0.0402227	0.0684976	8.45816	15.7839	1.08557	0.024994	0.0408068	0.0238249	41.40218
589400	-474.584	-403.658	-70.9262	0.0196169	0.0357273	0.0270219	0.00183738	0.0753158	0.00492448	0.207525	0.00498078	0.0638588	0.0837791	0.00657224	0.0381296	0.0196941	0.00874146	4.71586	0.0554277	16.634	0.0581027	0.0805655	1.63116	3.61496	8.99897	0.0980502	0.0191392	0.22605	36.73
589500	-466.665	-398.516	-68.1488	0.0821952	0.0290158	0.00560161	0.00395733	0.148913	0.0661383	0.00131832	0.00233454	0.0106158	0.176511	0.00566318	0.0105401	0.0124602	0.0318552	1.79399	0.0134325	5.68316	0.0259712	0.0555676	0.788793	5.72887	8.10632	0.0160367	0.027464	0.016313	22.84304
589600	-466.057	-392.894	-73.1622	0.0465352	0.0171076	0.0298973	0.00970184	0.0522386	0.0286456	0.00852917	0.00830423	0.0480984	0.03667	0.00165092	0.00815284	0.0170824	0.0299124	3.33339	0.0621223	10.0062	0.0456468	0.0431717	16.9175	6.11094	10.8936	0.0254204	0.0145667	0.114942	47.91005
589700	-464.477	-396.31	-68.1672	0.0088248	0.00979806	0.0280047	0.0575852	0.00854192	0.0342768	0.00266306	0.180471	0.0165662	0.0150735	0.00882439	0.0218489	0.020154	0.0114374	2.01781	0.0188293	4.15258	0.062787	0.00618456	8.81137	0.63819	6.62955	0.0699727	0.0446167	0.0588737	22.93483
589800	-462.189	-391.82	-70.3683	0.000285033	0.00455299	0.000172729	0.00362828	0.0768685	0.0491361	0.0518695	0.000995398	0.0608521	0.10351	0.055094	0.0122289	0.00618366	0.0255522	5.20651	0.0213552	4.45829	0.0127482	0.00794149	1.62622	6.68075	15.2785	0.0103871	0.00608085	0.18058	33.94032
589900	-467.542	-394.363	-73.1788	0.0427328	0.000165367	0.0322293	0.0201033	0.0564711	0.0468907	0.0473722	0.016112	0.00470446	0.0556715	0.00239896	0.01544	0.0190917	0.0100447	8.80188	0.0493917	4.16666	0.0165374	0.0556547	20.0439	7.32548	6.94054	0.104036	0.0679865	0.0516732	47.99312
590000	-462.352	-389.698	-72.6534	0.00335013	0.0716865	0.00547447	0.00798508	0.00605288	0.00146663	0.00143961	0.00588784	0.00746803	0.0167598	0.0028159	0.00204072	0.00759527	0.00216561	12.1609	0.00155677	21.4063	0.101575	0.105846	0.252319	7.5406	3.4139	0.162547	0.0127241	0.0656609	45.36618
590100	-467.998	-390.567	-77.4314	0.0187454	0.0050687	0.00355671	0.00454433	0.0178911	0.0255955	0.0182106	0.0126448	0.105627	0.112196	0.00188254	0.0260775	0.0214338	0.0101887	6.17216	0.0271207	14.8832	0.0125137	0.12175	1.0591	40.8546	5.66988	0.00508186	0.0209738	0.0462048	69.25621
590200	-468.222	-398.158	-70.0643	0.00668267	0.0278726	0.0144988	0.0121853	0.266113	0.0173622	0.0525443	0.0437673	0.0785093	0.00675846	0.0347613	0.0147166	0.0211411	0.02289	3.53638	0.0329886	7.8602	0.0298757	0.0353954	3.61661	10.8294	5.6966	0.0277523	0.049704	0.0859273	32.42066
590300	-467.579	-397.823	-69.7563	0.0167891	0.00408248	0.00896137	0.00657529	0.189837	0.0173108	0.0885297	0.00435964	0.123519	0.0801401	0.0072696	0.00831923	0.00741485	0.0173544	7.97829	0.031054	7.81618	0.0747241	0.0236252	4.29544	4.49537	5.38507	0.0630468	0.117051	0.0200513	30.88035
590400	-465.088	-397.854	-67.2345	0.0045097	0.071684	0.030278	0.00425828	0.144967	0.0406792	0.00153568	0.0226818	0.00435243	0.0586149	0.0246469	0.00646731	0.0342629	0.04082	2.42358	0.0258948	6.51769	0.0209809	0.0477028	2.04207	3.13394	3.33197	0.0483127	0.10299	0.0867322	18.27162
590500	-462.539	-392.678	-69.8615	0.014981	0.00391012	0.00840439	0.0105583	0.0280134	0.0118924	0.00820803	0.0141983	0.0294095	0.12304	0.00939481	0.0077657	0.00687533	0.00339528	5.96327	0.0565146	12.1571	0.0864787	0.11444	0.916768	6.30201	5.28584	0.113119	0.00487575	0.125895	31.40639
590600	-463.014	-392.808	-70.2059	0.00703903	0.0317707	0.0117505	0.0126525	0.135053	0.0150899	0.0375179	0.0419171	0.000434888	0.00931281	0.0315134	0.031399	0.00230614	0.0261373	6.81469	0.0505315	8.35599	0.0673286	0.0258989	1.48467	9.34915	6.44116	0.0228492	0.0627199	0.0598441	33.12872
590700	-460.852	-392.281	-68.5703	0.0644921	0.0358614	0.0205715	0.00710106	0.0213404	0.0485986	0.0673666	0.000627037	0.00997232	0.0900138	0.00949012	0.0187242	0.00801945	0.00607276	5.45688	0.0158108	7.57808	0.00779795	0.0195353	4.78767	5.2602	1.21813	0.0275671	0.0615159	0.10895	24.9504
590800	-464.175	-393.225	-70.95	0.0188073	0.0583634	0.0012636	0.00980169	0.0516792	0.00412251	0.0452171	0.0354113	0.0294905	0.151687	0.0205391	0.000737875	0.0104142	0.00323791	4.13813	0.0343594	9.70264	0.0635353	0.00634912	4.08571	14.8556	3.32232	0.0134514	0.0399257	0.146364	36.84914
590900	-467.872	-396.8	-71.0715	0.0050696	0.0646633	0.00710483	0.00852485	0.0382655	0.017173	0.0109391	0.0635912	0.0441184	0.194959	0.0337694	0.0230906	0.00668791	0.00512656	11.6057	0.0261771	8.42128	0.0107889	0.0661079	11.9788	1.75761	2.80542	0.057783	0.0275809	0.176183	37.45652
591000	-461.956	-392.958	-68.9984	0.00462158	0.00775308	0.00162847	0.0181715	0.0577831	0.0134384	0.0249192	0.0119318	0.0375322	0.00256519	0.00150923	0.00522306	0.0168687	0.0416835	5.71937	0.0985805	3.95322	0.125247	0.00540785	4.50953	6.02555	6.23306	0.0298731	0.0614781	0.0839766	27.09092
591100	-470.943	-394.514	-76.4293	0.0162632	0.00693585	0.0169875	0.00168444	0.0304557	0.0428699	0.0324225	0.0709275	0.0364793	0.0497293	0.00359297	0.0410595	0.00345995	0.0477023	19.2388	0.0279438	20.8704	0.0737477	0.113701	10.4525	7.03029	5.86034	0.0371407	0.0794753	0.0604826	64.24541
591200	-461.198	-388.427	-72.7706	0.00130861	0.010097	0.0367649	0.0136668	0.0476124	0.0022294	0.0531573	0.00933664	0.0226228	0.0112513	0.00509309	0.0466524	0.0146174	0.00148531	2.70118	0.0159849	9.13045	0.00429331	0.0132619	6.67204	3.98291	22.9517	0.00668361	0.117522	0.0800373	45.95198
591300	-461.537	-393.429	-68.1074	0.0460572	0.00125416	0.00966126	0.0423325	0.00924957	0.054202	0.0402043	0.00790946	0.0202806	0.0370825	0.0181307	0.0216117	0.00712495	0.0414839	4.53473	0.00945062	6.77407	0.103709	0.0227112	3.6562	2.79561	4.22975	0.00488886	0.0541368	0.0939154	22.63576
591400	-460.792	-388.85	-71.9416	0.0190733	0.000801717	0.0143706	0.00456868	0.111663	0.036454	0.00510858	0.0044718	0.00596153	0.0377125	0.0176085	0.0285123	0.0500705	0.00247457	9.09181	0.0186087	8.84044	0.0838636	0.026528	13.0205	6.3413	3.97935	0.00510702	0.017575	0.042881	41.80682
591500	-462.543	-392.108	-70.4348	0.0130803	0.0187861	0.0346972	0.000469274	0.0443622	0.0103428	0.00196496	0.0109627	0.00883533	0.0427409	0.029953	0.00812727	0.0226269	0.0100993	6.222	0.0161111	16.3751	0.148014	0.0749212	1.82322	3.83992	5.27256	0.0937162	0.0817556	0.0685555	34.27294
591600	-467.486	-399.037	-68.4487	0.00139294	0.00193163	0.0481671	0.0349088	0.230137	0.049281	0.0468251	0.00664174	0.00632383	0.134767	0.0126935	0.0130646	0.0172763	0.00398024	2.69989	0.00190887	4.40164	0.0347382	0.029209	7.84279	2.05551	6.36235	0.0848576	0.0130686	0.209222	24.34257
591700	-462.429	-391.59	-70.8388	0.00198744	0.0228777	0.0313039	0.000566849	0.001007	0.084034	0.0141997	0.0638359	0.0375732	0.108467	0.000568998	0.017856	0.00383673	0.0119316	3.89532	0.0147383	9.06119	0.0373582	0.0851416	2.34867	15.517	4.81385	0.0101062	0.0234517	0.08621	36.29306
591800	-462.334	-392.379	-69.9553	0.0208062	0.0595417	0.0231764	0.00107774	0.026351	0.0107015	0.0395467	0.0653751	0.00718855	0.0197052	0.00346371	0.000861583	0.0159997	0.0183672	6.00696	0.0104112	7.71927	0.06598	0.0713567	3.8981	3.67352	9.87671	0.0254899	0.0421471	0.17351	31.87562
591900	-467.215	-394.504	-72.7101	0.0423072	0.0152865	0.0204808	0.00318864	0.0562797	0.00648975	0.0146348	0.0593407	0.00404377	0.00491757	0.0769055	0.06269	0.00704605	0.0171717	9.91023	0.0278472	6.10975	0.0273412	0.106612	9.16935	8.25806	11.5336	0.0179146	0.0149211	0.0832749	45.6497
592000	-460.575	-389.147	-71.4286	0.0023534	0.0389384	0.00994213	0.00678681	0.081082	0.0197132	0.000377625	0.0451383	0.0089872	0.0798267	0.0158206	0.010452	0.00445222	0.00588029	2.7201	0.0229022	8.55282	0.0813558	0.0582769	3.39928	10.2028	13.7471	0.0253664	0.0114824	0.0908452	39.24207
592100	-472.922	-404.769	-68.1525	0.0140371	0.0185069	0.00445751	0.00345213	0.114246	0.0153592	0.0850066	0.0252735	0.00128698	0.0278345	0.0161967	0.0781537	0.0407117	0.0302975	2.38619	0.0424315	8.95725	0.0535695	0.186023	6.16511	1.28041	2.92169	0.0508956	0.147512	0.195485	22.86139
592200	-470.232	-397.531	-72.7008	0.00502365	0.0534423	0.0786561	0.0536183	0.100736	0.012118	0.0187828	0.0294583	0.0114603	0.0167598	0.0297649	0.0159999	0.00967427	0.00968756	9.29414	0.0519546	4.72233	0.0147846	0.0172715	9.31065	10.4468	11.1841	0.0419744	0.0385979	0.0353582	45.60308
592300	-462.847	-392.782	-70.065	0.0067781	0.0171694	0.00354808	0.00893568	0.0180696	0.0759831	0.091939	0.0406804	0.0385711	0.0517342	0.00255714	0.0305217	0.00439657	0.0251525	3.17359	0.00143939	14.6423	0.0124932	0.0421879	1.16215	4.15888	8.51434	0.0768747	0.0932912	0.130468	32.42405
592400	-456.055	-387.041	-69.0137	0.0166549	0.00151003	0.0147206	0.000471316	0.0351601	0.0279634	0.0135303	0.00837699	0.0596732	0.0164278	0.00928601	0.0211066	0.0148873	0.0129715	1.79439	0.00813782	10.7601	0.00646958	0.050905	0.0208532	11.3241	2.84283	0.0312246	0.0473596	0.0285197	27.16765
592500	-462.756	-391.24	-71.5163	0.0678914	0.0316859	0.000304817	0.00301227	0.05369	0.0017433	0.000864797	0.00670069	0.00619088	0.0272072	0.0454841	0.0132851	0.0087899	0.00126277	6.54342	0.00895922	6.44128	0.0791413	0.0508655	2.4756	2.48392	21.0377	0.0709609	0.106742	0.113766	39.68048
592600	-465.177	-393.44	-71.7373	0.00424268	0.0426302	0.00325821	0.00294835	0.0136234	0.0500636	0.0134923	0.00906406	0.0212957	0.0236467	0.0060687	0.0119245	0.0731606	0.0461875	19.7947	0.026193	9.22447	0.0181195	0.107716	2.82326	2.79206	5.47739	0.0176951	0.0815923	0.100441	40.78524
592700	-461.32	-391.796	-69.524	0.000431382	0.0342707	0.0093982	0.04216	0.0231946	0.00172494	0.00962837	0.0516345	0.00103793	0.0139543	0.0227478	0.0164886	0.0219568	0.0212619	2.59004	0.0140049	18.7875	0.0682821	0.123199	1.47794	3.80416	2.39678	0.019993	0.085431	0.0818938	29.71916
592800	-468.567	-393.712	-74.8548	0.0122583	0.00286565	0.00712546	0.025112	0.084759	0.043929	0.0125772	0.09282	0.00751891	0.00536307	0.00967784	0.0299338	0.00533295	0.0256245	3.69035	0.0383845	8.71121	0.147285	0.062195	36.0413	0.263063	6.87875	0.0115103	0.0160504	0.147921	56.37289
592900	-457.811	-389.249	-68.5613	0.000267401	0.00417821	0.0455556	0.0117671	0.0331796	0.0111511	0.013083	0.0073602	0.0293745	0.0917555	0.0279168	0.00411338	0.00174232	0.0141686	6.3956	0.0429348	6.79601	0.0184764	0.0286564	2.66781	1.24348	7.21153	0.0478018	0.0461592	0.111479	24.90555
593000	-459.117	-389.563	-69.5548	0.0305027	0.00996972	0.00166982	0.0276151	0.0517374	0.00537552	0.0131876	0.023481	0.0108819	0.0234037	0.0184153	0.0118376	0.00618652	0.041187	7.79313	0.025482	9.25019	0.108744	0.0328762	2.08015	5.6465	4.51923	0.0269425	0.048001	0.0661946	29.87289
593100	-461.601	-389.591	-72.0098	0.00175571	0.0136367	0.000616495	0.0129546	0.0798491	0.00630414	0.0312076	0.0229573	0.0133601	0.074129	0.00243978	0.0341767	0.0387633	0.00695954	1.71609	0.0274797	8.25718	0.0363143	0.057532	0.540942	25.3636	5.66885	0.0150969	0.0435107	0.0820023	42.14775
593200	-454.756	-385.265	-69.4902	0.00144874	0.00218291	0.0123708	0.0165022	0.0167291	0.0286105	0.00921845	0.0028183	0.0133205	0.123271	0.0348496	0.00740414	0.00502773	0.0154724	4.14203	0.00313003	8.46675	0.0150082	0.0650698	0.544814	7.88743	8.06168	0.00825386	0.0162515	0.050096	29.54974
593300	-463.51	-391.778	-71.7313	0.0266512	0.00803016	0.000177678	0.0102063	0.0188681	0.00428502	0.0392532	0.0257475	0.0231248	0.0634897	0.0385593	0.0421945	0.00230647	0.000325021	13.3807	0.0479083	4.28791	0.037286	0.0820262	1.19643	16.536	4.65395	0.0931551	0.0651221	0.0717267	40.75549
593400	-468.37	-397.14	-71.2302	0.0139797	0.0194055	0.0365112	0.0177382	0.0456971	0.00621506	0.0798152	0.00175526	0.169994	0.0208745	0.0105136	0.0157895	0.0370083	0.00324678	2.45678	0.0381739	13.348	0.031516	0.135041	1.07376	13.5723	7.01738	0.00892426	0.051225	0.0383355	38.25003
593500	-470.174	-397.517	-72.6574	0.0175405	0.0176408	0.0169359	0.0562671	0.0957901	0.0215431	0.0455011	0.000830623	0.00880567	0.0697707	0.0219893	0.00502389	0.0206394	0.0292307	4.15646	0.0123174	17.3677	0.177255	0.0796606	12.2838	6.99175	3.73104	0.0448408	0.0654346	0.0481388	45.38586
593600	-460.493	-391.534	-68.959	0.00940662	0.0106963	0.0105758	0.018542	0.0324576	0.0567624	0.0215995	0.0187175	0.0749596	0.0620285	0.00791085	0.05133	0.000422458	0.000300249	5.5237	0.0458476	5.42045	0.00148008	0.0299912	4.90336	4.09516	6.26659	0.0662641	0.015926	0.149571	26.89406
593700	-465.82	-388.304	-77.5169	0.023496	0.0215395	0.00973044	0.0018333	0.00200756	0.00360462	0.0547864	0.00660272	0.000236809	0.0278591	0.00427338	0.0014399	0.00892996	0.00623168	4.33432	0.017694	8.97335	0.10434	0.0359501	16.7345	18.4428	20.5961	0.152725	0.0117723	0.107136	69.68327
593800	-464.132	-390.646	-73.4864	0.00882493	0.0105301	0.00846292	0.0252975	0.0707111	0.0728077	0.013084	0.00355074	0.0104005	0.0747561	0.0233575	0.0540237	0.0122113	0.00335238	7.89884	0.0073979	17.0921	0.06729	0.0227357	4.73481	18.1254	1.01978	0.0261051	0.0131205	0.131919	49.53082
593900	-469.651	-398.659	-70.9923	0.00317597	0.000917124	0.124291	0.01105	0.0462331	0.0777574	0.0963328	0.00728643	0.0331395	0.0860301	0.0321709	0.0285191	0.0141847	0.0402778	8.81509	0.017197	13.1231	0.00280375	0.0402395	6.80088	2.02805	5.51078	0.0165606	0.0157102	0.0889501	37.06068
594000	-464.253	-393.506	-70.7477	0.0278279	0.0095158	0.00390995	0.0412003	0.113122	0.0350104	0.00416297	0.00379049	0.00523317	0.0454957	0.00467984	0.00274733	0.0223285	0.000685837	4.35623	0.0493545	5.44108	0.0503045	0.0307128	12.6068	4.52723	8.16597	0.195753	0.0274378	0.0669733	35.83759
594100	-470.529	-400.555	-69.9737	0.00288935	0.0120073	0.0186277	0.0471312	0.115549	0.0153283	0.0417662	0.00428934	0.0800314	0.0540149	0.0428875	0.00124279	0.000999111	0.0395157	6.10318	0.0207967	10.6255	0.182353	0.0401297	2.29338	6.16468	5.7249	0.0228781	0.0250663	0.288532	31.96769
594200	-471.318	-401.463	-69.8545	0.00766358	0.0414219	0.012579	0.0702592	0.0665926	0.0494425	0.0196475	0.118341	0.0333033	0.01296	0.0378869	0.0208328	0.00148444	0.0108282	4.76692	0.00651421	6.05188	0.0804008	0.218997	5.24785	2.48174	11.8461	0.0177755	0.130589	0.0195063	31.37152
594300	-463.321	-394.97	-68.3512	0.0068996	0.0163799	0.0156498	0.00484626	0.0763689	0.00297501	0.00736857	0.0734727	0.0135684	0.0102477	0.0566862	0.0204493	0.0187954	0.0515877	7.25369	0.0244449	6.2821	0.0514246	0.0704594	3.89707	3.79912	1.93427	0.111923	0.00836758	0.0469583	23.85512
594400	-467.68	-398.017	-69.6623	0.0182071	0.0190402	0.0461301	0.00276034	0.0224421	0.0680891	0.0139296	0.086262	0.0888203	0.045333	0.0231136	0.0672335	0.00270049	0.0357663	7.09023	0.0108604	5.86705	0.0834586	0.0479676	6.97423	5.28735	4.39292	0.0115873	0.0206625	0.0843324	30.41048
594500	-467.065	-395.411	-71.6544	0.0160948	0.00182419	0.018942	0.0210711	0.0226693	0.00500286	0.0225863	0.207141	0.00343971	0.0830386	0.0393611	0.0482191	0.00222596	0.00930553	3.89458	0.0183129	15.451	0.0288675	0.0532901	5.16835	3.63566	11.4214	0.0821688	0.0768886	0.0395418	40.37098
594600	-459.748	-390.029	-69.7192	0.00762855	0.00574492	0.00224909	0.0170515	0.000847864	0.00360784	0.0120222	0.0192179	0.0332667	0.0076587	0.0416153	0.0386923	0.00480557	0.00446008	3.82742	0.0304322	17.6785	0.0125835	0.0301917	0.920849	2.02347	5.7003	0.0830221	0.08828	0.100884	30.69476
594700	-457.088	-386.984	-70.1036	0.00264737	0.00538283	0.0293638	0.0267671	0.0300015	0.0220515	0.00819932	0.0250222	0.00536654	0.0524427	0.00667777	0.0236547	0.0114093	0.00956263	3.16216	0.0025533	6.13704	0.00106693	0.105826	8.08619	3.124	11.5633	0.0511374	0.0544504	0.0709227	32.61716
594800	-466.94	-393.874	-73.0663	0.00269059	0.0188078	0.00523438	0.039652	0.0103853	0.00109829	0.0206811	0.0972755	0.00239134	0.0939581	0.123217	0.0455284	0.0127451	0.00075476	14.2082	0.0103446	10.2191	0.000691471	0.0418475	6.00167	6.47195	9.89672	0.00668699	0.0163355	0.0826948	47.43069
594900	-455.199	-386.286	-68.9137	0.0213703	0.000890353	0.00163569	0.0149256	0.0206652	0.0107332	0.0415633	0.0115131	0.0259757	0.0413784	0.00439664	0.00695648	0.000226913	0.0018721	6.79986	0.00492476	3.93837	0.119668	0.0401202	3.03662	6.61041	5.77845	0.0355367	0.0222939	0.0770306	26.66738
595000	-458.923	-389.473	-69.4508	0.003203	0.0486126	0.0134743	0.000489528	0.0197527	0.000965162	0.0297442	0.0471553	0.0195359	0.0312209	0.0206712	0.0277935	0.00377735	0.0133997	10.2359	0.0541077	5.29431	0.0253926	0.0450014	4.39836	7.41911	1.43259	0.0179326	0.0643648	0.0860368	29.35289
595100	-466.088	-395.927	-70.1606	0.00213717	0.0291048	0.0553496	0.00991863	0.0111403	0.0886258	0.0197287	0.101239	0.0137979	0.00701712	0.0208092	0.00587593	0.0138303	0.00672684	3.39067	0.00176934	4.56734	0.0532531	0.0837808	13.5327	1.07378	9.51306	0.0257267	0.0293034	0.245535	32.90218
595200	-464.746	-394.316	-70.4303	0.00540015	0.00816596	0.0100369	0.0163814	0.0277523	0.145582	0.0420145	0.00147343	0.00138121	0.066968	0.0156793	0.0420033	0.00182812	0.00240451	4.82758	0.0190338	14.2946	0.15963	0.0313537	1.20187	6.64286	6.45568	0.0809565	0.0903988	0.0596039	34.25069
595300	-464.631	-396.189	-68.442	0.0280188	0.0841753	0.000582103	0.0109078	0.0643561	0.015571	0.013502	0.0160884	0.0112942	0.0312713	0.0590593	0.00268482	0.022657	0.0203205	3.53346	0.0388419	7.56481	0.0514113	0.0520102	4.28932	1.99762	6.11925	0.0012151	0.103825	0.176673	24.30892
595400	-470.885	-399.598	-71.2872	0.0466975	0.0242361	0.06876	0.00843862	0.151807	0.0314584	0.0366885	0.00688628	0.0224288	0.0587443	0.0193443	0.014683	0.0271625	0.00090297	5.8431	0.00744994	12.6727	0.115349	0.0395143	10.7575	6.9268	1.452	0.0528623	0.116639	0.0326617	38.53479
595500	-472.655	-398.671	-73.9835	0.067704	0.024118	0.016457	0.0168016	0.00980871	0.00718911	0.002386	0.00412661	0.0521979	0.167998	0.0304296	0.0620483	0.025438	0.0194905	13.5499	0.030743	6.77047	0.00301209	0.0464037	1.79247	12.573	16.4655	0.0823773	0.0404586	0.155895	52.01648
595600	-467.823	-395.416	-72.4074	0.0424928	0.020967	0.0262776	0.0211951	0.0265337	0.00688821	0.0400833	0.0439848	0.0351454	0.0664951	0.00752744	0.0109941	0.00106907	0.000922694	25.7462	0.0807448	3.05467	0.0537573	0.0467903	3.38538	7.70733	3.60564	0.0119307	0.0583978	0.0343875	44.13579
595700	-462.773	-394.757	-68.0167	0.00531031	0.0135709	0.0649012	0.00336662	0.0268761	0.120114	0.00623219	0.109248	0.000479837	0.00976086	0.00910909	0.0301672	0.0213296	0.00745196	3.46571	0.0213696	4.97478	0.0360384	0.0741215	5.19446	6.2144	1.59944	0.0443478	0.014928	0.114876	22.18239
595800	-472.546	-404.219	-68.3267	0.0273077	0.000146968	0.0321076	0.00511932	0.0529054	0.0168668	0.0552069	0.165933	0.0200456	0.144749	0.019815	0.00633312	0.0208873	0.00986808	2.65516	0.0243033	5.96221	0.0561058	0.0783992	2.09921	0.183587	11.8832	0.0564098	0.110059	0.0465089	23.73243
595900	-458.825	-389.162	-69.663	0.00743959	0.0157022	0.0187368	0.00504604	0.00655618	0.011731	0.109592	0.0277057	0.000693949	0.0723791	0.0316812	0.00588495	0.0096766	0.0202393	6.0713	9.61582e-05	7.40983	0.0426151	0.0509978	6.20853	8.04084	2.10088	0.072231	0.0194607	0.0539521	30.4138
596000	-464.273	-393.456	-70.8166	0.0101613	0.00584887	0.0533846	0.0146307	0.00618362	0.0541275	0.0198392	0.0180104	0.0492463	0.0545438	0.00374363	0.0693341	0.0156509	0.0355358	5.90011	0.0102353	14.5318	0.00836853	0.0467048	9.46507	1.0685	4.57998	0.0214132	0.0115339	0.127998	36.18196
596100	-464.112	-392.132	-71.9805	0.0292232	0.0489211	0.0158666	0.00211776	0.0253689	9.87093e-05	0.0276912	0.0203673	0.029584	0.025687	0.0600236	0.0440211	0.0051598	0.00268661	2.29959	0.0088406	15.1981	0.031282	0.0465807	17.5834	5.83445	0.423892	0.00444877	0.0708871	0.163093	42.00132
596200	-466.508	-394.747	-71.7609	0.0147758	0.00299247	0.0114086	0.0278121	0.0484059	0.0546712	0.043432	0.0848144	0.0306688	0.0714639	0.0348247	0.00893263	0.0118904	0.00721098	2.83301	0.0249181	22.2211	0.0244784	0.0659884	7.25623	4.30694	3.45732	0.107691	0.0225655	0.129805	40.90331
596300	-478.101	-402.106	-75.9944	0.0091913	0.00508551	0.0197963	0.0204875	0.0720772	0.0237306	0.208619	0.0567595	0.0708105	0.00632678	0.0242987	0.0252468	0.0304618	0.0425419	42.6135	0.00457968	7.22274	0.0430741	0.117472	1.59416	8.40595	1.19522	0.0326447	0.149426	0.0768562	62.07109
596400	-468.81	-396.926	-71.8839	0.0870394	0.00516196	0.00644859	0.000191015	0.100939	0.00337953	0.0178998	0.0107968	0.0476931	0.145278	0.00101202	0.0585591	0.00921155	0.0125482	9.3009	0.0273024	7.77163	0.0034001	0.000378164	13.86	8.48881	1.37503	0.00467529	0.164731	0.015286	41.51832
596500	-464.075	-389.748	-74.3272	0.00764392	0.0181007	0.0252714	0.0176267	0.0155745	0.00396697	0.0872971	0.0336532	0.00828003	0.00238891	0.0093465	0.00438883	0.00491419	0.00301764	20.7843	0.032851	20.2036	0.0871887	0.0765267	6.08326	1.74298	4.39115	0.000832088	0.0788594	0.0118314	53.73489
596600	-457.572	-386.626	-70.9468	0.000470519	0.00876137	0.00626095	0.00884962	0.00642846	0.021044	0.000916752	0.0355289	0.0432435	0.0183627	0.0828158	0.0137387	0.0157978	0.00471443	5.97952	0.00325993	11.5685	0.0343923	0.0488952	5.95934	10.3045	2.53538	0.0456325	0.0189821	0.0677922	36.83315
596700	-461.116	-389.109	-72.0073	0.033341	0.0161203	0.0109774	0.0106803	0.0218015	0.0215898	0.0371169	0.016218	0.0241818	0.0335823	0.0271197	0.0227685	0.00160704	2.80255e-05	8.45917	0.0101903	15.5049	0.0882998	0.0443508	1.53166	6.28846	9.8272	0.0140674	0.0747848	0.015223	42.13548
596800	-460.497	-389.43	-71.067	0.0107046	0.00165086	0.00867984	0.00937643	0.0394112	0.0742559	0.0790125	0.0269913	0.0372412	0.0336566	0.00433853	0.00518223	0.00176264	0.00206222	8.05485	0.0461352	9.17737	0.0580086	0.0159709	10.1197	2.87932	6.56343	0.0560214	0.0110672	0.117788	37.43395
596900	-456.955	-388.104	-68.8507	0.00132764	0.0367113	0.0141661	0.000804304	0.0126931	0.0144344	0.0346927	0.0262528	0.0398657	0.0551106	0.0189918	0.035961	0.00377417	0.00909708	6.14591	0.014336	6.32666	0.0239679	0.0784923	4.5469	4.90528	3.86331	0.0440289	0.0379193	0.0619937	26.35269
597000	-457.295	-386.924	-70.3711	0.0126391	0.026237	0.00782823	0.00428224	0.00478332	0.0248258	0.0250358	0.0249579	0.00386597	0.0848936	0.00827839	0.00707604	0.00248415	0.000734193	4.89687	0.0265868	17.8423	0.00266524	0.12403	2.43175	6.9735	1.21625	0.0723911	0.0291598	0.100804	33.95424
597100	-467.523	-397.746	-69.7774	0.0145171	0.116517	0.00216809	0.00187535	0.0344084	0.00988165	0.0270642	0.0147052	0.0285935	0.0709012	0.00326961	0.0287111	0.0299611	0.0300489	8.70011	0.00368926	10.4599	0.149307	0.0100619	1.97639	9.10231	0.0141458	0.0314724	0.0447616	0.0810637	30.98587
597200	-466.129	-391.293	-74.8359	0.0083586	0.0369498	0.0435262	0.00167163	0.0628761	0.0368933	0.0181762	0.00560661	0.0623449	0.0431054	0.00578954	0.0215349	0.00957295	0.0202083	18.3774	0.0116489	19.1818	0.0113406	0.0543746	10.3396	7.2823	0.467898	0.00151274	0.126069	0.0479915	56.27846
597300	-464.715	-393.478	-71.2365	0.0146325	0.00233479	0.00423965	0.00363218	0.0235518	0.0155602	0.0326391	0.135725	0.00502269	0.141329	0.0120977	0.0119275	0.0312076	0.0169656	2.84728	0.0230357	18.6427	0.0339475	0.15244	3.9993	9.70251	2.37467	0.0126014	0.0247192	0.0173404	38.28136
597400	-464.855	-397.02	-67.8355	0.0285862	0.012307	0.00452072	0.0242251	0.0226596	0.0149467	0.00296799	0.0563431	0.0138531	0.0564143	0.0369372	0.0025007	0.0620093	0.073666	2.01251	0.00551546	8.32694	0.00745196	0.0770828	0.572814	5.13452	4.51106	0.12369	0.0120316	0.0809435	21.2765
597500	-457.687	-387.098	-70.5891	0.0233644	0.00799515	0.000114324	0.0307541	0.0234306	0.0056758	0.036444	0.014316	0.00954549	0.00977679	0.00131822	0.0192726	0.00258838	0.0116407	5.21596	0.0156761	5.94879	0.132845	0.00531362	7.04329	5.37983	10.9802	0.0066587	0.0474846	0.0724131	35.0447
597600	-468.784	-396.931	-71.8531	0.0058168	0.0225867	0.00557196	0.0157144	0.0804467	0.0829749	0.0396557	0.0237398	0.177387	0.00324149	0.0253692	0.00718148	0.0473708	0.00964058	9.96357	0.0241204	4.74139	0.0460846	0.0151084	3.26354	19.9104	2.6992	0.0310964	0.0482899	0.0748281	41.36434
597700	-461.211	-390.736	-70.4744	0.0263175	0.00772341	0.00312213	0.0191921	0.011618	0.0384747	0.001315	0.0288781	0.0131163	0.0433125	0.0216507	0.0883637	0.03955	0.00747	2.94906	0.00196699	15.0155	0.0246591	0.0695012	1.54245	10.1325	4.30311	0.00504183	0.0170091	0.0599641	34.47087
597800	-456.454	-387.571	-68.8836	0.0469965	0.00523086	0.00352475	0.0236652	0.024064	0.0235287	0.0309469	0.0101367	0.00250486	0.017798	0.00384701	0.00145039	0.00859398	0.0134719	2.48705	0.0319359	6.53846	0.0256392	0.0596221	1.18365	4.94543	10.8872	0.0558365	0.00690507	0.0795262	26.51703
597900	-463.414	-394.537	-68.8768	0.0420564	0.0280547	0.0204641	0.0053414	0.0753053	0.0469836	0.00582091	0.00320127	0.0263688	0.0115149	0.00173442	0.0753124	0.00579213	0.0121434	6.14555	0.0510619	10.1301	0.0118566	0.0463766	0.900278	6.71878	1.84461	6.14904e-05	0.0884993	0.185939	26.48323
598000	-465.074	-394.885	-70.1887	0.0130549	0.0893125	0.00679517	0.0070285	0.0372292	0.0198716	0.0143642	0.00425298	0.125831	0.0453122	0.000175137	0.0135384	0.0306435	0.00733808	3.55234	0.0451694	4.85763	0.0344896	0.0844155	8.36299	6.71658	8.84514	0.0204262	0.0410386	0.067354	33.04232
598100	-459.087	-390.841	-68.2464	0.00198993	0.00132909	0.0181732	0.024257	0.0175218	0.015048	0.0117045	0.0403622	0.011583	0.0088318	0.0223861	0.0122742	0.0222564	6.88952e-05	3.89466	0.0463759	4.44653	0.0771321	0.0132875	5.11342	6.66208	2.53155	0.0927557	0.105837	0.139538	23.33097
598200	-461.486	-386.656	-74.83	0.00203713	0.0229074	0.002993	0.00859995	0.0476825	0.017323	0.0759989	0.00510097	0.00305186	0.00687446	0.0410597	0.0376599	0.000963231	0.00352337	13.6048	0.0285548	5.61488	0.0196861	0.0366514	6.35276	7.85274	22.3327	0.00137691	0.0337737	0.0951888	56.24881
598300	-464.857	-392.974	-71.8828	0.00447103	0.0203015	0.0277264	0.0287414	0.0360426	0.00776322	0.0242402	0.0188669	0.0507688	0.0228888	0.0301078	0.0222596	0.00877249	0.00822083	9.68581	0.0400642	4.26691	0.0554375	0.00398631	18.3037	2.26169	6.33618	0.0296802	0.0161701	0.202279	41.51304
598400	-462.767	-390.464	-72.303	0.0140705	0.0384661	0.00433763	0.00182701	0.0495249	0.0338077	0.0679707	0.0514397	0.00335829	0.086827	0.0220557	0.0141833	0.000346721	0.00505211	7.00359	0.0100348	8.23381	0.0162583	0.0509602	13.798	10.6816	3.2581	0.0740424	0.0686828	0.0254848	43.61388
598500	-460.249	-393.785	-66.4636	0.0125266	0.00835119	0.004966	0.0209081	0.135678	0.0361974	0.0847183	0.00144733	0.0335446	0.000421957	0.00834755	0.0322966	0.0145465	0.00910705	1.46659	0.014796	6.58605	0.022112	0.0478021	0.564541	3.01519	2.235	0.00278934	0.0274806	0.031389	14.41681
598600	-473.33	-399.959	-73.3706	0.00136297	0.00300749	0.0709374	0.0128579	0.0325232	0.00504413	0.0101676	0.0652169	0.0285252	0.0810823	0.0215735	0.0618454	0.0206304	0.00756008	6.8919	0.0536299	12.16	0.148313	0.130209	9.22847	15.35	4.38557	0.0097714	0.0145075	0.157343	48.95209
598700	-462.337	-394.567	-67.7696	0.00496923	0.00261576	0.00244472	0.0240363	0.0432067	0.0111008	0.0165282	0.126357	0.00315701	0.0177856	0.00633446	0.0270144	0.0400626	0.00941318	2.48605	0.0197851	2.94978	0.00538706	0.056545	9.07505	3.27154	2.59079	0.122062	0.0124901	0.0227211	20.94722
598800	-466.082	-396.139	-69.9438	0.00818677	0.0181757	0.0072162	0.0227884	0.0210897	0.000625471	0.00288396	0.00171762	0.0295271	0.0193161	0.0834881	0.0443311	0.0537938	0.0177235	4.76372	0.0156328	5.08932	0.0143286	0.0528081	1.56958	0.943127	18.8796	0.0357996	0.0242355	0.0990799	31.81809
598900	-469.415	-399.372	-70.0437	0.00981016	0.0464892	0.0173221	0.0464196	0.000835432	0.0759031	0.0219102	0.00686752	0.00832372	0.0137429	0.0172894	0.00283385	0.0170372	0.0119704	6.33741	0.0137015	4.9613	0.103145	0.163411	5.66582	1.9074	12.4822	0.233429	0.0449886	0.107701	32.3173
599000	-461.032	-392.503	-68.5286	0.00801807	0.0170751	0.0246037	0.00356048	0.0855389	0.00791747	0.0127442	0.0111914	0.0540349	0.000621979	0.0511005	0.0400805	0.00424314	0.0102093	6.27301	0.0125498	5.82294	0.0600999	0.142927	7.27454	0.709584	3.94386	0.0505348	0.0554605	0.0653346	24.74177
599100	-465.967	-394.962	-71.0044	0.00745857	0.0108507	0.00137172	0.0151934	0.0403752	0.0234847	0.0180206	0.0340547	0.00557149	0.0960802	0.0191585	0.0285067	0.00663169	0.0372352	7.35545	0.0142177	9.04242	0.00610326	0.0412073	10.877	5.00544	3.93786	0.175953	0.153221	0.168355	37.12117
599200	-466.726	-396.725	-70.001	0.00866408	0.0303602	0.00135281	0.0107023	0.0265626	0.0435951	0.100939	0.00157042	0.0248362	0.0335136	0.0424074	0.0251824	0.0114787	0.0319276	7.58571	0.0652294	5.69616	0.0895743	0.0191169	5.04466	7.4902	5.48904	0.109615	0.0184476	0.102992	32.10385
599300	-460.311	-389.943	-70.3689	0.00372486	0.00329691	0.016152	0.00321182	0.0357521	0.0297518	0.0247387	0.00800169	0.00613155	0.0365014	0.00691461	0.0103463	0.0148122	0.0429961	8.9404	0.0296574	6.00554	0.128055	0.0297538	0.420693	10.9065	7.05838	0.0876513	0.0564347	0.0379561	33.94339
599400	-467.802	-398.919	-68.8829	0.0223302	0.00645157	0.00840281	0.0224779	0.0190026	0.108939	0.00129971	0.0545142	0.00418543	0.06486	0.0351781	0.0183532	0.0334472	0.00330803	3.92786	0.0128905	4.53365	0.00897461	0.149245	10.0252	5.17361	1.8525	0.0590926	0.184577	0.182993	26.51333
599500	-463.009	-391.365	-71.6438	0.00841562	0.00691281	0.00802898	0.00925027	0.00839277	0.0223957	0.0473916	0.0612972	0.0150968	0.144506	0.0147624	0.0102072	0.0145075	0.0112037	7.55886	0.0065967	16.0508	0.0461512	0.0168013	10.0971	1.02281	4.86715	0.129591	0.0570825	0.0828165	40.31814
599600	-463.541	-392.951	-70.5897	0.013449	0.00032579	0.0159051	0.00179136	0.110632	0.00289874	0.0337134	0.0209958	0.0638424	0.00352673	0.039449	0.0316235	0.0276527	0.000507849	2.88708	0.0457941	19.5423	0.134613	0.00828615	5.08799	6.26081	0.530963	0.00645269	0.0365511	0.140381	35.04751
599700	-473.416	-403.208	-70.2082	0.00513272	0.00850932	0.00887457	0.0136584	0.0093954	0.193405	0.00123764	0.157814	0.0129527	0.0490255	0.00211524	0.00713752	0.0213296	0.0121426	2.77044	0.114146	5.87308	0.0113762	0.188491	16.3223	4.77117	2.28648	0.0727898	0.0835962	0.143428	33.14
599800	-468.676	-398.741	-69.9345	0.00747073	0.0421724	0.0616477	0.00306464	0.0218348	0.0096465	0.0396808	0.0658052	0.0418248	0.00907766	0.0247578	0.0502012	0.0124515	0.0551512	7.84363	0.0168382	5.07056	0.0712816	0.120239	1.6909	8.94599	7.39783	0.0198451	0.0622526	0.0872919	31.77144
599900	-466.846	-395.891	-70.9551	0.0082693	0.0840648	0.0281548	0.0137074	0.0235091	0.0347498	0.0825916	0.0413512	0.00487874	0.0135962	0.0152748	0.0215292	7.43023e-05	0.0241417	11.3921	0.0323307	9.2498	0.00846064	0.153179	5.3851	8.14823	1.96958	0.0208669	0.0345195	0.0846143	36.87465
600000	-462.899	-390.517	-72.3824	0.0235903	0.00730661	0.00621719	0.00253092	0.0559263	0.00801099	0.00586907	0.0391851	0.0169586	0.049455	0.0729595	0.0129515	0.00371646	0.0229448	2.2603	0.00913975	6.0664	0.0502699	0.139269	14.0763	7.27464	13.7558	0.00170566	0.00922266	0.040304	44.01092
600100	-462.629	-393.414	-69.2148	0.020286	0.0164325	0.00280999	0.00355005	0.0223711	0.0420314	0.0360683	0.0345239	0.0578525	0.135919	0.0186638	0.0384822	0.0304493	0.0146164	3.49684	0.00257241	6.7786	0.0292402	0.0872853	1.11173	6.91093	9.11604	0.0215261	0.0225947	0.121413	28.17283
600200	-468.792	-398.145	-70.6463	0.0410845	0.00721324	0.00391769	0.0304247	0.141363	0.0127483	0.022588	0.0796144	0.00718278	0.0589146	0.0219239	0.00261755	0.0270585	0.0119076	5.70919	0.0525591	6.75554	0.16147	0.00819316	3.45778	5.98447	12.6166	0.0445446	0.0342144	0.0372694	35.33039
600300	-470.913	-397.776	-73.1365	0.00271683	0.0965478	0.00522056	0.00520329	0.0909675	0.00193272	0.00393066	0.0455264	0.00696344	0.0386272	0.0203195	0.0520234	0.0663764	0.0071821	1.71855	0.0190821	16.0987	0.0166685	0.0157127	16.8174	11.6563	0.755313	0.102411	0.0392169	0.0987145	47.78154
600400	-459.445	-389.249	-70.196	0.00813985	0.0127028	0.00159014	0.0199289	0.0103299	0.0208086	0.0151715	0.00381672	0.0102082	0.0752985	0.00769026	0.0170317	0.0587596	0.0429435	4.98984	0.0201318	11.0225	0.0182474	0.013314	4.28821	12.1147	0.148714	0.0334353	0.0425382	0.0831306	33.07922
600500	-470.195	-400.434	-69.7608	0.00834727	0.00953681	0.0324414	0.0433248	0.134444	0.0136028	0.0128046	0.00891204	0.0241165	0.0584534	0.026213	0.0858351	0.0244944	0.0302279	4.25198	0.035368	3.3197	0.0142195	0.0744402	2.36251	6.64825	13.4509	0.0201157	0.119517	0.0934941	30.90321
600600	-457.981	-390.194	-67.7871	0.00578387	0.0391319	0.00202414	0.0163316	0.0111316	0.0589186	0.000698331	0.027603	0.0267622	0.0258618	0.0313468	0.025818	0.00127145	0.00379638	5.85064	0.0170138	4.30888	0.108974	0.0744122	4.09631	2.51037	3.67647	0.0332144	0.020106	0.0614623	21.03434
600700	-466.174	-395.02	-71.1544	0.00172339	0.0233146	0.00587052	0.00752555	0.143324	0.0102308	0.00869152	0.000555086	0.0503179	0.0217972	0.0151817	0.0471802	0.0118974	0.0122387	23.1242	0.0379755	4.85457	0.017034	0.007774	1.01026	4.7526	3.31136	0.020235	0.17071	0.20438	37.87098
600800	-457.894	-389.4	-68.4942	0.0122769	0.0164843	0.0317226	0.00120389	0.0523493	0.0365161	0.0356063	0.00294883	0.000330558	0.0817114	0.0144124	0.00403833	0.0080752	0.00490181	9.57579	0.00259582	5.90616	0.0520164	0.0114451	2.00117	3.94035	2.54809	0.0336432	0.139454	0.0565323	24.56983
600900	-466.422	-396.02	-70.4028	0.0148115	0.0263462	0.00834592	0.0321203	0.164065	0.0117062	0.129722	0.0406587	0.00806542	0.0124517	0.03258	0.0169867	0.00630835	0.012636	15.505	0.0251482	6.1725	0.0861815	0.013766	2.72412	3.91747	5.00871	0.0381716	0.0129486	0.0919915	34.11281
601000	-465.134	-390.24	-74.8933	0.00444311	0.0251022	0.0239566	0.0095397	0.09343	0.00332969	0.0109718	0.00501038	0.0146007	0.0117912	0.0453426	0.0344318	0.0111516	0.0134186	9.98437	0.00631174	25.297	0.106983	0.015056	4.30449	6.78284	9.58662	0.0629965	0.05611	0.0560028	56.56526
601100	-459.922	-391.022	-68.8996	0.00339196	0.00554146	0.018026	0.000167971	0.014114	0.0373096	0.0591132	0.0778694	0.0427987	0.00371407	0.0139101	0.00283994	0.022884	0.00698152	2.55285	0.0837539	10.0961	0.0366433	0.00742836	0.838727	10.21	2.33633	0.0117083	0.0327371	0.0819063	26.5968
601200	-465.274	-396.438	-68.8354	0.00587253	0.00201363	0.0364107	0.0243384	0.0296059	0.0117875	0.0105733	0.00313646	0.0267042	0.162931	0.0375641	0.037112	0.00976035	0.0115258	7.03969	0.0124031	10.5567	0.094544	0.0428778	3.33894	1.3336	3.20311	0.0606023	0.00108125	0.18295	26.27579
601300	-467.436	-399.385	-68.0504	0.0316869	0.0484247	0.00879998	0.0350241	0.0806188	0.0377931	0.0307045	0.000211469	0.0132909	0.0377988	0.0651677	0.00116477	0.0344786	0.0169202	2.97026	0.0646269	12.2019	0.0239601	0.0408973	0.448497	4.24317	1.68715	0.0252204	0.00892934	0.194538	22.35119
601400	-458.133	-387.378	-70.7552	0.00999983	0.00966469	0.013004	0.0176562	0.0463291	0.0030811	0.0363341	0.0117032	0.00440688	0.0152536	0.036095	0.00026978	0.000390755	0.00206939	9.12562	0.0336349	10.2657	0.0531473	0.090929	1.88829	8.37859	5.61467	0.074145	0.0772396	0.0670553	35.87524
601500	-468.354	-396.498	-71.8567	0.0511643	0.00136753	0.0176748	0.0211488	0.0398487	0.0472666	0.0159204	0.055205	0.015412	0.0419831	0.0146409	0.0204044	0.0454608	0.00631388	1.96856	0.0195918	4.7677	0.0669133	0.0676212	15.0331	5.36726	13.5358	0.107376	0.0291606	0.0257258	41.38267
601600	-463.676	-391.473	-72.203	0.0517779	0.00305802	0.00980753	0.0203919	0.0245934	0.039298	0.0228435	0.0483777	0.00649265	0.0153506	0.0180876	0.0554972	0.00742985	0.00339634	6.37742	0.00285868	19.7647	0.0162078	0.00218254	2.77695	1.54297	12.0847	0.0204307	0.00701854	0.191997	43.1138
601700	-459.366	-389.735	-69.6305	0.0119313	0.0151858	0.000541927	0.0777259	0.0103966	0.00476685	0.0223188	0.0130105	0.00583501	0.00341594	0.000365426	0.00375507	0.0118476	0.00461889	4.11662	0.0188801	9.39892	0.119958	0.0725303	8.26273	3.65695	4.19573	0.0896924	0.019335	0.114494	30.25156
601800	-470.075	-400.613	-69.462	0.0266966	0.00437968	0.0448002	0.000594999	0.00872132	0.00419545	0.0181633	0.00225989	0.0405259	0.0399015	0.103137	0.0228272	0.0301032	0.00841605	2.47906	0.0531263	7.27208	0.0303178	0.0443966	6.85432	10.6607	1.23372	0.0390493	0.000500281	0.387235	29.40919
601900	-456.542	-386.017	-70.5248	0.0102018	0.00795107	0.0185465	0.00206054	0.000137635	0.00308417	0.0415455	0.0209116	0.0198626	0.0272452	0.0360274	0.000887889	0.0144057	0.00617344	2.28455	0.00741535	5.95504	0.00771418	0.0421293	2.33461	13.0605	10.6694	0.00443706	0.0303592	0.117629	34.7228
602000	-462.075	-391.595	-70.4802	0.0210515	0.0103002	0.0299484	0.00240508	0.0166611	0.00083486	0.0293575	0.0191372	0.0100567	0.0634967	0.0299173	0.023195	0.00200651	0.019188	12.9948	0.0101286	4.86165	0.0902964	0.129865	8.58751	0.163627	7.22699	0.0865744	0.0374549	0.033508	34.49993
602100	-459.283	-389.205	-70.0774	0.0252146	0.00270564	0.0157222	0.0190701	0.0123748	0.0104971	0.0225731	0.0639972	0.0494524	0.000660239	0.0224759	0.0418022	0.00401815	0.00149078	4.46887	0.00515539	11.1672	0.0450549	0.020808	6.30692	3.90555	6.15448	0.0716715	0.00427769	0.043803	32.48582
602200	-471.788	-397.738	-74.0497	0.000819796	0.0326586	0.0129521	0.0374451	0.168519	0.0177313	0.0446898	0.0274704	0.0446743	0.0457623	0.0714348	0.0038318	0.000330905	0.00133601	27.1132	0.0241034	10.4984	0.184075	0.0239222	1.46025	9.67699	2.78258	0.0313603	0.0130545	0.029706	52.34731
602300	-469.505	-397.648	-71.857	0.00419007	0.00443654	0.0190941	0.0200949	0.019773	0.0036902	0.0504535	0.0464928	0.0154454	0.00538732	0.0176341	0.0616171	0.0291163	0.0177576	18.2361	0.0586657	10.1752	0.0323061	0.2268	6.94103	2.71992	2.43162	0.0668048	0.0746656	0.105601	41.3839
602400	-472.321	-398.179	-74.1418	0.0082245	0.0847151	0.0394415	0.00794912	0.00399921	0.00228527	0.0365825	0.0308732	0.0596516	0.018565	0.0168346	0.0379093	0.0227154	0.0513833	1.9388	0.0111967	14.0739	0.0435374	0.0242437	6.29664	3.02016	26.7354	0.0998035	0.0522139	0.0907489	52.80775
602500	-464.224	-393.293	-70.9307	0.0578047	0.0167774	0.000481025	0.00763001	0.0561268	0.0157536	0.0281802	0.0680852	0.0128771	0.0343108	0.0291218	0.00930465	0.00773927	0.00716594	6.40546	0.01179	19.706	0.117209	0.00935295	2.97956	3.78831	3.08571	0.0229903	0.0628849	0.211945	36.7526
602600	-461.029	-391.579	-69.4502	0.00813775	0.02282	0.0329967	0.0145888	0.0454148	0.0476091	0.0639046	0.00788105	0.00352464	0.0414866	0.0758385	0.00418459	0.00820554	0.000901113	4.67599	0.0150464	6.21558	0.00995112	0.138552	0.781222	10.5831	6.45717	0.00531818	0.0363853	0.0542241	29.34999
602700	-464.832	-396.788	-68.0443	0.0398698	0.00613102	0.0136978	0.0155494	0.0581143	0.0133459	0.00799969	0.0236791	0.0139066	0.00984669	0.0508924	0.0362667	0.0483707	0.0193845	3.01236	0.0300856	5.74023	0.0643404	0.0301183	4.26344	4.7734	3.71017	0.100631	0.0986755	0.139808	22.32031
602800	-461.153	-390.429	-70.7241	0.00479839	0.000206402	0.0143495	0.0016154	0.0458121	0.036314	0.0136405	0.0120529	0.0767303	0.0160619	0.0525272	0.00200297	6.94954e-05	0.0158548	7.3973	0.0287506	15.8192	0.0394855	0.135141	7.97946	3.25485	0.597384	0.0415968	0.0387947	0.0957498	35.71974
602900	-461.949	-392.618	-69.3309	0.00534999	0.0224837	9.83188e-05	0.00560084	0.0282489	0.100575	0.00985094	0.0144112	0.0383893	0.111977	0.0178356	0.034243	0.0165735	0.00927775	8.80476	0.00152559	6.91849	0.00600303	0.0936369	5.19732	1.12169	5.92908	0.108869	0.00484361	0.152592	28.75373
603000	-464.668	-390.248	-74.4199	0.0109072	0.00328777	0.0442842	0.0100432	0.0137793	0.0128525	0.0141767	0.151413	0.0783118	0.0267026	0.00582863	0.0126116	0.00420307	0.00176571	6.1761	0.00268455	6.19027	0.00328954	0.036524	2.51937	37.4585	1.31615	0.0411972	0.00939483	0.0547968	54.19847
603100	-459.585	-388.679	-70.9064	0.0125762	0.000695792	0.0107913	0.00642097	0.0270516	0.00555643	0.0420942	0.113153	0.0219999	0.00523847	0.0101725	0.00746907	0.00786165	0.00465094	8.26935	0.0463783	9.01851	0.0229805	0.0485285	8.40768	4.52519	5.86314	0.0841807	0.0404665	0.0289281	36.63106
603200	-459.447	-390.592	-68.8547	0.0203026	0.0147698	0.0112932	0.020009	0.0905734	0.00104765	0.00659431	0.00245874	0.0363599	0.0050116	0.0945705	0.00285041	0.00340299	0.00550247	5.54872	0.0319128	5.29154	0.079353	0.032187	1.99848	11.2882	1.62812	0.0115066	0.0871944	0.0605248	26.37245
603300	-471.621	-402.398	-69.2232	0.0211771	0.0349412	0.0443944	0.0469605	0.0198304	0.0072726	0.056459	0.0339116	0.0480401	0.00561927	0.0216633	0.010851	0.0245383	0.0199678	3.43674	0.0589427	8.75647	0.0371794	0.288943	0.810417	9.17878	5.07827	0.0129955	0.0913258	0.0691576	28.21485
603400	-460.007	-392.862	-67.1445	0.0067043	0.00204753	0.00715816	0.035176	0.0250154	0.0796419	0.0986089	0.0278523	0.0017115	0.0390501	0.00768432	0.0105032	0.0173433	0.015076	1.81797	0.0164158	6.54239	0.0941953	0.0174891	2.67729	5.29369	0.826656	0.0470527	0.0322492	0.0823425	17.82131
603500	-465.466	-397.042	-68.4239	0.0026306	1.39493e-05	0.0258619	0.0183934	0.0573565	0.0167776	0.0123986	0.0118579	0.113138	0.0245954	0.000438533	0.0747363	0.0247462	0.0291933	4.85071	0.00504249	3.60572	0.0444769	0.105848	11.2388	3.30489	0.432796	0.0601605	0.09592	0.0617533	24.21824
603600	-458.184	-388.895	-69.2891	0.0334052	0.00422042	0.0187338	0.0121842	0.00381444	0.011961	0.00464071	0.0282912	0.0337378	0.03271	0.0418318	0.0317899	0.0306906	0.00500323	2.12776	0.0045806	8.48739	0.00298542	0.0643681	7.16298	9.22704	1.08039	0.0136995	0.0252708	0.055161	28.54465
603700	-468.05	-395.05	-73.0002	0.0310013	0.0157647	0.0177107	0.0205045	0.0173706	0.0438774	0.0294353	0.010681	0.0856932	0.195029	0.0103337	0.0486771	0.00277443	0.00131857	17.5224	0.0380163	9.16714	0.000420849	0.0264538	4.41761	14.5905	0.619795	0.0163261	0.0975139	0.0738914	47.10023
603800	-463.251	-394.075	-69.1766	0.00796028	0.0107149	0.0254217	0.00810959	0.002199	0.00122632	0.0258437	0.0235649	0.0738462	0.033674	0.0536574	0.035833	0.0368436	0.00302672	4.88693	0.0829149	9.03756	0.00283812	0.0790496	2.77666	4.01815	6.6242	0.0299875	0.055668	0.0461113	27.982
603900	-459.423	-389.554	-69.8684	0.0101284	0.000840333	0.0019946	0.0532417	0.0626105	0.0185207	0.0615786	0.0142952	0.00139613	0.0221313	0.00489517	0.0297233	0.035363	0.00159033	12.9649	0.0159297	6.18504	0.0447926	0.00751977	2.66859	7.94685	1.12909	0.010209	0.0864709	0.0631274	31.44081
604000	-459.582	-387.5	-72.0818	0.00310363	0.0330229	0.0036732	0.00434252	0.08475	0.0106389	0.00255989	0.00572631	0.0196639	0.0244249	0.0225757	0.0374286	0.00881805	0.029008	14.0769	0.008714	10.6496	0.0497895	0.0343742	8.36638	6.38066	2.46571	0.0241257	0.0714107	0.0905416	42.50793
604100	-477.76	-401.19	-76.5702	0.0199348	0.0160715	0.0419736	0.060702	0.0715327	0.0296702	0.0163971	0.0320181	0.0213147	0.017749	0.0585066	0.0679932	0.0254117	0.0206784	5.12638	0.00643197	14.1622	0.00297139	0.111975	13.5541	15.2647	15.9272	0.0813758	0.0853848	0.127089	64.94991
604200	-466.371	-397.001	-69.3697	0.0175936	0.0251102	0.00659542	0.0265243	0.0357128	0.00935788	0.0293318	0.0802017	0.0096119	0.0904495	0.013556	0.0346309	0.0192939	0.0170544	2.66043	0.0472761	10.591	0.0309023	0.060453	3.08313	8.577	3.21311	0.145753	0.0883547	0.0352532	28.94765
604300	-462.358	-391.454	-70.9038	0.0029375	0.0206064	0.016619	0.016593	0.0180024	0.0297694	0.0372418	0.00679843	0.0395639	0.106182	0.0104617	0.0241298	0.0244786	0.0264745	9.54684	0.023743	12.1028	0.00179167	0.0902589	6.9651	2.2854	5.02988	0.0419892	0.0497128	0.100822	36.61818
604400	-462.603	-395.186	-67.4167	0.0196558	0.0172056	0.0108296	0.00189887	0.050454	0.0220565	0.0974562	0.00451797	0.0054934	0.0139456	0.055623	0.0125643	0.00447943	0.052331	3.99894	0.0111546	9.65257	0.0632412	0.0395997	1.17944	3.12	0.521923	0.0108121	0.0619137	0.154506	19.18261
604500	-464.389	-389.709	-74.6799	0.0319703	0.0104755	0.00362728	0.00231831	0.075707	0.0100912	0.0221195	0.00163434	0.0816061	0.0308692	0.0213101	0.00518928	0.0297166	0.00769591	14.021	0.0156203	18.7412	0.0566704	0.0697961	2.31358	18.9158	0.851478	0.0113011	0.0867506	0.0808887	55.49837
604600	-464.589	-395.167	-69.422	0.0169898	0.0181474	0.00398179	0.0337848	0.0814204	0.0121858	0.0446958	0.0275687	0.0810195	0.00636251	0.0167605	0.00627553	0.00277732	0.00523505	6.30084	0.00175829	9.98942	0.0502964	0.10903	1.30399	9.31778	1.49599	0.195591	0.00173479	0.0853205	29.20896
604700	-460.079	-390.607	-69.4721	0.00712195	0.00943736	0.000292019	0.00553841	0.00433045	0.0127974	0.016646	0.0210584	0.125181	0.0536166	0.0237508	0.00267628	0.00418781	0.00485548	3.72364	0.0175048	9.43814	0.159072	0.0287085	4.65899	4.79915	6.09535	0.0176281	0.0830185	0.14694	29.45964
604800	-464.386	-394.028	-70.3582	0.0537936	0.0169007	0.00412114	0.00377391	0.00380685	0.0306972	0.0116534	0.0961446	0.00474625	0.0163386	0.0239557	0.0106332	0.0590114	0.0194505	2.89665	0.044324	5.47953	0.0327237	0.059637	5.4557	11.3916	8.04	0.026128	0.0600205	0.0488221	33.89013
604900	-471.182	-397.484	-73.6984	0.00829244	0.0155207	0.0373854	0.0285691	0.00596447	0.024012	0.0441616	0.00112263	0.0126979	0.100391	0.0194851	0.0770207	0.0190726	0.0234839	3.92926	0.00782382	4.82761	0.00544516	0.168161	12.8645	26.9632	1.22274	0.0905384	0.0721135	0.0222895	50.59088
605000	-458.821	-386.359	-72.4625	0.00415928	0.0264008	0.020358	0.000472009	0.0253535	0.0128043	0.0168881	0.0492071	0.0287431	0.0282117	0.00889898	0.044155	0.0168375	0.00194994	4.33184	0.00798316	13.461	0.0294105	0.0274415	5.30045	16.1719	4.68499	0.0225588	0.0302679	0.0594658	44.41174
605100	-475.771	-396.354	-79.4171	0.0375534	0.00856746	0.0126296	0.00597076	0.0499394	0.0129161	0.0130573	0.103458	0.0126113	0.0822562	0.0126862	0.0273791	0.0092571	0.0069142	5.33793	0.034531	23.7569	0.0632465	0.024548	16.5508	19.4565	13.1471	0.0127412	0.190313	0.214837	79.18463
605200	-466.222	-393.803	-72.4189	0.00311433	0.0140167	0.0250618	0.0849244	0.00367866	0.0728441	0.0481677	0.0136863	0.00219261	0.0117066	0.0255669	0.0249055	0.0166682	0.0135436	5.07235	0.0141405	6.99407	0.0605009	0.016146	18.0458	8.64251	4.90078	0.0281065	0.0415905	0.017316	44.19338
605300	-462.717	-393.926	-68.7904	0.00424592	0.0184092	0.0231732	0.0153382	0.0454685	0.128745	0.00598559	0.0564952	0.056749	0.0286096	0.0104685	0.033442	0.00674849	0.00937558	2.36584	0.0036173	6.13971	0.00749736	0.0592239	7.40871	7.35157	2.03035	0.111653	0.0576149	0.0718194	26.05086
605400	-456.625	-388.737	-67.8873	0.00108605	0.0283193	0.0188281	0.00853299	0.0113364	0.0231188	0.0475346	0.00975497	0.0199211	0.000441791	0.00783499	0.00387182	0.0141705	0.00742297	3.32868	0.0518097	10.0914	0.0228976	0.11379	1.11906	5.16787	1.27335	0.0173246	0.054731	0.0922	21.53526
605500	-466.068	-397.612	-68.4562	0.0284076	0.0381408	0.00460179	0.000199925	0.0463142	0.0295559	0.0114433	0.00813919	0.00578014	0.0399097	0.0255407	0.000949461	0.0513476	0.0851449	1.70771	0.025548	7.88207	0.125623	0.0605767	8.52023	1.23515	4.26953	0.0080463	0.04303	0.126764	24.37976
605600	-469.441	-390.612	-78.8296	0.013466	0.00483043	0.00766778	0.0298175	0.146474	0.033503	0.0122809	0.0777139	0.0245874	0.0168513	0.0097052	0.0147686	0.0105664	0.0105242	21.8357	0.00993799	13.183	0.0428578	0.0150832	7.9826	20.5595	12.0156	0.0135743	0.0152639	0.161218	76.24712
605700	-457.335	-387.541	-69.7941	0.00684024	0.0144095	0.00337759	0.00693362	0.0689774	0.00456488	0.032294	0.0404061	0.0233133	0.0613965	0.0216894	0.0289268	0.0201718	0.0147675	2.35079	0.00377453	19.0192	0.00220873	0.0269229	3.48552	3.5061	2.16948	0.025877	0.0552362	0.0762972	31.06947
605800	-458.911	-388.895	-70.0156	0.00459605	0.0228662	0.00975723	0.00824748	0.0459344	0.00683241	0.00868691	0.0696295	0.0327685	0.0815678	0.00550214	0.00754997	0.0185772	0.000157483	3.23029	0.0075985	10.5144	0.0581748	0.0483647	2.16795	14.118	1.50173	0.0747534	0.0370571	0.0961524	32.17711
605900	-459.484	-390.251	-69.2329	0.0103777	0.0123795	0.0123613	0.00129678	0.0155161	0.0858142	0.0345776	0.00909221	0.023125	0.0612754	0.0173986	0.00323349	0.0207289	0.0169861	6.53505	0.0114073	7.72163	0.132282	0.0173839	4.38552	6.98911	2.07214	0.0026791	0.0153125	0.0568194	28.2635
606000	-464.866	-397.351	-67.5146	0.0124194	0.000138502	0.0516911	0.0123257	0.0298123	0.000917977	0.0130575	0.0879024	0.0930572	0.00264039	0.11918	0.00952286	0.0313834	0.0114905	3.99239	0.0175588	5.99046	0.0167593	0.083008	3.31708	1.48558	4.14763	0.0191551	0.0503392	0.0766448	19.67215
606100	-460.288	-388.302	-71.9857	0.00829732	0.0154547	0.0256252	0.0319792	0.00861182	0.0134585	0.0281176	0.0103242	0.00245887	0.0354516	0.00930167	0.000914138	0.00118586	0.0044348	6.19579	0.0203059	9.19592	0.0194818	0.0232821	8.07107	5.13743	12.8227	0.022963	0.0304275	0.292346	42.02735
606200	-461.121	-392.466	-68.6552	0.00487794	0.0037806	0.00174718	0.0170274	0.0229248	0.0130324	0.0248929	0.0591171	0.0198371	0.00258969	0.0188368	0.00173058	0.00055554	0.0220317	2.92515	0.0370961	7.65446	0.130811	0.16007	9.65588	1.72582	2.66706	0.0887731	0.0858139	0.0309611	25.37487
606300	-463.418	-391.416	-72.0021	0.00336079	0.00513627	0.00513233	0.011637	0.0666692	0.0305148	0.0535708	0.0981201	0.0561282	0.0154214	0.0318469	0.0327111	0.00422853	0.0140054	8.95903	0.00381181	7.57241	0.00500966	0.0833067	17.8127	4.52426	2.51811	0.0139286	0.044743	0.143601	42.10936
606400	-463.807	-393.795	-70.0119	0.0171651	0.00171892	0.00718	0.00175952	0.0602668	0.0887405	0.00316801	0.0336899	0.0012592	0.0708343	0.0461214	0.0324765	0.0278726	0.0269433	4.27382	0.0102896	12.1294	0.05338	0.0634518	2.71668	10.1403	2.13214	0.0613653	0.110907	0.0477567	32.15869
606500	-468.839	-399.636	-69.2035	0.029358	0.0248439	0.0591811	0.00233787	0.108361	0.133218	0.0110823	0.00521375	0.0967127	0.0189483	0.00797413	0.0094625	0.00585522	0.059343	7.81139	0.0247974	9.86274	0.0412365	0.0420993	1.34478	6.21174	2.01329	0.049439	0.0624353	0.0805209	28.11636
606600	-476.062	-403.834	-72.2276	0.0268581	0.0581298	0.0196066	0.0125499	0.0639037	0.00130121	0.0172059	0.102532	0.079926	0.054219	0.0347215	0.136383	0.023208	0.00946137	4.11247	0.00770802	4.90688	0.0282046	0.0379095	2.449	21.6109	9.2303	0.118782	0.0115367	0.0831958	43.2369
606700	-465.996	-396.063	-69.9329	0.0110953	0.0188683	0.0361422	0.00180042	0.0405027	0.00895273	0.114082	0.0592691	0.0624891	0.0885482	0.0223883	0.0252183	0.0306596	0.000607015	6.1287	0.0298549	5.81542	0.079062	0.00343301	5.43387	7.25417	6.34907	0.0196551	0.0198486	0.109581	31.76329
606800	-457.78	-388.866	-68.9141	0.0235151	0.00715708	0.00864621	0.013083	0.0105067	0.0468406	0.0168025	0.0455113	0.013226	0.029703	0.00511079	0.0692899	0.00196121	0.00131596	5.43426	0.0231101	7.04011	0.00113065	0.0390375	2.28155	8.15413	3.18807	0.100464	0.018833	0.0959754	26.66934
606900	-459.271	-389.671	-69.6002	0.0196557	0.0378977	0.0633514	0.00974842	0.0146912	0.0182935	0.000532506	0.00846327	0.0152166	0.0791447	0.00750116	0.0112179	0.0176404	0.00440706	7.5638	0.0130648	5.564	0.03619	0.0325598	8.03481	1.34904	7.11787	0.00155231	0.0146699	0.0648765	30.10021
607000	-467.631	-394.643	-72.9875	0.0656192	0.00869969	0.00818203	0.0152161	0.0517789	0.0357958	0.00211456	0.0833082	0.0307716	0.0464529	0.0183355	0.00571832	0.0232465	0.0503563	3.54694	0.00380193	5.23181	0.0667794	0.0432153	16.4955	12.8569	8.2057	0.0163373	0.0406263	0.0834217	47.03663
607100	-470.061	-397.707	-72.3539	0.0138724	0.0636782	0.0042943	0.0184835	0.0560809	0.0321398	0.117239	0.0399954	0.0103205	0.0301183	0.0376796	0.00741986	0.0354607	0.00713085	4.55615	0.0435499	8.7387	0.000668072	0.128691	2.55004	9.61834	17.5831	0.0584643	0.0307935	0.0858529	43.86828
607200	-465.427	-391.601	-73.8255	0.0452584	0.00137668	0.0068717	0.0154851	0.0544867	0.0219115	0.0389643	0.0153357	0.00391212	0.0236782	0.052923	0.0325605	0.00502312	0.00359072	3.36193	0.0305668	12.8937	0.00438473	0.0483303	5.91631	24.4506	3.99173	0.136548	0.014216	0.0565683	51.22629
607300	-460.244	-388.129	-72.1147	0.0203822	9.51692e-06	0.00228614	0.00773673	0.00943015	0.0516396	0.0125577	0.0478413	0.0181917	0.0241982	0.00704556	0.0277271	0.00646753	0.00301073	13.4676	0.0124877	12.968	0.0124192	0.00314133	3.7959	10.5647	1.30016	0.0967415	0.124421	0.0885013	42.6726
607400	-466.012	-395.637	-70.3753	0.069345	0.0251012	0.00464908	0.0103032	0.0533662	0.0134232	0.00112416	0.0579159	0.00316104	0.0414764	8.05316e-05	0.0469349	0.0490094	0.018533	7.61802	0.034054	9.88943	0.100704	0.06665	6.76114	3.81594	5.13508	0.0107267	0.062348	0.0871341	33.97565
607500	-464.104	-391.234	-72.8699	0.0180358	0.0213535	0.00386714	0.00857499	0.00209679	0.0150907	0.00661595	0.0597738	0.0597986	0.0226374	0.0507575	0.0182025	0.0414064	0.00167134	7.26875	0.00300692	8.23734	0.0448536	0.0126318	13.7527	3.46874	13.1139	0.00576991	0.0633405	0.147356	46.44829
607600	-457.436	-387.455	-69.9811	0.0269546	0.00635602	0.0218369	0.00199051	0.0229696	0.00920672	0.000232421	0.0251095	0.0164583	0.0323088	0.0210134	0.0119905	0.0474284	0.0057962	5.01778	0.0121101	8.259	0.0670775	0.0155832	10.7282	4.97454	2.57793	0.0145579	0.0486374	0.0394613	32.00453
607700	-470.488	-394.133	-76.3555	0.0067139	0.00313221	0.011949	0.0466374	0.0111335	0.0166018	0.023095	0.0386094	0.0178294	0.0109423	0.0443647	0.00861549	0.00700319	0.0104713	23.8372	0.00827087	9.53532	0.0541684	0.0586833	17.0526	6.30071	6.39481	0.131254	0.225833	0.0203548	63.87628
607800	-458.565	-386.994	-71.5711	0.00295996	0.00373774	0.00400902	0.00285453	0.0470962	0.0490856	0.0450915	0.051485	0.00143475	0.0310081	0.0318143	0.0225081	0.00337866	0.00820966	3.31892	0.00219885	17.1437	0.00375431	0.100619	11.0032	7.02374	0.867349	0.0529466	0.0406931	0.0924032	39.95425
607900	-468.542	-399.876	-68.6656	0.00176966	0.0239468	0.0130145	0.0275097	0.0815498	0.0297022	0.00408494	0.0697785	0.0447791	0.0126516	0.0164373	0.026112	0.126803	0.0156376	3.63388	0.0019066	7.99575	0.0271566	0.0785368	3.29679	2.92481	6.66441	0.0432315	0.103745	0.163082	25.42708
608000	-462.222	-392.418	-69.8044	0.0150319	0.0210179	0.00518176	0.0292824	0.100523	0.0633438	0.0299391	0.0105118	0.0389185	0.011311	0.000794358	0.0264479	0.00232722	0.024677	4.16252	0.0100791	5.4944	0.0261081	0.0627378	5.17724	12.0722	3.47198	0.0558065	0.0499325	0.158953	31.12122
608100	-470.603	-400.907	-69.6967	0.0705084	0.02544	0.00167141	0.000249254	0.115874	0.0512501	0.0290137	0.0372561	0.0180736	0.0393704	0.022872	0.0126716	0.0323438	0.0791227	6.41779	0.00469054	12.5064	0.0653255	0.106076	7.06597	2.57245	1.17235	0.0491465	0.0522156	0.0342862	30.5824
608200	-463.281	-392.145	-71.1361	0.00331356	0.00021817	0.0468943	0.0035313	0.0202263	0.00520343	0.0152456	0.0247113	0.00945268	0.0346184	0.0383235	0.0165546	0.0265454	0.008108	6.93342	0.0128921	6.35315	0.0310117	0.0342671	19.0882	0.361357	4.35008	0.0295477	0.26933	0.0634113	37.77957
608300	-460.842	-387.307	-73.5353	0.00883575	0.0257398	0.00518936	0.000136494	0.012083	0.00238454	0.00548618	0.00580402	0.0717457	0.0564503	0.0331088	0.00112103	0.0191753	0.0263258	5.2287	0.0109784	6.74438	0.00774946	0.0656527	9.69869	10.3704	17.2577	0.00683437	0.0756699	0.0349511	49.77524
608400	-459.683	-388.522	-71.1611	0.0147534	0.00320619	0.0122538	0.000879548	0.0582164	0.0299452	0.00408546	0.00290275	0.0255679	0.0632279	0.040537	0.00142655	0.058349	0.00905401	3.08987	0.00942754	12.9898	0.0470422	0.0657756	1.6685	8.74811	10.8288	0.0174918	0.0242345	0.0912381	37.90473
608500	-461.644	-392.801	-68.8431	0.000249984	0.00182688	0.00693796	0.0223059	0.0641889	0.15155	0.0493415	0.00721406	0.0234342	0.106845	0.00287889	0.0131797	0.00583961	0.0237151	9.60551	0.0137798	5.84918	0.0885663	0.029608	0.602809	6.35761	3.23088	0.0142674	0.0144053	0.0282717	26.31439
608600	-468.952	-399.196	-69.7559	0.0192446	0.00404091	0.0969166	0.0364374	0.00317743	0.0395817	0.0314058	0.0216916	0.00349849	0.037279	0.000275556	0.033221	0.002665	0.0166592	4.90549	0.0649308	6.68015	0.075371	0.0168755	11.9922	0.744217	5.66546	0.092899	0.04325	0.251346	30.87824
608700	-469.164	-396.399	-72.7646	0.0340558	0.00317956	0.00770232	0.0021998	0.015934	0.0473854	0.0231377	0.042233	0.0206783	0.0273559	0.0144689	0.0793323	0.0115121	0.00129949	10.8547	0.0290069	23.1269	0.0262609	0.094903	7.48459	1.05881	2.58862	0.012279	0.259474	0.0558529	45.92187
608800	-460.13	-389.965	-70.1647	0.00112461	0.0183096	0.0223418	0.000625083	0.0174445	0.0196485	0.0305115	0.00759084	0.0114335	0.0201997	0.0169456	0.0377839	0.0185132	0.0121827	9.0905	0.0183557	7.5104	0.0585565	0.0910238	0.969155	11.9321	2.81893	0.0945026	0.0839784	0.0204371	32.92264
608900	-459.708	-389.284	-70.4237	0.0097274	0.0170135	0.0124152	0.00945118	0.10145	0.00217822	0.0111529	0.073929	0.0175527	0.00477014	0.00627535	0.00715002	0.029603	0.0220497	13.0764	0.00602289	5.23934	0.0365057	0.0449622	3.6712	3.96629	7.75449	0.0303743	0.00653602	0.0604074	34.21726
609000	-472.139	-402.457	-69.6821	0.0115279	0.000622811	0.0559867	0.0151454	0.128354	0.00736254	0.0702892	0.0326452	0.0648479	0.0512497	0.00547529	0.0412678	0.048408	0.00762475	6.1369	0.0171763	11.8324	0.0970206	0.0140974	0.101491	3.61671	7.86197	0.161142	0.000635399	0.129094	30.50939
609100	-472.452	-401.748	-70.7046	0.00725955	0.0582749	0.002163	0.0145513	0.00752326	0.004464	0.00809071	0.221458	0.0456716	0.0248154	0.00217072	0.00860102	0.0304907	0.0470749	9.66944	0.0305297	10.6914	0.165344	0.0784114	7.21712	1.04587	6.00761	0.00959329	0.114965	0.108956	35.62187
609200	-474.179	-396.196	-77.9827	0.0183636	0.0208367	0.0418954	0.0207555	0.0258575	0.0582602	0.0732909	0.0319115	0.00880035	0.0301018	0.0448401	0.028307	0.0249746	0.00427845	5.74196	0.0223662	11.1819	0.0860112	0.0926554	3.27689	38.5285	12.4963	0.0118703	0.06314	0.0786052	72.01268
609300	-462.815	-391.166	-71.649	0.00579784	0.015768	0.0170992	0.00564647	0.0623486	0.0650006	0.0611623	0.00957942	0.0581584	0.0386687	0.0289137	0.00519041	0.0111801	0.00224516	7.66061	0.0539631	8.82172	0.0151842	0.0913641	0.194193	7.24125	15.8213	0.0054691	0.00664994	0.0453975	40.3439
609400	-473.541	-399.231	-74.3099	0.042933	0.00474573	0.0216366	0.0330573	0.00372692	0.125416	0.0517548	0.000100175	0.0535477	0.0795198	0.0168128	0.0074865	0.00480586	0.00392371	8.06441	0.0385475	9.87344	0.0319024	0.0824538	18.105	13.0529	3.58687	0.194458	0.0965965	0.0726618	53.64871
609500	-467.889	-399.914	-67.9752	0.0780314	0.037408	0.00567856	0.0224439	0.163541	0.00392955	0.00651015	0.0289334	0.0406044	0.0407024	0.0248837	0.0241491	0.0163879	0.0239022	4.18661	0.0311419	4.48851	0.000249511	0.0762818	4.10901	5.31456	2.98226	0.0954864	0.0697845	0.103773	21.97477
609600	-461.218	-390.869	-70.3488	0.00572994	0.0180586	0.0432533	0.000267499	0.0476534	0.0389701	0.0304803	0.0169443	0.00610412	0.000218204	0.0104962	0.0136158	0.0161217	0.00806889	12.1178	0.00260261	9.88162	0.226208	0.0310228	2.21732	5.72859	3.29302	0.0335332	0.0209536	0.0341552	33.84285
609700	-464.845	-395.326	-69.5194	0.00806203	0.00813511	0.0693323	0.0127589	0.087748	0.0243796	0.0403966	0.0628879	0.00446385	0.0128117	0.03941	0.0288359	0.00940267	0.021064	9.8167	0.00200352	6.33634	0.0534502	0.115198	5.68431	4.60475	2.53618	0.0477844	0.0533448	0.0163252	29.69608
609800	-464.216	-391.91	-72.3056	0.00643839	0.028541	0.0116172	0.00910035	0.0158965	0.0325597	0.0239612	0.00978739	0.0403296	0.0768166	0.0436644	0.0156943	0.00318046	0.000721581	10.2221	0.0112707	9.6608	0.123885	0.0718159	4.50137	17.5458	0.940392	0.0831401	0.0849686	0.0629785	43.62686
609900	-470.797	-397.737	-73.0605	0.00313368	0.053056	0.0407693	0.00196389	0.152895	0.0442922	0.0386075	0.00076825	0.143129	0.00580554	0.0107722	0.0318279	0.00247784	0.0356984	7.62107	0.0334451	20.8019	0.0358352	0.0251557	7.33632	4.33763	6.4975	0.0250109	0.0133028	0.108953	47.40131
610000	-461.876	-390.427	-71.4493	0.00921052	0.00485318	0.0163463	0.0806617	0.0183206	0.00824718	0.0111706	0.0307978	0.00166666	0.0693871	0.017684	0.0107109	0.0123876	0.00120675	5.38076	0.0408178	7.55787	0.0780365	0.0536818	18.2905	4.37836	3.15116	0.0263283	0.0219108	0.0734623	39.34555
610100	-470.075	-397.987	-72.0882	0.00667721	0.00994096	0.024051	0.0432612	0.0629687	0.0357466	0.0403289	0.0183252	0.0141655	0.0890393	0.00500715	0.00290297	0.0645074	0.0389388	4.14216	0.0105654	9.76389	0.0170827	0.0637404	14.0604	13.6477	0.0601051	0.154971	0.045226	0.118128	42.53988
610200	-468.321	-396.58	-71.741	0.0203702	0.018101	0.0217175	0.00595218	0.127483	0.0284847	0.00870913	0.0331387	0.0852099	0.0547281	0.0385279	0.0536757	0.0133014	0.000851941	6.47836	0.000330055	10.4848	0.0926397	0.0233292	5.44877	5.50235	12.0216	0.014826	0.1667	0.0603162	40.8042
610300	-460.883	-393.804	-67.0795	0.00548646	0.0219055	0.00945946	0.0109596	0.00503513	0.036359	0.0562932	0.0192372	0.0388668	0.161316	0.0378524	0.00026005	0.0171023	0.00599692	3.44221	0.0149071	3.54159	0.0622922	0.0567177	3.03176	4.54882	2.25661	0.0390207	0.050407	0.0260281	17.49649
610400	-459.51	-390.866	-68.6436	0.00375048	0.0347825	0.002712	0.002855	0.0139411	0.0149892	0.00706829	0.0400895	0.0166435	0.0283019	0.047967	0.00431976	0.0320141	0.0156921	3.63454	0.0244502	4.8601	0.0104191	0.0281258	6.28686	9.99215	0.0438137	0.00472294	0.0734913	0.0930473	25.31685
610500	-462.517	-394.355	-68.162	0.0122781	0.00651997	0.0150931	0.0423454	0.0101206	0.0309434	0.050332	0.0224627	0.00193504	0.00798515	0.00677175	0.0162686	0.000869677	0.0709609	4.22226	0.00709277	8.14119	0.133838	0.0243645	1.80173	1.97177	6.13526	0.0600253	0.0873145	0.0291725	22.90891
610600	-469.008	-398.82	-70.1871	0.0482707	0.00309667	0.00456853	0.00435917	0.0650465	0.0284331	0.0847599	0.0814952	0.0380993	0.027327	0.0133317	0.0298385	0.0589442	0.0127185	2.57205	0.0269666	12.2706	0.109188	0.0164267	9.50341	2.40219	5.44026	0.00138935	0.152714	0.0390617	33.03452
610700	-468.314	-401.181	-67.1327	0.00438384	0.0138393	0.0194763	0.00929324	0.0224415	0.0313567	0.0814035	0.0109246	0.0231746	0.0803735	0.00525658	0.0179275	0.103544	0.0276528	1.75671	0.00956655	3.83402	0.0137741	0.138333	0.573724	9.6997	1.04989	0.0799716	0.0487191	0.107146	17.7626
610800	-460.292	-390.801	-69.4913	0.0252762	0.0475562	0.00776763	0.00226435	0.0237266	0.0127066	0.0313543	0.0342131	0.00524297	0.00367047	0.0438232	0.00853291	0.0141311	0.043877	5.41583	0.0111615	5.06667	0.0311648	0.0637551	9.2052	1.09097	8.23862	0.0454109	0.0417283	0.0408464	29.55549
610900	-469.467	-398.995	-70.4713	0.038133	0.00664208	0.00128499	0.00536046	0.0611766	0.0279325	0.0871744	0.0537414	0.0351187	0.0581157	0.0361971	0.0180172	0.00362091	0.0292727	6.26354	0.0603713	3.13613	0.142889	0.011651	3.07197	10.8851	10.3042	0.0112818	0.00308088	0.10344	34.4555
611000	-478.325	-406.8	-71.525	0.053921	0.0345773	0.0429264	0.0844162	0.0695872	0.0857794	0.074122	0.0383476	0.0193462	0.00180355	0.0100175	0.0421115	0.00993213	0.00662701	2.41155	0.045179	8.27617	0.0469381	0.12927	2.61209	8.60995	16.726	0.0805088	0.0917854	0.120985	39.72391
611100	-465.857	-395.13	-70.7264	0.00338345	0.00323603	0.00686459	0.0156759	0.0407036	0.0198396	0.013786	0.0169766	0.05798	0.253218	0.00839997	0.0124199	0.0194947	0.0552465	7.64483	0.0190355	8.00534	0.0391199	0.0479214	3.19426	7.63932	8.49052	0.0765672	0.0111773	0.0357601	35.73107
611200	-459.637	-389.829	-69.8085	0.000283052	0.0162243	0.000778409	0.00529444	0.00218089	0.0617729	0.0165427	0.0172367	0.00686009	0.00418379	0.0169446	0.00583965	0.0393503	0.00397836	3.20759	0.108166	6.55584	0.0515585	0.0515098	5.55931	2.16925	13.0729	0.0461909	0.0213822	0.100457	31.14165
611300	-466.066	-395.202	-70.8642	0.00056712	0.000818771	0.00910882	0.0315666	0.0353589	0.114258	0.133322	0.0367908	0.00541494	0.0124661	0.0184645	0.0145987	0.0522866	0.017023	2.05317	0.00262424	9.08693	0.0519011	0.0535072	5.56346	13.038	5.94574	0.0424555	0.00111507	0.0992475	36.42023
611400	-462.437	-395.397	-67.0395	0.0248389	0.00459651	0.0114687	0.00494716	0.0513669	0.00570543	0.0625585	0.0955908	0.0144474	0.00981082	0.0870626	0.0607638	0.00605477	0.014928	2.28094	0.00698798	3.90718	0.0496318	0.0249985	3.44915	3.44264	3.5781	0.0416013	0.0108159	0.0500541	17.29626
611500	-464.574	-396.87	-67.704	0.0250147	0.0190192	0.0118455	0.0290709	0.0744246	0.00135059	0.00814599	0.0683263	0.0285082	0.100417	0.0239923	0.0684596	0.0124228	0.020755	1.70958	0.02241	6.82105	0.00575457	0.019028	5.6363	0.279433	5.52963	0.0567426	0.00672342	0.0404133	20.61882
611600	-478.435	-406.498	-71.9378	0.0128358	0.0160178	0.00299089	0.0469946	0.0196246	0.0288963	0.118725	0.222875	0.0043137	0.0931936	0.0882726	0.000128538	0.00202735	0.000946739	12.1421	0.0225542	7.13359	0.173072	0.0475676	10.944	6.76609	3.54556	0.0283158	0.155886	0.171349	41.78789
611700	-459.24	-387.152	-72.088	0.0436448	0.00232298	0.00225068	0.00541549	0.0921181	0.00100056	0.083646	0.0079226	0.000407199	0.0727327	0.0140062	0.032109	8.01991e-06	0.00912567	2.86058	0.000129204	9.2197	0.0364773	0.028984	1.45307	25.8457	2.63087	0.0127312	0.0228347	0.0612341	42.53904
611800	-473.249	-397.564	-75.685	0.0271718	0.0284557	0.0066969	0.000962318	0.0456913	0.00306878	0.0155629	0.0372172	0.0409305	0.0958081	0.0356079	0.0200221	0.000407903	0.0208759	35.7711	0.0455294	7.84302	0.0483187	0.205948	4.55536	2.31736	9.12975	0.0700121	0.124584	0.0345132	60.52395
611900	-465.119	-392.822	-72.297	0.00157401	0.0365575	0.0225368	0.00107348	0.00125401	0.000995633	0.0127239	0.0113164	0.0286476	0.0209541	0.0027651	0.00550926	0.0117754	0.0107847	7.39382	0.0588705	3.47513	0.106739	0.115061	4.06604	5.41211	22.5108	0.0778612	0.129151	0.0700186	43.58408
612000	-462.081	-392.712	-69.3699	0.0126916	0.00305463	0.0173988	0.0385683	0.064257	0.0106613	0.029593	0.00157842	0.0184506	0.0671031	0.0194669	0.00322722	0.077036	0.0152593	6.66654	0.0104104	15.1617	0.0284973	0.0274814	1.2779	2.48119	2.75033	0.0255453	0.0582296	0.0820878	28.94826
612100	-462.214	-393.036	-69.1784	0.0142289	0.0295487	0.0133399	0.0177311	0.048347	0.0114627	0.0191904	0.00156041	0.134154	0.0253826	0.0405968	0.0255487	0.00129715	0.00899544	11.3072	0.0350893	7.48573	0.0769783	0.0157628	0.417483	5.0963	3.0322	0.0510362	0.0136754	0.0679524	27.99081
612200	-458.041	-388.461	-69.5803	0.00528328	0.0120016	0.00908237	0.0209898	0.0138719	0.0425306	0.055533	0.0554016	0.022721	0.0340605	0.041849	0.000694923	0.00207415	0.0078271	13.8302	0.0122923	7.32286	0.0214963	0.0683628	1.99483	4.70586	1.59815	0.0199962	0.00849846	0.0937601	30.00026
612300	-462.655	-393.119	-69.536	0.0351385	0.0132573	0.0150756	0.0397935	0.0100953	0.00388663	0.0471122	0.0354378	0.00665965	0.0454079	0.0640268	0.00732192	0.00994668	0.00978126	3.65844	0.0427302	7.66117	0.0030932	0.0650408	10.7939	1.66742	5.30651	0.0471611	0.0737036	0.116647	29.77879
612400	-470.57	-400.146	-70.4245	0.00917402	0.0268571	0.00114664	0.0316461	0.00255423	0.0569663	0.00458905	0.051897	0.017604	0.159418	0.0485264	0.0279814	0.0626126	0.0170842	4.24452	0.0219898	4.92393	0.0191228	0.0306915	8.48717	9.86235	5.87993	0.194733	0.0065226	0.0326609	34.22167
612500	-464.608	-395.785	-68.8228	0.00894935	0.0157028	0.0084728	0.0293575	0.0568817	0.0233539	0.0299966	0.0437818	0.0343604	0.0285225	0.0189546	0.0767011	0.00022835	0.00486393	6.78949	0.0132485	7.90196	0.191602	0.0444627	2.70232	3.72678	4.2678	0.101379	0.01228	0.0813725	26.21282
612600	-463.553	-392.646	-70.907	0.0185529	0.0122098	0.0194778	0.0223848	0.0361998	0.0216883	0.0591378	0.0251666	0.0344819	0.0595592	0.0111296	0.0171627	0.0062843	0.0011565	5.36069	0.0411809	18.9284	0.0682728	0.0751058	4.64823	3.97097	2.95833	0.0632392	0.0207025	0.154435	36.63417
612700	-458.873	-389.691	-69.1817	0.014791	0.0671852	0.0133368	0.00998983	0.0148094	0.0147533	0.00143687	0.0264328	0.0160601	0.0237419	0.00822507	0.0369628	0.0115618	0.0200837	3.55345	0.0136146	6.4222	0.0329475	0.0123765	3.99355	3.84095	9.67214	0.0649962	0.0266963	0.0951365	28.00742
612800	-458.947	-387.107	-71.8392	0.0119427	0.0141106	0.00429381	0.0301233	0.0519857	0.0194562	0.036285	0.0190547	0.00256794	0.0228423	0.0519498	0.0160041	0.00271001	0.00126049	10.5321	0.00752304	3.95145	0.00949647	0.0080504	9.47629	8.73513	8.19585	0.0131527	0.0313514	0.0502861	41.29522
612900	-463.878	-393.239	-70.6381	0.0155582	0.0148596	0.0253662	0.00615229	0.0180214	0.0265623	0.0229259	0.00870172	0.00516197	0.0837541	0.00459986	0.000407967	0.0459459	0.0462659	11.1901	0.0190436	4.27603	0.0823305	0.0729016	7.96451	0.881225	10.2947	0.0125543	0.0833607	0.0884995	35.28962
613000	-466.312	-394.779	-71.5324	0.0108912	0.0106863	0.0476582	0.0356292	0.000671598	0.0555719	0.0586251	0.0384247	0.0118366	0.0608065	0.0468967	0.0132185	0.00655012	0.00179088	8.87223	0.0122029	6.42975	0.0760295	0.0325223	1.82831	16.1471	5.76564	0.00554033	0.0203497	0.172175	39.76114
613100	-457.183	-386.142	-71.0408	0.0358016	0.011884	0.00666777	0.00300641	0.0488094	0.00305995	0.0463843	0.00199298	0.0142966	0.00364806	0.00451903	0.0184059	0.000693878	0.016471	8.86436	0.00286844	10.2149	0.0266092	0.0308445	0.495278	8.50436	8.70957	0.045349	0.108348	0.0850335	37.30316
613200	-466.626	-395.596	-71.0308	0.0386583	0.00220452	0.00961071	0.00932037	0.0213065	0.00295177	0.00330017	0.073844	0.0306169	0.012698	0.0944937	0.0224163	0.00536959	0.0504071	2.49109	0.00410467	4.81252	0.0846423	0.0132189	18.4038	5.97671	4.83619	0.0205942	0.0146187	0.218244	37.25293
613300	-469.87	-399.465	-70.4052	0.0129023	0.00909115	0.00577996	0.0192046	0.134335	0.118076	0.0103108	0.127	0.0604319	0.0880765	0.0226916	0.0282217	0.0174341	0.000353406	3.05657	0.027765	12.0117	0.103151	0.0222706	9.55424	3.09424	5.45284	0.0240565	0.0759648	0.0481698	34.12486
613400	-457.627	-386.629	-70.9983	0.00289445	0.0145043	0.0103442	0.0139396	0.0241665	0.0386985	0.00672823	0.0244062	0.0121192	0.0783051	0.0422041	0.0133216	0.00255987	0.00455025	11.1148	0.0239057	11.9939	0.0223059	0.0305534	3.31885	5.46425	4.76027	0.0197322	0.0317409	0.021359	37.09042
613500	-455.586	-388.121	-67.4647	0.00681946	0.0014849	0.00157946	0.00293475	0.0762171	0.00926628	0.0272477	0.00680884	0.0123503	0.00563491	0.0379794	0.00128098	0.00256179	0.0150304	2.07872	0.0492663	5.58625	0.142417	0.0358636	4.98883	5.21556	0.988064	0.0207583	0.071007	0.0386353	19.42256
613600	-460.563	-390.564	-69.9991	0.0085656	0.0036791	0.0210756	0.0160095	0.0149952	0.0156646	0.0291323	0.0314588	0.00438929	0.159976	0.0264167	0.0146086	0.0120432	0.0182162	15.1908	0.0163742	8.45634	0.00665978	0.0856562	0.602449	4.87813	2.35389	0.054482	0.049155	0.0243962	32.09452
613700	-462.232	-393.144	-69.088	0.00553923	0.0186897	0.0488561	0.0174341	0.00360435	0.0248131	0.0612521	0.00882836	0.00496014	0.0064525	0.0221788	0.000894661	0.0193583	0.0283248	1.90369	0.0294882	11.9673	0.0041111	0.0440498	4.44641	0.406258	8.20251	0.112496	0.0391848	0.112506	27.53921
613800	-464.06	-394.438	-69.6225	0.00493458	0.0105587	0.0210133	0.00865592	0.0919997	0.0285767	0.0363434	0.00725931	0.0064343	0.00157153	0.0200958	0.0392555	0.00610764	0.00196512	3.03042	0.00757127	7.83763	0.0864381	0.204888	1.64837	2.21795	14.5959	0.162383	0.0229118	0.112253	30.21153
613900	-461.025	-394.118	-66.9072	0.0540255	0.00178436	0.00782659	0.0144881	0.0170604	0.0400379	0.043752	0.0118122	0.0429456	0.0315754	0.00281819	0.0139227	0.00674103	0.000970039	1.62707	0.0113799	3.89381	0.0486893	0.0984645	3.73901	4.96216	1.77445	0.1288	0.00102945	0.0603574	16.63497
614000	-460.258	-388.52	-71.7373	0.00988405	0.0050571	0.00140361	0.0101805	0.033677	0.00610025	0.0147873	0.0204005	0.0218501	0.00530373	0.0036194	0.0121647	0.00734135	0.0232853	9.97611	0.0473452	17.2627	0.140217	0.0611602	3.21953	8.81921	0.909889	0.00380881	0.0172546	0.153347	40.78561
614100	-463.345	-391.224	-72.1215	0.0197564	0.0249312	0.00203414	0.00559944	0.0352317	0.00276087	0.0195428	0.106914	0.058791	0.00745005	0.0253112	0.00614552	0.00137668	0.0205435	2.01377	0.0336282	6.49249	0.0653027	0.00682366	7.12279	8.37004	18.1113	0.0163899	0.00911355	0.128623	42.70661
614200	-459.492	-390.059	-69.4333	0.00508362	0.025042	0.0108969	0.00470692	0.0184924	0.0102102	0.128505	0.027827	0.0416517	0.00904517	0.0439197	0.00342153	0.0164833	0.00611733	3.94647	0.0243589	8.16513	0.00960473	0.027321	9.9338	1.86954	4.79603	0.0492117	0.0342988	0.0581355	29.2653
614300	-464.114	-392.265	-71.8497	0.000894265	0.00813694	0.0486885	0.0159023	0.0118626	0.00798301	0.0400194	0.00516816	0.0138379	0.0635131	0.030858	0.109616	0.00910184	0.00797564	7.32903	0.00512242	5.26463	0.024747	0.0134953	7.15531	7.9201	13.1269	0.0740725	0.0306544	0.0300952	41.34768
614400	-459.067	-388.863	-70.2041	0.00113421	0.00133481	0.0142201	0.0125739	0.0468458	0.0457523	0.0330864	0.00686468	0.0322249	0.0109592	0.0326861	0.00935582	0.00120141	0.0159725	4.4781	0.033993	15.5242	0.0825374	0.018337	3.02577	3.10883	6.34248	0.00741129	0.0302095	0.203182	33.11924
614500	-471.549	-401.176	-70.3726	0.0101252	0.0225556	0.0270518	0.0238584	0.134578	0.00682286	0.0167007	0.0625016	0.0109658	0.0651024	0.00183026	0.00357123	0.00162726	0.00583184	4.73586	0.0733074	2.99575	0.00732261	0.242781	16.2597	3.21507	5.7597	0.1306	0.0584445	0.0903461	33.96201
614600	-468.382	-395.816	-72.5668	0.00890124	0.0352511	0.0144044	0.0106374	0.0915531	0.0782839	0.0286252	0.00381633	0.0856847	0.0862433	0.0278807	0.0590229	0.0116009	0.0258048	9.83121	0.0238493	19.0232	0.00621683	0.0194939	3.61257	6.65497	5.03334	0.00732789	0.0574813	0.0957619	44.93316
614700	-468.168	-397.502	-70.6663	0.0536341	0.00686166	0.00416405	0.00307722	0.0641481	0.0111604	0.0171643	0.00364576	0.048429	0.00172212	0.0533082	0.00528183	0.0197549	0.123658	3.86056	0.00997385	7.41726	0.0882183	0.0330323	14.4404	2.49587	6.50879	0.0190293	0.119836	0.0215816	35.43053
614800	-465.325	-395.756	-69.5686	0.00639756	0.0267135	0.0219172	0.01432	0.0865203	0.0294865	0.00585676	0.0326714	0.0064463	0.0765256	0.00275174	0.00937853	0.0141493	0.000649107	2.01067	0.0601701	8.46885	0.116445	0.150168	5.10075	12.1377	1.39166	0.0870286	0.0193485	0.0653322	29.94187
614900	-461.328	-388.314	-73.0144	0.00815532	0.00111943	0.0030335	0.00582298	0.0315748	0.0101683	0.0167805	0.089774	0.0167075	0.0453195	0.0082369	0.0436361	0.00649368	0.000486452	1.78097	0.0303889	14.0154	0.0696599	0.0271833	6.08826	11.5635	13.1356	0.00688479	0.0417168	0.124184	47.17112
615000	-458.998	-390.311	-68.6868	0.00276267	0.00397461	0.00519094	0.0505243	0.0798117	0.00619311	0.00079087	0.0210575	0.0143167	0.0156286	0.00480424	0.00259777	0.0207218	0.0389892	12.8852	0.0383826	3.17698	0.0567727	0.0197887	0.470584	3.38284	5.14782	0.00637046	0.0435863	0.0372877	25.53294
615100	-463.034	-392.103	-70.9312	0.00182335	0.0565529	0.0204077	0.0189085	0.0157979	0.00586648	0.00640952	0.0355644	0.00812378	0.0454837	0.0815221	0.00947163	0.015972	0.00139942	9.77963	0.0177701	7.95493	0.0368738	0.0105551	4.7397	5.83004	7.81295	0.078026	0.0205262	0.150675	36.75498
615200	-474.518	-402.08	-72.4385	0.00459011	0.00471784	0.0488766	0.00371963	0.0151262	0.0477604	0.0405266	0.0258848	0.0287764	0.089541	0.00101032	0.0383592	0.00256208	0.010753	4.19847	0.119486	16.4155	0.172525	0.0136447	11.4528	5.22867	5.98784	0.00153736	0.27117	0.0676829	44.29159
615300	-464.867	-394.675	-70.192	0.0223628	0.0263437	0.0384025	0.0142544	0.107704	0.00244199	0.019931	0.111267	0.0161485	0.0421017	0.0049737	0.0640452	0.0100808	0.013676	4.73377	0.0158471	11.4263	0.0291202	0.101327	9.44284	0.524105	6.20329	0.00538415	0.0240727	0.0592937	33.0591
615400	-462.707	-394.879	-67.8278	0.00140269	0.0113828	0.00273413	0.0375262	0.104494	0.00541464	0.00361702	0.00142078	0.156563	0.00584547	0.0170754	0.0458829	0.0298278	0.00629082	2.86224	0.0292803	6.5846	0.166911	0.0360087	5.62131	3.81557	1.60641	0.00472118	0.0346614	0.0468263	21.23802
615500	-473.5	-396.969	-76.531	0.0838241	0.0065559	0.0311615	0.0059066	0.167658	0.0149602	0.0326755	0.0148318	0.00538623	0.0264162	0.0117061	0.0635009	0.00530163	0.00590189	23.8886	0.0421307	11.5131	0.0202462	0.0648628	10.667	8.88882	8.94724	0.0188991	0.089139	0.138152	64.75397
615600	-464.907	-395.284	-69.6231	0.0306264	0.00409284	0.00449632	0.0354938	0.161647	0.0128087	0.0930858	0.00270078	0.0191037	0.0131928	0.0093273	0.00825661	0.0551052	0.0296127	2.7773	0.0166944	5.46111	0.0455497	0.0140834	12.2486	1.12111	7.90689	0.0133241	0.0781076	0.0523261	30.21461
615700	-467.83	-396.41	-71.4201	0.0224471	0.028401	0.0245465	0.0280678	0.0365395	0.0106924	0.0839131	0.0432458	0.0203592	0.0195284	0.0121656	0.0736133	0.0264585	0.0302997	8.75186	0.00713154	15.1245	0.039387	0.03171	4.7052	5.16401	4.70034	0.0678636	0.0164055	0.130899	39.19957
615800	-468.528	-398.485	-70.043	0.0281404	0.0089942	0.0141579	0.0223059	0.00936217	0.0407021	0.0764419	0.099773	0.0362644	0.00756057	0.018316	0.0144804	0.0332648	0.0160406	3.13679	0.0879608	12.4507	0.10394	0.0115307	0.423013	9.46549	6.02692	0.0149675	0.0323401	0.134653	32.31406
615900	-475.884	-398.804	-77.0802	0.0508739	0.0135248	0.0234867	0.00803454	0.0824358	0.0240858	0.090264	0.0603224	0.0255458	0.0518932	0.0108115	0.0182502	0.00728743	0.012626	11.7691	0.00967648	15.4998	0.0165699	0.218773	23.7979	11.1274	4.37677	0.0225157	0.162824	0.0193627	67.50012
616000	-463.602	-394.975	-68.6272	0.00787079	0.00844382	0.0299222	0.0245342	0.0274879	0.00379259	0.0407853	0.0400206	0.0268308	0.0752967	0.0115855	0.0411456	0.00410722	0.0134935	2.29796	0.0722272	7.33065	0.0814896	0.0401155	0.284789	7.06198	7.47498	0.0597453	0.0269046	0.148934	25.23509
616100	-457.633	-388.036	-69.5973	0.00320908	0.00578757	0.0200927	0.0354821	0.034542	0.00230493	0.00656944	0.0044876	0.0179467	0.0560898	0.0082302	0.0143412	0.00407729	0.0180103	6.15028	0.00795261	9.30399	0.0591372	0.134536	3.41938	7.98872	2.61658	0.007176	0.0262578	0.140403	30.08557
616200	-467.563	-396.078	-71.485	0.00274677	0.0298674	0.0198456	0.00266807	0.0716024	0.070343	0.106637	0.0579687	0.0222617	0.0313284	0.00743595	0.00286476	0.0392884	0.0193952	17.1595	0.0134101	4.38981	0.106308	0.0304755	8.63609	6.60674	1.94985	0.011107	0.079109	0.0573264	39.524
616300	-467.688	-394.818	-72.87	0.0173784	0.0308415	0.00590779	0.0199657	0.0136315	0.027446	0.0793557	0.0194271	0.011691	0.0237887	0.0119835	0.00770636	0.0337658	0.0107966	11.6086	0.0137055	10.2556	0.077592	0.0758762	12.3001	5.90439	5.55044	0.150761	0.0111956	0.186963	46.44886
616400	-463.795	-390.667	-73.1273	0.00149786	0.00687977	0.00851221	0.00591137	0.0754125	0.00667136	0.00199445	0.0140811	0.0312195	0.0542726	0.0479109	0.00556488	0.029351	0.025912	14.7427	0.0549725	18.5945	0.0170926	0.0167941	6.34119	3.49515	3.93973	0.0876551	0.0185172	0.111786	47.73527
616500	-464.637	-397.766	-66.8709	0.0284065	0.0684908	0.0050654	0.00493912	0.124135	0.0205986	0.00520431	0.0413727	0.0513256	0.0237944	0.00399958	0.0575682	0.00270754	0.00464365	2.16288	0.0103483	3.08496	0.0626692	0.0485141	5.09407	1.84658	3.44223	0.0126167	0.0387487	0.207871	16.45373
616600	-466.536	-396.778	-69.7585	0.00252222	0.00635308	0.0489471	0.0398844	0.0992663	0.0664948	0.0682361	0.0471993	0.013082	0.018409	0.0143347	0.0183759	0.032473	0.0246937	7.78767	0.00880845	5.56407	0.050893	0.0349957	3.64047	2.52807	10.643	0.0683773	0.0385563	0.0264804	30.89172
616700	-468.057	-398.095	-69.9619	0.0114561	0.0586594	0.00111111	0.0216202	0.035417	0.122725	0.011595	0.0531485	0.0434506	0.0236786	0.0158783	0.0292717	0.00336618	0.0418969	3.0828	0.0367961	7.91885	0.0483483	0.0507178	11.9264	1.18667	6.92228	0.00944186	0.0493093	0.203619	31.90854
616800	-470.92	-396.116	-74.804	0.0230686	0.00317922	0.00329176	0.0171252	0.0902309	0.0155128	0.0109951	0.016775	0.0170522	0.0745324	0.00735583	0.00346094	0.0310399	0.0356218	4.18853	0.04542	14.7752	0.0137678	0.127374	1.15303	2.1687	32.9151	0.0839602	0.0296135	0.269104	56.11905
616900	-464.958	-397.085	-67.873	0.00507183	0.0132211	0.0222159	0.011496	0.246165	0.127372	0.0646313	0.0220604	0.0085293	0.0547063	0.00207078	0.0499092	0.0130017	0.00688371	8.10043	0.0144968	4.80086	0.00449652	0.0736341	1.09383	2.85517	3.71622	0.0242639	0.000715871	0.132776	21.46423
617000	-463.379	-393.124	-70.2557	0.0589004	0.00946407	0.00020748	0.0313829	0.0187759	0.0329016	0.132471	0.0236355	0.0303133	0.0122213	0.0157496	0.021619	0.0166278	0.00494057	11.7741	0.00378846	6.21053	0.0279712	0.0367486	3.59512	8.24379	2.96341	0.0182352	0.0794901	0.0152401	33.37764
617100	-475.263	-406.053	-69.2091	0.155033	0.0356585	0.018067	0.0161326	0.12113	0.0631245	0.0240219	0.027304	0.129946	0.0703783	0.034062	0.00035854	0.00703925	0.0174458	2.85112	0.0090261	10.2404	0.157414	0.00108504	3.55385	8.48468	2.02333	0.0312907	0.0227516	0.05	28.14465
617200	-464.095	-394.586	-69.5091	0.010339	0.0197817	0.00282412	0.00296458	0.00192838	0.129753	0.00325965	0.0658216	0.0172976	0.000149467	0.0160564	0.0131015	0.0174065	0.0138812	2.21103	0.0591996	13.106	0.0327923	0.0587765	7.24298	4.73261	1.58879	0.112931	0.125678	0.0591086	29.64444
617300	-462.634	-390.192	-72.4427	0.00681479	0.0535376	0.00598491	0.00633881	0.0182129	0.0160737	0.0154466	0.00463156	0.0169975	0.0356958	0.00143368	0.0330517	0.00973571	0.0364846	18.8726	0.0213005	4.43703	0.0387764	0.08644	3.42	13.8747	3.0996	0.0539241	0.0725363	0.0749599	44.31228
617400	-463.714	-394.594	-69.1192	0.00561345	0.0389536	0.0159947	0.004178	0.030983	0.0285192	0.0181398	0.00448843	0.0401253	0.0582685	0.0559883	0.0174354	0.0174337	0.0160111	6.40294	0.0183391	9.75529	0.0985691	0.0645909	0.0681352	3.18336	7.49597	0.12518	0.0713156	0.05893	27.69475
617500	-465.049	-395.969	-69.0799	0.0238569	0.0146014	0.0437234	0.0159787	0.0285162	0.0219341	0.0386233	0.0078915	0.0394202	0.169062	0.0428213	0.00109588	0.0739916	0.00766106	4.62937	0.00517399	10.2265	0.0210059	0.0163442	1.97529	0.0975621	9.89909	0.0199317	0.0254158	0.0536643	27.49848
617600	-464.959	-391.58	-73.3794	0.00897619	0.00262159	0.0319611	0.008585	0.0382865	0.00167855	0.015173	0.0595677	0.00558939	0.0596988	0.0204893	0.0176815	0.0229639	0.0114545	6.54783	0.0074996	12.1417	0.00613451	0.216744	9.56417	15.6938	4.4288	0.0526453	0.00543498	0.0265095	48.99596
617700	-467.869	-397.836	-70.0325	0.0129712	0.0413156	0.00792054	0.0130924	0.0464699	0.0180598	0.0723778	0.00371577	0.00553825	0.00153982	0.00233206	0.0150104	0.0128001	0.00309137	6.54532	0.0188231	6.62132	0.145501	0.121387	4.91463	10.429	2.71244	0.10378	0.131713	0.26125	32.26139
617800	-471.254	-402.565	-68.6897	0.0808345	0.0373939	0.00228241	0.00355154	0.0039122	0.029862	0.0726464	0.00323637	0.263669	0.0593972	0.00569141	0.0650758	0.00382866	0.00635744	4.63577	0.00239413	5.46346	0.00422124	0.0180745	5.75063	5.45202	3.22727	0.111339	0.139252	0.105281	25.54745
617900	-466.223	-394.897	-71.3255	0.0273319	0.00255422	0.00963686	0.0354112	0.0108929	0.0119853	0.0513224	0.0950356	0.0141532	0.00967668	0.000619034	0.013843	0.0199431	0.0327795	6.04211	0.0286739	3.79586	0.101308	0.0570998	2.12052	10.1429	15.8705	0.0500167	0.0758532	0.106312	38.72635
618000	-463.486	-391.409	-72.0763	0.0390228	0.000752919	0.00350232	0.00391944	0.153709	0.00786534	0.00510161	0.0115838	0.107063	0.00309055	0.00986341	0.00214499	0.0118148	0.0191982	8.03011	0.0400633	5.5816	0.0275147	0.0508125	10.7524	9.27066	8.1548	0.0365033	0.0236604	0.133901	42.4807
618100	-462.459	-394.1	-68.3589	0.0269254	0.0105154	0.0338119	0.00570391	0.000523463	0.000708632	0.0145599	0.063216	0.00658683	0.0484582	0.022582	0.0327429	0.0426308	0.0060666	6.28455	0.0228329	2.66146	0.0461884	0.028161	1.71674	8.03378	4.69264	0.0147081	0.0195041	0.0580638	23.89367
618200	-457.29	-387.4	-69.8896	0.00425208	0.0330255	0.0181742	0.00359496	0.0674794	0.0143285	0.0233217	0.0260009	0.0614606	0.0340993	0.0185986	0.00559832	0.0192945	0.00425542	8.07343	0.0122421	11.5622	0.0165563	0.0544507	3.96226	1.28929	6.16029	0.00058263	0.0394621	0.0426039	31.54681
618300	-461.963	-389.306	-72.6571	0.0027284	0.0199826	0.00408116	0.0175445	0.0312426	0.00106271	0.00236934	0.0292865	0.0471393	0.0791466	0.00104578	0.0467108	0.0133422	0.00335799	2.83081	0.00215419	8.1011	0.0347015	0.125775	22.1161	1.48753	10.2656	0.0727502	0.00792465	0.0411324	45.38461
618400	-460.839	-390.808	-70.0312	0.0189917	0.00592509	0.0161617	0.0272245	0.0325102	0.00200876	0.0391849	0.00545511	0.0194687	0.00796162	0.0504668	0.00241128	0.0440449	0.0194186	5.93672	0.00162188	7.88136	0.105345	0.0207622	9.07432	4.22515	4.51275	0.00822393	0.0389321	0.158593	32.255
618500	-465.26	-395.158	-70.1015	0.00563364	0.00500125	0.0138231	0.0756017	0.0343992	0.0230379	0.0123459	0.122065	0.0400569	0.0305227	0.0668032	0.00301948	0.00528815	0.00755907	2.75836	0.0214789	5.116	0.0564248	0.00121169	11.6533	12.009	0.324073	0.00888198	0.0573976	0.155258	32.60648
618600	-460.184	-389.593	-70.5913	0.0138958	0.016726	0.0356798	0.012217	0.0578693	0.0301629	0.0205588	0.0122955	0.0104928	0.0093061	0.0165156	0.02119	0.00496294	0.0377708	15.4336	0.000718617	8.28709	0.0313339	0.107436	5.51358	4.7867	0.472047	0.00371232	0.0152409	0.104204	35.05528
618700	-460.237	-389.154	-71.0833	0.000318538	0.00237014	0.0029361	0.00210477	0.0878751	0.0311473	0.0860813	0.0226344	0.0438818	0.00213481	0.0272967	0.00907232	0.0199392	0.0118668	12.2912	0.00292775	14.0405	0.00642419	0.0985346	4.28533	1.22482	5.08151	0.0532336	0.0248954	0.0566066	37.51565
618800	-462.38	-393.038	-69.3417	0.00787846	0.0382574	0.00110246	0.0107381	0.053822	0.0257603	0.0014779	0.0179561	0.0277761	0.0178053	0.0229671	0.0206831	0.0324943	0.00956715	6.40297	0.0588403	6.62822	0.0275537	0.040632	5.41168	0.228848	9.44098	0.150418	0.0127001	0.116186	28.80731
618900	-467.981	-391.659	-76.322	0.0551039	0.039181	0.00625489	0.0114382	0.0131071	0.00407035	0.0122149	0.0140933	0.00329988	0.0644066	0.0176557	0.0379255	0.00425996	0.0544082	15.2085	0.00868552	24.6886	0.00446406	0.0412377	9.97039	8.07798	5.16674	0.0972571	0.0446939	0.0631259	63.70908
619000	-470.154	-397.377	-72.7766	0.00199729	0.0217639	0.0234651	0.0424118	0.157755	0.0142721	0.0985428	0.0163847	0.0228911	0.00182059	0.0113998	0.0454779	0.0495735	0.0103693	3.35549	0.00208713	17.828	0.141235	0.0152892	6.16849	9.23422	8.59773	0.0260157	0.0225393	0.072774	45.98197
619100	-466.782	-397.569	-69.2131	0.0305537	0.0355831	0.0208486	0.00339902	0.0260217	0.0280931	0.0373805	0.0203087	0.065259	0.0936716	0.0197477	0.0242452	0.000319274	0.0194394	9.17811	0.0146612	9.39057	0.0377574	0.0118536	3.11871	5.26792	0.386983	0.17475	0.0796739	0.0784208	28.16428
619200	-464.197	-393.351	-70.8459	0.0135419	0.0329603	0.00184169	0.00656782	0.153312	0.027032	0.0183233	0.0858801	0.0147363	0.00662326	0.0148446	0.0227533	0.0116803	0.00991927	7.16125	0.00459832	9.94559	0.0500254	0.0607036	12.0949	5.74443	0.555675	0.00668895	0.145558	0.139114	36.32853
619300	-466.937	-390.748	-76.1886	0.000962971	0.00436899	0.00521156	0.0186884	0.0689403	0.0236364	0.0280785	0.0619822	0.0392625	0.0765891	0.00247773	0.016773	0.0126963	0.0144558	39.7811	0.0189052	10.5229	0.0857298	0.023071	1.24324	7.05652	3.74811	0.0402013	0.0126293	0.135592	63.04217
619400	-468.168	-400.31	-67.8588	0.0120979	0.0514784	0.0194311	0.00524591	0.00864749	0.000677897	0.0349367	0.0844458	0.00742493	0.0316981	0.0308874	0.00119007	0.0178505	0.0114865	7.43134	0.024391	6.31753	0.00666598	0.0606293	1.35435	2.29299	3.03573	0.0240014	0.454925	0.072991	21.39305
619500	-469.863	-402.005	-67.8579	0.0509283	0.0323345	0.000604345	0.00667828	0.197074	0.0427674	0.0281114	0.0287224	0.00530833	0.024065	0.0322228	0.00127801	0.0196955	0.0230233	3.9523	0.105788	6.75375	0.050928	0.0825146	1.75696	2.43171	5.47641	0.0890137	0.0120584	0.184283	21.38853
619600	-467.18	-393.873	-73.3067	0.0104894	0.0662717	0.0064113	0.00273352	0.0376358	0.109738	0.0122169	0.0731505	0.000917052	0.193148	0.00450755	0.0159505	0.00272281	0.00595081	19.9111	0.00799196	4.11836	0.00807323	0.0264523	4.58002	17.6641	1.6618	0.00678926	0.0162818	0.0894049	48.63227
619700	-466.5	-398.106	-68.3939	0.0147155	0.0140603	0.00310559	0.066839	0.0100887	0.0276481	0.0435891	0.00283695	0.0720388	0.0201602	0.0167295	0.0290689	0.043698	0.0114662	5.43745	0.0822332	6.18511	0.00782487	0.0422731	5.41847	4.01148	2.30577	0.14233	0.00800195	0.0514564	24.06846
619800	-467.179	-394.965	-72.2138	0.0175304	0.00601112	0.0232035	0.00978174	0.0393564	0.000506197	0.0234895	0.0240203	0.0898675	0.0462289	0.0124063	0.115633	0.00920348	0.0284085	13.6338	0.0089982	8.98949	0.0314949	0.0948954	3.15087	15.1873	1.48455	0.042862	0.0466552	0.0512415	43.16776
619900	-467.212	-396.732	-70.4799	0.000991387	0.000354387	0.00547405	0.0131205	0.074097	0.0521481	0.0398803	0.102976	0.0688869	0.0152312	0.0302533	0.00318182	0.047245	0.0208057	2.38337	0.00794379	7.64637	0.0157553	0.00703723	12.5434	0.417206	10.6414	0.124338	0.0395994	0.197645	34.49871
620000	-467.001	-395.442	-71.5587	0.0078745	0.0037635	0.000330566	0.00234713	0.0404731	0.0658735	0.115003	0.0357585	0.019106	0.0365543	0.0120417	0.050914	0.0174904	0.00636095	8.52562	0.025758	12.8896	0.047854	0.0708356	7.84637	7.62842	2.06578	0.0781037	0.0408343	0.259264	39.89233
620100	-466.485	-396.343	-70.1421	0.00062413	0.00469912	0.0261714	0.0115841	0.00734606	0.0406571	0.0535218	0.0101981	0.0356839	0.0555046	0.0117734	0.00278402	0.0236818	0.0466997	9.98215	0.00662167	5.19306	0.0035878	0.0667534	6.27375	2.05484	8.39226	0.139846	0.0393239	0.326401	32.80952
620200	-464.825	-395.65	-69.1749	0.00110601	0.0243991	0.0281269	0.0166255	0.0435263	0.0479005	0.0103168	0.0197544	0.0515203	0.0162474	0.0127125	0.0122104	0.0228695	0.00329328	4.4976	0.0197212	4.08285	0.0413845	0.0631535	10.6815	0.66706	7.21958	0.0339765	0.286947	0.069185	27.97361
620300	-461.85	-385.868	-75.9821	0.00719472	0.00318763	0.000374778	0.000620316	0.052585	0.00037278	0.0643853	0.0134773	0.00180291	0.0420571	0.0268995	0.0299805	0.00799971	0.000725791	13.0474	0.0385618	6.1344	0.0022002	0.0764106	5.89529	13.8599	22.5703	0.0583224	0.0182136	0.0569781	62.00954
620400	-458.613	-390.826	-67.7875	0.00743311	0.0172391	0.044182	0.0172629	0.0379632	0.0287295	0.0108199	0.0328881	0.0644707	0.0919304	0.000186663	0.000556121	0.00201541	0.024078	3.75412	0.0221931	6.32762	0.0654924	0.0199238	5.07282	3.06122	2.24997	0.000943711	0.0397115	0.0426261	21.0364
620500	-468.374	-396.24	-72.1336	0.0151115	0.0160257	0.00512517	0.0010149	0.0433643	0.000307441	0.202293	0.0877323	0.0439192	0.0725707	0.0317694	0.00686815	0.0167552	0.0037988	4.73333	0.0865111	22.9482	0.0134758	0.0407143	5.16124	2.97706	6.18098	0.00601195	0.0318293	0.0409987	42.76698
620600	-462.739	-393.271	-69.4682	0.0110206	0.0259938	0.0319536	0.0492624	0.0574932	0.0665719	0.0538314	0.00194095	0.0747732	0.0376721	0.000962012	0.0230812	0.0012912	0.000784889	5.00732	0.00673547	6.65916	0.0216652	0.0763708	6.78003	4.60631	5.69511	0.065792	0.0234374	0.0613378	29.43989
620700	-462.251	-389.507	-72.7437	0.0410922	0.00364227	0.00507172	0.0158693	0.00298443	0.0322909	0.0751397	0.00191501	0.00548379	0.0107259	0.00941467	0.019718	0.00217549	0.00203177	12.5542	0.0206535	3.01703	0.0765167	0.0188448	20.4922	0.963673	8.2739	0.0287879	0.0546477	0.0894576	45.8174
620800	-467.052	-397.107	-69.9455	0.0437965	0.0418153	0.00949656	0.0366696	0.0481675	0.0542334	0.00610526	0.00225143	0.00249779	0.0847632	0.0715735	0.0236777	0.00795175	0.0250172	6.11761	0.0223539	5.03686	0.0394768	0.017556	11.1878	5.18774	3.53643	0.0341987	0.10677	0.0817435	31.82652
620900	-465.965	-396.869	-69.0958	0.0366212	0.0163939	0.00728645	0.00578934	0.0655974	0.180643	0.00852612	0.146943	0.00708997	0.0252081	0.0194328	0.0316923	0.00630191	0.00948303	3.20036	0.00144112	6.34471	0.0522866	0.014974	9.09687	0.151593	7.89048	0.0088905	0.0948807	0.154284	27.57778
621000	-462.499	-391.885	-70.6132	0.0387152	0.00954585	0.00260916	0.0245712	0.0378631	0.033301	0.098672	0.000766703	0.021037	0.00876996	0.0799098	0.00680419	0.000166735	0.010219	3.7024	0.0304163	11.3511	0.066068	0.053538	6.01572	12.5844	0.896879	0.00182241	0.0371939	0.0525287	35.16505
621100	-469.401	-396.018	-73.3829	0.104037	0.00384833	0.00420603	0.00221398	0.0825451	0.0465432	0.0228528	0.018536	0.00612216	0.0158026	0.0271957	0.0465585	0.0101471	0.00975424	7.67299	0.0323123	5.19139	0.00118693	0.144232	8.42791	3.56848	23.4431	0.0651687	0.0166294	0.0498149	49.01353
621200	-464.826	-394.631	-70.1951	0.0153949	0.00905212	0.00696526	0.0192264	0.0471438	0.00663751	0.0152431	0.0194293	0.0505494	0.0981922	0.0759233	0.0693713	0.0213501	0.00408802	7.50986	0.00726008	9.33437	0.00260699	0.115045	9.0575	6.14762	0.351831	0.0513156	0.0182596	0.0203882	33.07462
621300	-464.901	-394.647	-70.2539	0.00515242	0.00649886	0.00879879	0.0105746	0.0459833	0.0497809	0.0144553	0.0433605	0.045873	0.108003	0.0194671	0.0247032	0.00215846	0.0063251	3.99061	0.000115104	7.30395	0.0282113	0.0833144	6.95755	13.9975	0.177678	0.185331	0.0435142	0.209697	33.36861
621400	-467.79	-397.285	-70.5048	0.00118077	0.0269302	0.0232447	0.00875014	0.0977257	0.047522	0.0766213	0.0300113	0.0842428	0.0566457	0.043644	0.00516336	0.000435291	0.0152868	1.43938	0.00291701	10.2874	0.00548142	0.0505712	12.691	3.59432	5.75531	0.00572028	0.0065132	0.266785	34.6228
621500	-470.783	-397.027	-73.7567	0.0371575	0.0154321	0.0251237	0.00806219	0.157811	0.0327488	0.0800752	0.00223842	0.037559	0.0666625	0.0160778	0.0153306	0.0324311	0.0129724	2.63851	0.00663583	11.2766	0.0444474	0.100093	19.863	10.6722	5.57731	0.0434409	0.0668125	0.0540007	50.88263
621600	-462.783	-391.503	-71.2799	0.00504735	0.0292557	0.00745425	0.00887951	0.00360344	0.0388034	0.00370314	0.0717861	0.00624441	0.015818	0.021856	0.0132672	0.000965296	0.0550326	11.6893	0.00280102	10.1928	0.00880191	0.0756329	9.98679	1.03788	4.91951	0.0264895	0.175188	0.101649	38.49852
621700	-463.185	-390.2	-72.9845	0.0217209	0.0219336	0.0287994	0.00499757	0.0712223	0.0306338	0.083672	0.00370151	0.0118533	0.0192514	0.0425618	0.0107676	0.00582861	0.0112494	8.55054	0.0307816	8.45206	0.0400173	0.0379073	8.95711	1.89708	18.5724	0.00798449	0.0277492	0.079826	47.02162
621800	-469.101	-396.571	-72.5297	0.00457357	0.0378624	0.0193636	0.0153268	0.00228398	0.0342667	0.0402973	0.0824217	0.0913711	0.0236787	0.0493606	0.00546198	0.000583407	0.00311617	2.98498	0.0199354	18.525	0.0348904	0.111205	1.63797	10.0775	10.6248	0.0861109	0.125974	0.109308	44.74762
621900	-464.184	-393.408	-70.7768	0.0106706	0.00645214	0.0779697	0.000907234	0.00388494	0.0187822	0.0757547	0.0143749	0.0837011	0.00215807	0.0583589	0.000234843	0.000760067	0.0108979	3.62442	0.00825853	9.44602	0.0277611	0.048091	17.1243	4.90088	0.180576	0.0139	0.0828032	0.161144	35.98306
622000	-467.232	-395.111	-72.1212	0.0155917	0.00799569	0.00786458	0.00560623	0.0849604	0.170527	0.0426012	0.0256506	0.000125804	0.0309355	0.00811813	0.0500225	0.010436	0.0205762	16.1541	0.0178235	11.7998	0.037691	0.0243187	2.45825	7.4526	4.05289	0.0586348	0.127684	0.0401478	42.70497
622100	-466.911	-398.576	-68.3352	0.0224598	0.0220479	0.0247948	0.00836377	0.191893	0.0398349	0.00425376	0.0479065	0.00126557	0.00326397	0.0192325	0.0372366	0.0618146	0.000454442	1.94858	0.00123763	4.26855	0.108466	0.086889	5.6482	7.12505	3.89959	0.0487767	0.0543529	0.100706	23.77522
622200	-469.407	-398.705	-70.7024	0.0165727	0.0119301	0.00089668	0.00076274	0.0532953	0.144725	0.076032	0.0202977	0.021673	0.00337484	0.0678233	0.00775528	0.00288888	0.00116034	2.21988	0.0498106	20.9753	0.102815	0.106377	1.39039	2.11113	7.99582	0.0935498	0.020549	0.116016	35.61078
622300	-467.992	-398.07	-69.9221	0.00281791	0.000758529	0.000829391	0.00387283	0.0278732	0.0930437	0.00309492	0.0344311	0.0290825	0.267013	0.0438502	0.00101542	0.00778047	0.0248607	10.5344	0.0224776	4.83536	0.0352424	0.0300328	1.14596	2.38244	11.8498	0.135905	0.0300828	0.167409	31.70941
622400	-470.09	-399.511	-70.5787	0.0338621	0.0161884	0.00391917	0.00740696	0.0591831	0.00996926	0.104799	0.0265409	0.0138538	0.0238447	0.0289678	0.0477381	0.0376061	0.0154333	18.0276	0.0555436	6.99665	0.0655465	0.0286817	4.40047	2.34501	2.41188	0.12715	0.0955409	0.00936252	34.99273
622500	-468.149	-389.443	-78.7057	0.0520341	0.00985125	0.0045248	0.00420365	0.0137801	0.0169108	0.020494	0.00412745	0.00578776	0.0783783	0.0364155	0.0078086	0.0359224	0.00862612	9.25212	0.0486809	20.6248	0.00507063	0.049626	16.7365	3.862	24.6079	0.00692608	0.0580841	0.0769816	75.62754
622600	-462.541	-388.317	-74.2239	0.000418402	0.00962378	0.0149722	0.00534502	0.0218679	0.0196839	0.000511602	0.0105598	0.00106432	0.0311569	0.0387157	0.0302654	0.00972847	0.0222101	12.3347	0.00361349	9.73283	0.0557257	0.0353601	8.56005	10.9799	11.0128	0.0992334	0.141386	0.0468902	53.21864
622700	-463.95	-395.688	-68.2617	0.0151582	0.0136662	0.0242686	0.010666	0.0370438	0.0256069	0.0115586	0.0326914	0.0694138	0.128191	0.00564165	0.00107367	0.0229997	0.0110274	2.56275	0.0448722	6.89989	0.0533342	0.159049	1.14283	8.31873	3.63587	0.0236565	0.0531514	0.104133	23.40727
622800	-463.587	-394.066	-69.5204	0.0188111	0.0197193	0.00685286	0.00461579	0.0379672	0.0682715	0.0528655	0.0255304	0.0104158	0.0855042	0.0163631	0.0454536	0.0166383	0.0170071	7.26198	0.0158065	4.93639	0.0771281	0.0354108	5.11975	10.684	0.993587	0.0926666	0.0156518	0.042655	29.70105
622900	-454.61	-386.672	-67.9382	0.00884405	0.00453065	0.00323902	0.000747612	0.0175644	0.0769213	0.00720766	0.000272424	0.00583737	0.0121578	0.00704236	0.0169551	0.00553068	0.0458857	7.82849	0.0263931	4.20964	0.0336475	0.0526565	4.58923	1.28125	3.39031	0.00994913	0.06469	0.0909679	21.78996
623000	-462.717	-393.979	-68.7381	0.0342903	0.00118505	0.0169488	0.000454962	0.00479767	0.0149036	0.0066484	0.0222551	0.0656774	0.0175859	0.0832794	0.00573179	0.011717	0.00994546	3.1888	0.0319418	5.57811	0.0227684	0.14231	2.76787	1.13053	12.4669	0.00365715	0.101185	0.0602702	25.78974
623100	-463.299	-392.136	-71.1633	0.0222665	0.0326662	0.0191733	4.84343e-05	0.0268136	0.00175472	0.00472797	0.0253944	0.0240087	0.00337773	0.0085089	0.0209723	0.0184876	0.0244052	12.0045	0.00721324	5.90339	0.0711252	0.0244096	0.390269	15.0395	3.89535	0.0624691	0.190872	0.0938617	37.91556
623200	-465.003	-395.026	-69.9775	0.0125934	0.0115386	0.00250079	0.0282817	0.0361604	0.0132114	0.0299581	0.00531547	0.0925421	0.0156562	0.0645859	0.0211394	0.0557802	0.0177151	3.61789	0.0221788	5.13354	0.0392386	0.0387669	14.0452	2.57166	5.93887	0.0353049	0.00355913	0.133214	31.98642
623300	-466.269	-397.181	-69.0882	0.0201765	0.00151863	0.0050214	0.0294385	0.0674719	0.0338969	0.038033	0.0218856	0.0208478	0.035081	0.0117411	0.0045959	0.0869535	0.0195367	2.06672	0.0815167	8.46486	0.0638816	0.0299825	3.27018	6.64295	6.34295	0.0413309	0.00731546	0.131986	27.53987
623400	-463.814	-394.199	-69.6154	0.00437119	0.0174484	0.0381529	0.023683	0.0688974	0.00195671	0.0267519	0.0624206	0.0385052	0.0266869	0.0450967	0.0453303	0.014438	0.00464132	6.35558	0.0102744	5.63715	0.0916671	0.0182114	3.5757	9.97916	3.99752	0.0467743	0.00954048	0.0361934	30.17615
623500	-465.752	-394.461	-71.2914	0.0302209	0.0063346	0.000689822	0.0262986	0.0572279	0.0407361	0.00675666	0.0780124	0.0221083	0.100732	0.0549508	0.0302455	0.0112928	0.0166311	9.87419	0.00521156	11.0126	0.0416205	0.0166237	9.39707	1.76757	5.75808	0.0957033	0.0445919	0.0606436	38.55616
623600	-463.32	-392.46	-70.8602	0.0146503	0.0200772	0.0595126	0.00179129	0.0455235	0.00928997	0.00656827	0.0053433	0.00342011	0.00236832	0.00229114	0.00433359	0.0290239	0.000239247	13.3612	0.00821421	6.38676	0.0659353	0.15345	13.5944	1.22501	1.08286	0.00119731	0.0676812	0.248962	36.4001
623700	-459.533	-391.94	-67.5936	0.0387817	0.0102605	0.0223228	0.00527973	0.0357143	0.0203608	0.00833852	0.0145201	0.0311669	0.0141578	0.0823487	0.0386212	0.00460001	0.000186558	2.61313	0.00706745	5.56079	0.0073347	0.149223	7.8439	0.193325	3.27372	0.0263655	0.0333575	0.0318907	20.06677
623800	-470.68	-399.02	-71.6598	0.0325088	0.0214974	0.0253809	0.00288977	0.124251	0.0157416	0.0473671	0.0590145	0.0307841	0.0622084	0.000237011	0.0284286	0.0137555	0.0203475	11.8842	0.00439276	11.9151	0.075318	0.0562663	7.65591	4.02145	3.90431	0.131109	0.0582521	0.207376	40.39815
623900	-466.263	-391.314	-74.9492	0.00445409	0.000374875	0.000651172	0.00587982	0.0280857	0.00782395	0.0871694	0.0557497	0.0154049	0.0223979	0.0121995	0.00149519	0.00873437	0.0237465	11.7345	0.00859532	5.25874	0.170934	0.0262677	3.11113	26.3816	9.58476	0.0257409	0.0904093	0.178372	56.84518
624000	-467.908	-400.316	-67.5919	0.00526111	0.00535376	0.0446637	0.0124897	0.0399219	0.0133325	0.105448	0.00857398	0.0657524	0.0538452	0.0382926	0.00501154	0.00490984	0.0265327	1.78201	0.0650467	4.20201	0.0523027	0.040522	5.82115	3.77487	3.54363	0.105214	0.00687859	0.23547	20.05848
624100	-465.499	-391.073	-74.4259	0.0128936	0.00735366	0.0132574	0.00200794	0.0207992	0.00873314	0.0185258	0.0119292	0.0187081	0.0037679	0.0389005	0.00198944	0.0692841	0.0206909	4.26143	0.00290464	3.71838	0.0857985	0.0468464	14.855	19.0072	11.7757	0.020243	0.123492	0.0824867	54.2283
624200	-472.701	-400.733	-71.968	0.0263163	0.0495134	0.044122	0.0324834	0.0133222	0.00924119	0.0525018	0.000489734	0.0677024	0.0354997	0.00425488	0.0715881	0.023867	0.0813385	8.80316	0.0184284	14.22	0.0396679	0.0496728	5.25245	12.6535	0.252694	0.0377671	0.0603072	0.0389764	41.93877
624300	-468.249	-395.005	-73.2436	0.0342576	0.0220521	0.022916	1.17287e-05	0.0767434	0.0185736	0.049263	0.0324463	0.00392602	0.0361856	0.0418732	0.0103127	0.0261064	0.0149126	21.9439	0.0132028	5.86672	0.0385882	0.044458	6.98476	10.6783	2.01797	0.117315	0.0600878	0.162251	48.31714
624400	-459.367	-391.199	-68.1683	0.00710654	0.00150638	0.00199139	0.0111005	0.0230297	0.0664412	0.0321373	0.00136804	0.0910248	0.0690169	0.085859	0.00440034	0.0170156	0.00202013	2.47169	0.0121397	8.94653	0.0593279	0.00449	5.73943	4.80892	0.399357	0.000672959	0.0472566	0.0366681	22.9405
624500	-468.598	-399.3	-69.2978	0.00693452	0.0627715	0.00225601	0.0713084	0.0659105	0.0195256	0.00395326	0.0778453	0.0210072	0.0092108	0.043018	0.00169043	0.0115086	0.00953693	6.82459	0.0303453	10.434	0.0522148	0.0780843	5.29656	1.84457	3.27264	0.0643331	0.198265	0.085823	28.58796
624600	-461.273	-390.841	-70.4323	0.0130782	0.000221801	0.0128904	0.00945258	0.167201	0.00609009	0.0549925	0.0136898	0.0569868	0.00229616	0.0201256	0.0440098	0.00723412	0.0179369	6.47073	0.00625419	9.17431	0.046054	0.0248377	0.310402	8.2672	9.40556	0.0491896	0.0308658	0.0489362	34.26055
624700	-459.635	-386.637	-72.9977	0.00486168	0.0275246	0.0130659	0.0231242	0.0207085	0.0130193	0.0291372	0.00499041	0.0013575	0.0320706	0.0230451	0.0188347	0.011099	0.00404757	14.1008	0.0233717	10.9818	0.0483278	0.0643573	16.7541	3.53747	1.2124	0.00417239	0.0210993	0.112544	47.08725
624800	-460.813	-390.151	-70.6616	0.0416649	0.0146056	0.012114	0.0135269	0.0408781	0.0636352	0.0225645	0.00119408	0.011839	0.00355407	0.0286326	0.020482	0.0134471	0.0229661	13.1662	0.0264806	13.4875	0.0366408	0.0512374	4.8884	1.55469	1.76016	0.0221749	0.0482971	0.0540848	35.40699
624900	-464.181	-393.955	-70.2261	0.0138163	0.00225055	0.00577451	0.0150682	0.037787	0.0788021	0.00993544	0.0142615	0.0338489	0.135786	0.0505957	0.0119241	0.00453102	0.00148092	4.01907	0.0259328	13.7519	0.026868	0.0280559	3.86035	2.54995	8.17521	0.0393911	0.0583019	0.278737	33.22963
625000	-460.86	-391.005	-69.8549	0.00703602	0.0313839	0.00272283	0.0131494	0.0133332	0.0326227	0.00390738	0.0151479	0.0116829	0.080919	0.00689154	0.06144	0.00636479	0.00262656	2.01158	0.0123056	11.2592	0.00396761	0.056014	6.34157	4.53647	6.56864	0.0105668	0.226973	0.0572366	31.37371
625100	-470.372	-399.916	-70.4564	0.0358846	0.00136881	0.0029192	0.0552846	0.0335106	0.105803	0.00204461	0.0393283	0.0670909	0.0329107	0.0213274	0.0218033	0.00751916	0.0335251	10.131	0.0452141	6.30126	0.138505	0.039536	2.17403	2.13643	12.7352	0.057544	0.0205701	0.141565	34.38121
625200	-461.144	-391.428	-69.7166	0.0281748	0.00728377	0.013857	0.00312562	0.0124194	0.0183191	0.0179995	0.0293219	0.00229456	0.0197772	0.0210496	0.00983925	0.0269772	0.0161714	2.87306	0.0120773	8.77364	0.118563	0.134527	14.7787	2.88615	0.657892	0.0513597	0.108464	0.0610507	30.68209
625300	-468.141	-397.407	-70.7342	0.0277369	0.0263311	0.0186488	0.00201571	0.00970956	0.00445382	0.0687712	0.156746	0.020835	0.000198877	0.0433904	0.0270654	0.026731	0.0161658	10.5608	0.0118319	9.01464	0.0507144	0.06689	0.922729	7.32129	7.10317	0.0714963	0.136328	0.0612366	35.76991
625400	-462.877	-394.709	-68.1679	0.00858713	0.00658448	0.00492544	0.0148781	0.0525345	0.00782958	0.034368	0.00509614	0.00645778	0.105446	0.050937	0.00531905	0.00519184	0.0200612	1.42233	0.0324683	4.38392	0.153149	0.0468538	3.37067	4.49004	8.6526	0.00124792	0.0424184	0.0146454	22.93855
625500	-469.73	-396.054	-73.676	0.0331968	0.0154398	0.033931	0.0554258	0.109673	0.0292855	0.0156682	0.0244799	0.0282547	0.0520409	0.0086686	0.0237738	0.0343547	0.00456022	12.7546	0.00131246	7.14702	0.00472624	0.0338389	19.1127	8.29518	2.35686	0.031672	0.0640704	0.208366	50.47911
625600	-464.976	-394.613	-70.3629	0.0474476	0.00195246	0.0114643	0.0129533	0.134999	0.0405415	0.0442683	0.035561	0.0787962	0.00765279	0.0177991	0.0048321	0.00195718	0.000804049	10.2325	0.00887147	4.83264	0.184151	0.0269507	8.22383	1.43254	8.38701	0.00498763	0.00636895	0.132805	33.91365
625700	-464.694	-393.026	-71.6673	0.0225198	0.0204892	0.000640218	0.017656	0.029154	0.0459494	0.0115758	0.0565086	0.0554389	0.0183271	0.0206703	0.0358364	0.0153341	0.0723334	5.39825	0.00316669	6.07128	0.0304865	0.0378468	6.09832	11.3112	10.944	0.0218537	0.0320261	0.064826	40.43568
625800	-465.563	-394.153	-71.4095	0.0371668	0.0181826	0.00441439	0.0238972	0.0579945	0.058097	0.0177209	0.0339751	0.00669263	0.0370718	0.0595652	0.0227016	0.0210337	0.00164366	6.1256	0.000129096	5.46714	0.0129907	0.108003	4.83727	14.1934	7.77995	0.0135312	0.160667	0.0473862	39.14627
625900	-467.246	-399.455	-67.7914	0.0034585	0.0158445	0.00128722	0.0310409	0.0151262	0.00653541	0.032989	0.0717082	0.0794315	0.0164683	0.0368732	0.0582728	0.0161785	0.0131147	2.00749	0.000512091	3.78347	0.0584726	0.0122576	3.79512	8.79961	1.78513	0.25553	0.0365138	0.123594	21.05602
626000	-476.089	-401.268	-74.821	0.0442197	0.0118377	0.0393406	0.0196599	0.00650569	0.0270639	0.00655451	0.094201	0.0178734	0.00126081	0.00564219	0.15966	0.000844792	0.0036785	2.03441	0.0164777	26.2885	0.0232665	0.0872292	14.3042	0.336861	12.3648	0.208445	0.0254667	0.0759348	56.20396
626100	-470.082	-396.27	-73.812	0.00976898	0.00963145	0.00208323	0.021375	0.0454076	0.0545563	0.00294822	0.0315432	0.0649826	0.0819546	0.0111497	0.0628551	0.0066107	0.000764917	6.07886	0.0193662	25.9928	0.098569	0.00216304	2.98036	7.38274	7.796	0.0211095	0.173137	0.208438	51.15916
626200	-461.662	-391.722	-69.9402	0.0269542	0.0162756	0.00511461	0.00642714	0.0237845	0.0117147	0.0645708	0.00276836	0.135126	0.0709603	0.00350369	0.0114599	0.0331472	0.00597494	8.89751	0.0368169	4.82668	0.0180337	0.0198439	3.27405	5.44059	8.74768	0.0299204	0.0209026	0.0702497	31.80006
626300	-465.922	-392.737	-73.1856	0.00719078	0.00607715	0.0194333	0.00586472	0.0466535	0.00446253	0.060449	0.00746714	0.0623282	0.0896116	0.0214114	0.00288938	0.0261559	0.00165593	10.7555	0.0338941	14.0295	0.106943	0.0683747	18.2822	1.48229	2.68708	0.0851103	0.0328068	0.101704	48.02708
626400	-472.947	-397.106	-75.8405	0.00164194	0.00955128	0.019376	0.0394297	0.202966	0.0328554	0.0157996	0.0724907	0.0133077	0.101909	0.0716047	0.00549235	0.0174533	0.0351511	9.31755	0.00141182	7.14414	0.0166248	0.0656363	29.5366	8.67376	5.805	0.0318651	0.0209958	0.049051	61.30171
626500	-463.054	-392.332	-70.7225	0.012096	0.00278778	0.0139461	0.0462922	0.0385739	0.0133119	0.0654577	0.0071959	0.0266719	0.0165486	0.0683455	0.0239811	0.00808084	0.0270985	16.1927	0.0139122	7.09674	0.0147448	0.0937879	6.25096	0.577894	4.99855	0.00513575	0.00284007	0.0938531	35.71154
626600	-460.308	-392.296	-68.0119	7.50484e-05	0.00137766	0.0250632	0.0463276	0.0412797	0.00177731	0.0231598	0.00229729	0.0409156	0.0779675	0.0258261	0.00452025	0.0220143	0.0553219	3.3194	0.00597358	7.15669	0.0108197	0.110982	3.47465	5.9018	1.65049	0.0405094	0.0630248	0.0559946	22.15825
626700	-470.333	-395.318	-75.0151	0.015859	0.0166022	0.00320086	0.0569925	0.029412	0.0339249	0.0228053	0.00472738	0.0109399	0.0528865	0.00396674	0.00692007	0.00922521	0.048772	8.96909	0.087679	3.74062	0.0233322	0.0804874	25.6942	8.71438	9.38268	0.0842446	0.0331164	0.0483093	57.17433
626800	-458.682	-390.337	-68.3449	0.000539364	0.0108224	0.0050179	0.011322	0.00784997	0.0328451	0.00383883	0.127769	0.00899805	0.0196006	0.0177321	0.0204708	0.00624631	0.0133724	7.56891	0.0585686	4.9905	0.0199643	0.0542354	7.47022	1.82598	1.31569	0.0794864	0.0359262	0.117387	23.8233
626900	-461.277	-392.762	-68.5151	0.0146653	0.000948647	0.000759402	0.00152943	0.00399512	0.018044	0.00019574	0.0173693	0.0976296	0.156343	0.0172361	0.0301791	0.0155436	0.00842317	6.07332	0.00273092	8.72961	0.0433356	0.0625724	2.7092	2.47333	3.8917	0.0631414	0.188387	0.0544787	24.67468
627000	-462.985	-392.325	-70.6603	0.0150135	0.0254558	0.00308629	0.00955215	0.00975042	0.0346997	0.00705175	0.00310004	0.0402562	0.0209012	0.0768021	0.0173946	0.00221038	0.0349933	2.40987	0.0450354	14.1029	0.0683486	0.0692262	7.65836	6.82861	3.7639	0.059795	0.0266567	0.0673289	35.40029
627100	-470.954	-400.747	-70.2068	0.011857	0.0211565	0.0384427	0.00512357	0.0414385	0.219468	0.126925	0.0653343	0.0299354	0.0235725	0.00135193	0.000199579	0.00555032	0.0151345	7.51316	0.018855	9.57612	0.00591962	0.0302217	4.47321	5.1559	5.44493	0.0772144	0.176775	0.0553479	33.13314
627200	-459.293	-391.537	-67.7561	0.0216135	0.00252676	0.00298534	0.00562524	0.0358012	0.0259023	0.00976333	0.00515852	0.0360669	0.000154873	0.00325981	0.0267289	0.0521191	0.00890611	3.82924	0.00320423	5.5399	0.0059585	0.0719495	4.24956	4.94562	1.6172	0.0394763	0.0824737	0.258289	20.87949
627300	-469.862	-399.528	-70.3338	0.023031	0.00806702	0.0133593	0.00840439	0.172705	0.0617975	0.0163501	0.0468502	0.00134691	0.114552	0.0235061	0.0196428	0.0206911	0.0246189	8.12969	0.0649613	7.88083	0.0724589	0.0265321	9.67654	0.561065	6.57958	0.091813	0.073262	0.0565111	33.76816
627400	-462.993	-394.402	-68.5912	0.0487594	0.0107375	0.00786137	0.00259893	0.0253278	0.00652654	0.0329075	0.0351202	0.0234123	0.119385	0.0136145	0.00575827	0.0181862	0.0115828	2.31737	0.0332138	6.8452	0.0566308	0.124761	7.92253	2.33877	4.84919	0.0568498	0.109831	0.0387707	25.05489
627500	-461.757	-393.77	-67.9866	0.0293274	0.0172526	0.0610413	0.00121238	0.0938287	0.0503028	0.0347435	0.000732106	0.0551716	0.103456	0.0107644	0.0115814	0.00459447	0.00620021	4.54421	0.00410344	3.86256	0.0314768	0.0458889	3.32135	1.39438	8.2585	0.000328453	0.0536273	0.0352369	22.03186
627600	-467.009	-396.128	-70.8807	0.00129084	0.063775	0.00492952	0.0103427	0.0244769	0.10546	0.0312445	0.0450907	0.0186291	0.0257708	0.000180804	0.0358879	0.0073849	0.0420786	8.74247	0.0205381	5.32662	0.0798798	0.053421	4.97062	13.4319	3.27218	0.00892787	0.144507	0.0347853	36.50239
627700	-460.27	-391.33	-68.9398	0.0107292	0.00765447	0.00163896	0.0286215	0.0390689	0.0440582	0.0232896	0.0200571	0.0178838	0.0223104	0.00927619	0.00314786	0.0286037	0.0357128	6.04324	0.0118617	5.59353	0.115826	0.112704	5.142	7.70046	1.65859	0.0175471	0.0288289	0.0815708	26.7982
627800	-463.806	-394.074	-69.7321	0.0140133	0.0227302	0.0362184	0.00488004	0.0155718	0.0225492	0.00141405	0.09398	0.0334928	0.01596	0.0388306	0.00861251	0.011408	0.0238106	7.42435	0.0550016	13.2648	0.0609251	0.0825444	4.92919	3.71811	0.763996	0.0616408	0.0238878	0.0318668	30.75973
627900	-461.348	-391.768	-69.5805	0.00324833	0.00112012	0.0142348	0.0134988	0.00260755	0.00666965	0.00393314	0.0495737	0.00965939	0.00131999	0.0170269	0.0628864	0.0112149	0.00444724	2.65228	0.0223178	16.6889	0.0148015	0.0535923	3.20411	4.2023	2.63095	0.185671	0.000854118	0.144127	30.00131
628000	-467.173	-395.674	-71.4993	0.00579489	0.0102813	0.139159	0.00209766	0.050167	0.00762892	0.0205128	0.0386426	0.0496127	0.00298122	0.00660339	0.0128388	0.0424893	0.0130246	3.65878	0.0129047	4.79592	0.0271745	0.0748864	10.0512	13.2938	7.10491	0.0212848	0.0734759	0.0792573	39.59547
628100	-463.316	-394.614	-68.7023	0.00911173	0.00675676	0.00718297	0.0301391	0.0468721	0.0446788	0.021083	0.0209329	0.0984801	0.0526882	0.00239206	0.0110572	0.0246312	0.0230156	5.24983	0.0124941	5.77827	0.05512	0.175873	5.51685	0.599471	7.65579	0.0156616	0.0374991	0.114819	25.6107
628200	-463.609	-394.284	-69.3256	0.0433755	0.00862821	0.0110749	0.0373911	0.0194947	0.00879483	0.00378412	0.00222329	0.109248	0.0448092	0.0071306	0.0285811	0.0121414	0.0491149	6.53265	0.0157955	9.55774	0.0625564	0.0531185	0.574278	3.63204	7.77099	0.00574301	0.0691402	0.0672399	28.72708
628300	-460.013	-390.899	-69.1145	0.0331926	0.020934	0.0216731	0.00435612	0.0366678	0.0371641	0.0176567	0.065371	0.0247762	0.00447792	0.0062842	0.027144	0.0161084	0.0157384	4.04618	0.00389721	7.5507	0.0156567	0.0654944	9.44569	0.0181856	5.99322	0.0254631	0.10611	0.0691789	27.67132
628400	-457.899	-388.698	-69.2009	0.0136432	0.00872176	0.0217771	0.00791196	0.0464621	0.0445011	0.0347958	0.023861	0.00986409	0.0137404	0.00893726	0.021855	0.00307986	0.0115347	3.44338	0.000587017	12.7287	0.0737279	0.0412989	7.71171	3.11144	0.452302	0.0566329	0.0879594	0.125039	28.10349
628500	-462.383	-391.48	-70.9038	0.0155835	0.00508577	0.0655546	0.0106721	0.00884034	0.0112912	0.086935	0.00468369	0.0411334	0.0404621	0.00812394	0.0141039	0.0116263	0.00289078	22.0116	0.00887836	5.08641	0.0682995	0.0317365	3.75518	1.39988	3.7468	0.0307072	0.00199071	0.149674	36.61811
628600	-460.626	-389.207	-71.4186	0.0540086	0.00875687	0.039181	0.00207232	0.0378733	0.00246933	0.0258528	0.0428788	0.0197333	0.0428939	0.00898694	0.0216206	0.00530708	0.00362494	7.40457	0.0307	10.1343	0.0419035	0.0486632	4.50557	13.203	3.39927	0.00271393	0.0174857	0.0884871	39.19186
628700	-459.074	-388.933	-70.1414	0.0253643	0.0360629	0.00255486	0.0131059	0.0272209	0.0345989	0.0113022	2.784e-05	0.00304807	0.0388035	0.00812935	0.00641516	0.0257787	0.0168264	5.1441	0.00496296	9.39286	0.0278855	0.111623	5.72783	5.79382	6.1493	0.000583831	0.0755584	0.128024	32.80579
628800	-462.379	-390.448	-71.9311	0.00168394	0.0436009	0.00191428	0.00459468	0.00475727	0.0307141	0.0302987	0.0384448	0.00720782	0.0765674	0.0064733	0.0285337	0.00821867	0.00897869	8.81357	0.0230644	10.2922	0.0379949	0.114739	2.22529	10.2555	9.44283	0.0499098	0.046757	0.160465	41.75433
628900	-467.029	-397.744	-69.2855	0.00984694	0.00575537	0.00412948	0.0296515	0.151154	0.0282082	0.0233124	0.0540298	0.00684875	0.00106263	0.0238459	0.0883586	0.00780749	0.011305	2.89887	0.0147214	9.22007	0.0362842	0.0733346	11.4868	1.55962	2.58929	0.11721	0.0809188	0.00429044	28.5267
629000	-463.386	-391.23	-72.1551	0.0108776	0.0152701	0.0294979	0.00586611	0.017794	0.0662336	0.00724855	0.0115529	0.0410999	0.0352925	0.0241322	0.00102013	0.016499	0.0181155	20.6256	0.0045829	8.13681	0.0153668	0.133961	2.59861	7.23921	3.58236	0.087302	0.0185746	0.131668	42.87456
629100	-458.028	-387.67	-70.3581	0.00653312	0.0083203	0.0226743	0.00637332	0.020555	0.0421703	0.0328115	0.0224441	0.000588192	8.90591e-05	0.00485378	0.00628898	0.00267004	0.0146763	11.7524	0.00476081	5.14866	0.080999	0.125299	4.94818	2.71218	8.74709	0.000137033	0.0334829	0.145395	33.88968
629200	-466.593	-393.227	-73.3663	0.0111624	0.020958	0.00437989	0.00301748	0.00023174	0.0116363	0.031098	0.05016	0.0044855	0.00315398	0.0111803	0.0186303	0.0196769	0.0011859	23.1334	0.0626965	3.55625	0.046398	0.0465329	8.3688	3.90806	9.19447	0.0928937	0.150205	0.179943	48.93063
629300	-459.682	-392.255	-67.4267	0.00393243	0.00168922	0.00973867	0.00305701	0.000184461	0.0850793	0.00773198	0.102171	0.0393231	0.00503425	0.0445387	0.00229325	0.0176434	0.015478	1.68006	0.0291961	8.71693	0.0297737	0.061925	2.20164	3.32393	2.74721	0.047161	0.008647	0.0479969	19.23236
629400	-464.644	-391.647	-72.9975	0.0392282	0.014466	0.000807471	0.0205363	0.0375865	0.0625404	0.00798545	0.015385	0.045431	0.0857371	0.022415	0.0247653	0.0310509	0.00347521	2.72038	0.0316297	13.7538	0.00880438	0.0658739	22.0662	1.92289	6.00653	0.00540384	0.0210382	0.0726233	47.08661
629500	-462.505	-393.313	-69.1922	0.0239389	0.0191094	0.0135283	0.00587476	0.00014121	0.0591814	0.0352827	0.0244715	0.013947	0.0559762	0.0433545	0.00311597	0.00879181	0.016154	6.44894	0.00450435	10.3749	0.0289533	0.0748405	5.3892	1.75848	3.29768	0.0131943	0.196127	0.150485	28.06014
629600	-460.822	-392.615	-68.2067	0.0309267	0.00567175	0.00963238	0.0114283	0.0564255	0.0157432	0.00274618	0.075683	0.044663	0.0132823	0.0212483	0.0187608	0.0417284	0.00138291	6.07967	0.00829758	9.46896	0.00523686	0.101806	4.19351	2.44575	0.379302	0.0721603	0.00816998	0.0203852	23.13257
629700	-470.422	-393.954	-76.4678	0.00661278	0.00602589	0.00415471	0.0210303	0.00603617	0.0561629	0.0468182	0.0360173	0.0207128	0.0453271	0.0249578	0.0223893	2.4746e-05	0.00921828	5.00015	0.0127666	13.8715	0.0336792	0.151241	14.6157	17.587	12.4919	0.12447	0.163454	0.0805379	64.43787
629800	-457.001	-388.944	-68.0571	0.0103193	0.0134888	0.0218152	0.0239408	0.0300304	0.0371682	0.0041599	0.0247431	0.0542611	0.0135921	0.0010289	0.0323229	0.00593926	0.00591754	5.032	0.0248253	6.34067	0.0771699	0.0566119	4.5771	2.2877	3.61201	0.0395322	0.0177406	0.0406218	22.3847
629900	-465.667	-392.637	-73.0302	0.085336	0.0122765	0.00862447	0.00613779	0.0392227	0.0432275	0.0818134	0.0313391	0.000141718	0.00218087	0.0502742	0.0163181	0.00655138	0.0130763	5.18574	0.00209648	13.8592	0.0149254	0.0703346	4.66517	11.2174	11.6973	0.0216779	0.0551134	0.0645278	47.25003
630000	-473.177	-397.315	-75.8623	0.0474176	0.0185208	0.00287896	0.0259779	0.0208254	0.0579705	0.140418	0.00293834	0.00758556	0.0403368	0.112389	0.00640156	0.00735864	0.0260566	4.68538	0.00381209	15.8736	0.0541057	0.0104187	9.57528	5.16634	25.3556	0.0262775	0.0111327	0.131655	61.41071
630100	-461.803	-394.421	-67.3825	0.028818	0.0294081	0.00804964	0.0055959	0.00560753	0.0088594	0.00919472	0.0720559	0.0236497	0.00140699	0.102193	0.0197014	0.0370193	0.0208764	3.35796	0.0150347	4.50277	0.0161269	0.0365966	2.99809	3.37955	4.1802	0.0547177	0.0200041	0.0780868	19.01157
630200	-462.82	-392.569	-70.2501	0.00284972	0.00318395	0.00213595	0.0311748	0.0206129	0.130244	0.021991	0.0620058	0.0823635	0.0103821	0.0147216	0.0203031	0.00738481	0.00738472	5.59094	0.00509078	5.06698	0.0741334	0.0280557	11.2452	2.75321	7.95989	9.06029e-05	0.0933922	0.115655	33.34939
630300	-467.829	-397.455	-70.3737	0.0260389	0.00177547	0.035456	0.0422847	0.0622169	0.0156285	0.0521542	0.00768119	0.0474223	0.0268562	0.0295612	0.0121187	0.00849032	0.0181195	2.50787	0.0348546	12.2095	0.19234	0.0241101	14.2567	1.98395	2.15125	0.00829097	0.129445	0.0831595	33.96725
630400	-462.747	-394.633	-68.1135	0.0137509	0.00867517	0.00776439	0.0394888	0.0624249	0.132783	0.00386104	0.0786978	0.0101583	0.0329762	0.0157518	0.0287372	0.0244683	0.014001	3.79809	0.00399639	5.14422	0.0602718	0.0461412	6.43178	4.19595	2.31465	0.0194365	0.0791534	0.0991294	22.66637
630500	-458.764	-391.937	-66.8264	0.00162298	0.0129372	0.0155606	0.0205742	0.0667212	0.0222617	0.0236801	0.00895787	0.0935466	0.0640458	0.0197589	0.00920105	0.0303256	0.000350801	2.62175	0.00964632	4.48777	0.0595149	0.0686212	3.00293	0.965366	4.51074	0.00524744	0.0610534	0.0487855	16.23096
630600	-464.743	-395.746	-68.9968	0.0329839	0.0348034	0.0315545	0.00980469	0.0356363	0.0120812	0.0313824	0.0697888	0.0719825	0.0410155	0.0359608	0.0150203	0.00720631	0.0279485	7.95185	0.0090484	9.98945	0.0178195	0.0334773	3.53468	3.56004	1.31181	0.105875	0.0287199	0.082916	27.08285
630700	-472.004	-401.39	-70.6137	0.0482054	0.0476151	0.0399321	0.0223147	0.0309799	0.0072195	0.0528106	0.110425	0.0122236	0.111914	0.0254349	0.0114976	0.0280026	0.000134536	14.3316	0.00530312	3.22117	0.0164315	0.161676	6.01233	7.85681	2.85262	0.0327686	0.032868	0.0953985	35.16767
630800	-468.741	-390.073	-78.6681	0.0220537	0.00757571	0.00295109	0.00700179	0.00139986	0.00180415	0.0708704	0.0322414	0.0212544	0.0383117	0.0294714	0.000353701	0.0181542	0.0203055	22.7725	0.0443116	27.6282	0.0376396	0.0419849	5.89272	17.1376	1.48627	0.0891336	0.0105714	0.0249163	75.43956
630900	-461.722	-388.841	-72.8808	0.00329273	0.0087605	0.00570337	0.000699866	0.0299233	0.0263364	0.00736479	0.000444336	0.0623232	0.0233283	0.0168915	0.0095426	0.0098866	0.0229708	21.5182	0.0197131	4.87315	0.0447228	0.180561	5.22188	5.97501	8.25735	0.0352365	0.0370883	0.112715	46.50309
631000	-464.563	-394.91	-69.6537	0.015461	0.00191692	0.0416861	0.0223079	0.00208483	0.000558362	0.0172847	0.0380851	0.0436482	0.0373723	0.0318677	0.0653265	0.0393153	0.0260243	3.91441	0.000603196	11.2656	0.102308	0.0142416	10.0058	3.19589	1.27908	0.0197898	0.0433088	0.143478	30.36744
631100	-468.356	-397.511	-70.8455	0.0112348	0.00744529	0.0391212	0.00842212	0.00694066	0.058371	0.0446365	0.053547	0.0543136	0.0447201	0.0049956	0.00343613	0.0100676	0.0132516	8.78114	0.0137224	19.2706	0.06249	0.290567	4.07401	3.29385	0.0505139	0.00737004	0.0718982	0.0499262	36.3266
631200	-463.071	-389.139	-73.9324	0.00240444	0.000249085	0.0688624	0.0103713	0.0797201	0.00688115	0.0165748	0.0216292	0.00401184	0.0198317	0.0315838	0.0158322	0.000839348	0.00819608	3.23684	0.0155834	8.5065	0.0186471	0.121488	21.6582	13.9714	3.77156	0.0467429	0.0304507	0.0964948	51.76093
631300	-464.432	-393.443	-70.9895	0.00440877	0.00514146	0.0105598	0.0190015	0.0401207	0.0173231	0.00503191	0.00554385	0.0226975	0.0649034	0.0836632	0.000673297	0.0382442	0.00514642	13.4815	0.0230731	4.99969	0.0860835	0.054528	3.93078	9.60271	4.25569	0.0156989	0.0230764	0.251264	37.04661
631400	-461.329	-390.668	-70.6605	0.00383277	0.0420664	0.018324	0.00916512	0.0220194	0.0254568	0.0385103	0.0195949	0.0744083	0.00275692	0.0115256	0.00137614	0.00443458	0.00132949	6.15857	0.0372826	4.39363	0.126789	0.0596412	7.34092	9.65917	7.26724	0.000375512	0.0436024	0.0396335	35.40166
631500	-464.45	-392.522	-71.928	0.035984	0.00754015	0.00865571	0.00909239	0.0285508	0.0973872	0.0214848	0.00579607	0.0483155	0.00970662	0.00784345	0.019517	0.0228406	0.020832	1.86713	0.0290873	9.66076	0.00104265	0.0606907	13.5783	8.99692	7.04101	0.0725274	0.0187756	0.0690465	41.73879
631600	-465.031	-395.517	-69.5137	0.00439845	0.00451416	0.00166398	0.0273611	0.118581	0.0582479	0.0191549	0.0555307	0.0157869	0.12739	0.0452993	0.0111717	0.0143252	0.0172299	4.46343	0.0007831	16.8599	0.0718959	0.0869318	3.15544	3.46799	0.930083	0.0159668	0.0738272	0.0206101	29.66753
631700	-469.052	-398.59	-70.4616	0.00156856	0.0397057	0.0120187	0.0476572	0.00011727	0.0292415	0.00871636	0.038107	0.000645785	0.234712	0.0076472	0.0282065	0.0134057	0.0124152	9.36216	0.034421	6.66334	0.118367	0.100923	3.33156	4.92121	9.182	0.0485457	0.036997	0.133263	34.40695
631800	-461.445	-392.128	-69.3164	0.000725673	0.0518612	0.000854632	0.0262407	0.0112868	0.00185545	0.0145341	0.109591	0.0422235	0.0068733	0.00810757	0.0167244	0.0130786	0.00525848	4.29269	0.0118923	4.44548	0.108119	0.0939997	0.4822	10.9444	7.83716	0.0173841	0.0277101	0.110518	28.68075
631900	-463.159	-392.505	-70.6539	0.0123766	0.00872126	0.00709431	0.0704283	0.140578	0.0290496	0.0106937	0.00146255	0.00734297	0.0264193	0.0130084	0.00475836	0.0311069	0.00738066	6.72059	0.0131035	5.60939	0.0501177	0.0401199	2.74967	14.5527	5.13381	0.0767545	0.0300156	0.0216523	35.36836
632000	-462.559	-390.874	-71.6846	0.021343	0.00475197	0.0529803	0.0154279	0.0346408	0.0192506	0.000216539	0.00478218	0.0214127	0.139121	0.00761392	0.0364053	0.00196397	0.0137534	8.3124	0.0445158	13.0259	0.00671648	0.0749366	12.9396	3.57619	2.0413	0.0310877	0.030959	0.0647301	40.52199
632100	-464.912	-391.176	-73.7362	0.0216017	0.00390678	0.0102084	5.54779e-05	0.0251065	0.0154655	0.0073591	0.10291	0.00418282	0.111358	0.0113588	0.0435608	0.0193485	0.0138353	7.50139	0.0374385	26.748	0.065451	0.0407899	12.1903	0.757805	2.93831	0.0140774	0.039984	0.0563408	50.7802
632200	-461.869	-392.866	-69.0034	0.0117866	0.00572357	0.0107187	0.00367708	0.000471765	0.00454184	0.0212962	0.0166165	0.0163688	0.113469	0.058995	0.106809	0.00458031	0.0200001	3.6068	0.00808724	7.74474	0.0487493	0.0102655	11.9323	2.74332	0.532773	0.0151325	0.0557602	0.0227293	27.11576
632300	-463.797	-394.552	-69.2444	0.0543601	0.0194542	0.01139	0.0203306	0.000330871	0.00520341	0.0452947	0.0588791	0.0321016	0.0909809	0.00994658	0.00291858	0.0194031	0.00573082	3.81049	0.0178825	9.50635	0.153351	0.0236053	5.77757	5.85936	2.67413	0.0149397	0.0141724	0.092793	28.32097
632400	-454.033	-386.262	-67.7716	0.00516629	0.0165389	0.0102286	0.00299724	0.0598894	0.00553381	0.04195	0.0189562	0.0643041	0.0131591	0.00115058	0.00995641	0.000435653	0.0057933	3.47958	0.00662118	9.30166	0.00319771	0.050721	2.38324	1.5568	3.7588	0.0362277	0.0322139	0.0919815	20.95711
632500	-470.053	-395.032	-75.0217	0.0245567	0.034569	0.00255123	0.0285611	0.0273326	0.0571499	0.00115434	0.0987628	0.0700719	0.0288255	0.0218514	0.00523051	0.0105547	0.00458242	13.1892	0.015689	15.0515	0.0439405	0.10012	22.8507	4.09679	1.20813	0.107265	0.0509171	0.0774114	57.20744
632600	-461.818	-393.525	-68.2934	0.0263239	0.0126034	0.0227322	0.0207261	0.0489347	0.0932276	0.0206122	0.00908995	0.00686682	0.00841455	0.0083547	0.0115962	0.00958954	0.0439467	3.09995	0.0419643	5.47911	0.0318524	0.0277043	4.36072	7.77759	2.15199	0.0416602	0.0915036	0.119144	23.56621
632700	-460.463	-390.643	-69.8198	0.0192398	0.0205066	0.0142564	0.00122797	0.00662915	0.0521298	0.000357633	0.00228521	0.0769124	0.0441457	0.00574458	0.00737887	0.0258579	0.0360474	1.97106	0.00909352	10.7699	0.0222997	0.040553	7.50954	5.81729	4.68204	0.019802	0.0277741	0.0159523	31.198
632800	-461.826	-391.27	-70.5554	0.00709734	0.00778107	0.0638396	0.00146573	0.0637242	0.0574373	0.0069213	0.0148284	0.0529097	0.0755941	0.0140701	0.0469498	0.00243248	0.0127846	6.73579	0.00657082	7.30583	0.0174068	0.0485972	15.7049	4.40254	0.0688288	0.054137	0.0353744	0.067965	34.87577
632900	-465.141	-396.649	-68.4922	0.0213861	0.0186006	0.00462011	0.0208412	0.0579961	0.0543224	0.0105321	0.00406628	0.0194514	0.00665753	0.0754653	0.026758	0.0650176	0.00739784	7.63423	0.00819262	9.15284	0.107481	0.0892761	2.19757	2.97655	1.84189	0.015357	0.0116719	0.132007	24.56017
633000	-470.078	-396.708	-73.3701	0.02473	0.00964564	0.0241615	0.00563012	0.128468	0.00134839	0.122789	0.00150072	0.00206111	0.0397683	0.0354672	0.106281	0.00362479	0.0316479	2.85426	0.0258978	19.9401	0.0178418	0.0902324	8.90726	11.9705	4.50297	0.0110591	0.021239	0.0711041	48.94963
633100	-459.974	-390.118	-69.856	0.00849173	0.0166205	0.00603761	0.0201791	0.0191697	0.00149381	0.0643832	0.00530226	0.0168764	0.0198569	0.0112438	0.0566837	0.00733863	0.00901784	3.40515	0.076452	7.77946	0.0135185	0.063706	2.14978	8.86471	8.59334	0.039612	0.0244706	0.10594	31.37885
633200	-457.93	-386.513	-71.4168	0.00954372	0.0356058	0.0160562	0.00793581	0.0483995	0.00556227	0.00607685	0.00864266	0.00190618	0.110534	0.0127864	0.00752802	0.0145878	0.0132657	5.74002	0.00299564	12.3291	0.0161963	0.0449815	10.9322	8.07601	1.58534	0.0363021	0.0543598	0.0668882	39.18277
633300	-470.631	-399.837	-70.7945	0.00769747	0.012138	0.00672026	0.00477184	0.17724	0.00880215	0.0278822	0.0268231	0.0082808	0.0204126	0.0883251	0.00430234	0.00581683	0.0364117	4.33622	0.00849247	17.1855	0.329861	0.062901	9.87	2.32598	1.46294	0.00748281	0.0389524	0.00763056	36.07159
633400	-460.368	-390.734	-69.6342	0.0143341	0.0120646	0.00099532	0.016542	0.00460641	0.00803588	0.0595662	0.00215959	0.0451221	0.0565985	0.0244419	0.0535098	0.00690384	0.0163803	2.98588	0.0201346	6.01252	0.0316564	0.115631	3.3934	13.278	3.94461	0.0503518	0.0389453	0.0777549	30.27019
633500	-467.276	-398.383	-68.8926	0.0214068	0.0220392	0.0124347	0.00646996	0.0113365	0.0127887	0.110688	0.0394019	0.0671314	0.00836688	0.0216092	0.0809511	0.0100198	0.0355011	3.66771	0.0578548	7.95477	0.0397295	0.0291662	5.76024	4.01815	4.33681	0.0388558	0.0130508	0.185474	26.56195
633600	-464.018	-396.664	-67.3545	0.00640491	0.0170138	0.00727294	0.00288666	0.0476883	0.0680085	0.0315689	0.0171256	0.0439105	0.0276783	0.00318821	0.0208007	0.0408581	0.0127808	5.00083	0.0765222	5.44799	0.184429	0.0572909	2.20994	3.65492	1.8042	0.0108938	0.0469558	0.0304799	18.87163
633700	-458.117	-385.567	-72.5492	0.0304114	0.000453445	0.0307658	0.00313498	0.00821544	0.037656	0.000622759	0.0040325	0.00381656	0.0541552	0.0144793	0.0278025	0.00790171	0.000190031	13.4161	0.00583051	11.8919	0.0213606	0.088484	9.90784	0.553961	8.56553	0.0380532	0.0377427	0.0946234	44.84506
633800	-470.569	-396.688	-73.8814	0.0093755	0.0090769	0.0217915	0.0108433	0.0232599	0.0357671	0.213696	0.00788254	0.0148435	0.0844981	0.0371713	0.00183985	0.0118095	0.0156206	30.4516	0.0323856	4.60195	0.0584064	0.0512616	3.23931	5.5302	6.78316	0.0442686	0.0417727	0.174017	51.50577
633900	-463.839	-391.714	-72.1252	0.015012	0.0733828	0.0230668	0.00411391	0.0210414	0.0149668	0.0278379	0.00429345	0.0054068	0.0397911	0.0285965	0.0179045	0.0107142	0.0137201	8.40532	0.00140396	14.2252	0.0291679	0.102416	10.9737	4.37829	4.1109	0.103353	0.00633758	0.0890379	42.72489
634000	-470.642	-397.615	-73.027	0.021209	0.00789723	0.00737863	0.0479888	0.0507553	0.00885314	0.0737771	0.00760672	0.026286	0.0575039	0.0490617	0.0503978	0.00909585	0.0465361	1.70575	0.00554076	3.5055	0.0417998	0.0523676	36.4413	1.94222	2.9605	0.0208463	0.0592064	0.0344021	47.23378
634100	-459.62	-390.94	-68.6805	0.0860078	0.0317872	0.0109902	0.0138664	0.0174225	0.0647278	0.0235762	0.0126214	0.00311987	0.00772006	0.00949691	0.022008	0.00851899	0.00230443	4.02412	0.00473275	10.3341	0.0692183	0.0408479	8.16051	1.2824	1.13496	0.0151963	0.0318875	0.0895393	25.50164
634200	-470.105	-400.667	-69.4375	0.00747017	0.000580585	0.0147257	0.0109743	0.126163	0.0727761	0.163949	0.0473931	0.0200567	0.0135609	0.0862354	0.0256233	0.0105768	0.00627645	2.79264	0.0521675	14.8709	0.0121737	0.0810023	5.62735	0.195308	4.85861	0.0982587	0.0162625	0.0753957	29.28645
634300	-464.412	-394.203	-70.2095	0.00691454	0.0147207	0.00542982	0.0227061	0.203986	0.0292398	0.0176391	0.0125157	0.0441994	0.0137532	0.0100527	0.00761448	0.0267359	0.0482377	5.95208	0.0239192	13.3188	0.00894264	0.06116	2.85235	6.83995	3.42549	0.0472982	0.0387675	0.1141	33.14656
634400	-468.429	-396.664	-71.7651	0.00457037	0.0550313	0.000108401	0.0261677	0.00254739	0.00811482	0.119948	0.0566935	0.0246143	0.0509453	0.01548	0.0173196	1.01451e-05	4.03534e-05	3.52268	0.0525599	6.8584	0.0373218	0.0944561	5.81154	19.4604	4.43972	0.0436394	0.210154	0.0122249	40.92468
634500	-459.943	-390.074	-69.8681	0.0263978	0.0146057	0.0215141	0.000902625	0.0109772	0.023964	0.0358874	0.023093	0.00128184	0.0069615	0.0320608	0.0187148	0.0208363	0.0272041	7.25888	0.0399734	4.84379	0.00156396	0.0448147	4.94737	2.02231	11.9156	0.0284956	0.0215425	0.0509553	31.43967
634600	-459.182	-390.118	-69.0646	0.0244749	0.00474229	0.0168429	0.00538707	0.0114028	0.0329294	0.00995303	0.00914125	0.0513262	0.0749259	0.00555146	0.0358176	0.020109	0.00894856	9.80006	0.000130527	5.98373	0.0409865	0.151643	5.57385	2.37453	3.08624	0.0240042	0.0105982	0.0648413	27.42217
634700	-468.226	-396.812	-71.4146	0.0258486	0.0472136	0.0221478	0.0122696	0.0724562	0.043664	0.00946832	0.0154583	0.066376	0.0540026	0.0688952	0.0184075	0.00431431	0.00346007	4.13327	0.014189	4.22385	0.0141308	0.0885418	9.384	8.21637	12.4843	0.10717	0.0139467	0.0284077	39.17213
634800	-467.741	-393.48	-74.2602	0.0044818	0.00852381	0.00236619	0.00278062	0.100618	0.00180942	0.048605	0.0106783	0.118881	0.115339	0.00379859	0.0619595	0.00313136	0.00577634	20.1338	0.0222678	7.33358	0.0967072	0.0667796	15.893	8.97569	0.273221	0.000822045	0.00160318	0.113696	53.39991
634900	-459.14	-387.782	-71.3576	0.0147043	0.0128077	0.00557957	0.0115975	0.0217668	0.0348481	0.00369297	0.0037821	0.0259118	0.0156646	0.0364972	0.0210509	0.0127318	0.00411078	12.5753	0.00967039	15.0571	0.0440277	0.105797	4.99126	3.62938	2.06386	0.068983	0.0745397	0.0421118	38.88677
635000	-468.187	-395.21	-72.9766	0.00793173	0.0079879	0.0288646	0.0112451	0.02509	0.0127654	0.0693104	0.00663547	0.103996	0.153417	0.029602	0.0181455	0.00422457	0.0121202	9.74445	0.0285272	14.4268	0.0687588	0.0215051	7.39069	13.0861	1.53622	0.075902	0.000745964	0.111071	46.98216
635100	-474.686	-401.437	-73.2489	0.00174054	0.0139194	0.0475056	0.0139821	0.17738	0.0203747	0.0830391	0.0412924	0.034575	0.0206881	0.00812564	0.0833143	0.00755508	0.0348742	2.88027	0.0565809	12.9036	0.00433956	0.0460725	11.4988	15.3592	4.76716	0.0604904	0.110226	0.0686131	48.34371
635200	-468.995	-397.216	-71.7788	0.0307667	0.0156814	0.0649143	0.0150243	0.00592373	0.00567564	0.0229487	0.0195224	0.0153925	0.117324	0.0213935	0.00540154	0.0481266	0.000657517	8.52266	0.0397385	4.22232	0.0940983	0.00976245	7.39624	0.619606	19.5602	0.0700704	0.0466396	0.0228602	40.99293
635300	-464.646	-393.623	-71.0227	0.0559335	0.0360179	0.00208725	0.00707597	0.0600801	0.00439132	0.00287073	0.0217215	0.00172327	0.05466	0.028654	0.00129293	0.0187245	0.00165089	17.5986	0.0231568	4.55231	0.0716781	0.233872	5.02135	2.06108	7.2971	0.00252244	0.0119144	0.042082	37.2126
635400	-466.374	-396.021	-70.3528	0.000755624	0.0224135	0.0169858	0.013529	0.00228865	0.0934837	0.00286246	0.052281	0.0580621	0.0337139	0.014336	0.0475322	0.00228487	0.0139516	9.19638	0.0330192	10.877	0.0346435	0.100659	3.509	8.12463	1.27128	0.0890036	0.0560295	0.196741	33.86283
635500	-466.578	-394.859	-71.7185	0.013267	0.0179312	0.0282643	0.00311421	0.0676167	0.0259	0.0772356	0.0702261	0.0064561	0.00470753	0.0106473	0.0821301	0.0207059	0.00529213	15.9879	0.000583824	13.2944	0.0118876	0.0527354	7.35572	2.22692	1.03695	0.0740089	0.0370139	0.179972	40.6916
635600	-459.551	-388.061	-71.4895	0.00082387	0.00992873	0.00947312	0.00723379	0.140509	0.0103264	0.0279038	0.026993	0.0481095	0.0300444	0.011156	0.00492681	0.00634431	0.00208566	9.7795	0.0473565	8.76393	0.043688	0.0666449	0.843721	5.56464	13.9746	0.0215827	0.0332213	0.0718236	39.54655
635700	-458.099	-390.897	-67.2024	0.00575399	0.0491829	0.00538958	0.0290873	0.0579383	0.0403101	0.0245215	0.040842	0.00485224	0.0575102	0.0298609	0.0152441	0.00203501	0.00454644	2.49398	0.0174102	4.72317	0.037587	0.0697352	6.1817	1.83384	2.23014	0.00337443	0.0322396	0.120597	18.11085
635800	-463.323	-394.946	-68.3766	0.00392407	0.00278343	0.0250765	0.00440984	0.0133301	0.0565308	0.00961919	0.0823597	0.00899691	0.0722297	0.00939674	0.0120597	0.00483936	0.0159938	6.74274	0.042459	3.48641	0.0480663	0.0125319	3.54067	1.40574	8.00876	0.140352	0.122156	0.110648	23.98209
635900	-475.018	-404.869	-70.1484	0.0771803	0.0806504	0.0666195	0.00980004	0.0149117	0.0394593	0.0289495	0.199111	0.0118227	0.0222709	0.0110922	0.0223489	0.00288795	0.00817056	3.28319	0.0235825	7.29972	0.0385665	0.020951	3.99842	0.894332	16.3526	0.0945549	0.0755907	0.164309	32.8411
636000	-454.271	-385.236	-69.035	0.00466569	0.006478	0.00452287	0.00873703	0.00300569	0.000329141	0.0636564	0.0232795	0.00381724	0.00449432	0.000601093	0.0194708	0.0266928	0.00109282	4.30192	0.00631238	4.32748	0.0317714	0.0233648	10.4858	1.52484	6.15143	0.0663412	0.052709	0.131131	27.27392
636100	-468.077	-396.674	-71.4027	0.011065	0.00864511	0.05001	0.0138962	0.0471533	0.034848	0.0349134	0.0310192	0.00179084	0.123533	0.00765401	0.0338637	0.0448635	0.00170896	2.88472	0.0114437	15.9995	0.000729204	0.248679	2.02858	3.96241	13.4555	0.0294455	0.0210279	0.0255546	39.11257
636200	-462.749	-395.311	-67.4373	0.0393627	0.0137175	0.0123327	0.0317781	0.0955134	0.0233177	0.0336741	0.00989002	0.0709985	0.0447157	0.00571958	0.0102597	0.017733	0.0205595	3.28178	0.0730762	4.63595	0.0433557	0.0454622	4.62732	1.05433	5.03345	0.000698647	0.0351073	0.0255489	19.28564
636300	-463.384	-394.892	-68.4914	0.00471914	0.0120436	0.00436292	0.00919306	0.0255664	0.157347	0.0070772	0.00297471	0.028953	0.128644	0.0272114	0.00869944	0.0035613	0.0120261	6.41996	0.0588315	7.5362	0.0608029	0.0809951	0.693337	5.63873	3.44657	0.0530541	0.0208477	0.114171	24.55588
636400	-457.155	-386.333	-70.8217	0.00785132	0.000404174	0.0111014	0.000562129	0.0311615	0.00392175	0.0436778	0.0306243	0.0091437	0.0047371	0.0391471	0.0137273	0.0233244	0.00692187	3.78326	0.0239113	14.1172	0.0455605	0.0289227	0.906605	7.62527	9.24332	0.0521826	0.030975	0.124101	36.2076
636500	-465.73	-395.068	-70.6626	0.0322604	0.0252655	0.00485807	0.0150572	0.119188	0.0111637	0.0454599	0.0196866	0.0266728	0.0557808	0.0126802	0.0602623	0.00102887	0.00610728	5.01516	0.0411152	12.7783	0.0570522	0.0172435	4.58111	7.89603	4.3107	0.019554	0.0334122	0.226564	35.41175
636600	-460.287	-393.178	-67.1084	0.00158881	0.0321583	0.000637827	0.0346173	0.0926415	0.00270898	0.0253421	0.0389771	0.0320432	0.00464861	0.00372857	0.00422025	0.032118	0.0266681	2.91163	0.0254032	5.50117	0.135455	0.0773398	5.69125	2.47539	0.338026	0.0170612	0.0341987	0.102059	17.64108
636700	-466.49	-391.835	-74.6553	0.0124515	0.00779556	0.06924	0.00692428	0.00654256	6.03837e-05	0.00093416	0.0838304	0.00579308	0.0662354	0.0301521	0.0220668	0.0384167	0.0056849	22.1238	0.0102343	4.86395	0.0134385	0.0164996	14.8328	7.63161	5.30634	0.0330623	0.0891188	0.0986764	55.37566
636800	-456.328	-386.825	-69.5034	0.00383856	0.0150806	0.00705562	0.00173404	0.0204926	0.000807193	0.0314715	0.0730222	0.00642258	0.00497244	0.00989531	0.00212925	0.00826358	0.0233404	5.32923	0.0300682	4.67589	0.0850602	0.0493975	1.65129	12.7265	4.70087	0.0432324	0.039771	0.0764256	29.61624
636900	-454.921	-386.504	-68.417	0.00441464	0.0142103	0.0121832	0.00679122	0.0273409	0.0773273	0.000613323	0.0186962	0.037496	0.00871863	0.0467351	0.00136516	0.00478475	0.0052615	4.58952	0.00282037	4.55728	0.0203886	0.0536136	3.50552	5.47914	5.59909	0.0315136	0.0461761	0.0329949	24.18399
637000	-464.129	-395.387	-68.7415	0.015451	0.00718528	0.0087911	0.0102708	0.00140446	0.0272367	0.0690942	0.0629582	0.0122015	0.0492386	0.0132386	0.00680299	0.00389765	0.0126995	1.57953	0.0124137	4.37676	0.141616	0.111335	9.78357	1.13087	8.16036	0.00634153	0.108814	0.0942676	25.80634
637100	-456.622	-385.367	-71.2555	0.0446722	0.00201978	0.00699734	0.00395832	0.0011066	0.00559001	0.0281128	0.0384215	0.0131087	0.0444398	0.00560539	0.0403986	0.0106053	0.000263198	10.2312	0.00048374	10.3549	0.00179668	0.0110588	6.62239	6.27628	4.51391	0.00763081	0.0366713	0.074983	38.37653
637200	-467.964	-393.293	-74.6701	0.000565913	0.00403316	0.00573363	0.0476386	0.0650144	0.0539759	0.0855669	0.0377433	0.018856	0.0436243	0.0187313	0.0573141	0.0306362	0.00178271	10.5434	0.00283898	12.8823	0.00562879	0.119846	21.5383	4.57622	5.23186	0.0193074	0.0155391	0.0431251	55.44957
637300	-466.543	-396.469	-70.0741	0.035774	0.0114565	0.0175829	0.0254872	0.0685251	0.0296177	0.056027	0.0725715	0.0172082	0.0202888	0.00951216	0.0532853	0.0313008	0.024894	7.10597	0.00512275	11.8422	0.00549301	0.0171151	4.21696	3.80678	4.70984	0.00244265	0.145103	0.139029	32.46956
637400	-462.465	-390.991	-71.4747	0.000154189	0.0230198	0.00328427	0.0190253	0.0506396	0.0521873	0.0089383	0.0573396	0.0454608	0.0313613	0.00869749	0.00779172	0.0144301	0.00742199	3.6627	0.0278311	16.0694	0.10601	0.0149664	7.58636	5.77625	5.66475	0.0319776	0.0805264	0.121933	39.4725
637500	-457.086	-388.541	-68.5448	0.0506348	0.00237624	0.0180084	0.00762384	0.0484005	0.0447251	0.0061687	0.0135141	0.00478318	0.0492403	0.0011226	0.0366083	0.0119856	0.00266489	4.22461	0.00672257	5.36164	0.05948	0.0132323	6.08797	1.33958	7.26102	0.0536222	0.0309575	0.0861566	24.82284
637600	-460.28	-391.976	-68.3035	0.0280118	0.00172807	3.48574e-05	0.0104388	0.0294826	0.00552698	0.00219827	0.0409384	0.0202882	0.000682793	0.053201	0.0237054	0.0177939	0.0112582	2.49248	0.0152973	5.36981	0.0222519	0.145436	4.99464	4.23921	5.78257	0.0592517	0.0969553	0.153452	23.61664
637700	-458.366	-388.684	-69.6815	0.0201997	0.00385073	0.00565606	0.00248207	0.0189101	0.00810276	0.0139744	0.0130747	0.000734619	0.0508555	0.0472169	0.0133993	0.0249212	0.00841085	4.51877	0.0114747	10.1986	0.0367845	0.016208	11.8505	1.71617	1.60365	0.110654	0.0168452	0.194941	30.50641
637800	-464.971	-394.56	-70.4107	0.0341653	0.0266614	0.10475	0.0228337	0.0265866	0.0103304	0.00338615	0.000915786	0.00125681	0.0292912	0.028378	0.0113265	0.0035886	0.00876394	3.68431	0.0114128	4.96973	0.0534273	0.108184	2.22957	3.32715	19.2298	0.0409773	0.030753	0.15507	34.15266
637900	-462.501	-394.029	-68.472	0.00373261	0.0174329	0.00728778	0.0141349	0.00365927	0.00859541	0.0141483	0.0330306	0.0935759	0.00576135	0.0460787	0.0338742	0.0222452	0.00847337	4.89636	0.020141	6.91587	0.0638511	0.0526015	7.02581	0.341087	4.46069	0.100887	0.107427	0.162454	24.4592
638000	-456.398	-388.51	-67.8885	0.0344823	0.00346092	0.0200748	0.00257025	0.0244229	0.0229406	0.0195153	0.0268544	0.0359161	0.0344989	0.00395042	0.0689154	0.000292358	0.00438994	2.20379	0.012171	8.3566	0.0448047	0.030654	1.10974	3.4553	5.91583	0.0212182	0.0290505	0.0600724	21.54151
638100	-466.834	-395.178	-71.6562	0.0246942	0.0270315	0.023511	0.0019282	0.0253878	0.0261831	0.011882	0.0374984	0.0559512	0.215678	0.0394629	0.0171558	0.0144609	0.00546712	7.30228	0.000641094	4.9567	0.0709199	0.0710114	4.58984	4.20313	18.5754	0.0164507	0.0351624	0.0320559	40.37993
638200	-467.94	-395.595	-72.3445	0.00370471	0.00478042	0.0563614	0.0314165	0.0756182	0.0106271	0.0174107	0.0343887	0.0179338	0.0132619	0.0132621	0.00747284	0.0187488	0.0553852	9.42437	0.0330381	6.51052	0.0123861	0.0999162	9.51688	10.9458	6.7795	0.0996488	0.00488601	0.0343456	43.82162
638300	-462.601	-392.481	-70.1203	0.0139351	0.00198458	0.00932406	0.0248503	0.0113161	0.0610602	0.0397689	0.0131418	0.0483964	0.0291836	0.002887	0.0874344	0.0125696	0.012776	6.77762	0.0112944	6.77315	0.061595	0.0589797	4.67757	0.213158	13.6373	0.0322547	0.0638101	0.0253021	32.70071
638400	-465.713	-394.432	-71.2805	0.00844445	0.0304211	0.0139819	0.000589394	0.0119272	0.0424353	0.0360231	0.00295769	0.0330236	0.0404427	0.00301761	0.103854	0.00700173	0.00642467	4.20997	0.015947	8.78342	0.0110919	0.084946	10.0481	9.26976	5.34996	0.0336402	0.0915351	0.262769	38.50171
638500	-458.781	-390.219	-68.5618	0.00178568	0.0132496	0.00364157	0.000737971	0.0228326	0.0218429	0.0271715	0.03824	0.0618385	0.0452495	0.0339293	0.0218748	0.00227332	0.00392046	8.18596	0.0151019	5.62287	0.0533591	0.155715	5.37152	0.601505	4.41255	0.0720256	0.0524012	0.0662671	24.90787
638600	-462.08	-395.109	-66.9713	0.0126633	0.00952127	0.0120025	0.0142216	0.0429029	0.0155737	0.0147951	0.0144631	0.0192307	0.0119061	0.00344863	0.040869	0.0765855	0.0120309	1.71453	0.000528048	2.88301	0.0851097	0.00261088	6.64932	2.10611	3.03168	0.0343391	0.0589962	0.0888057	16.95527
638700	-461.902	-391.95	-69.9516	0.0262948	0.00473005	0.045862	0.00145609	0.000310698	0.0326372	0.0533388	0.000514897	0.045337	0.0386005	0.00642869	0.012338	0.024992	0.00197192	10.736	0.00930111	9.98029	0.14429	0.0572224	4.55577	2.09308	3.84581	0.0553432	0.0534043	0.0316211	31.85691
638800	-463.428	-391.482	-71.946	0.00796018	0.00766028	0.000365035	0.0187045	0.0564261	0.0457647	0.128912	0.000448772	0.00319533	0.00419682	0.0132752	0.0183454	0.00423512	0.0273011	2.26303	0.0241357	6.74726	0.0872441	0.0378722	18.7385	0.728987	12.6621	0.0301393	0.122469	0.0504601	41.82904
638900	-464.849	-393.941	-70.9077	0.0112641	0.0186583	0.0150676	0.00837483	0.00803727	0.024805	0.0216108	0.0713772	0.0148094	0.0357319	0.0148441	0.0289913	0.0254606	0.0633065	3.74549	0.0379346	14.132	0.0351022	0.0212451	12.5066	0.895582	4.73519	0.0732782	0.06382	0.028753	36.63727
639000	-465.429	-394.549	-70.8798	0.0200408	0.00752757	0.003426	0.00929379	0.0765083	0.00200454	0.0342562	0.0533131	0.0458224	0.0679545	0.0297996	0.0454984	0.0061926	0.00484903	14.1051	0.00323607	5.97088	0.0574954	0.0155761	2.11058	12.2605	1.23806	0.0610114	0.0470868	0.221901	36.49792
639100	-461.659	-391.586	-70.0727	0.0197082	0.0132517	0.00546216	0.0327789	0.072926	0.0339449	0.0856292	0.0174342	0.0273366	0.0283049	0.0509587	0.00403461	0.00323556	0.00849211	15.469	0.019033	4.79209	0.0154031	0.0103506	2.80538	4.85922	3.90834	0.0168086	0.0164741	0.147049	32.46261
639200	-468.835	-396.318	-72.5166	0.00825688	0.0107277	0.0204753	0.0232503	0.0454959	0.0392757	0.0480018	0.0662473	0.0959145	0.139407	0.0495755	0.0204271	0.0027122	0.00736809	12.8694	0.02273	7.83442	0.0195894	0.00747384	3.40247	12.3017	7.4034	0.00892567	0.0678218	0.16692	44.68197
639300	-466.006	-396.737	-69.2691	0.0470133	0.00661119	0.0232031	0.00924196	0.0637744	0.0185841	0.0162224	0.0024563	0.131774	0.00295474	0.0615472	0.00987699	0.0553137	0.00552946	10.4281	0.030388	4.49181	0.0162452	0.0898326	0.60831	6.21822	5.98033	0.0195769	0.0544291	0.0533657	28.44467
639400	-465.324	-393.784	-71.5404	0.0420546	0.0309844	0.0111367	0.0265943	0.0239195	0.00486676	0.00376873	0.0192958	0.00293695	0.00484645	0.0115357	0.0184387	0.0378967	0.0402732	6.66667	0.0367428	18.1094	0.0651357	0.068314	7.04207	0.141107	7.15167	0.042374	0.110142	0.0890786	39.80122
639500	-463.597	-392.353	-71.2443	0.00623039	0.00544184	0.0199789	0.0129703	0.0299468	0.0565254	0.0267863	0.00856416	0.0358551	0.112415	0.0594295	0.0129276	0.00265238	0.0147006	7.72326	0.00261217	4.87008	0.108041	0.0113991	19.3821	4.88329	0.824649	0.0592996	0.00804617	0.0434686	38.32062
639600	-466.289	-391.834	-74.4554	0.052143	0.001932	0.034843	0.0264161	0.012713	0.0414905	0.0346191	0.0241836	0.012291	0.039646	0.0103059	0.0356139	0.0391452	0.0096611	16.2854	0.00604358	13.4201	0.0147779	0.0126136	5.04747	5.62572	13.5079	0.013679	0.0242471	0.0431313	54.3761
639700	-458.025	-385.838	-72.1866	0.000165785	0.00891428	0.00757712	0.00821125	0.0266138	0.0108662	0.0024255	0.0334385	0.00901746	0.0686672	0.0223286	0.00599007	0.0151571	0.0015855	3.98073	0.00969993	5.75331	0.0641088	0.0084476	25.3025	5.94653	1.49906	0.0241095	0.0420066	0.180749	43.0322
639800	-462.021	-390.001	-72.0193	0.0175345	0.00245125	0.0136364	0.011553	0.0902458	0.0234122	0.00173674	0.0658056	0.00656223	0.0156823	0.0347737	0.0243133	0.0227704	0.0230391	4.35201	0.0161073	8.95744	0.0207133	0.0270384	12.3381	0.495448	15.4354	0.0431978	0.0604238	0.095865	42.19529
639900	-461.684	-389.328	-72.3557	0.00132648	0.0235694	0.000719552	0.0145889	0.00624987	0.0161721	0.0260358	0.0213411	0.0032982	0.0244731	0.00436868	0.040546	0.0159725	0.00236403	6.25819	0.0442955	10.5947	0.111185	0.0481841	0.0413362	18.2732	8.08429	0.00355701	0.059591	0.158136	43.8777
640000	-463.941	-394.689	-69.2515	0.00766466	0.020475	0.00103915	0.0023184	0.0255481	0.00430423	0.094514	0.0808686	0.0273171	0.0756589	0.0823428	0.0238458	0.0197142	0.0249081	7.51889	0.00384993	5.13479	0.0127087	0.0189901	2.70902	6.76207	5.54238	0.0160937	0.123567	0.0236949	28.35657
640100	-460.787	-391.189	-69.5979	0.0160237	0.00229607	0.00190047	0.0064421	0.0316569	0.00455037	0.00736354	0.0267411	0.0311098	0.103149	0.0557094	0.0026583	0.00708378	0.0324664	7.39383	0.0158016	4.11214	0.0948546	0.0033971	7.69472	1.10654	9.27121	0.00170378	0.0503531	0.0147737	30.08848
640200	-467.985	-398.228	-69.7572	0.0174839	0.0214093	0.014481	0.00442463	0.0973626	0.02076	0.017757	0.0200372	0.0346166	0.0287917	0.060989	0.0494291	0.0177686	0.0139569	2.36936	0.0224798	9.16111	0.0302135	0.134109	6.33622	2.87024	9.22895	0.132963	0.0221765	0.157971	30.88506
640300	-457.296	-387.55	-69.7458	0.0169756	0.00548785	0.0186975	0.00334814	0.0443734	0.0710003	0.00189239	0.011459	0.00674354	0.0198785	0.00288667	0.00109978	0.000735873	0.0152303	2.67099	0.0221326	3.81433	0.0173296	0.00844758	8.84206	4.86415	10.2184	0.0752497	0.0467774	0.0282458	30.82796
640400	-474.436	-403.396	-71.0401	0.0422313	0.032692	0.0478521	0.00575922	0.0382042	0.0550932	0.000727715	0.0390019	0.209373	0.089023	0.0118287	0.0096966	0.0104568	0.0557203	9.41995	0.0135286	13.192	0.0379171	0.0265103	9.41356	2.41009	1.81902	0.0262413	0.0793126	0.213922	37.29972
640500	-465.808	-392.095	-73.7138	0.00605101	0.0121897	0.0149154	0.00200026	0.0575136	0.00172469	0.072068	0.0224113	0.0181191	0.0105853	0.067933	0.0891083	0.0240159	0.00494317	16.6294	0.00135975	7.42361	0.00955123	0.0240951	7.25065	4.13918	14.589	0.0133952	0.0888405	0.0952294	50.6679
640600	-461.272	-392.525	-68.7466	0.0179245	0.0204465	0.00598973	0.0575792	0.0382006	0.0170413	0.00571285	0.0261144	0.0618118	0.00296919	0.00572346	0.00927792	0.00856334	0.00458216	10.1307	0.0274775	6.75249	0.13973	0.0248919	5.63136	1.72822	0.917968	0.10343	0.0228558	0.0710422	25.83208
640700	-465.305	-392.619	-72.6863	0.00690138	0.00760817	0.0813779	0.0193751	0.0150189	0.016453	0.0245435	0.0241576	0.0019199	0.201325	0.00581083	0.012941	0.00121026	0.00169139	5.55474	0.0434058	12.2977	0.00508285	0.0436991	8.77333	11.7156	6.47577	0.00823875	0.0851115	0.107533	45.53047
640800	-467.765	-394.057	-73.7078	0.00835645	0.0238031	0.000787147	0.0141844	0.0711601	0.0548714	0.0403472	0.0663913	0.0378512	0.132542	0.0106392	0.0170101	0.00886687	0.00202881	4.06138	0.0309387	5.03052	0.035247	0.00571622	13.0042	26.9217	0.831161	0.0606528	0.0058097	0.161577	50.63781
640900	-463.24	-389.73	-73.5105	0.000278743	0.00718959	0.0117972	0.0202953	0.00715637	0.0374917	0.069874	0.0137334	0.0491323	0.0044457	0.00656188	0.0569768	0.00421223	0.00599932	3.57857	0.0268459	15.6145	0.0441415	0.0969612	16.7058	0.981738	12.1536	0.0565255	0.0203055	0.0774899	49.65165
641000	-475.032	-405.992	-69.0402	0.0272445	0.0574553	0.000588013	0.04087	0.0667472	0.0200942	0.0345677	0.064792	0.0870589	0.220698	0.033576	0.0096444	0.0249712	0.00224559	12.8669	0.013097	3.15238	0.128523	0.0899206	2.17694	4.79449	3.26197	0.0492187	0.013901	0.0621026	27.29995
641100	-464.38	-395.312	-69.0688	0.00287301	0.0569517	0.00644312	0.00185391	0.00898674	0.00900997	0.0260916	0.0194878	0.0388105	0.0217332	0.030918	0.0221919	0.0205983	0.00098898	7.27557	0.111458	8.01092	0.0659003	0.00302842	2.02337	3.53579	5.89865	0.0955056	0.086787	0.0690698	27.44299
641200	-461.83	-390.579	-71.2515	0.00430859	0.000448331	0.0136067	0.0301133	0.167653	0.000364611	0.0512441	0.0160379	0.0257321	0.00151392	0.0211977	0.00751156	0.0361356	0.0085984	3.80959	0.025136	9.1012	0.0269286	0.0544147	3.57889	8.24791	13.001	0.0368366	0.0284032	0.0614598	38.35627
641300	-474.032	-404.15	-69.8821	0.0211955	0.0579424	0.0180647	0.00685104	0.0233962	0.00175996	0.051711	0.00688994	0.0359121	0.0296116	0.0424571	0.120977	0.0540286	0.01264	4.06744	0.083645	3.694	0.0143074	0.0416972	10.8074	6.51987	5.56698	0.0807698	0.100244	0.0496451	31.50945
641400	-465.851	-397.555	-68.2957	0.00754877	0.00655038	0.00287512	0.0255786	0.0181479	0.00317316	0.0136671	0.111512	0.0622511	0.0188262	0.021787	0.0346786	0.0259413	0.01724	1.18124	0.0162895	5.08698	0.0186545	0.0239375	4.62219	8.68942	3.24105	0.0271564	0.0605049	0.240278	23.57747
641500	-465.546	-395.223	-70.3226	0.0320545	0.00911159	0.00619757	0.032103	0.055842	0.135061	0.0131921	0.0257011	0.0121023	0.00216206	0.0163585	0.0422874	0.00019784	0.000402647	5.97613	0.0154051	4.61418	0.0266995	0.158428	9.97985	6.68885	5.65485	0.120653	0.0168603	0.0771721	33.71185
641600	-463.014	-392.86	-70.1538	0.0140667	0.00186791	0.000755152	0.0184738	0.00304884	0.0277406	0.00540903	0.0241084	0.005613	0.0905139	0.0131445	0.0292473	0.0415749	0.0195495	5.3847	0.0423746	11.1226	0.0167591	0.07048	11.0536	2.69991	1.81918	0.123246	0.090631	0.149582	32.86823
641700	-463.583	-394.323	-69.2595	0.0548053	0.02266	0.0160275	0.00176601	0.0181953	0.0281395	0.0228099	0.0051626	0.00472719	0.0548338	0.00286738	0.0865674	0.000524265	0.0180771	16.2842	0.0103101	4.67195	0.108835	0.0161485	2.72491	2.40319	1.64285	0.00465445	0.101177	0.0912498	28.39663
641800	-460.927	-392.336	-68.5917	0.024606	0.0170276	0.0195469	0.00784037	0.0588986	0.0194923	0.0110147	0.0182677	0.0377243	0.00254308	0.0401157	0.00363434	0.0253395	0.0112322	7.81492	0.0490769	7.67442	0.0870527	0.0683845	4.06461	2.93315	1.86175	0.0279127	0.0340811	0.144745	25.05739
641900	-463.27	-393.875	-69.3951	0.033208	0.00929365	0.0605968	0.0170266	0.00848991	0.0369753	0.0125376	0.00201243	0.0912357	0.0911114	0.0410596	0.00779931	0.00294973	0.0139025	4.92625	0.018329	9.89452	0.00566401	0.053501	9.66257	2.85751	1.0054	0.0635101	0.0691614	0.0899227	29.07453
642000	-460.271	-388.603	-71.6679	0.0272006	0.00577885	0.00323069	0.0578188	0.0158064	0.00829302	0.0221056	0.0211837	0.0548917	0.0386753	0.0140326	0.00687648	0.00760993	0.00205525	6.99189	0.0315153	7.612	0.000851406	0.0209403	14.8177	3.22317	7.26819	0.06316	0.0230923	0.100334	40.43844
642100	-458.777	-387.011	-71.7663	0.000996204	0.0236046	0.00770309	0.00489681	0.0260148	0.0264881	0.00311357	0.00260224	0.0823158	0.00609123	0.0210382	0.0139292	0.000237952	0.0166197	7.57215	0.00287209	10.8692	0.00743796	0.143484	8.40648	10.73	2.8398	0.0289692	0.0100115	0.0845257	40.93058
642200	-459.483	-390.574	-68.909	0.0174105	0.0093183	0.00156659	0.000150219	0.0457671	0.0403988	0.0072817	0.00301098	0.0163484	0.0365814	0.0064911	0.0205732	0.0578143	0.012485	3.05496	0.100726	9.49131	0.00768344	0.0283765	5.2952	4.31888	3.90588	0.00037078	0.0801508	0.0851612	26.6439
642300	-457.802	-385.99	-71.8125	0.00117745	0.00436515	0.0216418	0.00232191	0.00520103	0.0165727	0.0124934	0.0158993	0.00117827	0.0192556	0.0132143	0.0282587	0.0223876	0.024566	13.7374	0.0144394	7.66006	0.00624434	0.0803728	12.2472	2.56644	4.59031	0.00203533	0.00751192	0.0607598	41.16127
642400	-462.7	-389.941	-72.7592	0.00155673	0.0178245	0.000397215	0.0306209	0.0349741	0.0387665	0.00744608	0.0348256	0.0223576	0.0925115	0.00762542	0.015469	0.00591235	0.021436	10.9747	0.0127436	4.50948	0.0454425	0.0210981	5.65796	14.0202	10.1271	0.0258678	0.120798	0.047684	45.89474
642500	-458.787	-389.655	-69.1318	0.0096115	0.0236269	0.0103629	0.0109093	0.0178113	0.0152413	0.0472136	0.00531944	0.00949837	0.0894256	0.0073461	0.0101258	0.000871688	0.00223317	4.32752	0.0120938	10.0299	0.0655924	0.152101	3.19516	5.50656	4.17132	0.0140842	0.00819324	0.0157531	27.75785
642600	-462.425	-388.876	-73.5491	0.0377197	0.00981566	0.00146308	0.0321131	0.0298077	0.0418957	0.0578511	0.0207728	0.00732431	0.0117833	0.0182752	0.00138363	0.0217904	0.0104679	3.9519	0.000929242	17.494	0.0376942	0.0692767	1.49091	7.78045	18.5773	0.00778767	0.0300279	0.101798	49.84459
642700	-465.318	-395.575	-69.7424	0.0458732	0.00123944	0.0288579	0.00696902	0.0606458	0.00801898	0.0476725	0.112861	0.0528975	0.0550175	0.00251958	0.00562578	0.0151394	0.0308445	5.57048	0.0150078	9.99711	0.0606533	0.0314042	5.64878	6.22098	2.55604	0.044086	0.0675724	0.124927	30.81123
642800	-467.698	-395.21	-72.4888	0.022403	0.0254126	0.000982587	0.0216744	0.00976172	0.0236032	0.0229201	0.0112803	0.0194417	0.0497427	0.00603626	0.00655209	0.00396296	0.0531625	8.81262	0.100081	15.0674	0.0595518	0.0957494	9.01496	9.67147	1.28003	0.108527	0.0303583	0.0255534	44.54322
642900	-467.177	-393.459	-73.7182	0.00833888	0.00405734	0.0551848	0.0289846	0.0648219	0.0234073	0.0572528	0.0161919	0.0416754	0.0933643	0.00414974	0.0313616	0.00433177	0.0169959	13.3211	0.00957595	12.108	0.0730054	0.0309366	13.6484	2.47618	8.42836	0.00331257	0.101065	0.0398566	50.69
643000	-468.93	-398.019	-70.911	0.0245759	0.0470009	0.0083454	0.00266562	0.11486	0.0676503	0.0231559	0.00510276	0.000463317	0.220585	0.0274439	0.00113547	0.0101751	0.0408022	1.99181	0.0595167	10.2378	0.00391543	0.017241	13.0231	8.70019	1.85699	0.00146128	0.0660753	0.10178	36.65381
643100	-464.031	-393.432	-70.5992	0.00281762	0.00498086	0.00147022	0.0190595	0.00393898	0.0255402	0.019874	0.00973946	0.0138926	0.0087423	0.0786936	0.0300861	0.069882	0.0215319	5.79896	0.00519368	15.9468	0.124395	0.0460927	10.0764	1.2215	1.35289	0.0793413	0.0548431	0.0782522	35.09487
643200	-462.004	-388.06	-73.9435	0.000819238	0.0075497	0.00212471	0.00649752	0.00377258	0.0310396	0.0143941	0.0261648	0.0114645	0.0359352	0.00138818	0.0481241	0.0139932	0.00904425	16.4941	0.0722579	12.1264	0.00142052	0.0213249	5.99434	6.05237	10.5705	0.0549167	0.0488647	0.167902	51.81672
643300	-461.67	-393.728	-67.9427	0.000203926	0.00684088	0.0234469	0.0284206	0.101927	0.00826029	0.0506315	0.0638012	0.0448273	0.0186839	0.0337939	0.0289318	0.0121182	0.0220376	5.72154	0.00575538	4.44757	0.00648341	0.0917157	2.92649	1.72935	6.32026	0.0423152	0.0149743	0.0620651	21.81244
643400	-453.183	-384.975	-68.2079	0.00998016	0.00638068	0.022619	0.0240082	0.0347664	0.0280357	0.0118121	0.00619136	0.018401	0.0605289	0.012424	0.012993	0.000598144	0.0151918	4.50499	0.00038827	7.64222	0.00563396	0.0289709	6.23094	0.888856	3.43717	0.0003897	0.0180085	0.117051	23.13856
643500	-457.296	-388.642	-68.6535	0.0290468	0.00867584	0.0111186	0.00894084	0.0226775	0.0212076	0.0111993	0.0360782	0.00190316	0.0775949	0.00639796	0.00369816	0.0243221	0.0114567	9.58449	0.0309039	6.82026	0.0494607	0.0751064	5.20836	2.33792	0.904985	0.0243428	0.0327202	0.0237588	25.36662
643600	-465.331	-396.037	-69.2936	0.0155139	0.0172367	0.0875867	0.0311602	0.0806888	0.0123804	0.0270907	0.0327898	0.0545513	0.111041	0.0124918	0.0613294	0.00347676	0.00382622	3.63681	0.00592301	11.8941	0.00866424	0.0584897	0.611702	6.58936	5.1328	0.00497345	0.00544666	0.0673009	28.56678
643700	-465.776	-397.3	-68.4759	0.0503122	0.091917	0.00663852	0.0175158	0.0183229	0.0235276	0.054092	0.0119631	0.0145068	0.0616816	0.0714935	0.00256283	0.0213163	0.0162404	1.98866	0.000145685	4.76306	0.00273581	0.0519252	8.94269	3.36666	4.71849	0.00384278	0.112005	0.066332	24.47863
643800	-462.905	-394.303	-68.6026	0.00807166	0.00337295	0.0202093	0.000472317	0.046027	0.0131144	0.0517553	0.0511336	0.0503461	0.0331667	0.0986475	0.00684494	0.0415611	0.0221381	4.32199	0.0176562	9.03656	0.0648047	0.0104239	2.72599	3.23633	5.07938	0.0110047	0.0525332	0.108597	25.11214
643900	-460.581	-390.461	-70.1198	0.0346658	0.000992718	0.0107428	0.00506434	0.0608512	0.026013	0.00753238	0.0171774	0.0498231	0.0918444	0.0159513	0.0117175	0.0116819	0.0310634	5.92698	0.000477357	13.4677	0.0220577	0.0423787	0.986773	7.81939	3.8209	0.0282168	0.0966789	0.111414	32.69807
644000	-463.499	-393.865	-69.634	0.00206568	0.0593123	0.0265446	0.00285108	0.0179331	0.00539445	0.0228043	0.010751	0.0359676	0.0136257	0.00462253	0.050194	0.0257987	0.0129778	5.34924	0.00875117	6.39076	0.0631647	0.116557	8.76048	7.5225	1.46765	0.119823	0.0655232	0.113678	30.26898
644100	-462.768	-389.995	-72.7735	0.00504359	0.00228048	0.0519609	0.00494967	0.0712968	0.022134	0.00475198	0.0413406	0.0596292	0.0116504	0.0206158	0.0218847	0.00355041	0.0267831	14.5257	0.00180652	8.92685	0.0644881	0.0179093	10.9281	3.41881	7.60837	0.0411099	0.0536747	0.0316445	45.96629
644200	-465.142	-394.256	-70.8867	0.00191969	0.00765306	0.00638422	0.00932554	0.00746067	0.0950166	0.00240364	0.0196637	0.0267428	0.00300741	0.0656484	0.0155048	0.0483663	0.0349052	3.61615	0.0113769	4.89129	0.018043	0.0867743	2.4086	8.19163	16.7592	0.0756163	0.0999434	0.029589	36.53225
644300	-462.613	-392.372	-70.2404	0.000411532	0.0342427	0.0204657	0.0431673	0.0463845	0.0597491	0.0352031	0.0238256	0.0354292	0.0655632	0.022527	0.0209062	0.00324597	0.0060627	10.307	0.0273527	7.56619	0.0221569	0.0130909	4.54052	9.26202	1.04025	0.0198842	0.000767915	0.0844567	33.30092
644400	-461.897	-388.573	-73.3244	0.00169361	0.0202298	0.0336649	0.0191306	0.00959961	0.00636706	0.080975	0.0133077	0.012818	0.0387059	0.00946083	0.00913922	0.00647218	0.0083479	7.92469	0.00014802	18.5128	0.0497799	0.0348067	6.01279	2.71491	13.1151	0.0570043	0.00540407	0.0234326	48.7208
644500	-465.141	-395.183	-69.9585	0.00165992	0.0113492	0.0272121	0.0106036	0.0318112	0.0705641	0.00571172	0.0857127	0.00393609	0.0350345	0.0338813	0.028459	0.00424754	0.00134434	4.48605	0.0213804	5.93239	0.0672717	0.0385052	17.3603	3.06891	0.172416	0.114308	0.184609	0.0938249	31.89145
644600	-463.413	-396.299	-67.1144	0.0115433	0.00365058	0.00418056	0.0215274	0.0805632	0.0283962	0.0239241	0.0397477	0.091501	0.0259196	0.0170107	0.0132631	0.0220417	0.00740278	2.34923	0.0130158	6.93342	0.0492451	0.0688044	2.12244	3.40724	1.97942	0.0080926	0.240685	0.108543	17.67081
644700	-471.605	-399.489	-72.1164	0.0226434	0.0213306	0.0135731	0.0329561	0.000136005	0.0331461	0.0541507	0.0477009	0.0498975	0.0158508	0.00965253	0.0887151	0.010867	0.0120009	2.77189	0.0733601	15.5613	0.00554084	0.00742167	5.69576	14.237	3.60152	0.0330846	0.13689	0.144321	42.68074
644800	-466.377	-392.497	-73.8799	0.00828836	0.0212867	0.00607008	0.00516399	0.0628308	0.127386	0.0128631	0.0278602	0.0160143	0.023866	0.0590063	0.0218174	0.0249415	0.0101484	3.6983	0.00824739	25.2652	0.0161837	0.0273182	13.257	1.9516	6.6185	0.0286934	0.103468	0.0963172	51.49842
644900	-469.019	-401.851	-67.1683	0.00368344	0.000446219	0.00865412	0.0234667	0.195538	0.0147294	0.0188648	0.0329547	0.0942096	0.0767999	0.0305051	0.0545834	0.00583447	0.00804908	4.24025	0.0066504	2.84611	0.0689011	0.0786083	4.62677	1.71573	3.47998	0.135328	0.0845381	0.0892638	17.94045
645000	-463.798	-394.543	-69.2546	0.0537741	0.0112484	0.00287542	0.06106	0.0586409	0.00642571	0.00574874	0.0335408	0.00171069	0.101773	0.0036705	0.0195178	0.0185512	0.0130094	6.11082	0.0101746	4.27197	0.0483736	0.147717	10.1216	6.5437	0.599752	0.0261704	0.0275408	0.072817	28.37218
645100	-464.095	-391.929	-72.1662	0.00503017	0.0219243	0.0229951	0.00498533	0.0499233	0.033254	0.0360015	0.00239288	0.0348024	0.0948539	0.0227377	0.000250486	0.0228516	0.0352373	3.05043	0.0563588	10.6559	0.00258696	0.0204335	4.72267	5.75653	18.0751	0.0189144	0.0558279	0.128048	42.93013
645200	-460.256	-389.1	-71.1565	0.0398266	0.0275328	0.0214775	0.00262635	0.0217813	0.000569911	0.0286926	0.0281419	0.00675458	0.11989	0.0297742	0.00745775	0.00695629	0.00598898	2.63752	0.0227215	21.3581	0.0114425	0.0316676	10.6574	1.79593	0.931016	0.0195693	0.0105143	0.0583276	37.88162
645300	-466.052	-393.866	-72.1856	0.0263231	0.0235768	0.0149935	0.00516176	0.0843922	0.0296394	0.0730491	0.00573862	0.0175621	0.0140046	0.00370412	0.0181314	0.00339158	0.0248788	9.34176	0.00574747	16.3433	0.0430038	0.0501837	6.7867	2.6932	7.01442	0.0452673	0.0633954	0.295423	43.02697
645400	-458.764	-390.421	-68.3436	0.0101935	0.0330916	0.00896871	0.00482678	0.0602532	0.000596164	0.0283195	0.0069804	0.00475778	0.0310424	0.0140982	0.04399	0.0171196	0.00697967	8.85184	0.0364533	4.87777	0.0947872	0.0644201	4.72354	1.92552	2.83163	0.0653802	0.0282384	0.0462697	23.81706
645500	-465.518	-395.694	-69.8241	0.022427	0.0233649	0.00519359	0.0456056	0.0383322	0.071701	0.0145026	0.0667935	0.00529623	0.088681	0.0143703	0.0402301	0.0278212	0.0116171	2.67223	0.00737907	12.6996	0.0525601	0.0767157	0.567077	4.53726	10.0108	0.0216121	0.0645362	0.033534	31.21926
645600	-475.086	-395.386	-79.7	0.00351066	0.0284381	0.00371159	0.0649597	0.0786398	0.0474215	0.056086	0.011486	0.0421384	0.0231371	0.000609771	0.0214547	0.0475539	0.0434489	18.7669	0.00769002	6.05931	0.0227823	0.0635238	3.42167	3.38396	48.2921	0.0173006	0.0113333	0.0796299	80.59882
645700	-461.205	-393.289	-67.9152	0.0148912	0.0129677	0.000313077	0.044905	0.0329675	0.029942	0.10129	0.0404487	0.00505359	0.0532244	0.0243727	0.0573418	0.0195272	0.00357376	5.34921	0.012109	5.12203	0.0508347	0.0451271	4.62946	1.74648	4.17434	0.029339	0.03011	0.0450481	21.67491
645800	-462.996	-391.101	-71.8948	0.00846949	0.0311277	0.0175788	0.000354199	0.131472	0.000631426	0.0593141	0.0133423	0.0816357	0.0449564	0.028746	0.0188658	0.00567136	0.00388075	7.35217	0.00522041	15.3258	0.0711576	0.0461589	8.52818	8.08158	1.62584	0.0178625	0.0353717	0.0375454	41.57295
645900	-457.822	-389.173	-68.6492	0.0144378	0.00266939	0.00533325	0.00806813	0.0388433	0.0487088	0.0292773	0.0830938	0.0197147	0.0248134	0.00593868	0.000991303	0.00106133	0.00214425	2.6135	0.00301811	9.3661	0.00406568	0.048526	6.83404	3.17297	2.70762	0.136776	0.0203742	0.152846	25.34493
646000	-460.147	-390.991	-69.156	0.00245614	0.00574634	0.00073357	0.0145382	0.000393655	0.00162154	0.0299441	0.0935409	0.0648608	0.127368	0.00718694	0.0446736	0.0131207	0.0119725	4.26805	0.0129522	4.16249	0.0172173	0.0156512	10.9815	0.191231	7.60957	0.0626754	0.0569222	0.0825682	27.87901
646100	-457.472	-386.941	-70.5309	0.00908333	0.00631518	0.00276395	0.00569233	0.0484718	0.00271661	0.025481	0.0103933	0.0359042	0.127317	0.0137824	0.000516368	0.00109776	0.0130199	14.2986	0.00707916	7.9499	0.0343742	0.0385637	3.73742	0.681647	7.53108	0.0653839	0.0646923	0.0422855	34.75355
646200	-472.731	-402.194	-70.5369	0.00510481	0.0398967	0.00552142	0.00557885	0.0996397	0.00237659	0.0380253	0.139747	0.155317	0.0858864	0.0481962	0.00824397	0.0112844	0.0600488	3.68939	0.000858135	6.90003	0.0686108	0.0312065	4.70196	6.84992	11.5679	0.00147202	0.0870027	0.18055	34.78372
646300	-462.664	-391.998	-70.6653	0.0563534	0.0303055	0.00516484	0.00337886	0.0183341	0.0209154	0.00511553	0.0160429	0.0241964	0.138692	0.0369997	0.0127344	0.00752395	0.0196572	11.8608	0.00234731	7.60874	0.021166	0.0339115	6.72413	7.84969	0.720414	0.0381405	0.123919	0.0466693	35.42529
646400	-470.145	-397.731	-72.4142	0.032831	0.0255892	0.0277856	0.00175598	0.000504749	0.0152907	0.0560573	0.0954926	0.019526	0.0163199	0.0132268	0.0464762	0.00645615	0.00381585	11.7129	0.0167036	4.16913	0.0420598	0.112798	15.963	10.5562	0.882985	0.0294419	0.229305	0.0944994	44.17019
646500	-464.842	-393.662	-71.1805	0.00944353	0.0245372	0.00156882	0.0398493	0.0377681	0.000742247	0.0323391	0.0106126	0.0574649	0.021885	0.00457582	0.0275909	0.053318	0.00843479	2.31414	0.0219819	3.7356	0.0597639	0.0578027	14.2089	0.369455	16.6888	0.0327521	0.0358088	0.146592	38.00168
646600	-459.127	-390.052	-69.0754	0.000566225	0.0051888	0.0051687	0.00974197	0.000707492	0.0143326	0.00941059	0.00667163	0.157454	0.00140001	0.0291508	0.0419243	0.0170996	0.013936	6.39094	0.00212041	6.34435	0.0205484	0.00602494	0.252702	6.11004	7.95419	0.0526959	0.0101313	0.0194507	27.47594
646700	-472.592	-401.209	-71.3839	0.017765	0.0110013	0.0283798	0.00472498	0.103375	0.0607407	0.00264326	0.0611529	0.0980748	0.00247394	0.0480067	0.0150566	0.0131909	0.0603772	4.85276	0.0041001	3.90374	0.118285	0.136709	3.76119	24.2181	1.43966	0.0338689	0.00716706	0.0159597	39.01851
646800	-467.844	-398.565	-69.2789	0.00304714	0.0563766	0.021702	0.00249231	0.0363488	0.14021	0.00451038	0.0357516	0.0405678	0.0109592	0.0712447	0.0314978	0.0211503	0.0248991	10.7933	0.0193657	3.89264	0.00102081	0.111774	7.35246	2.85068	2.89887	0.00895589	0.0110432	0.0523948	28.49328
646900	-471.172	-397.458	-73.7134	8.333e-05	0.0167636	0.0154297	0.0848959	0.0143638	0.0678765	0.00278925	0.00581596	0.00686749	0.0282302	0.00358632	0.0478013	0.0219913	0.0135429	2.10359	0.00139673	3.79555	0.100861	0.0641768	6.81883	21.8502	15.3175	0.190942	0.00365076	0.0890768	50.66579
647000	-463.161	-391.61	-71.5504	0.00311592	0.0189668	0.00933317	0.00964229	0.00656732	0.00144043	0.0128979	0.032129	0.0605657	0.0390643	0.0433649	0.00700188	0.00679567	0.0019464	8.25908	0.0396296	17.458	0.0598241	0.170071	5.21746	1.85428	6.34479	0.00372162	0.0448602	0.146249	39.85077
647100	-469.223	-400.317	-68.9059	0.00301596	0.0311635	0.0603303	0.0231383	0.000528756	0.0541491	0.111777	0.0035073	0.0679083	0.00767229	0.0337578	0.0647662	0.00244154	0.0146677	3.70957	0.0285226	10.2691	0.0469771	0.0382653	4.7133	6.90953	0.121045	0.111023	0.0425829	0.159755	26.62853
647200	-465.558	-393.964	-71.5944	0.0276425	0.0241013	0.0206732	0.0152364	0.0356486	0.0130942	0.00943245	0.0434656	0.123323	0.132833	0.0133191	0.010892	0.0303638	0.00633387	2.72968	0.000502748	14.3713	0.0432482	0.0193648	13.2495	8.28903	0.741465	0.0389615	0.0347845	0.0465877	40.07076
647300	-464.893	-395.659	-69.2347	0.00703327	0.0327057	0.0153559	0.00305552	0.00934642	0.0118244	0.00552062	0.0204777	0.00951312	0.0757386	0.0285536	0.0327927	0.0597237	0.0375307	6.75786	0.033698	4.52833	0.0436864	0.0139171	6.94304	8.4663	0.858006	0.00310121	0.0760093	0.19918	28.2723
647400	-463.345	-395.045	-68.2998	0.0648101	0.0866074	0.002027	0.0162321	0.027157	0.00405691	0.0225316	0.0506536	0.0333907	0.00492205	0.0123325	0.00769753	0.00404232	0.0299043	3.4434	0.0149026	10.7546	0.123835	0.0343599	4.37184	2.20271	2.16369	0.00741374	0.0582949	0.0566644	23.59808
647500	-471.783	-396.138	-75.6454	0.0196897	0.0256438	0.00776395	0.0138339	0.00621726	0.000432182	0.0380708	0.0493063	0.0218346	0.0433488	2.44452e-05	0.000365513	0.0194334	0.0217117	24.1549	0.00226461	9.43193	0.103153	0.00360323	6.30331	6.49514	13.1006	0.121617	0.125409	0.216349	60.32594
647600	-460.001	-386.865	-73.1365	0.00519104	0.00127698	0.0336641	0.0141807	0.0494911	6.77051e-05	0.0278536	0.0188695	0.0016789	0.029212	0.0131559	0.00942968	0.0249708	0.0183632	11.0781	0.0271325	6.41552	0.0469761	0.0253433	15.7333	11.9501	2.107	0.031356	0.0522731	0.0669582	47.78151
647700	-454.85	-387.447	-67.4029	0.00210442	0.00773075	0.014423	0.0157381	0.0534721	0.0235206	0.0399629	0.0176124	0.00380602	0.0204498	0.00802258	0.0202043	0.0154171	0.00332394	2.5815	0.0281612	8.51617	0.0315442	0.0280687	5.03798	0.217717	2.24777	0.0260688	0.00164514	0.150883	19.11329
647800	-469.06	-395.1	-73.9598	0.0004857	0.00414854	0.0171712	0.0111738	0.0611681	0.0782312	0.119949	0.0174062	0.0416793	0.0737647	0.00513565	0.0391715	0.0199114	0.0507481	20.1808	0.00349306	4.84877	0.0203419	0.0834026	3.1715	5.6696	17.2601	0.0201904	0.0395499	0.0599252	51.8978
647900	-460.579	-393.157	-67.4219	0.0099401	0.0119172	0.0431706	0.00402942	0.00413498	0.0687089	0.0587407	0.0162913	0.0196263	0.0436053	0.000780402	0.0157569	0.00397483	0.0107877	2.87748	0.0207184	7.3495	0.13568	0.0466281	0.591839	2.82654	4.89481	0.0260307	0.0512527	0.0765596	19.2085
648000	-464.662	-389.93	-74.7315	0.00137195	0.0202376	0.0094122	0.00384355	0.0274606	0.0442582	0.0262586	0.0136116	0.00787673	0.0264099	0.00271928	0.00266673	0.06035	0.0156975	5.04851	0.0353397	7.09047	0.0325863	0.0270233	8.28031	30.9087	3.81537	0.0197478	0.0166088	0.21951	55.7564
648100	-463.936	-390.424	-73.5112	0.00533971	0.00148801	0.01608	0.0127057	0.0692717	0.0433913	0.00719738	0.0160765	0.00534265	0.0290851	0.0345069	0.0413128	0.0164085	0.0119761	17.758	0.00906642	5.79452	0.00315327	0.0319396	18.901	0.67102	5.85376	0.130244	0.0682195	0.123922	49.655
648200	-461.379	-389.405	-71.974	0.013672	0.00157857	0.0219652	0.0229558	0.0626877	0.00529222	0.0207641	0.0342088	0.00384262	0.0352954	0.015475	0.0186453	0.00422903	0.0287079	9.27242	0.016102	6.51629	0.126219	0.00974955	14.2054	7.5021	3.8842	0.0196662	0.0355476	0.0917414	41.96879
648300	-463.028	-391.825	-71.2033	0.0373066	0.017726	0.0188013	0.00459587	0.0864434	0.0177158	0.00807121	0.0498169	0.0654016	0.087537	0.04937	0.0244421	0.0038933	0.00471387	4.29729	0.0103707	15.9754	0.0195951	0.0184927	13.121	3.56684	0.464483	0.00334534	0.0387853	0.124069	38.11555
648400	-463.182	-391.983	-71.1986	0.00714112	0.0263348	0.0140585	0.00649181	0.0257666	0.0416295	0.00739439	0.00601876	0.0461769	0.0671887	0.0149968	0.0270641	0.0111503	0.00698863	8.15058	0.0797864	5.50093	0.0383138	0.100938	5.31091	5.39155	13.077	0.0467098	0.0372316	0.0494626	38.09179
648500	-467.165	-394.915	-72.2501	0.0434196	0.0470916	0.00548575	0.0015758	0.0456871	0.0877162	0.0100944	0.0144757	0.00416498	0.0200881	0.0241063	0.0494781	0.0182063	0.0290381	10.5241	0.010051	6.85078	0.104478	0.0631169	3.01443	12.5316	9.6672	0.0200192	0.0446185	0.118266	43.34937
648600	-463.231	-390.394	-72.8369	0.0159679	0.0134112	0.00030274	0.0129091	0.0440107	0.117452	0.0517318	0.0053717	0.00490374	0.108594	0.00398753	0.0464321	0.00467734	0.00481008	12.2641	0.00212603	21.4072	0.00203888	0.0949733	1.6719	7.19676	3.08245	0.035256	0.0373808	0.0549373	46.28372
648700	-462.718	-393.326	-69.3918	0.00641515	0.0319049	0.000105754	0.0100357	0.149913	0.0312492	0.114531	0.00508213	0.0197593	0.0842185	0.0135485	0.00591284	0.00675477	0.00365759	3.44433	0.00153477	4.72843	0.00473062	0.0311593	4.12481	0.16535	15.9572	0.0439808	0.0683493	0.00505993	29.05797
648800	-471.673	-398.59	-73.0828	0.0357822	0.0175467	0.00390559	0.00487965	0.0760846	0.0388681	0.000556891	0.0471282	0.109696	0.153189	0.0549639	0.00778547	0.0345738	0.0355345	7.40425	0.0145741	20.7203	0.00358704	0.0350018	2.97746	7.55385	8.02669	0.0887858	0.0387496	0.0290056	47.51275
648900	-465.97	-396.507	-69.4636	0.0884455	0.00572154	0.015643	0.0229814	0.0119192	0.0125057	0.0383586	0.00238007	0.0346486	0.0397392	0.0333016	0.0348575	0.0294877	0.00950005	3.14561	0.00146611	7.89924	0.0203022	0.0777653	2.24532	3.12998	12.2693	0.141641	0.0795854	0.0273228	29.41698
649000	-463.408	-395.815	-67.5926	0.0240766	0.0592462	0.00351194	0.029586	0.00487717	0.0174666	0.00123239	0.00370158	0.0776863	0.0518965	0.0544278	0.05051	0.00892587	0.00124654	7.99548	0.003774	3.67745	0.0144144	0.101959	3.08343	1.46939	3.1177	0.0783798	0.0517351	0.0797372	20.06185
649100	-472.334	-398.121	-74.2131	0.0354755	0.0143595	0.0367891	0.0156728	0.0180626	0.0507484	0.0603289	0.0138303	0.00867772	0.11107	0.00625973	0.00382361	0.0598828	0.0098956	4.81778	0.0731832	22.5798	0.0261571	0.0440679	19.9107	0.52276	4.49873	0.0821841	0.0932828	0.0710514	53.1646
649200	-468.67	-395.409	-73.2611	0.00590469	0.00722281	0.00276596	0.00183347	0.0518805	0.00585046	0.0184339	0.0390867	0.112289	0.0366955	0.0207242	0.00835252	0.0156909	0.00972967	8.58778	0.0614394	9.54692	0.0285	0.0873264	2.10469	11.0113	16.2084	0.0620156	0.104695	0.264958	48.40447
649300	-461.612	-389.31	-72.3016	0.00135803	0.016142	0.0281418	0.0124836	0.00586066	0.0117629	0.00286975	0.0297522	0.069747	0.0235939	0.00716407	0.0562061	0.00813671	0.013196	17.8987	0.000547615	5.0532	0.111321	0.0259077	3.90825	5.01418	11.1623	0.0473692	0.0426996	0.0563133	43.60722
649400	-467.032	-395.204	-71.8282	0.00883555	6.29978e-05	0.0555274	0.0278067	0.0160285	0.0469354	0.0449162	0.0470326	0.0642538	0.00864809	0.0438413	0.0114341	0.00100969	0.00316779	8.26514	0.00547751	7.26864	0.162483	0.0239835	4.2387	8.61806	12.0555	0.0792577	0.0896512	0.0535707	41.23995
649500	-457.455	-389.275	-68.1805	0.00725967	0.00234543	0.0092627	0.00726466	0.0102831	0.0391911	0.0172212	0.0380343	0.00341124	0.0407275	0.0293098	0.00710285	0.0286257	0.00614073	3.13494	0.00642483	4.77071	0.103967	0.0359603	11.8513	0.052626	2.54596	0.0848863	0.0777673	0.0906956	23.00137
649600	-466.369	-393.953	-72.4163	0.013154	0.01277	0.0288039	0.00104835	0.0204775	0.0449859	0.0394741	0.0184565	0.068744	0.113833	0.0300439	0.0425268	0.00585212	0.0200877	9.5285	0.0285994	10.2113	0.051602	0.0681664	11.9795	8.83064	2.91787	0.0101365	0.0492295	0.0448279	44.18061
649700	-464.605	-390.712	-73.8923	0.00604377	0.0156305	0.0032462	0.0472075	0.0272468	0.0153336	0.0434715	0.0237977	0.00791725	0.0363383	0.0345036	0.0153147	0.0223613	0.00130438	1.87599	0.0495341	8.03479	0.00812333	0.0392882	15.5756	2.07103	23.4629	0.0637609	0.0197172	0.0602753	51.56072
649800	-458.953	-388.483	-70.4703	0.00733495	0.0182795	0.0151492	0.00948855	0.0347369	0.0142319	0.0780102	0.00380414	0.000571755	0.0143249	0.0320067	0.00352862	0.0022226	0.00191545	7.7257	0.00568247	14.5662	0.0784066	0.0402377	3.69468	4.78691	3.05937	0.160779	0.0310289	0.0660362	34.45062
649900	-458.226	-388.979	-69.2473	0.0153546	0.0201999	0.00193835	0.00706606	0.0309299	0.0125624	0.00439019	0.0224346	0.0314829	0.0739515	0.0130893	0.00102371	0.0402123	0.00594144	14.7598	0.0103863	3.73203	0.00589143	0.0194838	1.37972	5.03523	2.89284	0.020828	0.088264	0.110208	28.33532
650000	-470.681	-398.151	-72.5291	0.0116632	0.00127877	0.000302054	0.013694	0.0615231	0.00560603	0.0156114	0.103214	0.0394797	0.0752143	0.00825297	0.0286697	0.0341383	0.0399067	6.02457	0.0826029	3.02719	0.0801401	0.0328641	13.0884	12.4006	9.44884	0.0208194	0.0126506	0.0873014	44.74451
650100	-463.921	-393.911	-70.0098	0.00884537	0.0310921	0.000808326	0.00219444	0.0175286	0.0755733	0.0019912	0.0136499	0.0150209	0.0213788	0.0031375	0.0637172	0.007512	0.0032573	2.52995	0.0227754	3.96897	0.0945803	0.0915305	2.95896	13.8318	8.03383	0.134991	0.0640322	0.150875	32.14802
650200	-463.058	-392.108	-70.9503	0.0102452	0.0435896	0.00533657	1.67393e-05	0.00174615	0.0448595	0.0659233	0.0250559	0.0164194	0.0494671	0.011093	0.00239342	0.0407143	0.00651669	3.01326	0.0236473	5.46185	0.0144363	0.0505702	10.0217	10.9997	6.66992	0.0155427	0.150308	0.106178	36.85049
650300	-457.329	-388.649	-68.6805	0.00759131	0.00867384	0.0139391	0.0106546	0.0173823	0.0498301	0.0460653	0.00880371	0.0432269	0.0816342	0.0229602	0.0185343	0.0155361	0.016224	2.21339	0.00793117	9.21509	0.0125435	0.0246559	1.32258	5.15172	7.0576	0.0141031	0.0332216	0.087627	25.50151
650400	-466.275	-394.685	-71.5907	0.0182237	0.015231	0.00256489	0.0139295	0.126759	0.0411037	0.0562552	0.00789353	0.0436282	0.00203107	0.0131356	0.0606513	0.00249831	0.00678366	2.11013	0.0121549	12.2368	0.202928	0.00637289	4.3515	0.0994483	20.5175	0.011476	0.0189363	0.0745289	40.05246
650500	-471.092	-393.858	-77.2344	0.0131229	0.0434561	0.00633542	0.000735627	0.106579	0.0459717	0.000557178	0.00519288	0.00668041	0.0437044	0.000154883	0.0150436	0.0137623	0.00558544	6.19492	0.0441782	10.4519	0.0223659	0.128612	6.70436	13.8176	30.2385	0.131396	0.0811309	0.149317	68.2712
650600	-461.611	-391.708	-69.9026	0.00141927	0.00837415	0.0278085	0.000244224	0.00722609	0.0212055	0.105108	0.0327301	0.0144192	0.00273999	0.0639026	0.0146517	0.002655	0.0346963	3.28796	0.042293	13.4768	0.00936174	0.0318782	8.52141	4.82885	0.939732	0.0205614	0.00715808	0.108955	31.61213
650700	-464.811	-392.909	-71.9014	0.0101592	0.0131529	0.0155168	0.00387316	0.0420036	0.0922712	0.0495044	0.0581729	0.050116	0.0436553	0.0117758	0.0131177	0.0448895	0.00847615	22.5631	0.0196771	6.81972	0.015108	0.0639487	4.21006	2.4898	4.81301	0.0116234	0.0310727	0.112204	41.60598
650800	-465.523	-395.348	-70.1748	0.0108344	0.0637133	0.00239322	0.0233604	0.178607	0.00697226	0.0499242	0.0380728	0.0151163	0.0413245	0.00825	0.015254	0.00200878	0.019037	6.52017	0.0178058	6.56793	0.0381229	0.0391089	2.10149	7.97873	9.00216	0.0446558	0.138068	0.0498458	32.97294
650900	-463.431	-392.497	-70.9347	0.0112171	0.00305073	0.00612339	0.00366333	0.260095	0.012337	0.00597815	0.038149	0.0190343	0.0227739	0.0263479	0.0253578	0.0211311	0.0121183	8.7175	0.0310489	7.47279	0.0344899	0.0304595	6.14728	9.7199	3.95205	0.0182027	0.0139587	0.167267	36.77231
651000	-463.799	-392.511	-71.288	0.0172903	0.0214309	0.00398632	0.0397126	0.0514301	0.0121844	0.00896975	0.00352376	0.104443	0.0196449	0.0053409	0.00245173	0.00436464	0.0113102	1.94629	0.0261658	20.7648	0.0686872	0.043878	5.73706	6.37865	2.99483	0.0943983	0.0255827	0.152438	38.53881
651100	-468.179	-399.319	-68.8595	0.00694654	0.0414539	0.0013191	0.00507081	0.00730981	0.0022397	0.0458371	0.0153313	0.00436524	0.115196	0.0296851	0.0707597	0.000316329	0.0499045	2.59538	0.0102343	11.4469	0.0457395	0.0270277	7.10429	3.81587	0.476721	0.078523	0.317284	0.0826582	26.39637
651200	-462.883	-394.235	-68.6484	0.0084499	0.0218421	0.00882228	0.00502504	0.146237	0.000218584	0.0298973	0.0966951	0.0515056	0.00430845	0.000151742	0.000302723	0.00301519	0.0164583	5.12893	0.00274834	5.80518	0.0951505	0.0713794	9.97561	1.59984	2.0836	0.0876748	0.0654608	0.0325288	25.34104
651300	-459.26	-389.616	-69.6439	0.00379249	0.000715804	0.00861843	0.00554585	0.0259208	0.00712214	0.00339255	0.0118761	0.0670918	0.0100304	0.0154572	0.0130408	0.000721752	0.00504333	11.3222	0.0185776	4.33958	0.0055234	0.0818421	6.873	5.32961	1.75663	0.0369149	0.256263	0.120207	30.31873
651400	-465.917	-394.909	-71.0087	0.00522632	0.0346421	0.0365276	0.0321839	0.0629453	0.018249	0.0225774	0.0129189	0.00703825	0.0866815	0.00335937	0.0101042	0.0545489	0.00429459	15.7603	0.0537757	5.5049	0.0213663	0.0797233	4.76494	9.20428	1.18596	0.0601621	0.0608659	0.0550707	37.14268
651500	-464.882	-396.942	-67.9396	0.000947953	0.0157782	0.00830451	0.0272678	0.0526397	0.011548	0.0165033	0.00193292	0.0294904	0.000367682	0.0119417	0.0144941	0.0455369	0.0474801	7.84766	0.0130389	4.43264	0.163689	0.00954923	3.2407	4.00113	1.43399	0.0718646	0.103229	0.195224	21.79695
651600	-465.287	-394.07	-71.2171	0.0265205	0.00468262	0.00434174	0.0447653	0.0675805	0.00622789	0.0110754	0.0451158	0.00466965	0.0451537	0.0671145	0.0056006	0.0424067	0.0238862	3.08504	0.0138743	5.26554	0.0335877	0.03198	5.32122	2.22849	21.5548	0.0255443	0.085688	0.139476	38.18442
651700	-466.15	-395.168	-70.9813	0.0302355	0.00187192	0.00309808	0.0148467	0.0799241	0.019615	0.00817018	0.033782	0.00751693	0.123828	0.0955768	0.0506516	0.00500507	0.00148419	5.11474	0.0212531	9.3886	0.0194738	0.0155282	12.645	2.99373	6.03083	0.051009	0.0674384	0.182435	37.00561
651800	-462.676	-392.663	-70.0126	0.0160104	0.0246424	0.0188821	0.00174612	0.0266232	0.0688912	0.0428509	0.0189339	0.0518046	0.0220622	0.0385815	0.00509589	0.0140524	0.0129758	12.365	0.020642	4.38206	0.00689083	0.115184	3.8798	1.51041	9.35617	0.00154481	0.0257206	0.135347	32.16193
651900	-458.004	-388.783	-69.2211	0.00671964	0.0291832	0.00998488	0.0163775	0.00323876	0.0075957	0.0889625	0.0445538	0.00749494	0.0064614	0.023165	0.0162207	0.010447	0.0131548	7.18495	0.000614906	4.24371	0.0131242	0.0645062	7.87043	8.13456	0.284349	0.0202481	0.00998782	0.0944324	28.20448
652000	-462.599	-393.315	-69.2832	0.0379553	0.0339747	0.000211887	0.00809891	0.0875866	0.0569575	0.0107451	0.00227544	0.0251324	0.0828644	0.0349286	0.0298865	0.00141594	0.00109756	6.57351	0.0468558	6.6522	0.0238935	0.137606	11.5534	1.28841	1.73757	0.0160554	0.0156388	0.0565752	28.51484
652100	-464.724	-396.232	-68.4919	0.00804495	0.0294467	0.0457056	0.0675022	0.00568589	0.00124311	0.0199329	0.0195589	0.0875137	0.0184356	0.0133047	0.00487012	0.00986943	0.0467321	2.66624	0.0156015	5.21733	0.0516913	0.0472534	2.6591	11.6424	1.79266	0.00249057	0.0516306	0.0344153	24.55863
652200	-469.97	-399.75	-70.2199	0.0171223	0.023919	0.047076	0.0543506	0.0472576	0.0201052	0.00337072	0.0584697	0.0326687	0.113448	0.00399642	0.0107427	0.0842029	0.0029591	10.8505	0.000638732	3.06953	0.054498	0.0255115	7.89188	2.93355	7.72315	0.0128433	0.0260393	0.0904933	33.19834
652300	-463.643	-391.873	-71.77	0.00736174	0.00459892	0.0199209	0.0350935	0.0280139	0.0538011	0.11299	0.00819926	0.000842883	0.0375545	0.00483871	0.0126929	0.032965	0.0158913	5.16854	0.000984404	6.58614	0.00852271	0.00380688	2.02015	7.17858	19.4096	0.0683032	0.0258975	0.103807	40.94912
652400	-462.287	-389.254	-73.033	0.0011988	0.0371252	0.0099331	0.02518	0.039944	0.0328049	0.00816423	0.00982881	0.00739221	0.0306301	0.0174576	0.0300948	0.00170123	0.0283564	12.9643	0.037273	4.11705	0.0245916	0.0265781	7.91165	14.8671	6.96508	0.00815507	0.0388598	0.0233497	47.26383
652500	-458.397	-389.461	-68.9353	0.0063074	0.0133123	0.00741821	0.0137862	0.0503109	0.0850643	0.0163459	0.0153356	0.0286133	0.0236395	0.0020554	0.0250484	0.00925117	0.0062518	6.81045	0.0273656	3.31377	0.00535596	0.0047342	3.50996	4.79046	7.9337	0.0148025	0.0318739	0.0301966	26.7754
652600	-471.153	-402.609	-68.5443	0.0115412	0.00208339	0.0203601	0.0351709	0.0583925	0.0308867	0.0191494	0.109659	0.103968	0.00915231	0.0165305	0.0149361	0.105378	0.0219449	6.85106	0.0096959	8.29329	0.107495	0.0800429	2.14047	1.18354	5.50461	0.0163086	0.00499561	0.0699468	24.8206
652700	-457.515	-387.646	-69.8697	0.0109161	0.0190043	0.00666351	0.00241054	0.0144493	0.00982973	0.0388487	0.00238414	0.00349456	0.00420377	0.00635313	0.0311738	0.0114866	0.000320644	3.39403	0.0771992	16.3301	0.0302201	0.11185	8.68186	1.25875	1.26769	0.0140197	0.0650557	0.0552863	31.44761
652800	-471.707	-401.573	-70.1346	0.0122093	0.00271252	0.00333967	0.010214	0.0634732	0.0320843	0.0322791	0.0623818	0.0130339	0.00119454	0.0560354	0.0215986	0.0569762	0.0696992	10.5778	0.0387282	4.60491	0.116036	0.136316	7.622	0.360307	8.64435	0.0889619	0.0795056	0.0655905	32.77177
652900	-459.507	-391.031	-68.4765	0.0337067	0.00282745	0.0158829	0.0255348	0.0836861	0.0129645	0.099428	0.00314334	0.0057029	0.0135636	0.0132243	0.0417483	0.0189667	0.015776	7.52535	0.00200384	4.80575	0.0370374	0.0472951	6.86711	2.694	1.95639	0.0166589	0.0545997	0.0893117	24.48166
653000	-470.174	-396.533	-73.641	0.0106277	0.0391436	0.00341369	0.0275823	0.307308	0.00714137	0.0412462	0.00152242	0.0218129	0.0402302	0.000263142	0.0355777	0.021733	0.0246727	7.86574	0.00957014	19.8585	0.0267836	0.0094774	13.2462	3.98245	4.55451	0.0548392	0.0104841	0.103087	50.30393
653100	-466.123	-394.997	-71.1255	0.0199144	0.0380079	0.00846189	0.0237786	0.0503684	0.0209098	0.0637967	0.0177976	0.0472692	0.0681798	0.0227508	0.016184	0.0263151	0.0045856	3.25081	0.0347889	23.625	0.0593765	0.058321	7.03379	1.10741	1.9963	0.0690232	0.00645592	0.0568522	37.72648
653200	-471.661	-401.382	-70.2792	0.0376629	0.0361025	0.00442032	0.0181055	0.0538399	0.053874	0.0420915	0.0294523	0.0804747	0.0333883	0.0115401	0.0589687	0.0167924	0.0227008	2.17406	0.00698314	10.776	0.0310687	0.0206717	13.5449	5.93934	0.158286	0.192692	0.123519	0.0278996	33.49487
653300	-462.793	-390.221	-72.5713	0.0508128	0.00288542	0.000625621	0.00377807	0.0381823	0.080905	0.0114933	0.0173872	0.0373795	0.122772	0.00425781	0.0448642	0.0001298	0.00565841	16.6499	0.00785032	8.58352	0.0194073	0.0196244	9.92798	6.47548	2.75849	0.00609631	0.0677473	0.0182401	44.95546
653400	-467.987	-396.981	-71.0062	0.0457052	0.0111355	0.0699398	0.0030474	0.00765119	0.0367129	0.0136294	0.0246684	0.0276373	0.000731452	0.113006	0.0129358	0.0349249	0.00814351	11.6048	0.0392665	8.15352	0.0243713	0.0276994	1.92481	7.09888	7.6956	0.0361811	0.0357195	0.0790934	37.12985
653500	-460.003	-390.841	-69.1613	0.0191474	0.013564	0.0202825	0.0214613	0.00163609	0.00430886	0.115448	0.024477	0.0161687	0.0065354	0.00529102	0.0490683	0.00667037	0.0227826	7.3205	0.0165804	9.49261	0.00755279	0.025764	6.62659	0.000382867	3.89723	0.0589586	0.0371825	0.0951684	27.90535
653600	-467.862	-397.76	-70.1021	0.0270365	0.00317796	0.00100776	0.0366906	0.0884052	0.0298352	0.0326609	0.0688297	0.0155005	0.0974367	0.0261011	0.0585512	0.00327044	0.0087441	4.02928	0.0699127	11.7738	0.000963031	0.0263641	1.17325	2.92042	11.8427	0.00354595	0.121682	0.150235	32.60942
653700	-466.012	-392.569	-73.443	0.0135887	0.0278252	0.0230695	0.00655013	0.236385	0.0555109	0.0251298	0.0108562	0.000994921	0.0632179	0.00535919	0.00743375	0.0298413	0.00237853	12.0304	0.00847614	10.4247	0.016735	0.0230095	3.89002	8.16077	14.1484	0.0264732	0.0487086	0.0282319	49.31406
653800	-460.139	-388.446	-71.6926	0.0125611	0.0028239	0.00517904	0.027476	0.0312334	0.0304542	0.0185754	0.00789308	0.0447416	0.0533837	0.000601685	0.0335421	0.00990201	0.0177953	10.3422	0.00291986	8.02708	0.00334376	0.147708	9.17631	6.5336	5.88532	0.0317458	0.0194531	0.0960889	40.56188
653900	-459.069	-386.486	-72.5838	0.0100795	0.00307639	0.000429677	0.00990031	0.0208973	0.0105177	0.0387373	0.0117358	0.0711821	0.0121669	0.0057931	0.00201957	0.00871603	0.00341531	13.4614	0.0225324	4.44778	0.00403804	0.0734544	19.0133	0.443736	7.11247	0.0592844	0.020948	0.150188	45.01784
654000	-463.898	-395.277	-68.6206	0.0334592	0.0385444	0.00912064	0.00122139	0.112212	0.0299259	0.00842155	0.014375	0.000541693	0.0105674	0.0338236	0.00991609	0.0196311	0.0132838	2.68926	0.0479433	4.85688	0.117007	0.0217833	5.02016	1.03498	10.8796	0.0740139	0.0917332	0.0334995	25.20195
654100	-467.267	-393.124	-74.1431	0.00921105	0.0246765	0.0207561	0.000125492	0.0149095	0.0165733	0.0514632	0.0269146	0.0612826	0.128479	0.0185329	0.0337595	0.00623836	0.00434284	9.07843	0.05454	26.7329	0.00357468	0.071172	1.10316	6.20438	8.93652	0.0232547	0.0945452	0.094546	52.81425
654200	-464.795	-393.868	-70.9273	0.0193681	0.00949667	0.0238412	0.0152023	0.0262688	0.0702121	0.0262618	0.0511381	0.0277133	0.123755	0.00666515	0.0147678	0.0164773	0.0105942	3.18395	0.0185917	16.7046	0.0229654	0.0503631	11.8038	4.28059	0.00459175	0.0601989	0.111549	0.052518	36.73546
654300	-465.871	-393.56	-72.311	0.0138208	0.0521143	0.0120969	0.0223764	0.0604968	0.0162708	0.0153162	0.0391158	0.0432231	0.00913029	0.00273051	0.034016	0.00264672	0.000305161	18.7234	0.048243	5.19892	0.0262667	0.0356967	6.95115	12.0069	0.1418	0.146173	0.0135679	0.0380496	43.65387
654400	-454.256	-385.131	-69.125	0.0137667	0.000561016	0.000807518	0.0060673	0.0236135	0.00543579	0.0208705	0.0213959	0.0186249	0.00366388	0.0212892	0.0161655	0.0117414	0.0198506	2.43832	0.0177601	7.55075	0.0991951	0.0285973	4.91123	11.1017	1.27006	0.000324527	0.0413005	0.0807669	27.7239
654500	-464.821	-395.028	-69.793	0.0118852	0.000361099	0.00732846	0.00710612	0.0787571	0.000951046	0.0963348	0.00284745	0.00381157	0.0199048	0.02581	0.019906	0.0183242	0.0298123	13.718	0.0460116	7.07664	0.117269	0.0916583	3.8726	0.298139	5.28766	0.120947	0.0414755	0.0703238	31.06382
654600	-462.427	-389.251	-73.1764	0.0116004	0.000780095	0.00811062	0.0204201	0.0231931	0.0391198	0.0139148	0.0190332	0.00338025	0.0195504	0.0349798	0.0126022	0.00161048	0.0111211	7.79939	0.0199549	25.4527	0.0678535	0.00730818	8.7108	4.096	1.31904	0.0768165	0.155553	0.0561542	47.98097
654700	-459.794	-387.09	-72.7044	0.00660568	0.00452176	0.0261164	0.00547155	0.0522502	0.0413853	0.00671271	0.0034904	0.0125403	0.0404843	0.00727296	0.014916	0.0241086	0.00183004	14.6059	0.00238284	4.79697	0.0252104	0.0557486	5.6164	9.52823	10.4845	0.0660659	0.0546511	0.137115	45.62088
654800	-460.567	-388.188	-72.3795	0.0069475	0.00390825	0.0480734	0.0194741	0.0195586	0.0479553	0.00217809	0.012112	0.0535526	0.0256603	0.0152617	0.0155483	0.00285122	0.00371745	9.12543	0.0155508	12.3184	0.00144702	0.0301783	9.33092	9.67384	3.05547	0.0911068	0.0428491	0.0346381	43.99664
654900	-459.421	-390.735	-68.686	0.0271517	0.0109081	0.00544252	0.000576406	0.00277683	0.00171338	0.176655	0.0115924	0.00773279	0.0913428	0.00479298	0.0118542	0.00233229	0.00254192	8.01772	0.00232368	4.88651	0.0320118	0.0350715	0.657287	8.31581	3.1296	0.0508114	0.03424	0.0103913	25.52919
655000	-463.041	-391.318	-71.7231	0.0018583	0.00172248	0.00975483	0.0110453	0.00307706	0.0670432	0.00410974	0.00538129	0.0858099	0.125375	0.0399108	0.00138637	0.0104895	0.006994	4.37731	0.0303422	14.2061	0.0218266	0.135898	7.02203	7.02114	7.35156	0.0488306	0.0288856	0.0968364	40.71472
655100	-466.158	-393.495	-72.6633	0.0197946	0.0112647	0.0119644	0.00020984	0.0323407	0.00525775	0.0792051	0.0301088	0.0373132	0.0816382	0.00321294	0.0401165	0.0175169	0.000775288	16.2149	0.00973005	10.3931	0.0729976	0.0533734	8.28398	2.4128	7.24876	0.00792802	0.0350059	0.312025	45.41532
655200	-467.545	-394.892	-72.6531	0.00845882	0.00235989	0.00764363	0.00602278	0.101968	0.0377946	0.00900806	0.0874789	0.0668777	0.0787714	0.0222982	0.0450855	0.0430902	0.00136212	10.1237	0.0270399	13.0417	0.0199811	0.0654999	8.40016	2.96665	10.0487	0.0188146	0.101532	0.0323551	45.36427
655300	-471.172	-398.335	-72.8374	0.033745	0.0212364	0.0372386	0.0219766	0.011608	0.0485155	0.125182	0.101316	0.0106317	0.0508998	0.0322929	0.00605416	0.0187474	0.00608588	8.99478	0.0390135	15.9767	0.0025535	0.0249255	5.35373	9.24775	5.88538	0.0596431	0.114131	0.0619067	46.28603
655400	-463.269	-393.375	-69.8938	0.0180609	0.00868429	0.0223778	0.00388833	0.0616082	0.00648732	0.108669	0.00376679	0.0385047	0.0270567	0.0345668	0.0195136	0.0207534	0.00422234	8.1693	0.0402557	6.40517	0.10582	0.0439755	4.60491	3.34818	8.34662	0.0567834	0.0341825	0.0345481	31.5679
655500	-461.57	-390.819	-70.7513	0.0108027	0.0127144	0.0560259	0.0118364	0.00677127	0.00969571	0.0145837	0.0569559	0.026847	0.00576127	0.0286999	0.0155169	0.0255136	0.0301923	4.95332	0.0137603	5.61067	0.0121923	0.0267827	16.3381	2.73699	5.71531	0.0438593	0.0358274	0.0569152	35.85569
655600	-460.54	-391.447	-69.0933	0.0008478	0.012089	0.021929	0.0146331	0.0120706	0.0587862	0.0689669	0.00985323	0.0527055	0.0747835	0.00390732	0.0020959	0.0215205	0.0069421	6.72472	0.0381497	4.27815	0.0376715	0.0490444	0.988859	11.0733	3.88261	0.0444362	0.011644	0.0758419	27.56553
655700	-460.847	-391.389	-69.4586	0.0331553	0.0130096	0.0315339	0.0420292	0.0527339	0.0367495	0.021598	0.0375069	0.0227837	0.00877778	0.0138773	0.0187179	0.00787458	0.00571203	3.65155	0.00503239	6.16214	0.010046	0.0611944	5.48917	4.74584	8.74025	0.0512328	0.0153353	0.114063	29.3919
655800	-465.047	-392.583	-72.4643	0.0257397	0.00160497	0.0287169	0.0289327	0.0330383	0.0159819	0.0420693	0.000539185	0.0158108	0.0423406	0.00393771	0.0138089	0.00273934	0.0143852	9.83328	0.0237838	4.22593	0.139147	0.109365	6.13399	9.42628	14.0699	0.0490464	0.0231759	0.117176	44.42072
655900	-467.41	-398.635	-68.7751	0.0388937	0.0190449	0.000467622	0.013635	0.069277	0.147132	0.0469854	0.0178799	0.0331464	0.0484003	0.0370133	0.0209819	0.0130167	0.0135159	2.44743	0.0303783	8.42827	0.034898	0.0887943	8.13892	0.349229	5.70837	0.138568	0.028651	0.061827	25.97473
656000	-462.87	-388.423	-74.4474	0.0258964	0.0131432	0.00179828	0.0127423	0.0257636	0.0202383	0.00984795	0.0262504	0.0157111	0.0523994	0.0166077	0.0569744	0.0167039	0.000151321	5.32664	0.00608982	17.4941	0.0742406	0.0523144	20.0143	8.38413	2.5112	0.0215047	0.0371811	0.11994	54.33585
656100	-460.63	-391.68	-68.9498	0.0324058	0.00426329	0.00227062	0.0125367	0.0129649	0.0241134	0.0249634	0.0090424	0.0117935	0.0539894	0.00196325	0.000882682	0.00352612	0.119339	5.78857	0.019613	9.43496	0.0724903	0.0563448	4.75293	2.98455	3.33322	0.00741948	0.0334348	0.0502573	26.84785
656200	-471.133	-401.195	-69.9383	0.0371405	0.0240103	0.0145179	0.0108027	0.304811	0.0146303	0.01106	0.0385176	0.058514	0.0637462	0.052216	0.0217789	0.00893374	0.0670112	2.4724	0.00261643	7.07178	0.000793725	0.063343	8.46511	12.5619	0.295594	0.00861896	0.083447	0.0370703	31.79037
656300	-468.678	-396.921	-71.7567	0.0210997	0.0362869	0.0127395	0.0256884	0.00999754	0.0287262	0.134861	0.0282846	0.0855473	0.027399	0.0238627	0.025779	0.0144205	0.000160321	3.71914	0.0066791	8.3452	0.00370748	0.0208251	2.8972	15.5366	9.57416	0.144811	0.0908704	0.0681994	40.88226
656400	-465.113	-393.394	-71.7195	0.00183554	0.00728143	0.0107533	0.0026108	0.191381	0.0478416	0.0108117	0.0538052	0.0167649	0.033525	0.0104595	0.0195536	0.0143662	0.0314363	9.4278	0.0107556	9.01158	0.0303065	0.165255	0.78882	16.3856	4.30094	0.0431838	0.0157508	0.0641787	40.69657
656500	-460.861	-389.389	-71.4722	0.015906	0.00970833	0.00945738	0.00929576	0.0818136	0.00127899	0.0148588	0.101512	0.0132393	0.00781058	0.0116968	0.00771406	0.0480969	0.00295333	12.4542	0.0260266	5.32616	0.0355364	0.0556258	14.014	6.37246	0.741477	0.0197634	0.016233	0.0633572	39.46017
656600	-458.475	-388.951	-69.5237	0.0173675	0.0131612	0.0254023	0.0225925	0.0076434	0.000121296	0.073945	0.0233333	0.0112448	0.0120421	0.00802468	0.0128258	0.00975155	0.000109762	2.0152	0.0155777	16.5225	0.0410506	0.0507549	4.70609	3.25038	2.72804	0.0900965	0.0375812	0.0228492	29.71765
656700	-462.143	-393.628	-68.5146	0.0234428	0.00804779	0.00368887	0.0270791	0.0579897	0.0450405	0.0033165	0.000840706	0.099894	0.0471992	0.00662286	0.0226518	0.0233998	0.0133185	10.0978	0.0348703	5.77587	0.0946286	0.00180711	3.26856	0.345698	4.56263	0.0241771	0.0419752	0.0416158	24.67219
656800	-462.921	-394.028	-68.8923	0.00477292	0.00136056	0.0273809	0.000208553	0.173214	0.0181299	0.0177978	0.00808607	0.0792954	0.0543563	0.014039	0.0221418	0.0118314	0.00141578	3.65488	0.00615117	8.913	0.111694	0.126581	4.97849	4.62538	3.62635	0.0497047	0.00352562	0.0305397	26.56033
656900	-457.587	-389.438	-68.1486	0.0132575	0.0168817	0.000434536	0.0176124	0.0280857	0.0289918	0.0460295	0.019644	0.00267702	0.0384606	0.00576005	0.0461004	0.0217845	0.00645014	3.96718	0.0140157	5.75099	0.0186786	0.0524904	3.31454	2.09514	7.06755	0.0628565	0.0606021	0.14584	22.84205
657000	-464.707	-393.898	-70.808	0.0107262	0.0139941	0.0127601	0.0208044	0.0147061	0.000435694	0.083326	0.0678389	0.0207032	0.0121102	0.0730255	0.0029323	0.0624981	0.00171613	2.76813	0.0031159	5.39228	0.0211805	0.0473954	0.183182	9.9101	17.2194	0.101283	0.0283585	0.0672028	36.13923
657100	-468.085	-399.675	-68.4102	0.02582	0.0351296	0.0031147	0.00631828	0.0573872	0.0444936	0.0797238	0.00996445	0.026793	0.0181735	0.0132922	0.0484932	0.0221917	0.0789791	6.2849	0.0058338	8.48342	0.0317305	0.00306237	0.892756	3.08364	4.60834	0.0852914	0.0975671	0.103588	24.15
657200	-460.423	-392.569	-67.8547	0.0242287	0.0140526	0.0350169	5.10944e-05	0.153816	0.0274641	0.0286075	0.00316312	0.0767994	0.0449464	0.0185143	0.0291127	0.00652658	0.0228866	2.42152	0.0100664	5.724	0.00310515	0.044804	2.20971	2.49758	7.91116	0.00268888	0.0278165	0.0347505	21.37239
657300	-474.671	-404.621	-70.0502	0.06674	0.0676226	0.0284968	0.0505459	0.0881758	0.039644	0.00208118	0.0231876	0.0223571	0.0757745	0.0110331	0.00714446	0.00229714	0.0172453	7.34984	0.0202972	5.96951	0.23333	0.101952	6.93258	7.77645	3.2266	0.0092631	0.0782988	0.149362	32.34983
657400	-465.151	-394.153	-70.9984	0.0257788	0.00460541	0.000262572	0.0216939	0.0288992	0.0242198	0.034999	0.0444366	0.0130151	0.0381567	0.0171834	0.0449202	0.0256022	0.00322217	18.7395	0.0265322	4.36867	0.105026	0.0443273	3.25568	6.85122	3.12732	0.0178845	0.175134	0.0529801	37.09123
657500	-471.414	-401.096	-70.3178	0.00171161	0.0272419	0.00551782	0.0452758	0.0678649	0.151517	0.00135109	0.00989244	0.20143	0.00223447	0.00942567	0.0760755	0.00939827	0.0109544	3.88746	0.00803347	6.68655	0.0403536	0.0289185	10.7952	2.22276	9.09646	0.0376343	0.0651935	0.199316	33.68778
657600	-461.083	-391.541	-69.5421	0.015123	0.0183923	0.0136706	0.0184161	0.00449287	0.0171038	0.0127942	0.0132061	0.0518162	0.0927365	0.0349201	0.0625611	0.014607	0.00167817	11.4181	0.00645196	6.51662	0.0221677	0.0919787	0.354813	5.5939	5.29439	0.00968814	0.0535581	0.0763739	29.80959
657700	-472.08	-397.256	-74.8241	0.000824459	0.0207513	0.0198255	0.00970049	0.0218715	0.0274292	0.0251406	0.000420032	0.104788	0.0482489	0.0231452	0.0102632	0.0336744	0.000596366	14.6598	0.104383	7.84004	0.165135	0.0539235	1.08045	23.0279	8.73875	0.0428682	0.0657283	0.0939699	56.2196
657800	-465.201	-394.507	-70.6933	0.0467899	0.0331978	0.00772712	0.00950298	0.188844	0.0457272	0.0229733	0.0249747	0.0272737	0.072805	0.0322482	0.0081998	0.00785773	0.000973085	9.54913	0.0145793	12.1123	0.06005	0.0233911	0.91558	3.973	8.32181	0.0216794	0.00663808	0.038399	35.56566
657900	-468.138	-394.193	-73.9455	0.00545955	0.0508191	0.00259872	0.0407182	0.0244634	0.0239972	0.0176887	0.00490833	0.0324399	0.0352538	0.0112843	0.0351542	0.0369861	0.00244701	18.9438	0.0145329	13.0986	0.18495	0.0358908	1.56989	12.4637	5.05635	0.0617598	0.0275991	0.045075	51.82635
658000	-458.224	-389.995	-68.229	0.00135215	0.0385548	0.00890681	0.0136576	0.0290319	0.00232628	0.00844252	0.00650659	0.0185191	0.0456994	0.0412597	0.0386983	0.013387	0.000571702	3.00594	0.0153032	3.88486	0.0629572	0.033363	2.06551	9.04574	4.64967	0.00928656	0.0178178	0.186431	23.24379
658100	-469.008	-397.552	-71.4558	0.0341787	0.0133259	0.00502898	0.0357989	0.0828609	0.0203331	0.0059715	0.0240088	0.00400879	0.0448693	0.0169174	0.0394936	0.00251346	0.0127105	12.2295	0.0597197	10.4557	0.131399	0.0153438	9.78062	5.15391	0.869249	0.0755939	0.165656	0.0992388	39.37802
658200	-464.751	-395.875	-68.8755	0.00816392	0.00489775	0.0114763	0.0147224	0.0711327	0.148648	0.0310752	0.00416522	0.00406581	0.0524629	0.121811	0.00659038	0.0391983	0.000141139	4.43154	0.0232879	9.59742	0.0457081	0.0326308	1.86347	2.96506	6.86317	0.0287373	0.0402013	0.066669	26.47645
658300	-464.982	-394.909	-70.0737	0.0549367	0.0183493	0.0229809	0.003359	0.0135735	0.0066877	0.00578328	0.0107123	0.0466755	0.016282	0.0294027	0.062704	0.0369937	0.00483441	3.26415	0.00635935	15.2421	0.0750756	0.0714884	6.60665	3.75839	2.82432	0.0564562	0.127435	0.101811	32.4675
658400	-456.847	-387.975	-68.8713	0.00279363	0.0293172	0.0158998	0.000463078	0.00870691	0.00207381	0.0140226	0.0131858	0.0133535	0.0733186	0.00768037	0.00547287	0.0422969	0.0170511	5.85082	0.00360537	12.1517	0.0245467	0.0385099	3.01445	3.89989	1.0314	0.0106377	0.0798698	0.104584	26.4557
658500	-463.611	-390.786	-72.8241	0.00221002	0.00692891	0.0227696	0.00994319	0.0114817	0.0812889	0.0176381	0.002975	0.00797952	0.0200018	0.00210781	0.00866838	0.0405753	0.0415561	14.9817	0.0134939	9.86603	0.0347556	0.0128617	14.104	3.22275	3.42888	0.0927289	0.0284548	0.157641	46.21943
658600	-474.175	-403.091	-71.0837	0.0154914	0.0208416	0.0661096	0.0302915	0.0905204	0.00282392	0.0560077	0.0117501	0.0398449	0.0441084	0.00824911	0.0426041	0.0222679	0.0465637	3.61241	0.107569	6.68735	0.0730587	0.0137838	7.11935	1.09884	18.1305	0.0601146	0.0773909	0.0398549	37.51765
658700	-460.726	-391.248	-69.4782	0.00209322	0.00463708	0.0110047	0.0592353	0.0474286	0.00154436	0.00851921	0.0283529	0.106209	0.00330074	0.00874478	0.00119714	0.000369317	0.016513	3.09775	0.0302235	11.6771	0.0382465	0.119408	7.54753	5.97373	0.56531	0.0743551	0.0354911	0.0319106	29.49021
658800	-477.865	-406.356	-71.5085	0.0340665	0.00395997	0.00797173	0.0118916	0.19437	0.109296	0.0438306	0.156991	0.0692523	0.0617907	0.101282	0.0168803	0.037571	0.00897311	8.90591	0.0216303	4.47663	0.0253028	0.117405	18.9889	1.31201	4.83805	0.00174633	0.0429376	0.0528335	39.64146
658900	-465.335	-390.883	-74.4523	0.014141	0.0342943	0.0158624	0.0270978	0.014102	5.09206e-05	0.0249938	0.00773378	0.047719	0.0422514	0.0531857	0.0179384	0.00583453	0.00758126	13.4562	0.00871064	10.9528	0.0289589	0.132316	13.4695	6.56864	9.31305	0.035814	0.0108892	0.0710321	54.3607
659000	-461.497	-391.121	-70.376	0.0135616	0.00217878	0.0106277	0.00310989	0.0611696	0.00189146	0.00740084	0.0714276	0.0582582	0.0133558	0.00875817	0.0348969	0.0427953	0.00370949	7.10744	0.0259712	14.7337	0.0180163	0.157446	4.07841	3.07489	4.35859	0.0268915	0.0109143	0.0537592	33.97923
659100	-461.268	-387.237	-74.0307	0.00209131	0.00826414	0.00429186	0.0391814	0.0252752	0.0109137	0.0259292	0.00804034	0.00176621	0.0123026	0.0139641	0.0291458	0.0402144	0.00703273	2.64603	0.036713	14.3853	0.0257604	0.0191593	0.678967	8.79513	25.3314	0.0201906	0.0122364	0.073073	52.25236
659200	-474.342	-402.673	-71.6687	0.07085	0.0178781	0.0124343	0.0176931	0.0246746	0.150944	0.00975074	0.000630728	0.134833	0.00102	0.00493385	0.0140244	0.0149896	0.00778935	16.777	0.0344904	7.4564	0.0317288	0.268181	1.87203	2.05854	11.313	0.0757239	0.00946699	0.0634466	40.44247
659300	-463.865	-392.197	-71.668	0.0268079	0.0340115	0.0228286	0.00258585	0.110111	0.0705693	0.0349575	0.0219417	0.0136241	0.0105713	0.0674133	0.00887555	0.0242305	0.00417501	10.4519	0.000273919	9.6239	0.0376887	0.0311276	2.77112	13.6525	3.33548	0.00846973	0.00608251	0.0676249	40.43887
659400	-466.658	-391.935	-74.7235	0.00343485	0.00435751	0.0075819	0.0116603	0.0241798	0.0365539	0.0835061	0.0116329	0.0208326	0.0633462	0.00766698	0.000207731	0.00263051	0.0402	4.89946	0.00889044	7.61389	0.135921	0.00284106	3.05598	5.17352	34.2868	0.0254868	0.11817	0.0776533	55.71642
659500	-459.6	-391.451	-68.1487	0.00634481	0.00177162	0.0176772	0.00452124	0.0285709	0.0310763	0.0474772	0.0456869	0.0206784	0.0276676	0.020715	0.0149588	0.0157559	0.0248207	4.11423	0.0125415	9.9254	0.0154419	0.0155978	3.56814	1.47365	3.0709	0.147592	0.0879463	0.103258	22.84242
659600	-459.411	-389.487	-69.9242	0.00196951	0.0210753	0.0321555	0.00338675	0.0418397	0.019083	0.00581282	0.0475315	0.0221187	0.0187927	0.0302137	0.0246921	0.004751	0.0197254	11.7338	0.0185883	9.87148	0.0841584	0.0213666	4.46221	2.79049	2.31573	0.036827	0.06049	0.0314441	31.71978
659700	-465.525	-389.322	-76.2025	0.0162948	0.0222028	0.0182201	0.0038112	0.0493095	0.0879082	0.0386213	0.00558378	0.00940019	0.011163	0.0101195	0.0241115	0.0017964	0.0422494	15.82	0.00246501	12.9037	0.000282348	0.0338783	4.4739	16.8525	12.5736	0.0103936	0.063414	0.0366625	63.11164
659800	-461.097	-390.269	-70.8277	0.0246487	0.0186017	0.0319432	0.00345063	0.00193541	0.0156548	0.00565954	0.0250947	0.0280109	0.00314407	0.0257356	0.0187283	0.0252636	0.0151537	12.3581	0.0029164	6.46809	0.125918	0.0111672	6.21188	8.87278	1.7569	0.0241796	0.0927355	0.0698284	36.23752
659900	-466.326	-396.87	-69.4557	0.0312898	0.0131579	0.0161494	0.0311977	0.0184887	0.182729	0.0430781	0.0317084	0.0231203	0.0350783	0.0135455	0.0102565	0.00360308	0.000407049	3.06383	0.0384904	3.63862	0.0325988	0.107817	11.2459	8.05541	2.55821	0.046475	0.035273	0.101128	29.3776
660000	-469.871	-402.818	-67.053	0.0545472	0.00784653	0.0135858	0.0135757	0.0132387	0.057864	0.0649465	0.0236749	0.01872	0.0581891	0.0352051	0.0905173	0.0090627	0.00668428	1.57488	0.00158865	4.03142	0.0464152	0.0551269	3.1936	3.87032	3.7322	0.169924	0.149713	0.0710484	17.3639
660100	-467.477	-397.938	-69.539	0.0124931	0.0802575	0.0113655	0.00228608	0.0284408	0.118291	0.0316776	0.00637669	0.0289905	0.079551	0.0585008	0.0406411	0.0189633	0.00194243	4.43661	0.00865731	3.90808	0.0174387	0.0165346	13.0708	2.87379	4.74236	0.107484	0.0385884	0.0537133	29.7938
660200	-462.943	-392.247	-70.6963	0.0176876	0.0304054	0.0084342	0.00550672	0.00204662	0.0063801	0.0439943	0.00861347	0.0101656	0.0745355	0.00280004	0.0102516	0.01287	0.00894727	9.71574	0.0284757	12.0902	0.112704	0.0241039	4.5274	4.94501	3.51802	0.0943662	0.136589	0.145408	35.58066
660300	-465.39	-391.333	-74.0566	0.0153078	0.000556497	0.00583904	0.0477101	0.0472235	0.000570397	0.0493399	0.0268076	0.00671732	0.0713545	0.0415741	0.0315197	0.0132415	0.0123515	4.24814	0.0308966	5.85966	0.0085951	0.057172	25.2395	4.39698	11.9623	0.0374296	0.0520514	0.119404	52.3822
660400	-466.03	-397.333	-68.697	0.0228398	0.0243697	0.0147441	0.00747102	0.061794	0.0743348	0.165262	0.00648757	0.054371	0.00974974	0.0168044	0.00976087	0.0189182	0.00466094	4.29926	0.0365155	10.4499	0.130937	0.0185425	1.88224	3.43085	4.65328	0.024905	0.064336	0.101868	25.58421
660500	-465.833	-395.754	-70.0791	0.020768	0.0183356	0.0189235	0.0389869	0.0697268	0.0451502	0.0232098	0.0179133	0.00771867	0.0965507	0.0197991	0.0612221	0.0238484	0.0167503	2.88411	0.00471343	6.93148	0.0103242	0.108952	14.4884	5.72011	1.67833	0.031181	0.00996882	0.148046	32.49449
660600	-462.101	-391.49	-70.6108	0.0995549	0.0271416	0.00149593	0.000813813	0.0467942	0.0151553	0.0300327	0.0137856	0.026806	0.106149	0.00632593	0.030361	0.0161719	0.00110392	6.00905	0.0143206	14.7138	0.00170406	0.066843	2.19373	6.69862	4.90586	0.0101308	0.045585	0.0714147	35.15278
660700	-459.169	-390.405	-68.7648	0.00211846	0.00299388	0.000334225	0.0146135	0.0677475	0.00228032	0.0206919	0.0457736	0.0812177	0.0480554	0.0239462	0.00913862	0.00366882	0.00214445	6.05533	0.0264045	3.95506	0.152072	0.0195024	10.3451	4.48106	0.394501	0.0266056	0.0246975	0.118143	25.92316
660800	-463.296	-394.13	-69.1662	0.00570851	0.0282198	0.00442707	0.0348804	0.0249977	0.042742	0.00283763	0.00608283	0.0538555	0.0149943	0.0191563	0.0759946	0.0169647	0.0226088	5.67705	0.00157459	11.0738	0.0121369	0.0794057	5.98362	3.04806	1.38383	0.0705899	0.112519	0.1338	27.92982
660900	-464.195	-394.14	-70.0548	0.0113088	0.0136264	0.0257038	0.0430821	0.0321043	0.119075	0.0206577	0.00439699	0.0122132	0.0661408	0.0517665	0.00629391	0.00714194	0.0367744	12.2309	0.0112499	4.26661	0.0194959	0.00698291	1.85326	4.99317	8.46268	0.0134085	0.0227265	0.0422026	32.37298
661000	-464.774	-387.714	-77.0607	0.0241994	0.0177654	0.000455851	0.002338	0.0189304	0.00534362	0.00815584	0.0110032	0.00351797	0.0154112	0.068752	0.00338442	0.00992342	0.00845753	4.72979	0.0149312	13.8222	0.0202094	0.137004	31.4284	13.7117	3.14029	0.0925527	0.0459969	0.0617089	67.40245
661100	-470.136	-400.122	-70.0143	0.0668962	0.000497625	0.0080729	0.0140305	0.0929225	0.00293049	0.0341016	0.0808977	0.0687566	0.00746448	0.0139903	0.0185994	0.0101051	0.0274212	4.18506	0.0946698	14.9499	0.0131394	0.108405	1.7495	7.26779	3.08871	0.0242645	0.0586607	0.183801	32.17063
661200	-462.834	-392.786	-70.0478	0.00617668	0.0107045	0.00727765	0.0117317	0.114687	0.0196815	0.105912	0.0686612	0.0580518	0.0885251	0.0375067	0.00721558	0.00348883	0.00304406	3.05032	0.030665	7.71462	0.00297166	0.0498061	1.64076	9.16531	9.98867	0.00625601	0.0338479	0.111864	32.33775
661300	-457.342	-388.912	-68.4306	0.00264377	0.0304069	0.0229419	0.0113912	0.0290104	0.0327328	0.0180764	0.00229162	0.0147262	0.0289185	0.00128668	0.00118877	0.00206871	0.00253783	3.68789	0.0322444	7.17429	0.0113774	0.0769039	9.71229	1.66619	1.33443	0.101441	0.0698446	0.184978	24.25209
661400	-464.453	-393.254	-71.1988	0.00338191	0.0238008	0.000415967	0.0370175	0.0845512	0.0114313	0.0468323	0.125987	0.027745	0.0575435	0.0464536	0.00623751	0.00730177	0.0162564	12.7684	0.013373	6.46201	0.0227111	0.0685621	2.44814	7.18436	8.48474	0.0179658	0.050901	0.0766525	38.09278
661500	-460.489	-391.679	-68.81	0.0297938	0.00972936	0.00968792	0.0347558	0.0208774	0.0866333	0.01109	0.0418899	0.0115211	0.0664094	0.0110871	0.0101574	0.00729668	0.016652	3.33599	0.0150092	7.69638	0.036982	0.00733701	1.04152	6.24846	7.28862	0.0637999	0.000939922	0.0465192	26.14913
661600	-456.39	-388.084	-68.3066	0.032229	0.00702379	0.0192765	0.0121834	0.0221575	0.00506356	0.00655349	0.0719143	0.0123382	0.0011795	0.0124418	0.00829697	0.0180953	0.0149872	4.84544	0.00358285	9.74872	0.0510842	0.000769583	4.46865	1.06598	3.00862	0.00540702	0.0630453	0.126773	23.63182
661700	-468.829	-395.378	-73.4505	0.0364501	0.00473929	0.00184322	0.0120791	0.0436884	0.0150763	0.00122175	0.0277258	0.0219195	0.0321343	0.0343897	0.0536149	0.0831013	0.00320491	8.50862	0.036861	5.71443	0.0623661	0.133577	1.07203	13.2891	20.066	0.00921285	0.0125854	0.0752615	49.35131
661800	-460.815	-387.927	-72.8878	0.00799426	0.0158283	0.0197919	0.0523294	0.100332	0.0264637	0.00144825	0.0141939	0.0132325	0.0669254	0.0087357	0.0178059	0.00392748	0.00803508	4.95133	0.000869174	5.26003	0.00416716	0.0475055	29.9574	3.85207	1.96816	0.01344	0.0395274	0.0865757	46.53816
661900	-459.43	-391.793	-67.6373	0.0143795	0.0017535	0.017147	0.0301853	0.0571939	0.00252094	0.0680251	0.0598463	0.065068	0.0343215	0.00808358	0.000219169	0.00452049	0.0215217	3.25205	0.027622	6.10915	0.039591	0.0213791	6.20436	1.49219	2.51948	0.016173	0.0801503	0.138483	20.28542
662000	-467.278	-396.87	-70.4076	0.0170786	0.0114746	0.00771993	0.0488247	0.0987249	0.13062	0.000181095	0.0522369	0.0361702	0.0342297	0.00372716	0.0543018	0.00300988	0.00404712	7.87399	0.0063933	6.37911	0.0191688	0.0318555	9.83126	4.75104	4.40297	0.111797	0.0885559	0.138444	34.13694
662100	-462.555	-388.503	-74.0519	0.00115894	0.00992337	0.00413228	0.0089437	0.0657995	0.0278934	0.00158036	0.0542462	0.00171778	0.164055	0.00682107	0.0093234	0.0166047	0.00455899	5.99949	0.0022483	4.10467	0.0142205	0.0242668	12.6579	15.9259	13.0838	0.0117622	0.110731	0.046549	52.35832
662200	-468.146	-394.6	-73.5454	0.0205212	0.0297576	0.000137137	0.00168975	0.0645745	0.0100311	0.0802362	0.0192977	0.0312022	0.00573968	0.0175717	0.0108972	0.02143	0.00449173	19.1385	0.0596431	5.72671	0.0551545	0.00484491	9.01648	3.24705	11.9201	0.13758	0.0658937	0.136629	49.8262
662300	-467.82	-392.39	-75.4298	0.0625815	0.0290682	0.00231774	0.00596127	0.0699541	0.0125923	0.0262045	0.0113735	0.00585823	0.171863	0.030404	0.0108225	0.00203006	0.00178609	2.46899	0.00295474	20.1149	0.0283449	0.0604998	0.816206	5.96201	29.1417	0.00173369	0.0146817	0.192963	59.24785
662400	-460.15	-391.352	-68.7978	0.00358493	0.0198077	0.00958438	0.0181677	0.0205994	0.00552178	0.0748902	0.0176672	0.00627686	0.0441546	0.00253766	0.0279969	0.0221131	0.0165495	2.83094	0.0450078	6.04269	0.0652874	0.0249967	3.39308	9.0897	4.06083	0.0556187	0.009039	0.181346	26.08798
662500	-464.256	-391.062	-73.1941	0.0187144	0.0102686	0.00903712	0.0142076	0.110228	0.0458235	0.00552388	0.0154023	0.0131592	0.025401	0.0172093	0.0787523	0.0044282	0.00998869	3.09055	0.0121123	18.0618	0.0104333	0.0394856	7.96798	17.6292	0.630364	0.0112384	0.118643	0.119794	48.0697
662600	-464.519	-395.614	-68.9052	0.0478946	0.0159934	0.00371466	0.00529487	0.0430931	0.00997136	0.117237	0.0775326	0.0518084	0.0113525	0.0180791	0.0224225	0.00128427	0.00097818	8.86725	0.0217155	3.9227	0.13399	0.0534695	0.403264	5.78672	6.8414	0.0425757	0.0519231	0.073348	26.62502
662700	-469.79	-398.521	-71.2693	0.022616	0.00579881	0.0148336	0.0143389	0.0134604	0.119875	0.0775083	0.000925715	0.0666201	0.0987945	0.010608	0.000659309	0.0198181	0.0790796	11.5798	0.0343998	8.1683	0.0737529	0.0357807	0.262152	8.78293	8.8975	0.0107574	0.0151149	0.0401405	38.44559
662800	-460.767	-391.25	-69.5168	0.0260473	0.0131153	0.0195346	0.0306525	0.00850227	0.00704947	0.0239335	0.00370944	0.100857	0.0114218	0.0336572	0.0316561	0.0159128	0.00431048	7.65096	0.0129897	9.45328	0.0293346	0.0100645	5.38206	2.18898	4.54887	0.0399825	0.00971512	0.0264658	29.68307
662900	-457.66	-387.038	-70.6218	0.0087855	0.00502979	0.00622442	0.017782	0.119173	0.00161093	0.105358	0.0097252	3.13631e-05	0.0114023	0.00247947	0.0385982	0.00660785	0.0048682	11.7219	0.00864325	5.46609	0.0156669	0.0135001	6.13457	4.37344	7.02601	0.0191304	0.0417571	0.0497597	35.20813
663000	-461.331	-389.592	-71.7393	0.011465	0.0453543	0.00860647	0.0334876	0.00892264	0.0123316	0.0270987	0.00254375	0.00353689	0.149492	0.00551634	0.00865226	0.00459569	0.0341595	8.79909	0.00065513	14.7659	0.00477265	0.0214258	0.881432	9.55782	6.27076	0.0337811	0.0129533	0.0909498	40.79529
663100	-462.046	-391.581	-70.4647	0.029602	0.0115564	0.014445	0.0394806	0.0256172	0.0258097	0.0595155	0.0729461	0.00443243	0.0080235	0.00472428	0.011837	0.0273189	0.00622774	13.3444	0.00527211	3.91395	0.0454613	0.0460689	9.32383	5.6213	1.66174	0.000840811	0.0645792	0.053579	34.42257
663200	-470.665	-395.757	-74.908	0.0203139	0.00192396	0.0213337	0.00440924	0.0901145	0.00715017	0.0140109	0.0353819	0.0957061	0.00503947	0.100126	0.0298759	0.025798	0.00957945	8.87516	0.0159499	19.8146	0.0824951	0.0885978	6.82738	19.9812	0.355621	0.0215674	0.0633868	0.0520955	56.63887
663300	-468.202	-398.107	-70.0953	0.00649063	0.00480716	0.00223922	0.0466822	0.0157609	0.0633755	0.0534055	0.0176048	0.00970393	0.087098	0.0180529	0.0197027	0.0132642	0.018232	1.74928	0.00738303	9.29684	0.000732663	0.146077	10.154	9.28225	1.17178	0.156112	0.180153	0.0541835	32.57526
663400	-460.534	-391.389	-69.1454	0.00101971	0.0161049	0.00339543	0.0121104	0.0803856	0.0378087	0.0213514	0.0234651	0.0509689	0.0250636	0.0648374	0.00576335	0.0114679	0.00118059	2.25607	0.00889923	8.47805	0.0720434	0.0780819	3.0392	3.27335	10.0394	0.0497676	0.0245055	0.151628	27.82594
663500	-457.956	-390.479	-67.4774	0.0234941	0.00557726	0.0335905	0.000995686	0.00279451	0.00277976	0.016311	0.00552419	0.00832311	0.0170075	0.0102069	0.0233755	0.0196887	0.0019933	6.01406	0.0088718	3.01942	0.0651685	0.123707	0.383178	4.90391	4.63157	0.0308864	0.00649565	0.126969	19.4859
663600	-468.727	-397.021	-71.7059	0.0142908	0.0110397	0.00742966	0.00181092	0.0455302	0.0368325	0.0346137	0.0715688	0.109951	0.0872384	0.0362196	0.0385458	0.00473042	0.00624964	6.12251	0.0103915	4.1344	0.0424233	0.104588	26.7511	0.511148	2.26234	0.104378	0.000760206	0.0783193	40.62842
663700	-462.108	-393.22	-68.8878	0.010473	0.0128781	0.00253823	0.0183671	0.0183493	0.064052	0.0431589	0.00116842	0.0164951	0.0889183	0.00773392	0.0847505	0.0138394	0.0134642	8.88894	0.030721	5.75903	0.0972611	0.0507737	7.99434	0.614792	2.59622	0.00623072	0.0392623	0.0643647	26.53811
663800	-465.643	-392.127	-73.5153	0.00991725	0.00873805	0.0163223	0.0495698	0.0410592	0.0271501	0.0222414	0.00614106	0.0320522	0.0097243	0.00496055	0.0385293	0.01008	0.0287839	25.4534	0.00494759	5.84674	0.0587751	0.00604207	13.6967	0.494874	3.5142	0.0425843	0.0838933	0.16797	49.67543
663900	-459.648	-389.935	-69.7131	0.0799717	0.00234167	0.0471831	0.00290737	0.0130762	0.00250036	0.00113635	0.0145885	0.021689	0.037291	0.0153446	0.026656	0.0109938	0.0190698	14.3391	0.00332181	7.09586	0.0444738	0.0343207	4.67199	3.65398	0.401212	0.00707399	0.0281367	0.0900482	30.6643
664000	-458.946	-390.2	-68.7453	0.00741347	0.00214137	0.0115492	0.0285835	0.00229149	0.0136345	0.00396358	0.048679	0.0661069	0.0204876	0.000976938	0.0303579	0.00490488	0.00967079	4.6002	0.0279557	5.51312	0.0777564	0.0815431	12.1863	2.09719	0.757652	0.108876	0.0279765	0.0963884	25.82569
664100	-460.945	-389.056	-71.8893	0.0168313	0.00136489	0.000395187	0.000875936	0.0077459	0.000841328	0.131848	0.00878647	0.0223807	0.0128488	0.00372421	0.0304474	0.0216525	0.0169638	24.1591	0.0179374	4.13652	0.0215015	0.0157034	2.6546	5.57638	4.58087	0.00845822	0.0857261	0.0120395	41.54557
664200	-463.011	-394.56	-68.4511	0.00378582	0.00195872	0.0500807	0.0226883	0.0595751	0.0108632	0.0230254	0.0348965	0.00585181	0.0614416	0.00799075	0.0223532	0.0397288	0.0218942	4.69631	0.0301999	5.21277	0.0419823	0.0341155	0.884837	9.28342	3.58268	0.072135	0.112809	0.03711	24.3545
664300	-463.089	-395.352	-67.737	0.0325853	0.0698725	0.0367863	0.00140586	0.0600537	0.0208015	0.0241028	0.0576275	0.0118995	0.101202	0.0202934	0.00418117	0.00302255	0.0124756	3.84403	0.0305567	5.40144	0.000969859	0.0629979	3.64371	5.0636	2.07397	0.0639261	0.0777034	0.0646993	20.78391
664400	-464.546	-395.602	-68.9444	0.0319612	0.0154663	0.00460396	0.00805573	0.0839698	0.030387	0.0149029	0.0883856	0.0556149	0.012233	9.1503e-05	0.0032057	0.00526328	0.0418851	2.32628	0.00780727	6.89565	0.172163	0.0182117	0.0366149	8.28928	8.46885	0.0560813	0.0291143	0.12484	26.82092
664500	-460.438	-388.671	-71.7672	0.013276	0.0053249	0.00961091	0.00463616	0.0226446	0.0294473	0.00279263	0.0512325	0.00320445	0.0445047	0.0189948	0.0120279	0.00252053	0.0312843	3.98152	0.00545917	7.2541	0.00497595	0.0667763	23.0176	2.64153	3.37542	0.105685	0.108201	0.12235	40.93508
664600	-455.428	-387.419	-68.0094	0.00124506	0.000606613	0.00261763	0.000365525	0.0339187	0.0728582	0.00358201	0.000424354	0.0264222	0.0231898	0.000240033	0.0212579	0.00485091	0.00344739	6.60537	0.00784862	4.52289	0.0789231	0.0938094	0.851758	6.45005	3.18382	0.114274	0.00935954	0.0328015	22.14594
664700	-470.314	-401.805	-68.5086	0.0105703	0.0441927	0.036526	0.00147049	0.0331367	0.000461648	0.00545873	0.0988189	0.0372356	0.158927	0.0611745	0.0461693	0.0014426	0.0195973	3.35912	0.0273725	8.92486	0.0934874	0.110785	6.34227	0.304021	4.72411	0.115623	0.0214908	0.0639095	24.64223
664800	-463.321	-392.811	-70.5101	0.0101055	0.0157738	0.0184947	0.00960401	0.0131764	0.015389	0.0311478	0.0589172	0.0729382	0.0288099	0.00654204	0.019887	0.00642941	0.0547635	2.92638	0.00997172	5.78978	0.03448	0.00219643	5.9652	12.756	6.55674	0.0164624	0.0125336	0.217704	34.64941
664900	-471.23	-403.439	-67.791	0.0875195	0.0378663	0.0202709	0.00713169	0.000272447	0.0199144	0.062571	0.0464809	0.0946045	0.0147194	0.029428	0.0126206	0.000799962	0.0203166	1.50502	0.0732279	5.56068	0.0476242	0.0466638	1.36165	5.675	6.04709	0.10907	0.0895856	0.0838937	21.05402
665000	-462.684	-391.356	-71.3284	0.0309962	0.00133957	0.00138759	0.0080186	0.0915598	0.0115331	0.137191	0.00157643	0.019217	0.0153709	0.00280546	0.0100839	0.0391817	0.00885549	4.18552	0.0173798	10.0604	0.0390846	0.0957721	1.53375	7.16324	15.1365	0.0375197	0.0548829	0.0379794	38.74119
665100	-465.569	-391.906	-73.6624	0.0254632	0.0130394	0.0102584	0.00356942	0.0311143	0.0374452	0.0349366	0.0346805	0.0168508	0.0146058	0.0440686	0.0146373	0.00655208	0.0491118	15.5923	0.00905592	10.2822	0.0333687	0.157019	6.61413	4.12398	13.1563	0.0197934	0.0426704	0.0439712	50.41121
665200	-458.842	-388.737	-70.105	0.0219242	0.000968825	0.00477076	5.57105e-05	0.0805616	0.0134813	0.039027	0.029926	0.0184242	0.0522296	0.0269996	0.0186754	0.00167231	0.0306341	8.48415	0.010247	7.51594	0.0116928	0.0852626	2.12337	2.80471	11.1548	0.00187721	0.0773536	0.0151349	32.6239
665300	-458.521	-387.344	-71.1765	0.0299713	0.00105137	0.0185612	0.00126019	0.0116893	0.000335651	0.0225236	0.0169357	0.0519523	0.14804	0.0259705	0.00328274	0.00301356	0.00085545	10.7462	0.0141039	9.89216	0.0321286	0.0247994	8.42666	5.90908	2.43343	0.0303168	0.0665854	0.0705362	37.98146
665400	-468.021	-393.36	-74.6612	0.023907	0.0071798	0.0401687	0.033471	0.064282	0.0457893	0.0203669	0.00608581	0.0353776	0.00122365	0.0281396	0.0110966	0.00244471	0.0115512	10.8489	0.0406383	11.7241	0.0696635	0.0493401	18.3338	0.268012	13.5189	0.087935	0.0731368	0.059619	55.40516
665500	-468.447	-398.665	-69.7816	0.00443753	0.00295686	0.00209298	0.00909077	0.116701	0.158685	0.0393464	0.0846553	0.0159086	0.00204357	0.0242912	0.0051534	0.00583047	0.00153072	5.31088	0.0435901	10.5828	0.0524989	0.0522353	2.63102	10.202	1.24022	0.0609785	0.0549538	0.303256	31.00715
665600	-475.404	-404.481	-70.9224	0.0412369	0.0721477	0.00562572	0.0537302	0.0741749	0.0610367	0.0410261	0.0216517	0.0243879	0.134559	0.0412854	0.0298979	0.015782	0.0215188	5.53802	0.0167213	4.26817	0.0716986	0.0867878	8.6633	2.19528	15.1016	0.0699659	0.033852	0.0277606	36.7112
665700	-463.587	-395.099	-68.4877	0.0132218	0.0286484	0.00192545	0.0117416	0.0302556	0.0814082	0.0863721	0.0354547	0.00854349	0.0606943	0.0258808	0.0169219	0.00687386	0.0192298	7.26769	0.016501	9.03846	6.17362e-05	0.0133052	3.52777	0.608596	3.30144	0.0361155	0.173983	0.12661	24.5377
665800	-463.796	-392.717	-71.0786	0.0115942	0.00610275	0.0518427	0.0120927	0.028724	0.017528	0.0204099	0.00432778	0.0299089	0.136891	0.0029455	0.0293826	0.020297	0.00993164	3.40652	0.0513238	22.7535	0.0757205	0.0266923	2.80169	2.05548	5.8173	0.00399333	0.0418162	0.0758259	37.49187
665900	-458.359	-387.246	-71.1136	0.00323962	0.00391951	0.0144539	0.0039237	0.0356652	0.0276728	0.0368844	0.00699417	0.0313294	0.0111557	0.0081	0.00609698	0.0247385	0.0155084	5.01714	0.0493395	8.3838	0.0483466	0.0609663	4.16378	1.37183	18.1891	0.0102009	0.0721454	0.0706279	37.66691
666000	-460.009	-390.126	-69.8829	0.00156141	0.053148	0.0102184	0.010007	0.0180667	0.00673942	0.00242939	0.0458841	0.014425	0.0297336	0.0203994	0.000159405	0.00789537	0.0341437	13.2879	0.0254403	6.75347	0.00532402	0.0567314	4.41218	1.10219	5.33213	0.0188343	0.0399935	0.224356	31.51333
666100	-478.961	-405.808	-73.1527	0.0259841	0.0136383	0.0188647	0.0110394	0.0367252	0.0482184	0.0162597	0.0701258	0.0941937	0.00400671	0.0938291	0.137935	0.0415146	0.00904357	15.6346	0.0399113	9.08413	0.049407	0.0696147	0.647024	10.4862	11.1086	0.086637	0.0162914	0.0184628	47.86225
666200	-456.276	-387.32	-68.9561	0.0680573	0.00778334	0.00354962	0.00319133	0.0697279	0.000875492	0.0138557	0.00104933	0.0289009	0.0674554	0.0327253	0.00272055	0.0121345	0.00292327	3.27894	0.00890408	5.17918	0.0131839	0.0295961	1.51927	10.84	5.58047	0.0174093	0.0609277	0.0366115	26.87947
666300	-460.059	-391.383	-68.6755	0.00158021	0.00177288	0.023997	0.00473153	0.159452	0.00439712	0.0310992	0.0176385	0.00177208	0.0433212	0.0495051	0.0161123	0.0307229	0.00355748	6.88324	0.0174437	7.11991	0.0889337	0.0418952	4.24739	2.81632	3.69057	0.00863346	0.112861	0.0598754	25.47673
666400	-469.695	-401.178	-68.5174	0.0231633	0.00270047	0.00161229	0.0365502	0.0133772	0.00156989	0.00333952	0.145762	0.00258944	0.0633659	0.0483921	0.000676506	0.014815	0.0568655	6.5825	0.0498246	5.13226	0.18312	0.0717658	8.99039	0.636465	2.3672	0.00415671	0.0355356	0.217834	24.68583
666500	-457.604	-389.086	-68.5179	0.0119797	0.0353041	0.0126604	0.00178856	0.0127355	0.0171089	0.011294	0.0112734	0.000135182	0.116197	0.0429053	0.00763786	0.015333	0.00156496	2.57452	0.0158621	5.58612	0.0609136	0.0784604	0.329834	10.744	4.87472	0.0104626	0.0388282	0.0770109	24.6886
666600	-471.292	-399.065	-72.2272	0.000960306	0.0379591	0.00236312	0.00792057	0.07624	0.0140857	0.0704704	0.0918966	0.022739	0.0986795	0.0688705	0.03697	0.00452921	0.0116028	4.46061	0.0118805	8.05756	0.11495	0.00872716	9.83267	12.5867	7.28856	0.0158688	0.0301704	0.281903	43.23492
666700	-463.651	-393.81	-69.8416	0.00263982	0.0115382	0.00366861	0.00355291	0.0344899	0.0744294	0.0345572	0.016351	0.0462451	0.0427418	0.00548869	0.0550823	0.012641	0.00236308	2.52418	0.0408227	5.87169	0.0631003	0.122923	12.8613	6.66646	2.54036	0.00860083	0.0701224	0.191601	31.3069
666800	-460.755	-391.044	-69.7108	0.0168406	0.0292583	0.00930741	0.00280176	0.0243794	0.00859222	0.0117659	0.0069957	0.0268181	0.0113258	0.0249618	0.0312454	0.0255201	0.0283442	5.04444	0.0185	4.36382	0.0560913	0.124348	11.0303	3.37772	6.22327	0.0636771	0.0345825	0.0581473	30.65306
666900	-462.266	-392.383	-69.8833	0.00667348	0.00038944	0.00789751	0.0060043	0.0101163	0.0660964	0.00755799	0.0115796	0.0506985	0.09693	0.0173511	0.0063549	0.0173772	0.00629604	5.90459	0.0160254	7.15371	0.0358684	0.0620607	1.44588	2.75768	13.4341	0.144336	0.0795273	0.170372	31.51542
667000	-468.958	-400.876	-68.0821	0.0412946	0.0354182	0.000831774	0.0216391	0.00664508	0.0424481	0.0541586	0.0465262	0.0151709	0.0314316	0.0129176	0.00626123	0.0362054	0.00517923	6.6545	0.15097	6.64398	0.0176796	0.0963797	6.26254	1.78733	0.460074	0.0540879	0.0214923	0.0043628	22.50953
667100	-470.342	-400.769	-69.5726	0.00629943	4.2288e-05	0.0224542	0.0319937	0.0314801	0.025577	0.00856664	0.116411	0.044715	0.00864789	0.00998427	0.0266295	0.161985	0.00503515	2.27619	0.0166837	10.4218	0.034728	0.0532418	4.31326	9.56588	2.59299	0.114565	0.0433795	0.0295002	29.96203
667200	-472.756	-395.85	-76.9053	0.013822	0.0576016	0.00863011	0.00864338	0.0403082	0.0367647	0.00838912	0.00244502	0.00479616	0.159914	0.00391135	0.00686501	0.0551628	0.00131587	8.91009	0.0614372	4.09266	0.0201131	0.101122	26.0025	10.8195	15.9999	0.0177658	0.0886632	0.103137	66.62541
667300	-477.201	-405.785	-71.4161	0.069173	0.0315391	0.0206104	0.0204209	0.0661583	0.0114816	0.0300809	0.00939621	0.0184678	0.0501712	0.0566865	0.0118516	0.0101644	0.019948	22.2984	0.00156833	3.29739	0.0251105	0.131029	0.135775	6.75294	5.53048	0.0385642	0.0162252	0.526094	39.1797
667400	-465.71	-394.819	-70.8904	0.00625691	0.0572762	0.0110359	0.0117799	0.0597985	0.0156677	0.0147204	0.163378	0.0475055	0.00709584	0.00185233	0.027776	0.0101954	0.00479122	9.87436	0.00163437	10.673	0.135897	0.0199459	3.22451	8.66295	3.41055	0.052747	0.029417	0.0270293	36.55117
667500	-462.415	-392.364	-70.0505	0.00651544	0.0059664	0.0245586	0.0238838	0.0429394	0.0752259	0.0346722	0.0203241	0.0170691	0.00700684	0.0100504	0.00536277	0.0329332	0.0147682	10.5073	0.00815017	10.0129	0.0165259	0.0647373	3.50411	5.241	2.36688	0.0877478	0.064386	0.156196	32.35125
667600	-465.151	-395.761	-69.3902	0.0150707	0.070518	0.00513854	0.00162128	0.0283469	0.0106389	0.0726866	0.00602947	0.0455033	0.109819	0.0232705	0.0125462	0.0074954	0.0511698	4.42395	0.00313262	4.95035	0.0205295	0.0592162	10.9332	4.7407	3.21073	0.0189151	0.00395005	0.225393	29.04995
667700	-459.607	-388.024	-71.5833	0.0086396	0.00431687	0.0144557	0.0107814	0.0441784	0.0501674	0.00817884	0.00539718	0.0356876	0.0491719	0.00736294	0.0174866	0.00477486	0.0152924	3.33194	0.0458318	13.3708	0.0204772	0.0452718	2.01803	11.4362	9.2388	0.024485	0.067042	0.140494	40.01525
667800	-464.705	-393.322	-71.383	0.00582651	0.00801244	0.00697957	0.0179016	0.00772652	0.006715	0.00321363	0.0372936	0.0980232	0.0217113	0.0296495	0.00493513	0.030102	0.0098733	15.7808	0.118654	5.34537	0.0079949	0.0807062	2.66554	10.7784	3.82999	0.046968	0.035919	0.0356714	39.01401
667900	-464.749	-392.573	-72.1764	0.00294905	0.01987	0.00574736	0.00963429	0.125652	0.000347095	0.0210066	0.133271	0.0318249	0.0252569	0.0258096	0.0475586	0.0124588	0.0202165	2.6528	0.00294941	5.49265	0.0516111	0.0109441	20.1707	9.00918	4.97894	0.0213884	0.045193	0.0631857	42.98112
668000	-471.064	-400.907	-70.1576	0.0105518	0.0261508	0.0133884	0.0527409	0.073674	0.0164086	0.13002	0.135327	0.000150988	0.0615001	0.00572205	0.0195134	0.0289814	0.0248532	6.79516	0.000984671	10.226	0.0531749	0.0934225	1.92542	2.66412	10.4374	0.0583558	0.0292841	0.00486696	32.88712
668100	-461.175	-389.56	-71.6153	0.00978133	0.0123285	0.0111509	0.00692919	0.030427	0.00547729	0.0379164	0.0283688	0.0379967	0.00115779	0.00819513	0.0399539	0.0176182	0.000858771	6.44579	0.0414727	7.78195	0.120434	0.013749	11.3859	10.5881	3.34603	0.0563312	0.0390427	0.108393	40.1753
668200	-461.362	-390.09	-71.2722	0.00833098	0.029019	7.23963e-05	0.0282522	0.0433326	0.0311602	0.140949	0.0103482	0.0017127	0.0241681	0.00713625	0.00826976	0.00344281	0.000688433	2.07326	0.0265864	21.2014	0.0352319	0.0758569	10.2162	1.69347	2.65375	0.0509813	0.02237	0.0743038	38.46023
668300	-469.319	-397.833	-71.4866	0.048688	0.00110425	0.0801715	0.0119699	0.0793505	0.0387394	0.0813794	0.0118482	0.0142323	0.0608052	0.0411263	0.0150612	0.010536	0.00244366	5.3841	0.0210913	10.489	0.0864534	0.0578757	0.96927	18.506	3.34852	0.0279327	0.0349614	0.109183	39.53183
668400	-457.638	-387.327	-70.3114	0.00104342	0.0049014	0.00182442	0.00897292	0.110898	0.0391609	0.0145031	0.0274813	0.0120334	0.0074901	0.0155049	0.0125215	0.00425668	0.00122072	2.89538	0.0224463	17.4021	0.102055	0.0338281	0.976061	5.41937	6.36387	0.0609576	0.0713015	0.0467412	33.65591
668500	-462.519	-394.981	-67.5384	0.0224938	0.00238011	0.00478186	0.0163919	0.00470692	0.0732374	0.0435534	0.00273797	0.0307225	0.00159376	0.0239632	0.0150022	0.0224863	0.0185551	4.4207	0.010594	4.84987	0.0260726	0.0802884	0.921237	2.53456	6.28699	0.131209	0.0207507	0.225935	19.79082
668600	-467.763	-397.842	-69.9207	0.00472908	0.0125987	0.0215353	0.0257994	0.0920577	0.0823535	0.0367191	0.0310439	0.024312	0.00548414	0.0277438	0.0171485	0.0775534	0.0148228	10.4061	0.0140679	4.6226	0.0285005	0.0953864	4.57872	4.88663	6.38918	0.0773288	0.00626207	0.123649	31.70232
668700	-467.499	-398.1	-69.3984	0.0131786	0.0412219	0.0016203	0.00760152	0.0861581	0.00788691	0.0414012	0.0343562	0.0433421	0.0377296	0.0298578	0.0111902	0.140808	0.0215207	4.20847	0.000429288	11.187	0.0479966	0.0545176	2.89045	3.62172	6.43219	0.0170427	0.0821107	0.031344	29.09115
668800	-468.795	-400.269	-68.5262	0.00537657	0.00764598	0.0296929	0.0131175	0.0424256	0.0273475	0.0628859	0.0324779	0.00868461	0.105523	0.0148184	0.0687472	0.0419472	0.00309755	5.16316	0.035099	2.04992	0.00225732	0.0410618	8.40985	7.74026	0.702107	0.0472362	0.0286071	0.0466521	24.73
668900	-461.915	-391.751	-70.1638	0.0180614	0.0264992	0.0516806	0.00958449	0.0247263	0.0181479	0.101456	0.0136278	0.0244352	0.103792	0.00781234	0.00882543	0.000725399	0.000345985	5.04882	0.0037305	4.34732	0.0178276	0.0128098	12.9185	0.781554	9.24059	0.0469184	0.000842374	0.0892786	32.91789
669000	-461.582	-392.49	-69.0924	0.00201838	0.00347262	0.00765571	0.00872914	0.0206322	0.173536	0.00787713	0.0386677	0.00600174	0.00262541	0.00787834	0.0331398	0.0176854	0.00027305	2.27742	0.0185113	4.19271	0.0567081	0.103206	10.4046	2.17161	7.7528	0.0835473	0.0459307	0.123562	27.56083
669100	-459.343	-392.598	-66.7454	0.0100193	0.00788472	0.0155525	0.000644229	0.0288766	0.0261289	0.00387612	0.0340685	0.000396607	0.00474775	0.0116042	0.0447797	0.0389397	0.0044373	3.90521	0.0245525	3.58377	0.0335577	0.147501	0.723675	3.41947	3.63478	0.0604226	0.0424227	0.0185481	15.82588
669200	-454.968	-386.108	-68.86	0.0132665	0.00410936	0.00330135	0.00335282	0.0109965	0.0104926	0.00795219	0.042028	0.038313	0.0226184	0.0606645	0.000413041	0.0148808	0.000935345	3.87036	0.0245638	5.3299	0.0372862	0.0711211	9.19687	3.29664	4.23806	0.0124014	0.0379624	0.0505506	26.39904
669300	-467.341	-393.356	-73.9855	0.00757295	0.00666713	0.0184715	3.17586e-05	0.0138716	0.0359365	0.0123589	0.0836764	0.032721	0.0273029	0.0567885	0.0500577	0.0146567	0.0300157	10.0113	0.0331924	29.9529	0.0212965	0.0232662	1.77297	4.12461	5.55064	0.00527148	0.0984903	0.0421766	52.02626
669400	-462.308	-389.41	-72.8986	0.00776153	0.00859514	0.0117665	0.0537242	0.0331811	0.0239435	0.00216097	0.0120112	0.0617198	0.0393322	0.0370008	0.000278542	0.00831391	0.0415167	4.28974	0.00723347	19.4667	0.0361251	0.0250136	15.6369	1.90709	4.79153	0.00720415	0.0373144	0.0455823	46.59176
669500	-465.6	-390.899	-74.7014	0.0137922	0.0147236	0.00231442	0.000621573	0.00589199	0.0288525	0.0471128	0.00904701	0.0672415	0.0191677	0.00528211	0.0485742	0.00670703	0.0281395	21.445	0.0537902	18.2105	0.0495372	0.0195421	5.661	1.7171	7.99662	0.00819862	0.0973922	0.0496467	55.60583
669600	-460.839	-390.684	-70.155	0.0134514	0.00158632	0.0192639	0.00191779	0.055523	0.0117979	0.0412257	0.0180042	0.00286439	0.0644206	0.0118059	0.0574775	0.0320455	0.021542	7.18341	0.0302685	13.1786	0.00385203	0.0226788	7.61376	3.78133	0.491359	0.0367568	0.00890302	0.17011	32.87398
669700	-464.253	-392.877	-71.3761	0.00446922	0.00817297	0.00305798	0.0114656	0.0760031	0.0487011	0.0297848	0.0127299	0.0810895	0.0402304	0.039351	0.0335468	0.000937806	0.00467407	7.34848	0.0687334	8.49291	0.102211	0.01846	12.0288	6.84375	3.64396	0.000884392	0.00582981	0.031007	38.97925
669800	-487.628	-414.14	-73.4877	0.0449347	0.0300896	0.00504441	0.0450995	0.10619	0.105187	0.0181167	0.11841	0.0492442	0.0294061	0.0259885	0.000213854	0.184303	0.00780282	2.18478	0.0334926	14.0495	0.129137	0.138127	10.974	5.93222	15.1845	0.0623442	0.0626558	0.0164875	49.53724
669900	-466.767	-398.604	-68.1637	0.0108286	0.0235911	0.00265475	0.016444	0.0465366	0.00230746	0.0318578	0.0400697	0.0377004	0.0476924	0.0483133	0.0348645	0.00616927	0.129422	1.91907	0.00683074	6.51057	0.0727384	0.0502893	2.11255	5.84841	5.75147	0.00151792	0.11177	0.0537818	22.91744
670000	-457.746	-388.086	-69.66	0.00811276	0.0162352	0.00586191	0.0285109	0.128358	0.013065	0.0126121	0.0157501	0.0201456	0.0597262	0.0212468	0.0180936	0.00299352	0.0210172	3.88213	0.00404326	14.5047	0.00573127	0.0536786	4.63376	5.38771	1.40517	0.0244228	0.0560724	0.0700452	30.39919
670100	-468.771	-390.607	-78.1636	0.00975328	0.0205711	0.00508896	0.0274738	0.0110771	0.0466544	0.0261945	0.0074252	0.00217722	0.0280508	0.0399478	0.0485479	0.0104848	0.00325009	8.03528	0.0216505	50.2204	0.00146338	0.0105434	4.84315	1.132	8.07533	0.0783261	0.0561916	0.156209	72.91719
670200	-464.315	-393.278	-71.0367	0.0423541	0.00563754	0.00348118	0.013484	0.0219523	0.023472	0.0012367	0.0224894	0.0515032	0.135238	0.0141294	0.011821	0.0265648	0.000816503	6.28446	0.00611699	4.13708	0.0232953	0.094963	6.52382	11.7472	7.80085	0.0996095	0.0803713	0.110499	37.2824
670300	-465.281	-392.043	-73.239	0.0200836	0.00687207	0.00200013	0.00797658	0.031268	0.0429461	0.0190574	0.00668885	0.00389123	0.0492425	0.00432049	0.00545027	0.0450033	0.00316757	13.865	0.00821798	3.94454	0.145809	0.0859336	22.2865	3.69277	3.77125	0.0713505	0.0232207	0.151273	48.29381
670400	-462.62	-395.628	-66.9914	0.0656372	0.0132305	0.00851154	0.0237529	0.049407	0.00875384	0.0150616	0.0991071	0.0527112	0.0569044	0.0143189	0.014719	0.0281794	0.00466509	3.08798	0.00817451	4.19667	0.0164163	0.0962905	4.87094	2.22881	1.91141	0.00058969	0.0214818	0.162286	17.056
670500	-468.253	-392.805	-75.4482	0.00385448	0.00256287	0.0160015	0.031602	0.0898878	0.0149965	0.0281054	0.00180884	0.0560361	0.0100038	0.0283834	0.00197461	0.0201993	0.0413118	3.86081	0.00311776	7.45608	0.10904	0.0582994	11.9682	22.2891	13.0554	0.0511954	0.102481	0.0393411	59.3398
670600	-459.608	-388.494	-71.1136	0.0228404	0.00792476	0.0057705	0.00171214	0.0204484	0.032452	0.00245334	0.0579975	0.000536862	0.0453437	0.0166552	0.0118149	0.00461001	0.0291665	5.86021	0.0319659	6.50267	0.0759145	0.00483641	8.63324	9.51346	6.70114	0.00129993	0.00637112	0.0762227	37.66706
670700	-463.326	-391.952	-71.3745	0.00540058	0.0293205	0.0228282	0.000777808	0.0764632	0.0322121	0.0549235	0.0218109	0.0182839	0.0604085	0.0305301	0.000922479	0.0318362	0.000665003	3.53693	0.01964	3.85747	0.015278	0.0237053	11.0962	12.8446	6.96972	0.0709903	0.0603346	0.0903405	38.97164
670800	-461.825	-390.319	-71.5061	0.0204141	0.0159585	0.0148112	0.0158733	0.032964	0.000729596	0.0577215	0.0556761	0.00031452	0.0339902	0.00868126	0.080338	0.00755148	0.000711501	7.29296	0.0138773	18.2255	0.056839	0.0383466	6.88013	3.15606	3.52378	0.0310328	0.0421461	0.022947	39.62932
670900	-461.16	-389.453	-71.7063	0.0124254	0.031716	0.0270265	0.0122645	0.0135033	0.00878746	0.00830414	0.0407738	0.0311746	0.00852322	0.00324635	0.0114187	0.0116812	0.027293	8.86351	0.0227095	5.54198	0.00382372	0.037362	16.376	8.36732	1.10211	0.0385422	0.00689864	0.0219448	40.63032
671000	-466.703	-395.519	-71.1842	0.0396678	0.0254878	0.0117362	0.0051536	0.0427757	0.0863341	0.0117097	0.00260894	0.0410015	0.0181709	0.0363771	0.0146232	0.0128698	0.0078008	7.87466	0.0591715	6.38817	0.025363	0.154645	8.51705	6.10231	8.32969	0.0296174	0.0828679	0.100321	38.02019
671100	-462.572	-391.454	-71.1185	0.0552739	0.00740555	0.00820419	0.00356376	0.0224446	0.0483641	0.0406884	0.0299749	0.0141949	0.0359463	0.00196974	0.00756388	0.0141848	0.0254441	7.11626	0.000204208	12.715	0.0243161	0.0620946	3.34192	6.73954	7.12556	0.0749569	0.114735	0.0617942	37.69159
671200	-465.701	-391.338	-74.3626	0.0160053	0.00111875	0.0124426	0.0113206	0.129554	0.0175755	0.0416877	0.00610387	0.00982259	0.0968293	0.0246243	0.0182258	0.0193963	0.00310394	8.45338	0.000137561	30.8749	0.0912457	0.0396317	0.773043	6.76943	6.27986	0.0562295	0.0663515	0.0999985	53.91206
671300	-464.684	-393.65	-71.0339	0.000979458	0.0143911	0.00929892	0.00441183	0.0127132	0.0136871	0.0317182	0.00503261	0.0355112	0.0144517	0.0486123	0.0014108	0.0183427	0.0399442	11.1795	0.0783752	9.19049	0.00300436	0.137385	0.0709241	8.96033	7.18225	0.0398759	0.135947	0.0398157	37.26841
671400	-472.456	-399.644	-72.8118	0.0195025	0.0465796	0.0155589	0.00914518	0.0187337	0.103866	0.0151207	0.0332883	0.105547	0.0310023	0.0582891	0.0142981	0.000509336	0.0620671	9.21629	0.027299	6.01974	0.0348953	0.0731155	2.42391	25.5273	2.13598	0.0186636	0.0660201	0.0814538	46.15815
671500	-464.243	-391.55	-72.6934	0.015553	0.0180292	0.00456662	0.009005	0.0362598	0.0386627	0.0387618	0.0149614	0.035565	0.00137011	0.00789741	0.0150286	0.00978271	0.0344094	8.97408	0.0177715	4.59664	0.0594217	0.16161	20.5778	1.37284	9.36937	0.0559642	0.0275906	0.0727922	45.56575
671600	-467.379	-395.678	-71.7005	0.0168916	0.0112543	0.00134361	0.0206569	0.074163	0.0123783	0.0202237	0.0396735	0.0800536	0.0835255	0.00990307	0.101633	0.0134913	0.00282539	7.62093	0.00212446	5.85485	0.0133528	0.0210482	8.16302	16.9972	1.08949	0.0249294	0.133252	0.193181	40.60139
671700	-461.447	-393.304	-68.1434	0.00246956	0.0336971	0.0337622	0.0101837	0.0494302	0.00383723	0.0645208	0.0394915	0.00618532	0.0479688	0.00953795	0.0193434	0.00328869	0.00936189	3.01854	0.00756432	5.00305	0.152498	0.101508	2.65778	4.18361	7.16922	0.0372219	0.0341421	0.117776	22.81599
671800	-462.832	-391.647	-71.1848	0.00244682	0.00916095	0.00649767	0.00787712	0.0417505	0.00392538	0.0718286	0.033687	0.0201289	0.14834	0.00145329	0.000592185	0.000766413	0.015903	4.41867	0.0338611	11.3365	0.134886	0.0268557	10.4056	3.35573	7.71063	0.00868677	0.0766301	0.150394	38.02279
671900	-459.46	-391.069	-68.3908	0.00813283	0.025214	0.0617664	0.0251031	0.0694668	0.0214744	0.0314821	0.0291286	0.0160664	0.00242004	0.0382886	0.023037	0.00281866	0.0141562	4.56649	0.0125662	8.18385	0.0427658	0.0329979	7.77142	2.29505	0.685935	0.0110068	0.023174	0.0589856	24.0528
672000	-468.605	-397.867	-70.7384	0.0039567	0.0967848	0.0140643	7.01004e-07	0.10727	0.0325103	0.0575588	0.0676782	0.014687	0.0530739	0.0152833	0.0836497	0.0120971	0.0132781	11.3202	0.0140778	6.73237	0.0636987	0.0266623	7.64452	0.525916	8.74401	0.0103326	0.0377651	0.0996033	35.79102
672100	-466.397	-396.533	-69.8638	0.0872806	0.00656888	0.00341004	0.0191454	0.0231416	0.0156635	0.0247015	0.0372273	0.0688111	0.015856	0.0223042	0.0105077	0.00727886	0.0127631	4.5418	0.106031	6.99047	0.0194591	0.0894559	3.65754	4.08594	11.471	0.0493882	0.0254324	0.026837	31.41802
672200	-468.346	-396.84	-71.5052	0.0269084	0.0258265	0.0130874	0.00526238	0.10051	0.0653195	0.0138341	0.0783323	0.0288027	0.04239	0.00250283	0.00879248	0.0134885	0.0305959	1.7786	0.00576332	17.4108	0.0855224	0.0389683	1.96247	15.957	1.75965	0.038094	0.00445396	0.128026	39.62501
672300	-461.978	-392.363	-69.6155	0.00257899	0.00814066	0.0156613	0.010935	0.0085869	0.0542423	0.154361	0.0250053	0.0366069	0.0384984	0.0175348	0.0191025	0.00963906	0.018384	4.53272	0.00896333	5.48506	0.0331202	0.0148759	2.42302	3.68818	13.4653	0.00288246	0.0884154	0.0146169	30.17641
672400	-467.828	-397.564	-70.2643	0.0156126	0.0215812	0.0262805	0.00777467	0.079271	0.0333061	0.0553151	0.007495	0.0182586	0.00175178	0.00827076	0.103416	0.00538241	0.0789189	6.70129	0.0272008	10.9922	0.0638398	0.115992	9.06174	1.45808	4.44778	0.00208351	0.0374947	0.0501389	33.42052
672500	-465.191	-391.477	-73.7138	0.00652034	0.00359369	0.0112838	0.0165021	0.0579565	0.0076332	0.052613	0.0382607	0.0483884	0.0533338	0.0235075	0.00294987	0.00721217	0.00178017	8.91949	0.020801	6.0156	0.0416484	0.169852	1.13459	12.1247	21.6819	0.0225167	0.037585	0.167693	50.66792
672600	-469.357	-395.847	-73.5099	0.00708088	0.0460535	0.038819	0.0430491	0.0617908	0.0380387	0.0411933	0.040439	0.00341767	0.0530458	0.0122982	0.0183125	0.0237325	0.0172542	2.99138	0.0173638	10.833	0.0588751	0.111618	2.83981	10.4762	21.7555	0.00521573	0.0582819	0.0566473	49.64833
672700	-470.583	-399.519	-71.0641	0.0304567	0.00523479	0.0630295	0.0139106	0.0947978	0.00431084	0.0879261	0.00660922	0.015703	0.0699403	0.0210758	0.0160183	0.0653444	0.0197917	4.43126	0.03115	5.10208	0.0787979	0.0673888	0.491326	20.7296	5.81867	0.0447598	0.0560336	0.0542288	37.41945
672800	-463.406	-393.531	-69.8755	0.0410273	0.0086848	0.0117123	0.0175028	0.0439851	0.11957	0.00733482	0.026059	0.00217375	0.0189324	0.0230818	0.0258832	0.0158671	0.0153079	13.6263	0.0206693	4.75091	0.00239522	0.0627658	6.45475	1.8812	4.04285	0.0208839	0.102715	0.133898	31.47644
672900	-461.053	-387.035	-74.0179	0.021039	0.00768821	0.00275584	0.0324369	0.056749	0.00320294	0.0356001	0.00497137	0.0422886	0.0190484	0.0264149	0.00283402	0.0177217	0.00290675	7.75803	0.0040379	8.74171	0.0233156	0.0243657	14.2333	3.18028	17.7859	0.00275252	0.00425457	0.155115	52.18867
673000	-464.609	-392.416	-72.1925	0.00141379	0.0152096	0.0395449	0.00151701	0.103972	0.00395664	0.00051401	0.0316774	0.0250872	0.0389062	0.00810562	0.0190484	0.0108153	0.0488977	4.71879	0.0336433	15.2915	0.0848207	0.0187908	8.3289	12.6437	1.34924	0.0283235	0.0827713	0.132317	43.06149
673100	-462.404	-393.591	-68.813	0.0106174	0.0151964	0.0243963	0.0359661	0.0367874	0.101641	0.0225504	0.0314354	0.0212342	0.0901813	0.000920578	0.0313187	0.00262327	0.00130417	4.79621	0.0380927	5.30427	0.0740574	0.0448759	0.373811	7.97413	6.9671	0.0101641	0.0598039	0.0954679	26.16416
673200	-466.432	-392.528	-73.9036	0.00682708	0.00378507	0.0346997	0.00893214	0.000701285	0.0576493	0.0263096	0.020753	0.0133484	0.0305521	0.0258766	0.104628	0.000376298	0.0157225	4.68673	0.0200253	29.6889	0.038691	0.0737763	3.00611	3.26289	10.3823	0.0511493	0.035117	0.0210982	51.61691
673300	-469.881	-401.449	-68.4318	0.0445169	0.0181082	0.0572571	0.0176261	0.00475291	0.0166745	0.00285573	0.0275806	0.0246398	0.00987802	0.0189343	0.00201066	0.024349	0.0249368	4.17411	0.0916967	4.79757	0.0197087	0.152847	11.6145	1.06181	1.68782	0.163448	0.112593	0.0877418	24.25795
673400	-469.016	-399.076	-69.9399	0.102858	0.00851332	0.017074	0.0188506	0.0383119	0.0070179	0.0637718	0.0145388	0.000950874	0.007099	0.0347888	0.0190129	0.020354	0.0111681	3.15875	0.0246204	9.51363	0.0460582	0.0926224	4.76935	13.0239	0.487712	0.176636	0.100454	0.0405152	31.79855
673500	-462.216	-394.121	-68.0957	0.0196075	0.00339123	0.0186634	0.0266456	0.0476373	0.0277109	0.0362335	0.00171771	0.0663737	0.00235127	0.0265854	0.00141763	0.0253497	0.00295549	2.12714	0.0180394	14.6449	0.0275901	0.00253287	2.84437	0.32442	2.06861	0.0460916	0.100936	0.0662685	22.57749
673600	-460.465	-387.325	-73.1401	0.010726	0.0159083	0.000210963	0.00807297	0.0207927	0.075061	0.00395891	0.0326125	0.0187519	0.0241601	0.00707723	0.0275462	0.0170637	0.00397972	5.35102	0.0119915	15.7386	0.00799433	0.0303692	11.0453	0.197222	14.9787	0.0362178	0.10894	0.0272662	47.79963
673700	-476.78	-404.693	-72.0864	0.0012085	0.00097451	0.0389689	0.0367101	0.00723651	0.107811	0.00575635	0.255696	0.0192082	0.0316654	0.0209842	0.0308389	0.0460044	0.00147588	14.1366	0.0168689	7.40241	0.0209898	0.181636	5.56872	0.385906	13.8856	0.0556275	0.0326272	0.239482	42.531
673800	-462.758	-393.332	-69.4256	0.00334343	0.00205439	0.00654734	0.019943	0.0271462	0.0225656	0.00801177	0.0345915	0.02165	0.0264715	0.0766461	0.0628684	0.0573103	0.0046173	7.87418	0.0107731	5.91563	0.0220175	0.0367806	2.02565	5.70682	7.03774	0.0494354	0.114388	0.0597829	29.22696
673900	-464.253	-394.222	-70.0308	0.0198014	0.0520262	0.0171303	0.0454764	0.0246995	0.00300109	0.123681	0.014773	0.00765189	0.0243174	0.00279263	0.016972	0.02347	0.027441	8.43731	0.0192009	9.54	0.0513158	0.0356263	2.88664	3.26191	7.46943	0.0300714	0.0339741	0.0842704	32.25298
674000	-456.269	-386.706	-69.5633	0.00758459	0.00293914	0.0165079	0.000674411	0.0343325	0.0153337	9.22954e-05	0.00218756	0.00787898	0.0749565	0.0459408	0.00717289	0.00319757	0.000940886	5.16709	0.0191157	12.1976	0.0804852	0.0399217	5.97753	2.10202	3.89951	0.0670503	0.00688601	0.138373	29.91537
674100	-469.664	-401.35	-68.3144	0.00384449	0.0446977	0.00436872	0.00458079	0.0988677	0.00100259	0.00481791	0.128209	0.107045	0.119257	0.00392704	0.0387669	0.020875	0.0124543	3.28803	0.0614509	6.97069	0.0355631	0.00761155	5.55901	5.85288	0.966035	0.0738472	0.0144944	0.248417	23.67074
674200	-467.715	-397.019	-70.6952	0.00813451	0.000999446	0.0280121	0.0324837	0.00444119	0.0484658	0.0138436	0.011502	0.132661	0.0955088	0.0160977	0.0264605	0.0594254	0.00856076	4.77115	0.00317156	4.97717	0.0674675	0.0418617	2.88573	11.1692	10.9306	0.0977938	0.0411271	0.102873	35.57476
674300	-478.695	-409.261	-69.434	0.021965	0.0310921	0.0424281	0.0103671	0.0103388	0.0276254	0.0997939	0.0166425	0.0531628	0.166025	0.075104	0.0381801	0.00140032	0.0502323	3.04548	0.00420047	5.14284	0.310434	0.0862027	8.42808	1.6578	9.78134	0.0874071	0.0119908	0.0687518	29.26888
674400	-456.906	-389.067	-67.8389	0.00547406	0.00605347	0.0417392	0.0200859	0.01259	0.00445643	0.0114899	0.0152462	0.0421402	0.0279507	0.0539553	0.0241123	0.0150177	0.00411434	3.10598	0.000378388	5.02382	0.041378	0.0236217	8.26754	0.0893985	4.23859	0.0691038	0.056548	0.0928926	21.29368
674500	-463.958	-392.884	-71.0745	0.0322922	0.0317032	0.0181935	0.00963193	0.0343145	0.0127229	0.00850591	0.127616	0.04982	0.0493827	0.0194265	0.000590007	0.00312972	0.00331548	5.90273	0.00167846	8.46582	0.0680455	0.0330328	2.6467	13.6986	6.01226	0.0607839	0.0213422	0.159969	37.47161
674600	-465.834	-391.491	-74.3424	0.0406931	0.0103898	0.0100134	0.00730299	0.0466513	0.0113435	0.000742568	0.00153144	0.00274979	0.000371277	0.0257578	0.0795096	0.0293555	0.0157918	6.11156	0.000871045	8.83598	0.0422767	0.0139496	4.09767	26.7757	7.39534	0.142261	0.0531344	0.0600148	53.81092
674700	-460.972	-388.02	-72.9514	0.00669178	0.0339686	0.0177951	0.000325805	0.00893039	0.0354979	0.0207962	0.0217179	0.000999997	0.00687292	0.00295793	0.003205	0.00607362	0.00522835	16.8598	0.0945331	11.349	0.0115508	0.0493358	4.17435	7.92525	6.01189	0.0532625	0.058002	0.0977629	46.85585
674800	-476.738	-403.449	-73.2893	0.0130052	0.00632936	0.0633469	0.0109903	0.178368	0.154238	0.00524349	0.216189	0.0113449	0.016029	0.0122505	0.0015435	0.00415763	0.0763742	14.6308	0.024593	10.3818	0.0100663	0.0230197	3.30565	7.71208	11.4966	0.00343762	0.0150514	0.172915	48.54538
674900	-466.288	-396.583	-69.7045	0.00689268	0.0212938	0.0124688	0.0207583	0.0258674	0.0316663	0.0470616	0.0657073	0.0160499	0.021154	0.0195686	0.040408	0.0607922	0.0119289	5.64724	0.0253606	6.64356	0.118511	0.0708848	5.26106	4.89202	7.49471	0.038751	0.011551	0.0163031	30.62157
675000	-465.367	-395.901	-69.4668	0.0254151	0.0125462	0.00409241	0.0406484	0.0611849	0.0274194	0.0201181	0.0218119	0.0396546	0.0506016	0.0594234	0.0247664	0.0243143	0.00215702	13.4543	0.00766592	7.11802	0.0901699	0.0170642	2.93127	3.84929	1.28602	0.0930178	0.0668591	0.10497	29.43278
675100	-465.397	-390.515	-74.8815	0.00269554	4.84838e-05	0.0180961	0.00277046	0.0135869	0.0196937	0.0193332	0.0028338	0.00114639	0.120703	0.0187243	0.0862571	0.0331156	0.000517658	19.239	0.0520712	8.72402	0.0134735	0.0790999	0.475164	14.2637	13.2453	0.0167142	0.0232304	0.0350752	56.50641
675200	-464.746	-393.311	-71.4354	0.0227112	0.0202409	0.00939087	0.00357952	0.0699688	0.183471	0.00285656	0.00883847	0.0225124	0.0322728	0.0164834	0.00416252	0.0025772	0.0242855	7.57321	0.0146537	6.61006	0.0693554	0.050947	16.9976	6.78991	0.578046	0.00173928	0.133853	0.0330528	39.27582
675300	-467.781	-392.057	-75.7239	0.010563	0.0113711	0.0471549	0.0232168	0.054907	0.0368513	0.0125456	0.038009	0.0297277	0.0646253	0.0408024	0.0122375	0.00962485	0.0177102	12.1409	6.51794e-05	12.7566	0.0372679	0.0369903	8.5833	18.9398	7.65089	0.0774444	0.0382498	0.0474752	60.71833
675400	-475.183	-404.88	-70.3024	0.0247374	0.0174377	0.0404135	0.0445234	0.100736	0.0685341	0.18763	0.0160809	0.0512013	0.0794998	0.0252556	0.00230966	0.00843384	0.016164	11.5682	0.0303637	3.60595	0.074042	0.00196467	7.19169	5.71957	4.51291	0.0959467	0.0286353	0.099	33.61122
675500	-474.638	-403.702	-70.9352	0.00292773	0.0308427	0.0278931	0.0176317	0.067244	0.0230707	0.0853017	0.177807	0.0990411	0.132844	0.0600258	0.0313789	0.00380372	0.0365933	5.5293	0.0355685	12.2512	0.0122751	0.0262453	1.38301	12.2153	4.37091	0.000131798	0.0565496	0.0979771	36.77489
675600	-463.004	-392.336	-70.6677	0.0084427	0.00392507	0.0145563	0.0456269	0.0180108	0.00800187	0.0074096	0.00599992	0.0652969	0.0128864	0.0239407	0.0376177	0.0250235	0.000934334	1.9998	0.0534962	19.5305	0.0685375	0.0184325	8.10177	1.33441	3.97884	0.0325652	0.027502	0.0140395	35.43761
675700	-470.18	-397.173	-73.0069	0.0193575	0.00479113	0.0196823	0.00484451	0.00267788	0.0176262	8.28611e-05	0.0129422	0.0522195	0.0042058	0.00502303	0.0548021	0.0290898	0.0518274	10.9792	0.101369	4.15602	0.0424678	0.0946302	17.4696	9.78323	3.97252	0.102885	0.0628655	0.0895338	47.1335
675800	-457.609	-388.625	-68.9839	0.010092	0.00319913	0.00162046	0.0238064	0.0178732	0.0246529	0.0311921	0.0568128	0.0103899	0.0141844	0.0146967	0.0105153	0.0286934	0.0053045	3.00523	0.0372153	7.20297	0.0143328	0.116925	5.35155	8.10642	2.78642	0.0211413	0.0587991	0.06468	27.0187
675900	-461.334	-391.914	-69.42	0.0212628	0.019758	0.0545914	0.000975926	0.00789192	0.00667254	0.00690201	0.105006	0.0544538	0.0211216	0.000610791	0.0143067	0.0194528	0.00406811	3.60576	0.00389796	10.5167	0.0608682	0.0877118	10.5342	1.38523	2.53582	0.016752	0.076533	0.0384248	29.19899
676000	-460.748	-391.418	-69.3294	0.00313233	0.0131249	0.0194348	0.00892854	0.0332701	0.00888462	0.0102953	0.00412503	0.0776415	0.00583796	0.0623448	0.00891713	0.0116811	0.046931	6.24596	0.0252852	6.27355	0.0782297	0.0626774	6.70341	3.39212	5.47833	0.0120052	0.0709957	0.089119	28.74622
676100	-465.79	-397.395	-68.3953	0.0200321	0.0238339	0.00306447	0.0326284	0.00932872	0.0390589	0.0320842	0.0506263	0.0785578	0.0635111	0.00722428	0.0422712	0.00395972	0.0248361	2.21681	0.0167309	2.74103	0.00785942	0.056636	5.12583	2.83461	10.4618	0.0817166	0.0597563	0.0417725	24.07553
676200	-463.854	-389.442	-74.4122	0.00112559	0.00183222	0.00458362	0.0210096	0.033764	0.0627972	0.0170391	0.1027	0.0394462	0.0324209	0.0154102	0.00190021	0.00190599	0.0216094	17.8912	0.0208176	5.79789	0.0894679	0.0307704	3.10621	14.4136	12.3751	0.000745523	0.028089	0.048793	54.16017
676300	-463.781	-389.907	-73.874	0.0100351	0.0268369	0.00471555	0.028654	0.0149512	0.00917315	0.0221776	0.0654409	0.00298008	0.0174796	0.00393687	0.00290813	0.00194417	0.0114542	6.84287	0.00821527	30.4736	0.0972432	0.0357695	1.12911	9.23257	3.15112	0.00655335	0.0571464	0.212276	51.4692
676400	-463.239	-392.398	-70.8409	0.000304261	0.0219654	0.0122589	0.00876103	0.0663203	0.0336336	0.0308523	0.00147883	0.00900416	0.119787	0.064688	0.0100035	0.0149267	0.0154195	2.02162	0.000889598	12.4644	0.0264261	0.0352565	3.06258	7.67544	10.3803	0.112104	0.0696427	0.0456426	36.3037
676500	-468.748	-395.118	-73.6299	0.033305	0.00411993	0.0273369	0.00339677	0.108673	0.0790233	0.00595262	0.0511579	0.00894329	0.0283538	0.0252009	0.0166545	0.0648631	0.00995431	6.46119	0.0170019	16.7486	0.0215075	0.0561722	8.83124	14.4951	2.9552	0.0234311	0.109306	0.0628427	50.24854
676600	-469.1	-398.009	-71.0913	0.0606558	0.0198908	0.00622666	0.00301526	0.0856466	0.039781	0.00383177	0.0722527	0.0770895	0.0770384	0.0287212	0.0845097	0.0137134	0.00822535	9.7328	0.0178017	8.4866	0.014712	0.0738846	2.04684	10.0126	6.47818	0.0365109	0.0480613	0.0267056	37.55533
676700	-462.594	-394.14	-68.4546	0.0278513	0.0115279	0.0216805	0.0584676	0.00661897	0.0193309	0.022384	0.0070715	0.00179669	0.0345095	0.0266867	0.0240632	0.0414036	0.0106076	9.53403	0.00193376	4.49918	0.0613314	0.0413089	2.41234	5.22222	2.1491	0.0951926	0.024322	0.0171267	24.37209
676800	-461.387	-387.874	-73.5129	0.0147675	0.0178066	0.0195904	0.0216693	0.0368512	0.0078691	0.0195042	0.00772913	0.0116015	0.00896249	0.00412356	0.0310622	0.00807793	0.0249898	5.4779	0.00872315	23.7449	0.110552	0.0369931	10.3779	7.74694	1.80339	0.0436113	0.0258018	0.052512	49.66373
676900	-457.215	-386.939	-70.2763	0.00600741	0.00981819	0.0009547	0.0160536	0.0364042	0.0384212	0.0150054	0.0236927	0.0182326	0.0645602	0.00621656	0.00240267	0.0280127	0.00709904	2.45666	0.0364393	10.0228	0.00603288	0.0219017	8.58902	3.00901	8.9045	0.043034	0.0721693	0.0461106	33.48061
677000	-455.977	-387.061	-68.9155	0.00968239	0.00347622	0.00559157	0.0132325	0.0118245	0.0388544	0.00558806	0.0276049	0.00248206	0.0339738	0.0432636	0.00695877	0.00463593	0.0121011	1.97518	0.00931303	3.9012	0.0145624	0.0269352	1.2094	3.80725	15.2929	0.0115952	0.0322291	0.176578	26.67639
677100	-462.581	-393.176	-69.4047	0.0444248	0.00116043	0.0181815	0.00521971	0.0961671	0.0013451	0.0403591	0.0497423	0.0412534	0.00911427	0.000681633	0.0476593	0.0363117	0.00815567	3.34943	0.00222769	16.2022	0.0763627	0.0871725	4.99906	1.78294	2.09272	0.00488221	0.0525906	0.0729232	29.12228
677200	-467.868	-396.161	-71.7072	0.0131067	0.0490159	0.0173913	0.0327643	0.0424583	0.00222567	0.0363844	0.0701784	0.0930261	0.0471053	0.00970354	0.0301146	0.00537991	0.044082	11.1655	0.0127184	9.29814	0.011741	0.0878997	2.70209	0.02362	16.7317	0.00612621	0.0723094	0.0302385	40.63505
677300	-470.352	-401.908	-68.4445	0.021812	0.0154471	0.0288764	0.0237832	0.0110192	0.120645	0.0555011	0.175627	0.0456067	0.088794	0.0154614	0.02208	0.0131865	0.00445952	5.22795	0.00506499	5.63923	0.00621909	0.0738483	6.17219	0.214492	6.06368	0.113328	0.133885	0.0294259	24.32161
677400	-472.898	-401.192	-71.7055	0.0479421	0.021468	0.0089145	0.0125144	0.0736122	0.0609202	0.0578483	0.0500215	0.00505996	0.016296	0.00906761	0.0452668	0.0241495	0.000592585	5.69996	0.0154637	4.47096	0.0862845	0.272699	17.1531	4.30989	7.99353	0.109819	0.0285127	0.052885	40.62673
677500	-460.952	-388.739	-72.2133	0.0157324	0.0137081	0.0047273	0.0183405	0.056885	0.00835752	0.0175331	0.00285568	0.00287283	0.00156126	0.0359143	0.0497498	0.00807406	0.0240456	13.528	0.017006	14.8804	0.0713	0.0403291	8.00991	6.01507	0.208378	0.0576637	0.0106131	0.0662878	43.16533
677600	-467.737	-399.753	-67.984	0.0132785	0.0035254	0.00203853	0.0274435	0.00411899	0.0830044	0.00166394	0.0432656	0.168275	0.0673091	0.0337465	0.0250913	0.00898194	0.0288972	2.69107	0.0636731	4.63117	0.0181144	0.144035	4.64172	3.33338	5.83487	0.0627487	0.0458836	0.0416398	22.01895
677700	-470.006	-394.895	-75.1109	0.00708429	0.0763628	0.0589884	0.0115511	0.0475468	0.0123307	0.00596569	0.027573	0.0820373	0.0313856	0.0114626	0.014672	0.0298395	0.0283461	9.06365	0.0127215	14.0493	0.0276948	0.0498732	1.53237	7.27474	25.0946	0.00338047	0.0214901	0.0784591	57.65344
677800	-466.174	-395.568	-70.6055	0.0127076	0.000544527	0.0307596	0.0023591	0.0105014	0.0300059	0.0311737	0.0179175	0.033051	0.185128	0.101734	0.00173864	0.0126458	0.00996886	6.35112	0.0204174	9.73986	0.0228878	0.0272346	3.15246	6.29136	8.78815	0.150274	0.0540933	0.0486183	35.12672
677900	-463.056	-389.071	-73.9853	0.00137003	0.0292574	0.0193693	0.00336359	0.0473765	0.00483225	0.0062597	0.000978963	0.0582795	0.0590986	0.0163559	0.00125984	0.0283214	0.015657	10.9358	0.0341363	31.0302	0.0529435	0.0509578	2.62266	2.34332	4.50497	0.0273426	0.0807828	0.050374	52.02527
678000	-473.305	-398.119	-75.1857	0.0060064	0.00237913	0.000515992	0.00250324	0.0674033	0.110278	0.0733706	0.107271	0.169783	0.00555867	0.0237998	0.00155319	0.0268239	0.033173	8.10545	0.00760245	7.99277	0.0186339	0.0674761	2.64952	14.1406	24.2289	0.0069275	0.0913297	0.0879386	58.02753
678100	-464.745	-395.391	-69.3538	0.0106506	0.0310584	0.0617907	0.0217671	0.0200812	0.0492602	0.0212092	0.019152	0.0958724	0.0156174	0.0342491	0.027265	0.00983118	0.00871389	4.4488	0.00132379	6.86671	0.0534494	0.0232945	6.5077	7.44045	2.86474	0.0704421	0.012558	0.152183	28.86815
678200	-463.783	-389.288	-74.4956	0.00208366	0.00358232	0.0219883	0.0101132	0.0484063	0.00725917	0.128064	0.0157139	0.0107792	0.0828462	0.0464058	0.00450366	0.000849727	0.0134449	4.26561	0.00639464	7.5161	0.0507452	0.0577452	14.2176	1.39831	26.524	0.00656009	0.058011	0.079948	54.57706
678300	-463.778	-389.728	-74.0498	0.0316759	0.0167155	0.0142923	0.0397378	0.00521332	0.0273363	0.032986	0.0487904	0.00845241	0.00212004	0.0353599	0.00942168	0.00617078	0.00527958	3.06187	0.00336343	7.81876	0.0615651	0.0278989	13.6593	18.6751	8.54109	0.0392555	0.0456377	0.130551	52.34788
678400	-463.114	-394.914	-68.2002	0.0105948	0.0526375	0.00219748	0.000294191	0.0024792	0.0073732	0.0109589	0.00401438	0.128061	0.00907965	0.000876888	0.00170744	0.0128054	0.00701443	11.2668	0.00763079	5.86473	0.0936643	0.0904823	2.10547	2.47778	0.850275	0.0569166	0.0134442	0.0228144	23.10012
678500	-472.869	-403.871	-68.9979	0.00367198	0.0054099	0.0152214	0.0060151	0.0289126	0.0390945	0.0029094	0.0624105	0.249497	0.179599	0.0372873	0.0174232	0.00192079	0.00695691	5.09171	0.0212114	10.507	0.0366017	0.191614	3.17374	0.881447	6.21745	0.0183951	0.222732	0.0701447	27.08836
678600	-460.675	-389.901	-70.7742	0.00134562	0.00280886	0.00972485	0.0216353	0.0184976	0.0253151	0.0257033	0.0217111	0.0017248	0.0357953	0.0381053	0.00679593	0.0139465	0.066875	7.01272	0.0358551	7.2893	0.053173	0.0117483	8.9204	11.4624	0.822268	0.00810662	0.0306338	0.0334583	35.97005
678700	-466.621	-397.069	-69.5522	0.0123726	0.00904282	0.00503182	0.00583662	0.00866975	0.00801396	0.160817	0.0119575	0.118857	0.0356811	0.0654282	0.0447867	0.00120097	0.000258525	7.09629	0.0141916	7.02837	0.0414448	0.0769713	3.03978	5.07866	6.71305	0.161309	0.0173353	0.104509	29.85987
678800	-462.269	-394.871	-67.3981	0.00421538	0.0046985	0.0114669	0.0445331	0.0806339	0.0399111	0.000254655	0.016626	0.121711	0.0396272	0.0181614	0.0333136	0.0245988	0.00114202	2.8522	0.0514545	4.08808	0.0422561	0.0128651	0.678081	1.43942	9.35606	0.0311458	0.0273386	0.0695332	19.08932
678900	-463.164	-392.709	-70.4551	0.00329053	0.00544857	0.00403192	0.0646022	0.01195	0.00632525	0.0125465	0.0755501	0.0665672	0.0121673	0.00322304	0.0895895	7.18132e-05	0.00330441	10.6484	0.0217693	7.1139	0.0145269	0.0313219	8.82668	1.91314	5.22783	0.0980494	0.0116824	0.108337	34.37428
679000	-464.95	-393.359	-71.5914	0.0146961	0.0596412	0.0180227	0.00677984	0.0858739	0.032349	0.0486895	0.0246781	0.0185844	0.0520006	0.00128678	0.0231451	0.0145011	0.0280609	5.8221	0.00274768	6.44049	0.0148977	0.0484627	7.8742	4.34959	14.8432	0.0681049	0.0436197	0.120417	40.05611
679100	-464.134	-392.433	-71.7016	0.0460636	0.0136741	0.00805378	0.00731262	0.0258614	0.0545281	0.126826	0.0206903	0.0206774	0.0907857	0.0199001	0.00226609	0.0138379	0.0122875	9.37249	0.0015703	18.6146	0.0294367	0.0225232	7.15427	2.68167	2.14416	0.0107151	0.0583396	0.0543264	40.60683
679200	-461.469	-389.854	-71.6141	0.00132223	0.0135169	0.0035475	0.013741	0.0151113	0.0346762	0.0101279	0.0348196	0.0521237	0.0534041	0.0176644	0.00486816	0.0207069	0.00525184	3.46083	0.00369856	7.62765	0.122022	0.117191	0.898812	3.43905	24.1493	0.00381636	0.0101141	0.0560626	40.16947
679300	-454.959	-385.489	-69.4692	0.0353885	0.0160251	0.0131854	0.00132855	0.00578283	0.00219001	0.000883285	0.0199202	0.00951744	0.0157942	0.0107584	0.0407425	0.0118256	0.00253842	7.11006	0.00541402	5.12884	0.0363384	0.0618626	10.0692	0.272059	6.40091	0.0177836	0.0402878	0.116172	29.4448
679400	-462.962	-390.828	-72.1341	0.0019997	0.00401851	0.0436572	0.00590146	0.0215753	0.0193151	0.0322867	0.0201934	0.0462123	0.0116808	1.5865e-05	0.0215296	0.0219562	0.00127482	5.70505	0.0907804	21.6078	0.0383281	0.0546484	1.87529	3.19424	9.78773	0.0226133	0.0994511	0.0417978	42.7693
679500	-461.632	-394.276	-67.3564	0.00791563	0.0109221	0.0113387	0.00315729	0.1052	0.0625553	0.0559908	0.0288235	0.0221805	0.0563048	0.0151063	9.62611e-05	0.00968821	0.0236764	4.82944	0.0477108	5.41758	0.00996612	0.0192464	1.19219	3.63645	3.04525	0.140985	0.00547423	0.123857	18.8811
679600	-463.3	-393.331	-69.9692	0.0131879	0.0441981	0.00198023	0.0152202	0.0139963	0.0829761	0.0382262	0.012454	0.0983505	0.0702442	0.00201892	0.00461564	0.0173087	0.0110822	4.35422	0.00519688	6.75296	0.0210161	0.109557	13.4785	1.84052	4.81963	0.00936	0.0380235	0.0901271	31.94496
679700	-457.865	-389.358	-68.5063	0.00909268	0.0072057	0.00108646	0.000290774	0.0136906	0.0644146	0.0269779	0.0166083	0.0166409	0.126933	0.00455422	0.000535853	0.00433965	0.00663743	1.99357	0.0358302	10.434	0.036304	0.0438349	1.59467	7.25789	2.70187	0.0322797	0.0155496	0.185578	24.63041
679800	-462.213	-392.127	-70.0864	0.00311513	0.0085634	0.00756244	0.0104031	0.00732915	0.0211249	0.0186218	0.0125667	0.0605637	0.0842617	0.000494926	0.10859	0.00328355	0.0231788	1.96764	0.0143027	17.0329	0.0229639	0.124519	2.42427	3.50795	6.93757	0.0252133	0.031002	0.0729428	32.53095
679900	-464.678	-394.465	-70.2132	0.0171148	0.0208709	0.0459826	0.00245198	0.0101043	0.00465032	0.103272	0.0414683	0.00256549	0.0203911	0.0540463	0.029379	0.0331994	0.0149163	16.6149	0.00542038	5.15912	0.0791201	0.0468001	6.11353	4.11499	0.53125	0.0238968	0.0202464	0.05518	33.16484
680000	-460.214	-390.323	-69.8916	0.000326649	0.0156637	0.023986	0.00618724	0.0111145	0.00418867	0.0752895	0.00382835	0.0247363	0.0329218	0.0196462	0.0646611	0.0154859	0.0111755	5.78221	0.00526464	6.90295	0.0560622	0.0245338	6.7281	6.11849	5.36733	0.081234	0.0283001	0.15336	31.55705
680100	-454.586	-387.072	-67.514	0.0172039	0.00857955	0.0195741	0.0321312	0.0505543	0.0162331	0.0144332	0.00878778	0.00882895	0.0114946	0.00770112	0.00475643	0.000590083	0.0003915	3.0571	0.019726	5.21235	0.104932	0.018454	4.73763	0.261445	5.85295	0.0242375	0.0677658	0.111003	19.66884
680200	-458.838	-389.304	-69.5338	0.0309729	0.00769916	0.00397534	0.0271408	0.046625	0.00839481	0.0421966	0.0243704	0.0377423	0.0461809	0.0233989	0.0116686	0.00124887	0.00834169	4.14144	0.008194	10.9692	0.0164023	0.00311247	2.79452	10.3042	1.11388	0.019035	0.0538054	0.0240453	29.76785
680300	-458.318	-388.225	-70.0927	0.037255	0.00503253	0.0189526	0.00825081	0.0401077	0.056764	0.00870705	0.00280682	0.0642424	0.0596307	0.00289507	0.0151942	0.00632094	0.00484245	5.40025	0.0115195	9.14893	0.0296003	0.0164089	2.52265	4.54199	10.4051	0.0585225	0.0304595	0.0661886	32.56258
680400	-457.541	-390.246	-67.295	0.00930656	0.00300017	0.0153876	0.00672874	0.0153617	0.019014	0.050304	0.0237301	0.0631832	0.048574	0.00183856	0.00296962	0.0289304	0.00563574	3.76995	0.0199952	3.17479	0.0365252	0.0275815	0.384979	5.0584	5.60947	0.0650844	0.0491279	0.0838802	18.57375
680500	-455.51	-385.946	-69.5639	0.0103947	0.000801233	0.00682415	0.0053255	0.0204798	0.00537703	0.010767	0.0437484	0.0264269	0.0604132	0.0615882	0.00373452	0.00151863	0.0143761	7.07897	0.0156019	11.3822	0.0428153	0.0426708	5.6712	3.56932	1.73614	0.0215633	0.0240419	0.0622244	29.91855
680600	-470.463	-397.631	-72.8312	0.026931	0.00215273	0.0505602	0.0887932	0.0463876	0.110225	0.0178316	0.0266102	0.0324774	0.0247166	0.0168719	0.0246566	0.00100896	0.0450458	2.71267	0.00198803	12.67	0.0331848	0.0330993	22.3663	1.47026	6.32028	0.0113223	0.0755887	0.0458245	46.25482
680700	-476.55	-407.662	-68.8877	0.0411496	0.00287597	0.0337898	0.0144343	0.00584427	0.139935	0.00556084	0.0162155	0.0409624	0.0780276	0.0778768	0.0278772	0.019777	0.0519058	12.0821	0.0243743	3.25079	0.0241199	0.271222	5.23956	4.35716	0.642153	0.0523632	0.0197487	0.0175267	26.53731
680800	-460.902	-389.114	-71.7878	0.0045975	0.0225656	0.0247827	0.00235313	0.0572684	0.0375963	0.0109826	0.0338965	0.0956509	0.0445783	0.000907441	0.0295206	0.00309708	0.00758617	6.62494	0.0134864	11.8308	0.0104642	0.0851119	2.99548	7.07357	11.9168	0.0281774	0.0328278	0.0510293	41.038
680900	-459.211	-389.574	-69.6372	0.00342918	0.00660465	0.00294507	0.00140332	0.0153716	0.0419602	0.0562873	0.0236019	0.0617095	0.0455375	0.00684828	0.0138333	0.00232296	0.0397329	2.70454	0.0432714	9.09708	0.00952386	0.0107705	1.18899	9.67394	7.08011	0.00283955	0.109083	0.0432143	30.28496
681000	-474.176	-400.798	-73.3789	0.0062513	0.0458633	0.0102028	0.0367133	0.0815437	0.0113873	0.00748559	0.0443558	0.103097	0.0394619	0.048338	0.00206171	0.0651333	0.00949902	26.8868	0.0592479	6.43655	0.0960543	0.0273214	3.62805	11.2156	0.0352122	0.0281898	0.0153091	0.0536514	48.99341
681100	-461.332	-391.672	-69.6598	0.015672	0.0875831	0.00203275	0.002089	0.0394633	0.0201249	0.0766017	0.000302353	0.00560518	0.0210808	0.0107481	0.00763271	0.00679926	0.0405009	6.01417	0.0147016	12.3013	0.0196493	0.0744051	0.678809	3.45457	7.31619	0.0454758	0.0186835	0.123897	30.39814
681200	-469.715	-395.102	-74.6123	0.0388788	0.0149196	0.00262856	0.0054448	0.0102933	0.0327001	0.0259493	0.159247	0.0499005	0.0194521	0.0218088	0.00591845	0.00937789	0.0577287	5.83105	0.0155403	13.779	0.0671956	0.0426909	0.282107	17.2222	17.3208	0.0146675	0.0698902	0.0612389	55.16064
681300	-465.6	-393.136	-72.4642	0.0106559	0.0179368	0.0167322	0.00490999	0.00874846	0.0562051	0.0519269	0.00539067	0.0430362	0.0596916	0.00939646	0.0219772	0.00407388	0.000327245	5.01818	2.25862e-05	8.88975	0.0405789	0.100305	8.65333	0.0308154	20.9659	0.0662759	0.200224	0.143653	44.42005
681400	-467.905	-397.482	-70.4224	0.0118293	0.0330251	0.0818893	0.0500947	0.0155821	0.0133934	0.0863079	0.0168912	0.00240058	0.0528227	0.0524857	0.0289896	0.0109057	0.00627298	2.49457	0.00319225	6.33849	0.0616499	0.0369598	6.31721	16.1121	2.1972	0.061527	0.0672501	0.0579901	34.21106
681500	-462.259	-390.143	-72.1162	0.0386253	0.000739256	0.00985277	0.0073435	0.00389947	0.00957942	0.0747479	0.0286296	0.00439877	0.0209435	0.0438644	0.0152121	0.0188304	0.00363659	6.93739	0.00330152	11.339	0.0217816	0.0461518	1.48772	18.4207	4.04001	0.0269511	0.0758747	0.000751193	42.67993
681600	-462.784	-389.383	-73.4014	0.000240243	0.00545029	0.0273605	0.0348413	0.0167528	0.0196034	0.00221724	0.0506428	0.000736321	0.0124958	0.0564285	0.0121182	0.0224928	0.00925283	10.6035	0.0151949	14.0956	0.0358806	0.0981547	6.57553	5.36798	11.8709	0.0305613	0.0369934	0.105146	49.10617
681700	-463.631	-389.689	-73.9418	0.0146049	0.0188026	0.00843523	0.00348806	0.0222373	0.0124547	0.0144104	0.0578242	0.0426449	0.0485222	0.00436267	0.0161198	0.0130784	0.00236926	11.6171	0.0383682	5.59573	0.0592017	0.0103562	19.236	14.7476	0.0127963	0.104303	0.0600779	0.0469816	51.80791
681800	-468.65	-395.709	-72.942	0.00145786	0.0165557	0.00536789	0.0152169	0.0184098	0.0182669	0.0170962	0.0227288	0.00678564	0.0334648	0.113008	0.000780612	0.00835031	0.013695	1.94664	0.0455933	21.9457	0.16886	0.0014711	1.71895	10.9955	9.46969	0.00924975	0.104129	0.111787	46.80878
681900	-465.493	-391.36	-74.1329	0.0162236	0.00431874	0.00100755	0.00385309	0.0392212	0.0027598	0.0200511	0.0703793	0.00535712	0.0603948	0.0236613	0.00340359	0.00603246	0.050031	2.69351	0.0561554	5.54003	0.0550291	0.0913739	17.6016	7.12182	19.1506	0.0539951	0.0536997	0.0390103	52.7636
682000	-463.63	-392.452	-71.1781	0.0173664	0.000681893	0.000855427	0.00118546	0.117916	0.0202998	0.0952989	0.00164851	0.0395615	0.131201	0.0430405	0.0237895	0.0245706	0.0168581	9.54514	0.000563442	5.54466	0.012556	0.076895	6.3705	5.18578	10.586	0.0127236	0.0535403	0.0667167	37.98934
682100	-475.83	-400.507	-75.3233	0.0122331	0.0259711	0.000554209	0.0551107	0.0609708	0.0220999	0.001982	0.0198778	0.0654257	0.119862	0.00412089	0.0437004	0.0796825	0.00624233	3.82453	0.0188392	15.9413	0.171207	0.0253562	23.3031	12.3067	2.38189	0.0226803	0.0769245	0.1252	58.71557
682200	-465.856	-397.4	-68.4556	0.00295446	0.0293231	0.0180134	0.00310285	0.00481735	0.199127	0.0643155	0.00286737	0.051725	0.153129	0.0283713	0.00249917	0.00197156	0.000529586	2.36548	0.0355562	5.43985	0.00492158	0.0821524	9.82774	1.33789	4.56135	0.112098	0.0163367	0.0310878	24.37722
682300	-461.595	-392.831	-68.7639	0.000111856	0.0049648	0.0212914	0.0153304	0.0319223	0.0477422	0.0355584	0.0289995	0.00356198	0.187806	0.00447132	0.0298956	0.0297947	0.00669185	12.2015	0.0265117	4.39566	0.0116253	0.0417741	1.37238	4.8036	2.44994	0.0070982	0.0540539	0.106274	25.91854
682400	-469.442	-400.042	-69.3997	0.0157732	0.0080214	0.0115694	0.00260906	0.0390198	0.0241867	0.000223714	0.112654	0.157346	0.1062	0.00574869	0.0119966	0.0134873	0.00239044	11.7203	0.0435958	8.66145	0.178674	0.114823	1.8355	1.35439	4.46558	0.071744	0.0553859	0.0848942	29.09754
682500	-458.896	-391.302	-67.594	3.49082e-05	0.00698937	0.00925293	0.029435	0.0177331	0.092623	0.00339467	0.0265364	0.0422933	0.074517	0.00253573	0.00358819	0.0189423	0.0101003	3.78131	0.00427537	7.13031	0.082294	0.0137645	3.42078	3.01022	2.09731	0.0625976	0.00611827	0.122139	20.0691
682600	-476.215	-398.976	-77.2384	0.00777998	0.0212872	0.00271741	0.00267853	0.0251578	0.0368319	0.00645637	0.161902	0.0919986	0.0283879	0.0289845	0.0497877	0.0151348	0.0444403	12.0993	0.0322788	12.3232	0.105412	0.0978485	1.25262	10.4142	31.3155	0.0447022	0.0428147	0.039518	68.29109
682700	-459.651	-389.892	-69.7589	0.000692566	0.0136731	8.51898e-05	0.0139718	0.0131374	0.00180453	0.0217156	0.0136883	0.019538	0.041251	0.00880704	0.00348468	0.0106303	0.0344123	9.7812	0.0457637	6.89116	0.00240002	0.0221352	0.255022	4.00337	9.34153	0.19892	0.107841	0.0473184	30.89355
682800	-471.119	-396.363	-74.7554	0.00642525	0.0675453	0.00733807	0.00556253	0.0588391	0.136919	0.0519484	0.0094074	0.035538	0.0578146	0.0104304	0.0515462	0.0238434	0.0296388	9.41686	0.00254801	10.2454	0.0103723	0.0104398	13.5789	4.55874	17.3384	0.0474368	0.00431731	0.109758	55.87596
682900	-467.534	-394.047	-73.4875	0.010608	0.0360193	0.00769499	0.0130437	0.0553966	0.059418	0.0272159	0.0582932	0.0671608	0.0693893	0.0263128	0.0178205	0.00726746	0.030195	9.23899	0.0271413	5.42977	0.0302243	0.0437499	12.4741	6.35827	15.3622	0.0255644	0.0206606	0.0399801	49.53642
683000	-463.801	-392.954	-70.8471	0.00760377	0.0146576	0.00447732	0.00728661	0.00664492	0.0948528	0.00498445	0.00393876	0.0525874	0.107381	0.0136189	0.00335732	0.00666465	0.0117185	5.49514	0.0790205	8.49789	0.0426686	0.00256035	4.14889	11.4926	5.95533	0.0625989	0.109445	0.108543	36.33449
683100	-457.854	-389.35	-68.5037	0.0242727	0.0151742	0.00309221	0.00654534	0.120416	0.0277734	0.00677969	0.0275639	0.0643114	0.0352972	0.00863116	0.0107599	0.00264953	0.0049773	3.30154	0.0137653	5.98812	0.0875411	0.0819036	0.821288	5.32801	8.53886	0.00921548	0.0435238	0.0455286	24.61755
683200	-467.038	-398.39	-68.6481	0.0469828	0.00918103	0.0333716	0.0102077	0.0226629	0.0358008	0.0147781	0.0644291	0.116872	0.0390449	0.00880379	0.00916201	5.7597e-05	0.0174163	4.59866	0.0716529	12.2614	0.136051	0.0835594	0.547498	2.9813	4.16617	0.0112804	0.0147819	0.0384118	25.33957
683300	-467.165	-394.071	-73.0945	0.0168375	0.0166829	0.0148632	0.021982	0.0881361	0.0214561	0.0664828	0.00939383	5.66947e-05	0.0230643	0.0315881	0.0345845	0.00255832	0.0090819	11.0523	0.0190561	8.03701	0.0112609	0.204924	4.35718	11.2637	12.0497	0.0425711	0.0761999	0.100877	47.57153
683400	-467.541	-399.767	-67.7742	0.00320321	0.00738668	0.00456137	0.0130213	0.00333255	0.169966	0.0921524	0.00659905	0.0110753	0.0894245	0.00111884	0.00316138	0.0179364	0.0351138	4.2933	0.0115228	7.80882	0.103134	0.189231	4.24617	2.69877	0.972164	0.0260248	0.0337259	0.129315	20.97023
683500	-469.516	-400.768	-68.748	0.0401426	0.000592035	0.0133068	0.0141588	0.00707683	0.0223893	0.0841828	0.0146702	0.028147	0.0858435	0.00374341	0.0817678	0.0145588	0.130922	2.35424	0.0205878	6.9047	0.0178818	0.01687	7.24441	8.29694	0.224605	0.0285651	0.113504	0.0751752	25.83897
683600	-463.222	-393.26	-69.9625	0.00207094	0.0383313	0.0127963	0.00922093	0.0923147	0.0168257	0.00270064	0.0398707	0.021035	0.0408284	0.00400719	0.0331498	0.00115616	0.0215957	1.66639	0.00952618	8.38676	0.023041	0.126682	7.90811	3.6243	9.60392	0.127168	0.0381093	0.0613548	31.91126
683700	-458.631	-389.763	-68.8685	0.0139835	0.00162526	0.000399122	0.0317906	0.0214905	0.00475737	0.00873458	0.00632828	0.0399509	0.00788902	0.0163204	0.015237	0.00364101	0.0391864	3.90999	0.0444173	3.31273	0.036469	0.00635507	0.829441	1.59434	16.3438	0.0132647	0.0804697	0.0587067	26.44131
683800	-464.694	-394.77	-69.9238	0.0257518	0.0174406	0.0145248	0.00725194	0.0260046	0.00261642	0.0317347	0.116759	0.0705745	0.0345293	0.04335	0.0410451	0.0073663	0.00588316	16.1265	0.0266387	4.15672	0.0424499	0.0215856	1.88817	4.4215	4.39254	0.0417651	0.0657397	0.0893981	31.71787
683900	-470.533	-399.068	-71.4653	0.0135435	0.0287892	0.00956353	0.103288	0.0689677	0.0149991	0.00822023	0.0414539	0.00133002	0.0399764	0.0132611	0.0286999	0.0125063	0.0349782	7.92588	0.00655693	9.15937	0.0258887	0.242637	7.82332	11.2598	2.45004	0.0346798	0.0634816	0.0140596	39.42525
684000	-462.794	-394.891	-67.9037	0.00101272	0.0153879	0.0505288	0.00984519	0.109996	0.0309888	0.0118363	0.150884	0.00225953	0.0921218	0.0634152	0.00557422	0.00431648	0.0147999	3.14761	0.00141294	7.78286	0.0127793	0.0880924	1.82019	1.43637	6.61997	0.0185852	0.043409	0.0832819	21.61752
684100	-470.787	-394.839	-75.9487	0.0191529	0.0116655	0.0102719	0.0140974	0.0997965	0.0189013	0.00607048	0.0377064	0.00117794	0.11976	0.0850986	0.0423237	0.00521556	0.0174166	18.7951	0.0190689	7.59951	0.00164592	0.115871	21.5946	11.0801	1.98059	0.037714	0.0741576	0.0554989	61.84245
684200	-463.422	-395.563	-67.8592	0.0775099	0.00223545	0.0495039	0.00700295	0.0572605	0.00378697	0.00568542	0.0156404	0.0688809	0.0248972	0.00601696	0.013088	0.00166859	0.0124563	3.7181	0.057602	11.5036	0.0893202	0.0257204	1.13362	1.31786	3.00062	0.00723139	0.0712656	0.124181	21.39478
684300	-460.577	-389.624	-70.953	0.00869936	0.0219052	0.000473985	0.000563923	0.0435446	0.0142788	0.0221479	0.00247312	0.0250557	0.0368183	0.00664126	0.0177526	0.0251289	0.011741	8.04913	0.0492222	21.0481	0.0287331	0.012555	1.29197	1.30373	4.5328	0.055001	0.0461675	0.209222	36.86386
684400	-461.546	-390.399	-71.1467	0.0331623	0.00501825	0.0251878	0.00492768	0.0128625	0.0112455	0.0098792	0.0516363	0.00972445	0.0646566	0.00418042	0.0436412	0.0144537	0.0547128	13.1973	0.0107669	9.58234	0.0113169	0.0581646	4.44346	7.40253	2.61505	0.0316212	0.0458479	0.0887142	37.83237
684500	-462.078	-390.832	-71.2459	0.00218425	0.0229686	0.0149053	0.00220716	0.0135651	0.0728823	0.048984	0.0448007	0.00201357	0.0553087	0.0518751	0.014748	0.00278921	0.00705698	1.90253	0.0245361	7.44113	0.0563054	0.0162701	19.0219	6.52014	2.84106	0.0235417	0.0256901	0.0992004	38.3286
684600	-461.834	-393.748	-68.0867	0.00445555	0.0276262	0.0133171	0.0124113	0.0546465	0.00134785	0.00911056	0.0855387	0.00236814	0.0192596	0.0378621	0.0205841	0.0768761	0.0157517	2.08395	0.0222645	5.26243	0.0620533	0.0422742	8.10006	4.50079	2.00373	0.014123	0.0300637	0.0294615	22.53235
684700	-458.496	-388.268	-70.2283	0.00577873	0.00673612	0.0010236	0.0179827	0.0168871	0.0306269	0.0758932	0.0172344	0.0323686	0.0465197	0.00803938	0.0506175	0.00141601	0.013547	3.19064	0.00461103	5.80386	0.0197669	0.00401206	2.87593	0.858418	20.0243	0.0579406	0.0365174	0.0399607	33.24059
684800	-467.429	-390.484	-76.9451	0.0251729	0.00530708	0.0245778	0.00859571	0.059513	0.00975615	0.0285088	0.0187682	0.0306274	0.0189245	0.0428472	0.0134782	0.00458876	0.0125199	1.56064	0.0155079	14.6742	0.0651318	0.0377961	24.6731	10.1792	15.213	0.0117017	0.0652138	0.0260213	66.82472
684900	-468.903	-399.378	-69.5246	0.0188061	0.00339498	0.00117721	0.0513219	0.0150717	0.0960805	0.0532846	0.0105701	0.044802	0.0117846	0.00333542	0.0293689	0.0222618	0.0448293	4.6175	0.0394087	7.06315	0.0245557	0.215991	13.277	1.26593	2.71264	0.040206	0.0351581	0.0245462	29.72216
685000	-465.537	-395.396	-70.1409	0.00354565	0.0522172	0.0630828	0.0251322	0.00154583	0.0455727	0.016348	0.0319392	0.00891804	0.0607501	0.0250895	0.000775979	0.00325222	0.0193753	2.87067	0.0141153	10.8928	0.0026423	0.150912	12.1215	1.50746	4.75397	0.00299366	0.101072	0.0278039	32.80348
685100	-473.041	-398.647	-74.3948	0.0095411	0.0478042	0.0271634	0.0221263	0.0469406	0.0264121	0.166726	0.0228883	0.0899746	0.0605983	0.0235446	0.0192632	0.00399918	0.00304573	14.2133	0.0271284	11.4172	0.0925738	0.0780442	3.92243	10.2573	13.3855	0.0235588	0.0191858	0.0668524	54.07309
685200	-460.171	-391.524	-68.6467	0.0170283	0.0277322	0.0212293	0.0156888	0.134745	0.0108137	0.0285414	0.0105603	0.0375779	0.0180001	0.00428691	0.00906667	0.0150636	0.001092	8.96715	0.0160827	3.91458	0.104521	0.0723395	6.30688	2.82675	2.68746	0.00524984	0.0371906	0.0430261	25.33265
685300	-459.656	-388.945	-70.7114	0.0058523	0.007423	0.0172047	0.0227348	0.00612849	0.0257273	0.0449178	0.0139341	0.00664692	0.0144217	0.00421878	0.0397282	0.0120931	0.0122629	5.22071	0.00154164	23.7002	0.0433077	0.0776347	0.941989	2.75736	2.48802	0.0729461	0.0265358	0.0922726	35.65578
685400	-465.171	-393.828	-71.343	0.0543304	0.0321606	0.0113392	0.00362208	0.0475732	0.00116882	0.0444809	0.0395474	0.0719723	0.0923299	0.0306312	0.00669681	0.0515883	0.00666539	11.2205	0.000825708	7.74969	0.0118643	0.0171961	3.77198	6.68216	8.76016	0.0122155	0.0565112	0.0369896	38.81416
685500	-466.87	-396.356	-70.5142	0.095357	0.00517124	0.0147139	0.00240737	0.0428282	0.0277094	0.0224802	0.00853884	0.00490979	0.0418482	0.00621177	0.106239	0.0324083	0.00982697	4.01651	0.00602305	15.3966	0.0318347	0.0641033	5.97243	8.50607	0.00495625	0.0273773	0.142476	0.0810102	34.67002
685600	-465.655	-393.647	-72.0087	0.00290803	0.00111918	0.0261696	0.024083	0.00968696	0.0858505	0.0141951	0.0158581	0.013515	7.42918e-05	0.0207876	0.0141825	0.0498774	0.00363125	8.33188	0.00964917	5.75821	0.186017	0.00911911	6.11645	14.3602	6.8305	0.0392805	0.0811332	0.138179	42.14254
685700	-464.146	-394.797	-69.3494	0.00912281	0.0129406	0.00958024	0.0152963	0.0857861	0.00455785	0.0492235	0.0499571	0.0164109	0.126675	0.00667903	0.0236937	0.0419041	0.0200069	8.3788	0.0352788	6.8514	0.0708082	0.0150466	1.08758	6.21922	5.6129	0.0296354	0.0500594	0.0233556	28.84591
685800	-456.237	-386.458	-69.779	0.0048919	0.00183559	0.00136366	0.00475643	0.0569825	0.0749076	0.027806	0.0416268	0.00892391	0.0410677	0.00449679	0.0032441	0.0107393	0.00330201	2.4468	0.00917418	9.3307	0.0737354	0.0608553	12.1491	3.20443	3.38663	0.000874778	0.0059238	0.0396753	30.99387
685900	-459.107	-389.887	-69.2207	0.00373618	0.0253976	0.0100893	0.011822	0.00133317	0.00329765	0.0539784	0.0564665	0.0405576	0.0106952	0.0053692	0.0497533	0.0141255	0.0111308	7.42088	0.0238556	6.34581	0.0166862	0.0329128	6.53891	2.89596	4.46622	0.0588928	0.0750213	0.0297489	28.20265
686000	-463.118	-392.113	-71.005	0.0493284	0.013342	0.0161997	0.0134826	0.0156846	0.000594158	0.0423473	0.00645735	0.00991153	0.0429386	0.0269577	0.00268417	6.70297e-05	0.0103581	4.76966	0.0404298	4.80068	0.00469077	0.186057	1.69839	4.82791	20.3056	0.0321078	0.0624826	0.145527	37.12393
686100	-464.574	-393.288	-71.2861	0.0154081	0.00881777	0.049437	0.00623959	0.0629037	0.0140096	0.00900473	0.0514198	0.0535784	0.00165553	0.00859279	0.00818965	0.0131785	0.0250928	3.58112	0.00880318	18.6196	0.00198088	0.115372	0.853436	6.71955	8.1496	0.0430418	4.24208e-05	0.109193	38.52929
686200	-464.226	-394.31	-69.9158	0.0338449	0.0219784	0.060231	0.00147195	0.107106	0.111804	0.0462187	0.0192093	0.00496557	0.029027	0.00530592	0.0323396	0.006167	0.0108811	7.69129	0.016604	15.0276	0.000646814	0.0688277	0.737835	1.4023	6.13073	0.000878278	0.0427266	0.067861	31.6779
686300	-464.149	-392.223	-71.9265	0.0247841	0.0180743	0.0445398	0.0212919	0.0498526	0.000256412	0.0350095	0.0217026	0.0151245	0.106725	0.0201206	0.00151037	0.00744108	0.00838589	8.03031	0.000911005	4.09318	0.0713834	0.0339077	2.66882	5.79016	20.5878	0.0343334	0.00593752	0.0396774	41.73124
686400	-469.821	-396.241	-73.5798	0.00447397	0.0267891	0.00580399	0.0155654	0.104093	0.00470417	0.030665	0.00714233	0.120068	0.0226971	0.0275728	0.085691	0.00500139	0.024902	26.1741	0.0675549	4.99588	0.00281153	0.0395249	11.488	1.70482	4.89377	0.00071633	0.0399167	0.105739	49.99796
686500	-464.182	-394.998	-69.1842	0.0266892	0.00953551	0.00351787	0.00231525	0.00382514	0.0440288	0.0219302	0.0322196	0.0928011	0.0449261	0.0302693	0.0130554	0.0344174	0.0395872	7.93541	0.037643	10.1632	0.0478344	0.0768821	4.13076	4.30791	0.812297	0.0347416	0.00671439	0.0673843	28.01993
686600	-472.744	-396.069	-76.6743	0.0389721	0.00850449	0.0249478	0.0123934	0.0498917	0.0660959	0.0981612	0.0273441	0.0555544	0.0807379	0.00677285	0.0263735	0.0418099	0.0081027	10.9373	0.000592236	25.9111	0.0524439	0.0801493	10.7102	9.52766	7.60675	0.000519578	0.0240522	0.0741712	65.47061
686700	-460.77	-391.02	-69.75	0.0606025	0.00516003	0.0191937	0.0100927	0.078117	0.00065051	0.0616572	0.0232761	0.0219445	0.0568288	0.0146497	0.00451258	0.0149715	0.0220807	7.70181	0.011886	6.40734	0.00407783	0.0282437	4.07193	0.0293002	12.0977	0.0487216	0.0130609	0.0413938	30.84918
686800	-469.881	-395.475	-74.4058	0.0162877	0.00534241	0.0451764	0.0136487	0.0486718	0.00322696	0.0232024	0.0560744	0.0365988	0.0750731	0.0448377	0.0298612	0.00332315	0.00194088	2.45495	0.0473087	3.94675	0.0799322	0.000855249	27.8744	1.47045	17.6927	0.0423699	0.0620926	0.0530339	54.12815
686900	-466.887	-390.591	-76.2956	0.00468411	0.0123771	0.0117847	0.0208871	0.0215741	0.0163974	0.0262156	0.0497876	0.00191061	0.0234241	0.00448234	0.0419124	0.00852461	0.0715505	15.6614	0.00163761	14.0243	0.0116671	0.0174223	23.5367	4.80988	5.00243	0.109795	0.0406489	0.0457665	63.57714
687000	-459.917	-389.577	-70.3399	0.053421	0.00589306	0.00461572	0.00958948	0.0769014	0.0431	0.0292019	0.00260565	0.00694126	0.0859353	0.00439976	0.00156876	0.0072919	0.0247943	4.72955	0.0100726	5.6097	0.0186953	0.0110612	12.7447	2.18196	8.09118	0.0124033	0.0156645	0.017169	33.79842
687100	-467.424	-392.937	-74.4876	0.031405	0.0083388	0.00176408	0.0206873	0.0468583	0.0502414	0.0644502	0.0135409	0.0493538	0.0158842	0.0155742	0.0320838	0.00537266	0.023639	34.5363	0.011145	6.59861	0.078239	0.101934	2.39052	3.37674	6.94758	0.0446337	0.0408422	0.0310327	54.53681
687200	-465.355	-391.969	-73.3863	0.0339146	0.00344056	0.00793499	0.00183136	0.00257738	0.122271	0.0267328	0.0263969	0.0060683	0.0177735	0.0315369	0.0285446	0.00568123	0.0287124	3.93464	0.0294993	13.4129	0.0524564	0.0266029	7.76886	16.995	6.32216	0.00111413	0.103099	0.0405943	49.03039
687300	-462.796	-386.648	-76.148	0.00976715	0.00147689	0.00547091	0.00170931	0.0744872	0.0796002	0.00148028	0.00754644	0.0515177	0.0360025	0.0130113	0.023839	0.00202608	0.00673283	9.90391	0.0329433	6.16812	0.0164344	0.0103766	33.6994	4.98442	7.61678	0.0330965	0.0136698	0.0450636	62.83889
687400	-467.006	-398.736	-68.2701	0.0379157	0.00862022	0.00105302	0.0505963	0.0191516	0.0782643	0.00686591	0.0392117	0.187764	0.0635869	0.0301872	0.00509269	0.0106368	0.0318806	5.06872	0.00295303	5.74679	0.0466646	0.0941252	2.64034	1.0441	8.08528	0.0283389	0.0211104	0.100307	23.44955
687500	-468.466	-396.871	-71.5955	0.00918017	0.00245917	0.000443358	0.0405049	0.0478349	0.0177555	0.0843036	0.0138222	0.0136077	0.0124572	0.0633902	0.0332842	0.0113888	0.000858167	22.4878	0.0290402	7.48246	0.0314302	0.0749508	6.20855	1.50876	1.62646	0.175472	0.00132071	0.0991235	40.07668
687600	-466.11	-394.188	-71.9215	0.0197184	0.0042531	0.0327436	0.0260891	0.0500119	0.00279222	0.0376178	0.0513759	0.00963484	0.161113	0.00319179	0.0225003	0.0176214	0.00445881	7.65876	0.0100312	11.0403	0.000924469	0.176774	8.26567	9.26556	4.6384	0.00746263	0.04125	0.157996	41.70629
687700	-468.416	-395.935	-72.4805	0.0115612	0.00379314	0.00891766	0.00511798	0.0297903	0.126502	0.0375247	0.0770282	0.0617039	0.209464	0.00409226	0.0201895	0.0055454	0.0325188	9.31978	0.0045586	6.90287	0.0202623	0.0540986	12.7366	0.126069	14.5543	0.0177155	0.05415	0.0775256	44.50173
687800	-466.188	-397.008	-69.1796	0.0184115	0.00253937	0.00138745	0.0115979	0.0236333	0.071591	0.0144125	0.123153	0.0525556	0.183358	0.0203763	0.00996419	0.00323904	0.0518686	6.74724	0.0238663	4.38541	0.0241975	0.0292663	5.49572	5.96784	4.67573	0.0186894	0.0267297	0.0140799	27.99686
687900	-465.48	-392.262	-73.2182	7.58513e-05	0.0207136	0.0274879	0.0219473	0.068443	0.0268234	0.0206271	0.0289417	0.0477326	0.00960082	0.013771	0.00255535	0.0207469	0.00808335	9.95683	0.0347809	17.4215	0.136411	0.0305833	4.70564	4.24844	11.1203	0.031534	0.0336523	0.152614	48.18982
688000	-465.736	-397.277	-68.459	0.00216844	0.0333955	0.0238012	0.00712837	0.0525402	0.0791415	0.0673414	0.00845248	0.0736821	0.00339387	0.0215354	0.0200333	0.0118123	0.0199157	4.8847	0.0857257	4.88977	0.0392897	0.0237866	1.84224	3.43941	8.53818	0.075062	0.0375905	0.1141	24.39419
688100	-472.857	-404.279	-68.5775	0.0335626	0.00726447	0.0445152	0.0346392	0.0267249	0.009903	0.0917345	0.0690912	0.0402709	0.0197893	0.13448	0.0334103	0.0212743	0.0290792	3.8038	0.0338556	4.33045	0.050271	0.0552431	4.44589	0.666406	10.8363	0.0131853	0.0975033	0.0580275	24.98665
688200	-459.842	-387.937	-71.9048	0.0160634	0.0236527	0.000877613	0.00635669	0.0201033	0.00348355	0.12286	0.00843882	0.00717679	0.0272493	0.0480615	0.0207198	0.00494942	0.0211661	11.4521	0.000355757	10.4087	0.000110256	0.0470842	11.5237	2.33081	5.4062	0.0310975	0.0458317	0.0460006	41.62312
688300	-472.098	-395.994	-76.1045	0.0146992	0.0213284	0.0579128	0.021019	0.0903121	0.132322	0.00421911	0.0565981	0.00806537	0.0488032	0.00260228	0.019853	0.0105319	0.00343781	29.7754	0.0288254	7.67531	0.116357	0.0152558	17.6774	6.23596	0.496536	0.00448334	0.00591822	0.0980992	62.62126
688400	-462.121	-391.994	-70.1274	0.0015948	0.021346	0.00112422	0.00301688	0.0794138	0.0100639	0.00716054	0.0377408	0.015493	0.0087394	0.0211724	0.103003	0.020961	0.00107979	13.013	0.0126336	8.471	0.0229195	0.0995063	1.25125	3.32417	5.93041	0.0359442	0.0376273	0.205414	32.73574
688500	-464.133	-392.167	-71.9662	0.0049046	0.0225957	0.0142594	0.023059	0.0676589	0.0709018	0.00396081	0.0114746	0.00218361	0.0673376	0.0165384	0.0196048	0.0515883	0.00175458	2.18496	0.0147803	5.66917	0.00659072	0.0123241	1.72768	15.6905	16.0851	0.0296132	0.105202	0.0264894	41.93023
688600	-461.128	-388.158	-72.9692	0.00331803	0.00693667	0.00377821	0.00691388	0.0396583	0.0315217	0.0223146	0.0620721	0.0147002	0.011519	0.0506719	0.0173098	0.0106706	0.0138441	8.16344	3.97793e-05	23.2567	0.00701963	0.0269561	8.66816	0.266223	6.09681	0.11051	0.014653	0.0390415	46.94484
688700	-458.015	-390.143	-67.8721	0.00497597	0.0445321	0.00313707	0.0328437	0.00480954	0.000600628	0.00109572	0.00856916	0.0343749	0.0206989	0.0126212	0.00683765	0.00558541	0.00688387	2.22867	0.0552134	7.79154	0.0898459	0.0173924	1.18115	0.773026	8.9178	0.0653248	0.0206952	0.131483	21.4597
688800	-459.282	-390.233	-69.0492	0.0407143	0.0212646	0.00160498	0.009609	0.0463258	0.0182368	0.0362053	0.0147293	0.0269637	0.0062896	0.0179604	0.0385842	0.0119151	0.00246999	5.63239	0.0228753	9.83591	0.0325972	0.0901432	5.57129	5.33952	0.380007	0.0142541	0.0983582	0.0345752	27.34479
688900	-473.914	-400.308	-73.6062	0.0295653	0.0260461	0.0343009	0.00305111	0.0932419	0.00585911	0.0169962	0.00674685	0.00344434	0.019905	0.0564404	0.00874849	0.0756804	0.00207741	8.66097	0.0952294	8.65293	0.0563437	0.152324	12.4064	8.20536	11.2904	0.00354339	0.0287335	0.195782	50.13005
689000	-456.983	-387.101	-69.8818	0.0116354	0.00772111	5.18999e-06	0.00365	0.081487	0.014701	0.054201	0.0165127	0.0057466	0.0445254	0.030871	0.0323107	0.00585954	0.00693227	1.71414	0.00931991	6.53298	0.000178874	0.0622741	1.80754	12.3178	8.67635	0.00272508	0.0435157	0.0247744	31.50775
689100	-471.178	-399.468	-71.7108	0.00181473	0.00495863	0.0109537	0.046329	0.0145083	0.0728634	0.052752	0.00589207	0.0458118	0.0958959	0.00642171	0.0458647	0.0375579	0.00119212	18.8998	0.0454915	3.81889	0.0499155	0.083202	4.11577	9.23699	3.63978	0.134988	0.016127	0.16907	40.65288
689200	-475.746	-406.632	-69.1134	0.0166301	0.0938585	0.00615262	0.0420044	0.0189469	0.00686364	0.0162721	0.0231684	0.017599	0.0919712	0.00730557	0.0182449	0.00184414	0.101941	4.17006	0.00662556	12.0577	0.0344921	0.0901991	1.85718	6.30251	2.14118	0.0454883	0.176714	0.321057	27.66604
689300	-463.703	-390.422	-73.2813	0.00596679	0.00544839	0.0115946	0.0128663	0.0686733	0.0619566	0.023529	0.0106255	0.071624	0.0896504	0.0108214	0.051347	0.0242685	0.00164454	5.25904	0.00532627	12.8777	0.0243514	0.0773547	5.81133	10.5995	13.3019	0.00101779	0.0414761	0.0564462	48.50558
689400	-467.166	-396.864	-70.3017	0.0754772	0.00107566	0.00164672	0.0103116	0.0671276	0.0560781	0.0295913	0.0032092	0.0633433	0.129931	0.0099003	0.0168559	0.00157433	0.00563291	5.3022	0.0650879	5.55973	0.0671498	0.109685	10.7064	4.84475	6.43128	0.0049201	0.0268249	0.01758	33.60737
689500	-457.951	-389.847	-68.1044	0.00636831	0.0257126	0.00636425	0.0232938	0.0223064	0.0185582	0.0546658	0.00553708	0.00777802	0.0201128	0.0105534	0.0133244	0.00354717	0.0658975	5.06634	6.37298e-05	10.0445	0.00788483	0.0572407	2.95835	0.612331	3.42364	0.0135304	0.0100787	0.142968	22.6209
689600	-465.992	-396.734	-69.2588	0.0598766	0.0229457	0.000558865	0.00109412	0.0359705	0.0221835	0.0273717	0.0403055	0.000308512	0.00925666	0.00435628	0.00792019	0.0134974	0.00774942	4.93284	0.132948	9.26556	0.0456722	0.151035	7.83996	1.02294	4.50189	0.106505	0.044348	0.0960998	28.3932
689700	-465.952	-398.361	-67.5916	0.0169321	0.0399784	0.0264617	0.0730179	0.00930499	0.00338002	0.0310705	0.112717	0.0316378	0.015493	0.00661456	0.0266624	0.00119975	0.0324173	5.37228	0.0363687	5.03043	0.0330749	0.0526309	3.79878	1.02785	4.14305	0.0402547	0.0835003	0.0116754	20.05679
689800	-463.469	-389.477	-73.9919	0.0269743	0.00412083	0.00758415	0.00413704	0.0385826	0.0156051	0.0547236	0.0344232	0.00471665	0.0116506	0.0190795	0.0186191	0.0372197	0.00687682	15.0218	0.00453703	5.66936	0.0589101	0.0732979	9.07784	12.8635	8.80374	0.0798281	0.0146978	0.106559	52.0584
689900	-458.219	-390.707	-67.5118	0.0139373	0.00197685	0.00252383	0.0142879	0.10442	0.0483274	0.027091	0.0435499	0.0052814	0.0329791	0.0166679	0.0512018	0.0145538	0.00250695	7.31562	0.00030143	5.60259	0.0165334	0.0212762	1.31655	1.57565	3.16409	0.00261058	0.0421044	0.221276	19.6579
690000	-462.776	-390.751	-72.0249	0.0339421	0.0106877	0.000690993	0.00800783	0.0424494	0.00417928	0.0188168	0.0676724	0.0222995	0.0215608	0.021242	0.0122897	0.0213175	0.0103564	2.58061	0.0104107	3.39117	0.027824	0.0869287	15.3678	13.1683	7.09256	0.0173675	0.03135	0.153822	42.22368
690100	-465.123	-388.789	-76.3339	0.0223645	0.00170308	0.0142264	0.0203821	0.0490505	0.0400146	0.00571738	0.0138014	0.102605	0.000973839	0.025978	0.011548	0.00346105	0.0177126	5.51774	0.0133445	9.2812	0.0381558	0.0548209	7.34138	13.331	27.7573	0.0251166	0.0173732	0.0613381	63.76837
690200	-463.973	-391.722	-72.2509	0.00527851	0.0113995	0.0115959	0.000143599	0.0387307	0.11043	0.106371	0.00509507	0.0286344	0.0357183	0.00724257	0.00058013	0.0165662	0.0205411	15.2566	0.00545773	5.84956	0.0234737	0.064663	8.34414	6.05233	7.19384	0.0845197	0.0485346	0.0322823	43.35367
690300	-465.058	-391.553	-73.5052	0.0135925	0.00744982	0.0338238	0.0312517	0.0377706	0.0220154	0.0278039	0.00213615	0.0291644	0.00699112	0.00836378	0.0599899	0.0120264	0.00394506	3.83543	0.000183828	28.078	0.0788588	0.0485933	7.26856	3.94076	5.80327	0.0809757	0.115806	0.0782098	49.62494
690400	-464.057	-391.744	-72.3133	0.0343461	0.0383249	0.00480128	0.0234247	0.001749	0.00247924	0.00528327	0.00998702	0.00540561	0.0347962	0.0304644	0.00831372	0.000626133	0.0182638	3.83406	0.00093692	4.79218	0.106109	0.0924272	15.1286	16.8228	2.38183	0.135381	0.0234913	0.129357	43.66536
690500	-468.041	-400.293	-67.7481	0.00437787	0.0044308	0.0137154	0.0350892	0.0742588	0.0848098	0.0295479	0.0531418	0.0617921	0.0167317	0.00435953	0.00329995	0.0319328	0.041045	4.78852	0.0576661	4.24907	0.062772	0.00372444	3.04487	7.88978	0.0646349	0.0890661	0.0429399	0.0880351	20.83961
690600	-463.675	-389.82	-73.8546	0.00350508	0.0159287	0.00465162	0.0417043	0.0368406	0.0553852	0.0799904	0.000714196	0.00567283	0.0452788	0.0169525	0.0262411	0.00872977	0.00553702	4.22707	0.0286836	11.5614	0.0361174	0.0494141	4.72524	6.37256	23.9391	0.0242988	0.0353516	0.0253175	51.37175
690700	-463.241	-388.158	-75.0824	0.00658223	0.0408546	0.00226372	0.00390637	0.0340838	0.0229026	0.021048	0.0402496	0.00824494	0.0588337	0.000359755	0.0377814	0.0160961	0.00225436	11.9077	0.0127784	7.48933	0.0122508	0.0569086	23.3983	8.80919	5.35908	0.00186448	0.136045	0.0318278	57.51074
690800	-469.565	-402.298	-67.2678	0.0393673	0.0067041	0.0151737	0.0201349	0.0308776	0.0389878	0.0565892	0.0715125	0.0442263	0.0457522	0.0195939	0.0347584	0.0857417	0.00604945	1.89862	0.0200361	3.53951	0.106639	0.0479165	7.65079	0.529713	3.95818	0.0484371	0.0272884	0.0954203	18.43801
690900	-465.999	-396.568	-69.431	0.00707513	0.0239026	0.0228339	0.00656672	0.0536816	0.0233824	0.0068128	0.0170205	0.0153596	0.0815174	0.00331888	0.0553551	0.0423197	0.0479768	5.84573	0.00113042	7.04016	0.0207551	0.00655412	4.26807	4.7186	6.60017	0.20308	0.0142215	0.128562	29.25416
691000	-461.115	-387.534	-73.5812	0.00295493	0.00164645	0.0102715	0.00423841	0.0389743	0.00797453	0.0158848	0.0274902	0.0230289	0.0167991	0.00800666	0.0400315	0.0289406	0.00580462	27.3349	0.0354324	15.024	0.00521164	0.0636008	3.3064	3.4254	0.491253	0.00161845	0.0192113	0.0660583	50.0051
691100	-457.243	-389.346	-67.8962	0.0278712	0.00370929	0.00634668	0.00496971	0.0601609	0.0223559	0.00679958	0.0422679	0.0136254	0.165002	0.0145336	0.0337244	0.00568236	0.00343868	9.07895	0.0126489	4.05072	0.00713857	0.0697391	2.47828	2.13187	3.22787	0.00202713	0.0433829	0.0670536	21.58017
691200	-461.29	-392.961	-68.3294	0.00576528	0.00495939	0.0130123	0.0168238	0.0071283	0.0370077	0.0872734	0.0105753	0.0187042	0.0973275	0.0263348	0.00517548	0.0488983	0.0037722	3.94925	0.0207603	4.3361	0.0627301	0.0348766	9.58735	0.842296	4.33322	0.0291141	0.0906778	0.0768958	23.74604
691300	-460.56	-392.441	-68.1186	0.00556185	6.05881e-05	0.00730758	0.0182842	0.0551941	0.0928712	0.00674554	0.0126929	0.00692342	0.0195143	0.0645991	0.0535845	0.0104031	0.00949645	2.10787	0.0100046	10.8543	0.00383167	0.0659672	2.51285	3.91824	2.59977	0.0344236	0.0359824	0.185517	22.69197
691400	-468.746	-396.3	-72.4456	0.0337391	0.0514933	0.00457463	0.0189444	0.0383783	0.0190869	0.0308105	0.00376302	0.00562013	0.0381152	0.00538557	0.0358817	0.00726066	0.027031	6.0441	0.0852775	18.056	0.121927	0.0462427	1.7327	7.9986	9.72783	0.0816306	0.0524393	0.0599036	44.32677
691500	-458.266	-387.872	-70.3944	0.0361369	0.000571394	0.00114244	0.0115517	0.0193052	0.00118722	0.00189853	0.00333395	0.0661995	0.0261936	0.0153525	0.0195437	0.00441267	0.037506	6.15274	0.0479438	11.2688	0.0214516	0.0418131	6.44529	7.01004	2.72689	0.0381644	0.0405526	0.0329438	34.07098
691600	-460.903	-387.543	-73.3596	0.0445373	0.0160155	0.00874527	0.00574605	0.0199015	0.0386123	0.00248518	0.00295719	0.00299656	0.0779971	0.0103651	0.00903388	0.00084867	0.0157305	7.57447	0.0606049	5.75513	0.00837795	0.0488394	16.8269	9.89278	8.33462	0.0325955	0.0396254	0.0669874	48.89687
691700	-456.307	-385.545	-70.7616	0.00377485	0.0101939	0.0259916	0.000710509	0.0504699	0.00229507	0.00257147	0.0188808	0.0235183	0.0391569	0.0497826	0.000875734	0.0175431	0.00483436	10.5712	0.0145058	5.12195	0.0184246	0.0170206	12.1345	1.52745	6.17473	0.00756292	0.0470475	0.0220971	35.90708
691800	-463.841	-395.957	-67.8837	0.0209929	0.0135408	0.026986	0.065476	0.0353473	0.0604582	0.0155191	0.0215293	0.0299076	0.0902187	0.0265334	0.00324283	0.00223111	0.00227028	4.79	0.0296735	6.10966	0.0025267	0.0674589	0.350521	6.30187	3.20867	0.0424115	0.142884	0.0576372	21.51757
691900	-475.403	-403.592	-71.8108	0.00253232	0.00834405	0.00677772	0.0158344	0.0556866	0.00136556	0.0324445	0.0839053	0.0318644	0.138508	0.0123037	0.0308392	0.025124	0.12199	19.426	0.00879847	6.25347	0.0206489	0.0671312	1.23867	1.98295	11.1392	0.12978	0.1517	0.167125	41.15303
692000	-459.983	-391.95	-68.0327	0.0315822	0.00470544	0.00241259	0.0364321	0.0159395	0.0328947	0.0348234	0.0254593	0.0225018	0.0305453	0.0228854	0.0618969	0.0369787	0.00997936	3.68717	0.0152505	7.43297	0.0261277	0.0212934	2.59953	2.70359	5.29961	0.0466175	0.0140804	0.0474294	22.2627
692100	-460.91	-389.524	-71.3862	0.00597578	0.00402398	0.0279225	0.0229445	0.0346717	0.00757006	0.0233124	0.00439796	0.020851	0.00110626	0.0252267	0.0203779	0.00598044	0.0451346	7.85627	0.0299628	5.67573	0.0424598	0.0989843	7.89454	1.90261	15.153	0.0429824	0.0373693	0.0468074	39.0302
692200	-475.012	-403.422	-71.5894	0.049036	0.0107301	0.0136419	0.000947345	0.0111038	0.153022	0.00613298	0.00500047	0.0301963	0.17611	0.0381627	0.057002	0.0362151	0.0228314	9.57343	0.0277177	6.28254	0.0717282	0.130078	9.72921	3.81589	9.6044	0.049878	0.0919192	0.0591854	40.0461
692300	-467.569	-396.311	-71.2574	0.0204258	0.0373792	0.0291304	0.000651107	0.0139278	0.0850091	0.110912	0.000828829	0.0775122	0.0597693	0.0094173	0.00665007	0.0489443	0.0110285	7.24499	0.00732931	9.4192	0.0529068	0.0536205	1.18574	4.52444	15.3057	0.00351639	0.0250935	0.052031	38.3862
692400	-466.447	-393.319	-73.1286	0.0133544	0.00690714	0.00473962	0.000209335	0.00638517	0.0438968	0.106538	0.0167633	0.0105481	0.003367	0.04302	0.0200644	0.0216999	0.0238288	3.34927	0.0238879	13.5342	0.138155	0.00830221	12.6949	12.8419	4.71941	0.00699706	0.0876869	0.0160917	47.74214
692500	-458.294	-386.703	-71.591	0.0172858	0.0120454	0.025237	0.00417341	0.0443421	0.0126785	0.00141349	0.00847271	0.0163662	0.0101876	0.0163674	0.00478368	0.0137803	0.0141458	18.7745	0.0106448	3.98043	0.0190055	0.0249355	6.11873	8.22359	2.45892	0.0338867	0.0604611	0.147315	40.05374
692600	-460.238	-389.861	-70.377	0.03777	0.00930623	0.00820563	0.0328209	0.0622116	0.028999	0.0759672	0.0131316	0.0107634	0.0544528	0.0213093	0.0118887	0.00108453	0.019304	10.564	0.0240134	7.51472	0.0102445	0.0162808	1.78845	2.54565	11.0146	0.00335961	0.0184361	0.0970495	33.98402
692700	-461.435	-392.051	-69.3842	0.00102706	0.00332999	0.000848115	0.015627	0.0100413	0.0183683	0.0129562	0.0214304	0.0798979	0.0605167	0.078622	0.0531052	0.00836247	0.0425673	2.9422	0.000465655	7.6713	0.0321098	0.065428	1.79544	3.58975	12.4381	0.0130289	0.00998192	0.0553323	29.01988
692800	-468.873	-399.119	-69.754	0.00915676	0.00151693	0.00313982	0.00591409	0.00303276	0.0388921	0.0981752	0.0438178	0.036237	0.29006	0.0313379	0.0423225	0.0194213	0.0102011	7.85585	0.035304	5.53888	0.0267723	0.0705343	5.22753	4.47628	6.84829	0.000133409	0.0801927	0.0760234	30.86902
692900	-461.683	-392.628	-69.0546	0.0225077	0.0482167	0.0171336	0.00484652	0.0760983	0.0585884	0.0699781	0.0220922	0.009687	0.0275291	0.0133438	0.00447599	0.00282286	0.0211329	1.75535	0.0104088	8.09536	0.073182	0.0451938	1.94017	9.99294	4.99912	0.00295453	0.00843744	0.0504158	27.37198
693000	-460.091	-390.347	-69.7439	0.000115299	0.0244049	0.0101743	0.00124935	0.0112541	0.00332227	0.00327529	0.00441421	0.0185371	0.0137109	0.00372648	0.0156323	0.049695	0.0127473	7.91999	0.0276711	5.58613	0.13077	0.148841	5.35262	8.93763	2.37264	0.0443849	0.0127582	0.112647	30.81833
693100	-461.896	-393.467	-68.4293	0.00711655	0.0107927	0.0200738	0.0183048	0.119915	0.00666115	0.00168496	0.0199596	0.0885966	0.0387203	0.0226417	0.00435106	0.0223524	0.00693701	3.84518	0.00635624	5.81392	0.0599182	0.0514646	2.5753	3.33284	7.9775	0.145737	0.00794642	0.0412333	24.2455
693200	-459.979	-392.306	-67.6728	0.0220019	0.00204545	0.00130445	0.00363674	0.14234	0.0641655	0.0908589	0.0147032	0.0370655	0.0188651	0.0111417	0.0111562	0.00168453	0.00056799	4.76937	0.00910533	4.19844	0.00467189	0.0970898	4.65396	3.52934	2.53355	0.0583189	0.0417721	0.145726	20.46287
693300	-458.36	-388.044	-70.3163	0.00158368	0.00108614	0.00118523	0.00619548	0.0560403	0.00295276	0.0253348	0.0130263	0.00427026	0.0198351	0.0214979	0.022257	0.00303479	0.0206735	4.25474	0.0670316	4.90233	0.00338992	0.0682144	11.3444	11.1	1.54203	0.0806251	0.0872225	0.0314146	33.68039
693400	-466.59	-394.294	-72.2957	0.0128048	0.0113734	0.00724826	0.0274819	0.0212877	0.0941451	0.0576616	0.0724983	0.000760353	0.0336737	0.0105421	0.0296813	0.0416788	0.0125945	4.71876	0.0428097	6.05889	0.057268	0.0218327	13.6185	8.82965	9.68413	0.0123086	0.0367515	0.0630743	43.5774
693500	-469.92	-397.766	-72.1542	0.0148683	0.0769998	0.0132081	0.00716123	0.105161	0.0583683	0.0331961	0.0429122	0.0739175	0.111534	0.0434995	0.00465865	0.00218017	0.0311205	14.431	0.00866336	7.4276	0.000776512	0.00961926	0.241229	10.7922	9.1565	0.0487325	0.0670624	0.0675069	42.86975
693600	-466.9	-396.399	-70.5002	0.0477088	0.00849831	0.00583158	0.00605556	0.0442404	0.0594254	0.113696	0.0242047	0.0065766	0.0874804	0.0420303	0.000897029	0.0403557	0.00757412	6.59006	0.00236702	2.78289	0.0161978	0.0326864	1.16724	6.02795	17.3124	0.0217831	0.0517735	0.100147	34.60012
693700	-462.126	-390.496	-71.6305	0.00560691	0.0416769	0.00131175	0.00296692	0.171641	0.0053735	0.020226	0.000528283	0.00286779	0.022285	0.0124206	0.0314851	0.0453977	0.00578523	12.4533	0.00414978	6.59014	0.0339895	0.0508417	11.275	3.4159	5.91398	0.0323652	0.00150213	0.110941	40.25169
693800	-464.424	-391.496	-72.929	0.0191818	0.00314882	0.0434486	0.022164	0.045609	0.0212763	0.00822316	0.0192407	0.0325919	0.0677323	0.0130671	0.0132265	0.0363401	0.0379727	9.51915	0.00924207	21.4417	0.0073478	0.0660437	0.742437	6.15944	8.28396	0.0397932	0.0357864	0.0558179	46.74393
693900	-468.22	-397.876	-70.3432	0.037939	0.0074396	0.0947033	0.019335	0.00331969	0.0117925	0.102659	0.00754425	0.0564291	0.00597132	0.0191024	0.0396666	0.0154874	0.000960293	8.20041	0.0292786	7.01815	0.0488793	0.070754	6.41917	1.84076	9.52942	0.0830674	0.0154222	0.137448	33.81511
694000	-463.251	-391.78	-71.4705	0.00993085	0.00256572	0.00626997	0.00999392	0.00422961	0.00688383	0.0702308	0.0313669	0.00578684	0.039452	0.087283	0.0307221	0.0064198	0.00803216	7.04833	0.00615764	15.4514	0.0670236	0.157713	1.55714	3.33627	11.333	0.0358316	0.0252196	0.114313	39.45159
694100	-469.002	-395.42	-73.5814	0.00979473	0.00267774	0.00190628	0.0459837	0.0362313	0.0213515	0.0174006	0.00469319	0.0408375	0.0646312	0.0648801	0.0247674	0.0216006	0.00412792	9.68145	0.0215025	14.7242	0.0506	0.0811557	7.46279	0.82744	16.456	0.0930417	0.162682	0.0841872	50.00594
694200	-459.811	-390.399	-69.4119	0.00126304	0.065883	0.00181325	0.00394825	0.0384504	0.0173158	0.00183464	0.0102011	0.0461469	0.0120336	0.0106434	0.004739	0.00656104	0.0635262	3.28488	0.0053903	8.24073	0.0517501	0.0755812	9.69414	1.2626	6.11753	0.00196668	0.00777571	0.131626	29.15833
694300	-467.484	-398.198	-69.2862	0.0159055	0.000159734	0.0202993	0.00502999	0.0549392	0.0172813	0.00533718	0.00955904	0.0302639	0.0774815	0.00401703	0.10479	0.0528748	0.0458692	4.90927	0.0132703	11.7285	0.148068	0.00509478	4.23281	0.855163	6.05545	0.0835663	0.0192519	0.0355271	28.52979
694400	-465.262	-396.415	-68.8475	8.92239e-05	0.000527363	0.0116512	0.00213223	0.0178308	0.00366266	0.076476	0.0693017	0.0652093	0.00969305	0.0205015	0.00731317	0.0334142	0.0110034	6.70019	0.0730692	6.09579	0.00198708	0.0517804	2.74967	0.056938	9.86915	0.11166	0.164041	0.133486	26.33656
694500	-472.432	-403.045	-69.3872	0.0778998	0.0281729	0.0430764	0.0191184	0.0109042	0.024132	0.0176677	0.125359	0.00845854	0.00483715	0.0114765	0.0381688	0.0370295	0.0224491	3.80844	0.0224037	4.16398	0.0174163	0.0362038	0.249121	6.69913	13.1852	0.0428808	0.0196381	0.322018	29.03514
694600	-462.618	-388.029	-74.5887	0.0214676	0.006517	0.00669401	0.0151875	0.00501205	0.0358719	0.0424084	0.00859129	0.0228463	0.0608617	0.0135129	0.0202736	0.00415725	0.0148544	5.25241	0.0271045	28.882	0.0197355	0.0875608	8.00608	6.34378	6.05819	0.0372027	0.0209786	0.02911	55.04241
694700	-462.295	-393.58	-68.7149	0.0152727	0.0171113	9.10227e-05	0.003814	0.16537	0.0686171	0.0331409	0.106454	0.00423895	0.0440072	0.000829557	0.0498673	0.0177546	0.000799287	8.08476	0.000131101	5.4774	0.00949593	0.0402088	6.1158	1.17666	4.08019	0.0892616	0.0322038	0.0399778	25.67346
694800	-467.005	-396.368	-70.6373	0.0217972	0.00657186	0.00299215	0.0600343	0.123973	0.016383	0.0106794	0.118039	0.00760702	0.00514327	0.049243	0.0143831	0.00427174	0.00502589	5.12587	0.00337699	13.3963	0.00725839	0.117699	7.35079	4.50401	4.02527	0.00909712	0.0669292	0.232615	35.28536
694900	-472.556	-398.461	-74.0952	0.10148	0.0254321	0.0279376	0.00700158	0.045517	0.0596586	0.017045	0.0280048	0.07619	0.0603234	0.00925032	0.0894593	0.00736611	0.0126666	15.4229	0.00247029	6.48037	0.000668636	0.0460536	13.7715	13.2238	2.88363	0.013119	0.0903944	0.0729034	52.57515
695000	-467.495	-394.213	-73.2816	0.000188519	0.00130442	0.0251041	0.00463779	0.0262814	0.0814445	0.00730337	0.0300307	0.00881225	0.025016	0.0487283	0.12647	0.0128905	0.00619468	6.26586	0.0408609	11.9894	0.0129364	0.0367532	5.63395	12.4085	11.4997	0.0110079	0.0826531	0.120732	48.50676
695100	-466.047	-396.127	-69.9204	0.0427655	0.0199969	0.000881462	0.00360256	0.00819167	0.00169172	0.0443472	0.0868509	0.00875314	0.0689217	0.0443022	0.0303819	0.0124963	0.0233225	8.11553	0.0157331	3.41216	0.0260795	0.0406041	4.01691	5.98778	9.45205	0.122584	0.0897822	0.0253768	31.70109
695200	-461.027	-389.828	-71.199	0.00129389	0.00434478	0.0219465	0.0142759	0.0550089	0.0350576	0.0593905	0.0455153	0.0260722	0.0330877	0.0238744	0.000451184	0.00349616	0.0218314	4.99452	0.0232291	7.65906	0.0399434	0.0975257	15.6935	5.06066	4.05885	0.0336573	0.0453494	0.042235	38.09414
695300	-464.462	-394.65	-69.8121	0.0115585	0.0336682	0.00327286	0.0448064	0.00401506	0.00880339	0.0879415	0.0412944	0.0234725	0.0719589	0.00394552	0.0389149	0.00229141	0.00273895	4.89624	0.0634586	8.9417	0.0255549	0.0787255	3.12478	9.61208	3.81345	0.0614003	0.0949419	0.0684498	31.15947
695400	-463.673	-395.632	-68.0415	0.0614185	0.0262116	0.0321976	0.0132702	0.0300864	0.00639994	0.0020314	0.0249982	0.0455473	0.0264262	0.0319187	0.0158863	0.019998	0.0187606	3.96057	0.00662943	6.47988	0.0609851	0.0583179	3.24633	0.907274	6.95556	0.0145953	0.191669	0.0697037	22.30666
695500	-470.337	-394.704	-75.633	0.00198021	0.00269375	0.00119677	0.0185592	0.0312014	0.0437162	0.0931422	0.0667844	0.0252923	0.0535088	0.0247482	0.00893957	0.0154464	0.0262138	5.64598	0.00500877	21.5252	0.128161	0.0353166	12.5357	15.4891	4.18862	0.0676308	0.066846	0.162794	60.26388
695600	-463.611	-393.393	-70.2172	0.040618	0.0197506	0.00720092	0.0321934	0.0193284	0.0126698	0.12212	0.0133737	0.0575276	0.024643	0.0187858	0.00703102	0.000286814	0.0111535	4.4884	0.0203183	13.5932	0.0734681	0.0706411	7.13206	6.08957	1.14296	0.0210111	0.0685301	0.098304	33.18518
695700	-468.675	-391.093	-77.582	0.00295652	0.0176505	0.0276025	0.0167726	0.116699	0.00828796	0.013246	0.00978515	0.0760727	0.0383433	0.0164315	0.0304963	0.000697927	0.0350636	15.353	0.00923266	9.92702	0.00113052	0.0267378	3.60449	21.5735	18.8913	0.0131823	0.110407	0.0887032	70.00884
695800	-468.394	-397.61	-70.7848	0.109597	0.0117409	0.00459805	0.0171846	0.037374	0.00999691	0.0729097	0.0192501	0.0107118	0.0272561	0.0126667	0.0129352	0.0279311	0.00245416	8.45057	0.0154658	6.53026	0.221935	0.00445849	12.0111	2.10411	6.13132	0.00118168	0.0329342	0.143199	36.02314
695900	-459.131	-389.137	-69.9935	0.00469756	0.0183833	6.99884e-05	0.0225191	0.0387143	0.00196156	0.0028901	0.0360841	0.0175282	0.00419536	0.0151462	0.0103606	0.00414497	0.00955614	8.91034	0.0393616	11.9132	0.0951019	0.0463705	0.385613	7.20051	3.05601	0.0771967	0.0821317	0.0744761	32.06654
696000	-460.321	-388.961	-71.36	0.0124563	0.0220667	0.0130271	0.0168288	0.00595597	0.0112306	0.108053	0.0201968	0.0349865	0.000655451	0.0201214	0.0016285	0.0141075	0.0176026	3.09848	0.0005726	6.06868	0.0332232	0.061812	15.5167	2.33273	11.3801	0.0103217	0.0268509	0.0703806	38.89875
696100	-458.128	-389.549	-68.5785	0.0157047	0.0178216	0.0487922	0.00031736	0.0714547	0.0112038	0.00473928	0.00221678	0.0323491	0.0096905	0.00741326	0.00024097	0.0109527	0.0220711	3.98225	0.00168108	6.75713	0.0876296	0.0613315	0.722317	1.74255	11.2342	0.0454679	0.0637938	0.0382672	24.9916
696200	-470.517	-399.261	-71.2552	0.0243388	0.0138728	0.0237066	0.0349497	0.171049	0.0270194	0.143058	0.0121947	0.000697171	0.0475242	0.063861	0.00166212	0.0072042	0.0088988	7.24785	0.0095612	3.56939	0.00758789	0.151661	4.30927	8.61155	13.7146	0.00142366	0.0689094	0.103183	38.37502
696300	-459.062	-389.316	-69.7454	0.00639552	0.00673311	0.00192028	0.0268235	0.014175	0.0355554	0.0605922	0.00738688	0.0389862	0.05111	0.0132507	0.000564451	0.00487554	0.011863	7.52832	0.0106853	4.28863	0.0287692	0.0494329	4.43321	0.610042	13.3081	0.0513239	0.115421	0.121715	30.82584
696400	-466.791	-394.808	-71.9834	0.0287649	0.00902497	0.05028	0.0105523	0.0319449	0.0979776	0.00324969	0.0412126	0.00231173	0.00129898	0.0323276	0.0240907	0.000347976	0.0336951	16.9463	0.0536394	9.80351	0.0849183	0.0435328	7.90945	1.66611	5.00403	0.0528451	0.0167265	0.0676295	42.01574
696500	-457.105	-386.913	-70.192	0.0215108	0.00558131	0.0085814	0.0153401	0.0619462	0.00268538	0.0144128	0.0184399	0.0603354	0.0702062	0.0224843	0.00181727	0.00547436	0.014467	11.3168	0.000429131	5.44818	0.0584865	0.0267944	1.88456	0.678736	13.2256	0.000112664	0.0336398	0.0623807	33.05897
696600	-458.758	-390.376	-68.3823	8.1931e-06	0.00163305	0.00124036	0.00328932	0.0476303	0.0259042	0.0184147	0.0492673	0.0420106	0.066925	0.00351622	0.00725137	0.0434637	0.0250347	6.01761	0.052619	3.616	0.00341999	0.0490999	4.86223	7.53055	1.37649	0.0289562	0.0284135	0.109304	24.01028
696700	-463.694	-389.34	-74.3541	0.0167632	0.0192991	0.00582598	0.0149975	0.0799313	0.0371642	0.0025522	0.00980437	0.0053795	0.0105986	0.034834	0.0180952	0.007129	0.0461225	25.6105	0.00342591	9.72196	0.0421902	0.0416852	3.86342	9.35019	4.74716	0.0188268	0.111846	0.0499244	53.86958
696800	-458.757	-388.002	-70.7549	0.00218636	0.00677277	0.0195291	0.0209829	0.0114599	0.0329098	0.00186363	0.0290947	0.0211916	0.0246061	0.0175163	0.0162356	0.00369836	0.00578377	4.3855	0.0105375	6.35051	0.0267659	0.00390557	12.5492	7.78743	4.22665	0.135232	0.0678361	0.115997	35.87335
696900	-466.313	-394.696	-71.6173	0.0170793	0.0224806	0.00120859	0.00819555	0.00306334	0.0938958	0.011082	0.0340296	0.00403916	0.0102051	0.00206659	0.00234974	0.00283397	0.0223016	4.17849	0.0487812	3.37494	0.00447212	0.0721472	8.773	3.40883	19.6852	0.099182	0.200702	0.104668	40.18528
697000	-461.155	-390.694	-70.4614	0.00450829	0.0110424	0.0277298	0.00382557	0.0212996	0.0351474	0.0445238	0.0014461	0.0607222	0.016132	0.0217774	0.00861695	0.00478301	0.0172615	2.04057	0.00407549	11.0059	0.131958	0.0400705	10.428	5.58439	4.71554	0.011512	0.00207477	0.163108	34.40592
697100	-478.74	-405.949	-72.7919	0.0325468	0.0460759	0.00964642	0.0240023	0.0204727	0.0228986	0.0198821	0.22053	0.146306	0.0445493	0.0255684	0.0272221	0.0587886	0.0319514	6.59924	0.0220554	3.63499	0.0377052	0.0163082	7.96723	5.59235	21.3662	0.022665	0.00802806	0.061256	46.05852
697200	-465.043	-395.446	-69.5976	0.00610837	0.0117126	0.0395037	0.00240792	0.0366631	0.0603869	0.0398189	0.0696797	0.00655169	0.0574895	0.0015166	0.0483567	0.0239616	0.0270503	3.27062	0.00506811	10.7659	0.00974354	0.045853	10.7344	4.11931	0.362665	0.00860111	0.0674748	0.266185	30.08697
697300	-458.654	-389.926	-68.7278	0.0102114	0.00352753	0.0347821	0.0171127	0.0305347	0.0130583	0.0565741	0.0319635	0.00985496	0.000902488	0.0331207	0.0236298	0.0382443	0.00836622	5.54024	0.0187158	6.50201	0.0207526	0.0205578	7.20477	2.24293	3.71635	0.00712614	0.0469948	0.105909	25.73823
697400	-461.985	-392.692	-69.2937	0.013654	0.0232602	0.0206795	0.0101409	0.0404372	0.00822676	0.0586759	0.00585119	0.0228859	0.0550936	0.00198923	0.00325177	0.000760213	0.0285065	8.84958	0.0399665	3.05472	0.0492465	0.149548	6.72312	7.83298	1.47272	0.00611381	0.0283111	0.067595	28.56731
697500	-460.429	-391.32	-69.1096	0.00996726	0.00495141	0.00895526	0.0052187	0.0487235	0.0567886	0.000686911	0.0240532	0.000878125	0.0166436	0.0295741	0.00217732	0.0286323	0.0057446	3.50723	0.0341205	6.5788	0.139862	0.0311658	7.58674	9.05962	0.197882	0.0882592	0.119099	0.0609825	27.64675
697600	-461.861	-390.145	-71.7154	0.00917558	0.0185568	0.000739148	0.0495722	0.11923	0.00674906	0.0713115	0.0266886	0.0266596	0.013789	0.00367466	0.00954376	0.00620147	0.00218176	17.5041	0.0397386	6.4505	0.00458575	0.0110233	4.05609	1.81476	10.2803	0.0262518	0.0272077	0.0971803	40.67575
697700	-462.301	-386.796	-75.5047	0.000275723	0.0125198	0.0214942	0.00414414	0.0279005	0.0331401	0.0204882	0.0217712	0.0454884	0.0307378	0.00412138	0.0447869	0.0053098	0.000908315	11.7852	0.0208234	19.9107	0.0401848	0.0379539	8.37727	1.9625	17.0413	0.0538796	0.05183	0.0678605	59.62256
697800	-460.467	-389.457	-71.0098	0.0233746	0.0167382	0.0381413	0.00767972	0.00797633	0.0189139	0.00448429	0.0403853	0.0447075	0.0413877	0.0131704	0.0118931	0.0152474	0.0160491	5.60234	0.0203974	22.2125	0.0431807	0.0386953	2.433	2.59992	3.76414	0.0138715	0.0259851	0.0939683	37.14811
697900	-467.588	-392.662	-74.9262	0.0222281	0.000521952	0.00941084	0.0624091	0.100549	0.0117405	0.0811689	0.0628678	0.0135586	0.0266107	0.00878563	0.044736	0.00314724	0.0116314	9.81345	0.0109632	17.8952	0.00093335	0.0194062	3.39097	8.74662	16.218	0.00409375	0.00414074	0.166832	56.72997
698000	-463.498	-392.534	-70.9642	0.0174557	0.04492	0.0312692	0.00925407	0.0250546	0.0216112	0.0648304	0.0101474	0.00815403	0.0351338	0.00773647	0.0530255	0.0086724	0.00809226	4.85673	0.000747095	5.65762	0.076832	0.0258302	10.6165	9.74139	5.33748	0.0310245	0.0360888	0.194393	36.91996
698100	-469.475	-397.22	-72.2552	0.0103671	0.00977411	0.019645	0.0246818	0.0249557	0.0339294	0.0317707	0.0889735	0.00141408	0.00702969	0.0181392	0.00701055	0.00821225	0.0779568	5.23739	0.0508367	12.6428	0.133918	0.0624827	8.05457	3.7823	12.8544	0.0443328	0.108322	0.0399862	43.37522
698200	-465.839	-396.599	-69.2397	0.0073919	0.00682618	0.061757	7.4757e-05	0.0153136	0.0421554	0.0217446	0.0581293	0.0916663	0.00583435	0.0462876	0.000578498	0.023591	0.0196458	3.16045	0.00526626	10.6695	0.0312345	0.111935	5.19192	2.69766	5.70332	0.0818027	0.0474198	0.195989	28.29746
698300	-461.37	-388.123	-73.247	0.00439981	0.0002565	0.0133754	0.00104062	0.0186351	0.0288327	0.0383748	0.0700812	0.014041	0.0398073	0.0166647	0.0389318	0.0177265	0.0133102	8.90274	0.011269	4.96299	0.0100742	0.0526936	3.58636	25.4821	4.8765	0.0716089	0.0167296	0.0453608	48.33387
698400	-462.73	-391.257	-71.4728	0.0105559	0.0209867	0.0464962	0.00200035	0.00990209	0.0606014	0.0131337	0.00577479	0.00392313	0.0733921	0.00421832	0.0155208	0.00316789	0.0499437	3.61918	0.00616508	4.12077	0.0345114	0.0127267	4.1607	25.4981	1.53724	0.0598025	0.0576686	0.0363262	39.46277
698500	-464.97	-396.022	-68.948	0.00706904	0.0157411	0.0571247	0.00688512	0.0354784	0.038272	0.0517529	0.139024	0.0177227	0.050095	0.0144227	0.00965898	0.00570773	0.0110311	4.47936	0.018066	10.8741	0.0419718	0.055244	3.53663	3.42651	3.6462	0.0841524	0.0339324	0.182999	26.83918
698600	-464.026	-394.493	-69.5327	0.0209338	0.013454	0.0465069	0.0475119	0.0052101	0.0323765	0.0818392	0.000985739	0.00539211	0.070468	0.015476	0.0140351	0.025419	0.0130493	8.59009	0.00412278	6.93534	0.00574574	0.0441546	7.26438	4.39763	1.84231	0.0201268	0.0334736	0.232581	29.76261
698700	-474.722	-400.673	-74.0486	0.00058278	0.03384	0.00234981	0.0428526	0.121686	0.0133954	0.0370307	0.155838	0.0576932	0.0428438	0.0514169	0.00340627	0.0283378	0.00654464	8.80857	0.0393878	4.66509	0.0304413	0.141242	15.1028	17.6789	5.13332	0.0245663	0.0777294	0.0422805	52.34217
698800	-466.893	-397.208	-69.6851	0.00719901	0.00498105	0.000337534	0.0348231	0.0064909	0.0415256	0.0289158	0.0499818	0.0637241	0.00946534	0.134977	0.0263197	0.00292782	0.0108791	3.13239	0.014484	8.12655	0.0338632	0.0887082	9.97471	4.97898	3.65756	0.0580308	0.0352151	0.00160393	30.52464
698900	-460.472	-391.093	-69.3787	0.0265189	0.012487	0.00117021	0.020023	0.0550531	0.0252922	0.0199185	0.0466599	0.128413	0.058863	0.00184182	0.00161521	0.00174473	0.0238285	4.05046	0.0220039	8.63398	0.00409837	0.0293579	1.05792	4.72178	9.93027	0.0387647	0.0498567	0.0303302	28.99225
699000	-464.66	-392.793	-71.8675	0.00377818	0.0186144	0.0537759	0.0104294	0.0484779	0.0280943	0.015537	0.0713812	0.000603294	0.0215097	0.0113214	0.0169533	0.000982313	0.0396595	10.7666	0.0163598	9.6348	0.0634795	0.0799351	4.07917	9.72791	6.58331	0.00917834	0.116803	0.0180101	41.43667
699100	-461.161	-389.723	-71.4378	0.0257803	0.0113496	0.0176633	0.0126443	0.0684281	0.0546674	0.0433495	0.00308116	0.0442415	0.0220516	0.0293931	0.00135343	0.000191101	0.0122031	15.7437	0.0229624	11.406	0.0148753	0.0082487	5.19964	0.467333	5.89445	0.011051	0.0867068	0.0867264	39.28803
699200	-464.467	-396.06	-68.4073	0.0101065	0.0187828	0.0171382	0.0521556	0.0255589	0.0673386	0.0551688	0.000411015	0.0407718	0.130113	0.0334007	0.0464867	0.00114689	0.0387091	4.33005	0.00134357	7.62473	0.0154877	0.00765688	5.56741	0.361152	5.51026	0.00368658	0.0594629	0.117025	24.13556
699300	-469.947	-397.254	-72.6933	0.0107868	0.00640959	0.0200629	0.0342161	0.0218911	0.0296604	0.00539291	0.0360105	0.0215989	0.0698276	0.0407389	0.0531016	0.0105643	0.0669835	8.95477	0.0258841	6.87025	0.0870397	0.0497295	4.18452	5.91886	18.8179	0.0663188	0.029988	0.132895	45.56541
699400	-463.913	-394.068	-69.845	0.0150554	0.0425439	0.00649178	0.00520983	0.204051	0.0133921	0.0545715	0.00438398	0.00649167	0.0217207	0.0088368	0.0116489	0.00432008	0.00418652	4.97767	0.0127498	8.61048	0.0199202	0.0253261	3.81168	0.756948	12.3276	0.167254	0.0300879	0.181184	31.32379
699500	-466.95	-393.708	-73.242	6.9314e-05	0.0223095	0.00180492	0.0252722	0.0379012	0.0282369	0.00467846	0.0417084	0.0195049	0.0502941	0.0572865	0.000465503	0.0245992	0.0139017	5.95336	0.069088	11.6007	0.11504	0.0106794	19.6253	9.59348	0.82937	0.0261522	0.0176394	0.140359	48.30916
699600	-462.477	-391.893	-70.5836	0.0160111	0.0170065	0.0567014	0.0120552	0.0256165	0.00422594	0.000438787	0.0279972	0.00271051	0.166322	0.00100071	0.000382267	0.00642353	0.00537201	2.42501	0.0527412	5.04345	0.0545377	0.0501408	8.96257	10.0965	7.84064	0.0133074	0.0887376	0.0472974	35.0172
699700	-466.398	-396.17	-70.2285	0.00199922	0.0117495	0.00186681	0.0204346	0.035945	0.0197685	0.0236961	0.00648263	0.0345615	0.0738252	0.000262295	0.0466674	0.0141867	0.0107348	8.65632	0.164941	8.23587	0.040335	0.0360454	4.97958	9.14395	1.41693	0.0116966	0.0260984	0.227668	33.24162
699800	-458.869	-389.763	-69.1067	0.00537539	0.00111339	0.00174386	0.01239	0.0402397	0.00434229	0.0584794	0.0318916	0.00250329	0.0174302	0.0481496	0.0439991	0.025265	0.00897952	2.27121	0.0326991	6.47617	0.00874688	0.0288291	0.952539	1.42954	15.9266	0.0111241	0.0747074	0.118612	27.63266
699900	-459.791	-389.613	-70.1776	0.00608319	0.00487487	0.00542413	0.0145251	0.057014	0.00985068	0.00853809	0.0166216	0.000480506	0.0411341	0.00277703	0.0224478	0.0304401	0.0150371	3.70953	0.0454335	4.86877	0.0111204	0.0988029	6.56635	14.6297	2.52626	0.0291737	0.066259	0.200287	32.98695
700000	-463.795	-395.202	-68.5934	0.0185693	0.0537071	0.000770212	0.0106871	0.0165709	0.067138	0.00329432	0.0138835	0.029545	0.0287812	0.0534409	0.0205678	0.00850791	0.00425361	2.85651	0.0268196	2.78941	0.0408331	0.00198996	14.4624	1.36243	3.04418	0.0210122	0.0213611	0.109467	25.06611
700100	-472.004	-401.29	-70.7138	0.00915313	0.0126383	0.02648	0.0480151	0.0356623	0.089615	0.0107548	0.0263543	0.0382644	0.176227	0.0226819	0.113882	0.00324106	0.000996908	8.29492	0.0114845	7.23141	0.1679	0.00596286	0.70148	4.29019	14.2541	0.0262271	0.0332483	0.0370666	35.66793
700200	-465.757	-391.138	-74.6198	0.00729152	0.0214383	0.0361829	0.00862862	0.0181946	0.0283659	0.000167272	0.0126096	0.0774533	0.0149301	0.0232318	0.0139819	0.0211145	0.00983165	2.21218	0.0533936	11.1404	0.0669639	0.0328294	18.0746	18.0701	5.18127	0.00417053	0.0348081	0.0341914	55.1982
700300	-469.359	-393.124	-76.2353	0.0339575	0.00113426	0.00398721	0.0257882	0.0445761	0.0306062	0.0138765	0.024267	0.0158063	0.0459546	0.0115629	0.0224458	0.00250682	0.0120203	6.89732	0.000567651	24.4863	0.119012	0.165345	7.27836	12.8997	10.8647	0.022967	0.0735964	0.179023	63.27541
700400	-459.486	-389.381	-70.1052	0.00307641	0.0693716	0.0106757	0.00050634	0.0175299	0.0440769	0.00429153	0.00247587	0.00489311	0.0173724	0.0518879	0.0216753	0.000550347	0.00164691	5.75223	0.00852135	7.62796	0.0737771	0.0818995	14.707	3.76189	0.196032	0.0490223	0.0343259	0.0823097	32.62498
700500	-461.002	-391.342	-69.6597	0.00385674	0.019222	0.025257	0.0120197	0.0116203	0.0142236	0.0206632	0.0204674	0.00330799	0.0666511	0.00662738	0.00352684	0.0289099	0.0383581	8.81679	0.000294726	6.84127	0.12988	0.00456594	1.49411	1.61727	11.13	0.0171508	0.0390653	0.0325827	30.39773
700600	-461.988	-390.844	-71.1442	0.0025796	0.0168009	0.00565547	0.0037017	0.012057	0.0171109	0.0359234	0.0981163	0.0530702	0.0014088	0.00567826	0.0448306	0.0120375	0.000656432	3.46536	0.00268434	5.94275	0.0554758	0.0515501	9.85701	5.55827	12.2546	0.101237	0.0293604	0.191891	37.81977
700700	-466.976	-397.186	-69.7893	0.00256558	0.00485183	0.0133167	0.0096666	0.0122691	0.1201	0.12907	0.0222649	0.0146777	0.0203197	0.00383783	0.060558	0.0124538	0.0204446	2.5818	0.00431093	10.6874	0.0283803	0.07718	4.8528	6.57319	5.39853	0.141418	0.0255181	0.228374	31.04528
700800	-474.6	-400.561	-74.0392	0.0426461	0.010148	0.0120815	0.0157932	0.04532	0.0713918	0.01444	0.0208021	0.10158	0.0251709	0.0186004	0.0287939	0.0057029	0.00139429	11.9131	0.0130316	9.26833	0.0857559	0.262658	0.371477	24.3849	5.27135	0.0100785	0.0946095	0.206046	52.29518
700900	-460.911	-392.274	-68.6374	0.0106753	0.00264953	0.0169323	0.0207034	0.0236791	0.0132073	0.104917	0.0392626	0.00374664	0.0922578	0.000788073	0.0218106	0.00168947	0.00147724	5.07064	0.000394032	7.3799	0.0545421	0.138624	7.19947	4.45687	0.404128	0.0786845	0.0927371	0.0560345	25.28582
701000	-458.812	-388.052	-70.7597	0.00535215	0.00565535	0.00388696	0.0064217	5.79696e-05	0.0184061	0.0531776	0.0373043	0.0362075	0.0216323	0.00539303	0.0163748	0.005201	0.00258169	19.8241	0.0149201	9.41419	0.077034	0.134026	1.38052	0.996264	3.70829	0.0188439	0.0275106	0.0839923	35.89737
701100	-467.274	-393.213	-74.0618	0.0138876	0.0109727	0.0151193	0.0450188	0.0465293	0.0120653	0.00992016	0.0362597	0.0189198	0.015316	0.000523127	0.0150181	0.0348828	0.00721494	22.3362	0.0164531	6.94754	0.0891485	0.0225457	6.56643	1.79257	14.052	0.0237979	0.219254	0.060537	52.40811
701200	-463.553	-395.238	-68.3148	0.00299669	0.0383369	0.00401869	0.00886105	0.0548584	0.0274104	0.0230581	0.00065323	0.0111932	0.00890258	0.0275622	0.0594494	0.0437448	0.0697835	6.97063	0.00501517	7.69373	0.122173	0.0523488	1.12188	1.58723	5.56392	0.0313373	0.034638	0.109029	23.67276
701300	-458.352	-390.505	-67.8474	0.00692901	0.0147697	0.00605048	0.0112905	0.172611	0.0366208	0.0196994	0.0485775	0.0183208	0.033778	0.0128513	0.0169322	0.00171827	0.00573376	2.17195	0.00310425	3.59466	0.0746585	0.0282343	5.41476	6.76837	2.75265	0.0123948	0.0307035	0.0787907	21.33616
701400	-458.724	-390.855	-67.8698	0.0125696	0.0198566	0.00294112	0.0135231	0.0663752	0.00535726	0.0242214	0.0729564	0.0215282	0.0700166	0.000743561	0.00370293	0.0161863	0.00109487	2.76573	0.0761009	6.66926	0.0447638	0.0330374	7.05848	1.6863	2.61178	0.0162387	0.0273564	0.127779	21.4479
701500	-464.719	-391.99	-72.7289	0.00192899	0.0131461	0.0165159	0.00328539	0.157002	0.0772677	0.00727635	0.045151	0.00226931	0.0881348	0.00606819	0.000784314	0.0499249	0.030873	7.50953	0.0129938	7.15033	0.00383468	0.0140785	14.3522	0.10053	16.0024	0.0183196	0.0241724	0.0556635	45.7437
701600	-469.51	-395.814	-73.6963	0.00468183	0.0163783	0.00365462	0.0612988	0.0234047	0.0453326	0.145482	0.0368123	0.0190236	0.000409464	0.0224686	0.0672802	0.000728717	0.0183246	2.80797	0.00501022	5.00437	0.0387677	0.0932342	24.8806	4.2784	12.8862	0.0270093	0.0563687	0.0373655	50.58065
701700	-463.023	-390.286	-72.737	0.0103656	0.013888	0.00426449	0.0156358	0.0710233	0.00467652	0.00471145	0.102384	0.024508	0.0169797	0.0166858	0.000624748	0.00615152	0.00969752	6.88532	0.0435087	19.8262	0.0650546	0.0363817	6.92304	7.97123	3.50506	0.107129	0.0251011	0.0941764	45.78377
701800	-463.31	-393.665	-69.6452	0.00583106	0.000600074	0.0108266	0.019198	0.0059748	0.0224864	0.0619031	0.0246486	0.00167326	0.0272095	0.0757467	0.0187099	0.0104109	0.0233225	10.1492	0.0261535	8.83228	0.107037	0.0582212	2.39557	3.678	4.54447	0.126884	0.0655009	0.0329168	30.3248
701900	-462.854	-391.055	-71.7982	0.0104221	0.0336054	0.00840805	0.0084526	0.0942404	0.0291188	0.00015539	0.0113619	0.0166657	0.0223459	0.0247392	0.00218295	0.0219846	0.0129407	2.44164	0.0144466	9.98533	0.00609766	0.0302615	19.3774	0.184814	8.41778	0.0904961	0.123571	0.121733	41.09018
```
