## Supplementary material for "Integration of anatomy ontologies and evo-devo using structured Markov models suggests a new framework for modeling discrete phenotypic traits": Tail_N_50char.log (part 3 of 3)

```
702000	-470.154	-395.815	-74.3394	0.00216868	0.0242329	0.0152498	0.0122439	0.0589147	0.0283277	0.0642045	0.00923846	0.0505747	0.0132599	0.016265	0.0621098	0.00941363	0.0207548	9.68279	0.0720886	8.93509	0.0147941	0.0942305	18.693	10.5328	5.17431	0.0478243	0.100896	0.0611045	53.79593
702100	-463.493	-391.457	-72.036	0.00606274	0.00448266	0.0544795	0.00745268	0.083487	0.0188027	0.0706331	0.00672887	0.132614	0.0252907	0.00784933	0.0189922	0.00653857	0.00100677	7.54458	0.0177267	7.36883	0.0166685	0.0545938	5.40488	11.2684	10.0711	0.00875212	0.048917	0.0301599	42.279
702200	-464.328	-389.315	-75.0135	0.0191037	0.0121949	0.0107527	0.00734631	0.209123	0.0393834	0.0398828	0.000987161	0.0259229	0.00176116	0.00713761	0.0192952	0.0159255	0.00510356	14.149	0.00615026	12.0642	0.0341125	0.0374215	12.0939	1.77447	16.503	0.0226634	0.0245046	0.0431797	57.16665
702300	-466.223	-396.045	-70.178	0.0154395	0.0334387	0.00114228	0.00543358	0.00532811	0.0198402	0.0379283	0.0262399	0.0588874	0.0480139	0.0107943	0.0879767	0.0544768	0.0095757	8.694	0.0233874	5.03952	0.0172517	0.00728957	8.10288	6.80163	3.64728	0.0571296	0.132219	0.0517001	32.9888
702400	-467.847	-398.234	-69.6133	0.0124853	0.0156925	0.0195331	0.0362149	0.0414963	0.00712862	0.109924	0.0125382	0.039645	0.0179931	0.0462376	0.0281155	0.0256421	0.00383653	2.52547	0.0372398	14.554	0.085333	0.135917	4.78346	3.26279	4.26599	0.0071669	0.0852348	0.0061667	30.16527
702500	-466.071	-394.437	-71.6341	4.89058e-05	0.0233582	0.00687861	0.00697317	0.0573781	0.0265482	0.00909475	0.00251692	0.0250338	0.0172364	0.00413677	0.012942	0.0314591	0.0255618	6.41975	0.0867511	11.1856	0.0703728	0.190994	14.6001	1.72229	5.51943	0.0391447	0.0753561	0.110366	40.26926
702600	-456.166	-388.842	-67.3238	0.00124396	0.00840724	0.00773089	0.0063	0.0678558	0.0270196	0.0132625	0.041268	0.0865491	0.0157364	0.00559072	0.0112881	0.00356734	0.0109144	5.74026	0.0112438	3.2175	0.0440978	0.0524898	2.71658	2.40056	4.06831	0.0161701	0.0277342	0.116194	18.71786
702700	-464.513	-395.042	-69.4711	0.00844107	0.00503731	0.0402593	0.0346051	0.0173312	0.0403237	0.01055	0.0561646	0.020229	0.0509553	0.0222047	0.0586121	0.00274842	0.00397159	2.65882	0.0332034	15.0905	0.117679	0.0509021	6.56189	1.54552	2.89703	0.0584251	0.0335471	0.0356122	29.45455
702800	-465.329	-395.291	-70.0376	0.0196992	0.0436685	0.000969953	0.00274626	0.00064352	0.0186522	0.0786383	0.0535941	0.0135145	0.0512581	0.00627615	0.117647	0.00191033	0.0127464	10.3383	0.0425663	4.90635	0.0501908	0.0399568	2.74585	3.76493	9.87464	0.0412004	0.008948	0.0521191	32.28696
702900	-466.466	-390.401	-76.0648	0.0268664	0.00348918	0.0336816	0.00260358	0.0341466	0.00813551	0.11784	0.0132691	0.0148325	0.00725463	0.00118405	0.00687349	0.0290675	0.000653099	5.75734	0.0153647	14.9503	0.0422206	0.0097256	4.8195	30.1466	6.12404	0.0166423	0.00871142	0.232603	62.42295
703000	-457.722	-388.967	-68.7549	0.00408447	0.0107577	0.0201581	0.0126003	0.0483387	0.00177718	0.0654796	0.0104564	0.0121244	0.0629369	0.00189768	0.00747673	0.00430751	0.0253075	6.91337	0.00219154	9.4409	0.062989	0.01148	0.472282	3.27272	5.16021	0.0197169	0.0396267	0.190415	25.87361
703100	-468.317	-399.058	-69.2593	0.0323633	0.022158	0.0535358	0.00176543	0.0375281	0.0415243	0.0870522	0.0498237	0.0382676	0.0232614	0.0483026	1.19445e-05	0.0386848	0.00177191	8.48173	0.0372756	4.02434	0.0657915	0.0174392	0.970493	6.65086	7.41628	0.0324002	0.0443172	0.178342	28.39533
703200	-466.472	-393.69	-72.7821	0.0568907	0.00262498	0.00435772	0.0583759	0.00438857	0.0167963	0.00759624	0.0114931	0.0241159	0.0034973	0.0317754	0.00898152	0.00455313	0.0213926	9.38858	0.00913982	13.4836	0.037014	0.0887026	1.24691	8.0075	13.1313	0.143061	0.109099	0.107814	46.00949
703300	-469.574	-393.985	-75.5895	0.0126178	0.0131839	0.00875344	0.0108166	0.0813271	0.101602	0.00609198	0.00293751	0.0227103	0.0482594	0.0183983	0.00866861	0.00448611	0.0263392	3.92979	0.0142903	14.6673	0.0473819	0.120816	1.25347	27.1523	12.1983	0.0371856	0.18204	0.0776629	60.0467
703400	-475.807	-409.071	-66.7361	0.0138458	0.0221411	0.000135936	0.0406619	0.00128489	0.0070671	0.0555362	0.0238936	0.0252475	0.0219541	0.0367238	0.0123808	0.0131555	0.0586722	2.1281	0.189355	4.86716	0.0468785	0.266694	3.30573	1.15819	3.1923	0.113324	0.041394	0.13755	15.77937
703500	-461.116	-391.784	-69.3321	0.00265889	0.0375025	0.0157686	0.0234075	0.0536228	0.0604541	0.00388769	0.099162	0.0325635	0.00435529	0.050678	0.0153496	0.00536455	0.00208406	5.58081	0.00285966	4.47733	0.04528	0.00838872	4.36595	4.46438	9.34003	0.00826191	0.027557	0.031559	28.75927
703600	-464.25	-395.574	-68.6766	0.00836263	0.0234867	0.00111189	0.0329486	0.0442207	0.0705684	0.0297787	0.0158009	0.0207913	0.0121542	0.0406304	0.0162525	0.00731163	0.0254036	8.74084	0.0220594	4.06806	0.0948048	0.0574577	2.9313	3.56708	5.33628	0.0063589	0.053002	0.255987	25.48204
703700	-461.878	-391.441	-70.4372	0.00210876	0.0209984	0.0022084	0.0194065	0.0524344	0.005409	0.063015	0.00790108	0.0309074	0.0810527	0.0104131	0.00240079	0.00520653	0.012604	6.60194	0.00112782	7.9753	0.0989728	0.146271	2.60262	1.1814	15.1571	0.0441797	0.0286194	0.131178	34.28483
703800	-474.194	-398.347	-75.8474	0.0171549	0.000561662	0.0431997	0.0138984	0.0117532	0.025463	0.0156933	0.0252635	0.0845191	0.0669942	0.133739	0.021965	0.00717367	0.0226303	27.2287	0.0241163	15.6378	0.117799	0.0289513	5.54268	1.97475	10.1708	0.0234867	0.0543266	0.0423922	61.33579
703900	-477.447	-403.096	-74.3508	0.0289342	0.0059877	0.0478085	0.0655013	0.0759112	0.0721889	0.0896062	0.0351744	0.0118714	0.125067	0.00213739	0.0123795	0.0412198	0.0243359	6.47614	0.0573431	8.42902	0.00168808	0.129279	5.65363	25.735	6.57859	0.00588183	0.0100339	0.138349	53.85309
704000	-460.27	-389.468	-70.8016	0.00148009	0.0391432	0.0234565	0.00274686	0.052349	0.00902816	0.036859	0.0300866	0.00664968	0.103499	0.0366525	0.00573208	0.000539484	0.0204336	6.15906	0.000583146	6.91603	0.0496309	0.0567595	2.4171	6.42783	13.5356	0.00589382	0.0289885	0.141061	36.10714
704100	-462.357	-393.863	-68.494	0.0218595	0.000911402	0.00481104	0.0018434	0.0387144	0.0414044	0.0265458	0.0584313	0.0194671	0.0140385	0.0293993	0.00610229	0.000496513	0.0177857	5.02083	0.0872594	4.6763	0.0350104	0.113902	3.33244	2.55007	8.19538	0.0724465	0.11263	0.0909949	24.56907
704200	-464.004	-396.139	-67.865	0.0406996	0.000898379	0.0193979	0.00961022	0.221986	0.0632639	0.0176516	0.0377061	0.018602	0.0341353	0.0124774	0.0221118	0.0160387	0.0129144	3.83392	0.0189403	7.73402	0.0462278	0.0490999	3.06126	2.54283	3.35839	0.033877	0.0684367	0.149651	21.42414
704300	-461.949	-394.141	-67.8083	0.00266331	0.00492665	0.00759407	0.0242433	0.0827757	0.0519938	0.0017811	0.0377243	0.00802915	0.0300864	0.0849805	0.0619172	0.00909726	0.0020107	3.13029	0.00326071	5.56802	0.0551273	0.0106937	4.86352	3.75494	3.09463	0.055918	0.133119	0.0610564	21.14039
704400	-465.324	-392.179	-73.145	0.00123555	0.0157065	0.0172964	0.0139089	0.0680892	0.0257193	0.0842711	0.0354233	0.0448703	0.10664	0.0231165	0.0403973	0.00323828	0.00845316	11.4841	0.00514189	12.0895	0.0161663	0.059352	18.2492	3.8182	1.44143	0.0309264	0.0193157	0.122423	47.8241
704500	-466.13	-391.381	-74.7481	0.0476795	0.00508397	0.0296056	0.0212445	0.0665069	0.0354735	0.00594038	0.0202635	0.0366087	0.056125	0.0132678	0.00980489	0.0246608	0.0119361	4.39085	0.0471909	9.14552	0.0043424	0.0325513	8.84449	25.1326	7.77792	0.0147982	0.0239167	0.0411434	55.83951
704600	-466.898	-393.482	-73.4154	0.00393915	0.0191385	0.000532205	0.055682	0.144161	0.0253396	0.0334509	0.0104843	0.012442	0.0500552	0.00843237	0.011247	0.0165717	0.00344042	12.4424	0.0637684	15.7949	0.00330107	0.103601	11.4036	5.20339	3.58115	0.00948476	0.124681	0.0508246	49.17597
704700	-465.802	-397.042	-68.7605	0.00604158	0.00912214	0.0223801	0.0172353	0.0330546	0.00217356	0.0381625	0.0105444	0.0229309	0.0250919	0.0981522	0.0139947	0.0056385	0.047464	6.61795	0.0563473	4.37373	0.0284244	0.162162	3.06672	4.02285	7.04269	0.0409583	0.0847189	0.05284	25.90137
704800	-456.302	-388.011	-68.2912	0.00526571	0.00685481	0.0194812	0.000693756	0.0246988	0.00857566	0.0689417	0.0299113	0.0239457	0.0469689	0.00439018	0.0127949	0.024632	0.00239251	2.91841	0.0515879	4.78854	0.036347	0.0440055	5.14942	5.38151	4.82441	0.0192883	0.0213718	0.0407334	23.55516
704900	-465.649	-392.921	-72.7273	0.0105829	0.0353968	0.00460173	0.0134751	0.0519483	0.0329518	0.0685768	0.0237356	0.0198011	0.0742493	0.00648388	0.0206617	0.00483111	0.0378742	28.0203	0.00268411	4.86331	0.0484315	0.0261323	2.44659	2.27593	7.4119	0.0998758	0.0426721	0.0922554	45.73525
705000	-463.016	-394.268	-68.7484	0.0156915	0.037604	0.0104708	0.0132221	0.0602431	0.180817	0.0610495	0.0472986	0.00270236	2.39206e-05	0.00256648	0.0198072	0.0267995	0.00129758	6.00201	0.0160136	4.6258	0.0384443	0.0308916	5.2455	6.07929	3.20518	0.0327079	0.0286866	0.0566983	25.84082
705100	-469.113	-397.458	-71.6549	0.00782531	0.000161751	0.0214284	6.56423e-05	0.0339687	0.0421173	0.0338285	0.00350641	0.0477642	0.0340228	0.054203	0.0303747	0.000530431	0.0553762	1.38401	0.0537575	7.2901	0.0463146	0.125196	1.15727	11.3111	18.4497	0.00294438	0.0735961	0.114548	40.37368
705200	-461.055	-390.515	-70.5395	0.0175432	0.00527225	0.0138757	0.026387	0.0805943	0.00893193	0.033777	0.11149	0.0151828	0.00325388	0.0138581	0.00998577	0.000968034	0.0227894	1.68573	0.000740551	13.5551	0.0186148	0.0135401	5.13672	7.51077	6.38404	0.0291039	0.0341208	0.0642853	34.79669
705300	-461.074	-388.654	-72.4206	0.015505	0.0183014	0.00185071	0.0215979	0.000909073	0.0712907	0.011141	0.00828107	0.0179079	0.000297505	0.0195544	0.00180852	0.0148909	0.00156043	7.91067	0.0574297	24.4012	0.039716	0.0989861	2.85391	2.3017	6.21733	0.0328295	0.00742267	0.075855	44.20195
705400	-466.919	-395.93	-70.989	0.00385073	0.0354282	0.00744647	0.00830601	0.151286	0.070516	0.0432005	0.0213634	0.0706078	0.0773619	0.00580366	0.00972835	0.0253073	0.00136833	12.1914	0.0158465	5.28439	0.0258566	0.0993294	9.84591	5.59539	3.21774	0.02809	0.0695628	0.138928	37.04399
705500	-475.843	-402.469	-73.3741	0.0142486	0.0169988	0.0209964	0.0202721	0.0133078	0.0565409	0.00375327	0.0569969	0.0779641	0.0840534	0.069323	0.00422672	0.149937	0.00134961	9.63906	0.0199508	21.7177	0.057408	0.0651232	0.199909	5.48087	11.0706	0.0250281	0.00660288	0.0974057	48.96955
705600	-465.898	-395.445	-70.4532	0.00267186	0.0191535	0.00262001	0.00871708	0.0350126	0.000134745	0.0215984	0.0331928	0.0300982	0.181749	0.056116	0.0314894	0.0032192	0.0018716	11.7111	0.0705547	9.57086	0.0184323	0.111581	2.33195	3.8748	6.02763	0.10793	0.0571334	0.0554295	34.36502
705700	-469.821	-400.861	-68.9601	0.000467556	0.00524601	0.00762484	0.0602825	0.046413	0.00922423	0.0166699	0.00460489	0.183553	0.0161358	0.019561	0.0543171	0.0141598	0.00282011	9.11428	0.0453801	2.38071	0.0236506	0.134729	3.78946	3.6929	7.1415	0.0403913	0.0530572	0.042415	26.89955
705800	-467.023	-398.763	-68.2603	0.0145116	0.0299427	0.0225141	0.0270445	0.0986476	0.0324806	0.0364925	0.0941756	0.0196265	0.0142951	0.0242151	0.0591807	0.0349708	0.00374918	4.04901	0.0255828	7.10859	0.0394173	0.0446899	5.80708	3.57242	1.96264	0.00822135	0.0337668	0.237325	23.40059
705900	-469.63	-398.546	-71.0842	0.0286118	0.0263346	0.0127626	0.00148764	0.00845831	0.00530337	0.076654	0.0252456	0.0293618	0.100933	0.0437981	0.00142305	0.0204391	0.0239301	11.1359	0.0388277	11.7405	0.0500163	0.0606434	0.0202832	5.49612	8.19148	0.0719359	0.0556872	0.254058	37.5202
706000	-465.015	-394.875	-70.1405	0.00488202	0.00114509	0.01388	0.0189405	0.0185208	0.112128	0.0187867	0.011506	0.0168104	0.0236653	0.00846943	0.00870439	0.023915	0.0914316	7.95753	0.0636324	6.70187	0.0130228	0.0843728	2.39307	11.041	4.05099	0.0548817	0.0267475	0.0416706	32.80159
706100	-471.896	-394.757	-77.1393	0.031979	0.0036073	0.00412031	0.0116476	0.0342627	0.0296857	0.00794456	0.100849	0.00814545	0.0165231	0.0017248	0.0426613	0.0335336	0.00377575	14.9721	0.0599843	6.14601	0.0167293	0.0929286	29.1888	13.0256	3.69462	0.0809966	0.135674	0.0516279	67.79556
706200	-467	-392.418	-74.5823	0.0437318	0.013039	0.00879155	0.0273205	0.0786831	0.0158131	0.000307161	0.0123055	0.0609976	0.00745266	0.0640967	0.0297366	0.0124198	0.0176642	9.25912	0.00180658	8.16776	0.0532713	0.0104073	24.3149	3.36085	9.31896	0.0500002	0.0206153	0.0602513	55.01032
706300	-472.849	-404.576	-68.2735	0.024046	0.0311799	0.00256485	0.0424216	0.0329664	0.143571	0.144038	0.017985	0.117066	0.00389514	0.0207094	0.0177771	0.000630936	0.0266058	6.36444	0.0402256	3.3428	0.0607318	0.0538726	2.46593	8.48484	1.90432	0.0792239	0.0168127	0.02762	23.46627
706400	-466.033	-395.428	-70.6052	0.0132954	0.0108778	0.0113642	0.0401194	0.085182	0.0211074	8.34431e-05	0.000771098	0.00513303	0.0202852	0.0115399	0.0123692	0.0244035	0.0440715	4.02334	0.0155855	2.46117	0.0365544	0.0898333	3.44046	24.0321	0.546365	0.0270237	0.0310144	0.120689	35.12476
706500	-461.613	-384.237	-77.3762	0.00696204	0.0168708	0.015617	0.0059447	0.0265267	0.00381774	0.00336618	0.0200496	0.0153569	0.0693783	0.0137954	0.0344529	0.000699004	0.0192243	20.757	0.0025648	20.4115	0.00447983	0.0477091	16.6287	6.41172	4.38124	0.0173416	0.0121083	0.0533075	68.97985
706600	-473.986	-400.469	-73.5171	0.00199825	0.00994158	0.00341458	0.043987	0.0365688	0.00433176	0.0539131	0.0181838	0.0148919	0.0907328	0.0389301	0.0137733	0.0401637	0.00804822	10.448	0.0678127	6.12248	0.097692	0.266428	14.5112	1.52717	16.0644	0.00778618	0.0680045	0.124908	49.68472
706700	-462.574	-391.19	-71.3843	0.0502116	0.00459118	0.0141469	0.00364976	0.0627083	0.0598046	0.0405389	0.00512283	0.00518319	0.0271673	0.0134633	0.0112317	0.00574603	0.0457095	6.94917	0.0155433	5.56768	0.0511897	0.0493343	2.82273	2.51642	20.5429	0.0242277	0.0857671	0.0461518	39.02035
706800	-468.842	-398.987	-69.8551	0.016331	0.125942	0.00893918	0.0311403	0.00139538	0.0638666	0.00405068	0.0685221	0.0455544	0.00896334	0.0160057	0.00162187	0.00451525	0.0154305	3.55987	0.00901362	6.35057	0.0935268	0.10556	4.96369	0.714821	14.9835	0.116254	0.00615885	0.0591554	31.37437
706900	-467.258	-399.652	-67.606	0.000445053	0.0178534	0.0115789	0.00596883	0.0146749	0.0304457	0.002757	0.0324541	0.0405249	0.208871	0.0658691	0.0518261	0.004338	0.013333	4.09447	0.00509464	4.08031	0.142666	0.0647713	2.63339	5.74487	2.64554	0.124393	0.0658034	0.0267792	20.12903
707000	-457.543	-388.988	-68.5551	0.0019003	0.0116057	0.00347579	0.00681105	0.0433979	0.000694251	0.01435	0.0317817	0.0142453	0.0357277	0.00188391	0.0274913	0.00239931	0.00185221	1.79261	0.0021383	5.55723	0.111467	0.0836833	6.72569	2.76018	7.38678	0.113103	0.0965852	0.0475815	24.87467
707100	-457.654	-387.361	-70.2933	0.00710709	0.00972944	0.00115297	0.00214502	0.0862767	0.0490871	0.0605499	0.00664156	0.0346768	0.0368693	0.0294336	0.0139299	0.0209923	0.00303895	3.37135	0.00318006	17.7222	0.0200863	0.00648235	6.98963	1.83618	3.16273	0.00903024	0.0154067	0.0673565	33.56528
707200	-467.488	-399.254	-68.2334	0.043409	0.068024	0.0205133	0.018919	0.0494379	0.0208194	0.025296	0.110953	0.015752	0.0310244	0.0359413	0.0327327	0.0368527	0.00718603	6.74959	0.00368812	6.13662	0.00629877	0.0468516	0.0620278	5.71492	3.84154	0.00103676	0.00339532	0.182968	23.26578
707300	-468.077	-398.152	-69.9249	0.0204455	0.017687	0.00128567	0.0364778	0.0773956	0.0112253	0.0037539	0.0930864	0.0490109	0.0937717	0.0364855	0.0370324	0.0252918	0.00196832	1.85845	0.0268006	14.9594	0.109188	0.0500904	8.13285	3.14466	2.74722	0.0176123	0.0372351	0.134943	31.72336
707400	-461.183	-391.874	-69.3093	0.0109679	0.00839292	0.0235596	0.0125392	0.0242888	0.021809	0.000915297	0.00726573	0.0209213	0.000873693	0.0636994	0.00167633	0.0162308	0.0296005	2.88322	0.0207311	3.91074	0.0688986	0.0789045	5.21622	3.10762	12.8388	0.0573619	0.0733996	0.146834	28.64548
707500	-466.423	-394.69	-71.7321	0.0144	0.0051709	0.00301982	0.00734362	0.0781166	0.0299844	0.0180918	0.10816	0.0790507	0.0353324	0.0617897	0.00221812	0.0113287	0.00847869	6.84722	0.00404138	6.52922	0.0820244	0.0531525	3.21463	5.2727	18.0262	0.0361532	0.0154055	0.216402	40.75963
707600	-470.817	-401.145	-69.6715	0.0378665	0.0554162	0.0198923	0.000469869	0.0904867	0.0111225	0.0188648	0.0108045	0.0542203	0.0223518	0.0486037	0.0906912	0.0127889	0.0458875	12.2692	0.00796065	5.78565	0.0846111	0.0701257	1.00566	6.01379	4.45371	0.0468584	0.0724097	0.126844	30.45626
707700	-466.976	-396.031	-70.9448	0.00979217	0.00836229	0.00259171	0.000727771	0.0427509	0.0230869	0.0330671	0.103601	0.0386324	0.0888939	0.0184932	0.0416303	0.0134976	0.0292824	11.7175	0.0146624	5.87578	0.0279754	0.0885433	0.355479	5.85511	12.1177	0.0134856	0.214895	0.0872848	36.8229
707800	-460.478	-391.145	-69.3326	0.00248305	0.0245097	0.000760752	0.021714	0.0560426	0.000488895	0.00424831	0.0263972	0.000997089	0.0677685	0.00649791	0.0584163	0.02344	0.0104993	2.24809	0.0106495	6.13563	0.127585	0.00716003	6.25168	0.386178	13.1056	0.032807	0.0192182	0.132965	28.76182
707900	-463.837	-391.57	-72.2673	0.00183802	0.00454023	0.0109271	0.0116151	0.107374	0.0665446	0.00691192	0.0128256	0.0168135	0.0300507	0.0284643	0.00943386	0.00751402	0.0155957	7.59226	0.0690524	3.94194	0.0549171	0.0960256	16.0386	9.19963	5.99469	0.0176626	0.0484358	0.0520639	43.43571
708000	-456.41	-388.388	-68.0221	0.0125821	0.00219062	0.0136962	0.00576966	0.0434499	0.0236125	0.0448511	0.00632481	0.00971353	0.0046588	0.00527126	0.0300891	0.000533592	0.0253137	6.20436	0.0346823	7.78598	0.0665466	0.00934825	2.53832	0.892835	4.21576	0.0522243	0.077174	0.103955	22.20925
708100	-463.66	-392.493	-71.1674	0.0167643	0.00519562	0.00775781	0.00846534	0.067962	0.0447852	0.060128	0.0427434	0.00882032	0.127124	0.0154496	0.0333501	0.0102469	0.00128374	3.74166	0.0044416	6.50928	0.0178377	0.194457	19.2844	7.0694	0.566342	0.0127541	0.0386883	0.0466651	37.93599
708200	-463.525	-393.73	-69.795	0.00371781	0.0244186	0.0107866	0.00867076	0.0142455	0.00624453	0.0717136	0.00334007	0.0919224	0.0455966	0.036431	0.000178461	0.0587099	0.0113747	2.59052	0.0115017	14.1669	0.0492269	0.0958882	5.50969	0.00307312	8.09738	0.000378348	0.0665792	0.0955202	31.07403
708300	-469.246	-395.18	-74.0664	0.0860582	0.0507982	0.0126656	0.0204025	0.0153097	0.0250445	0.0264135	0.00129593	0.0203374	0.00467393	0.0263346	0.0431614	0.00864305	0.00643431	6.57835	0.036543	4.51668	0.0219187	0.0686706	24.1965	8.18138	8.31635	0.0234814	0.0217674	0.121878	52.43108
708400	-462.858	-389.13	-73.7281	0.014545	0.0241666	0.000882706	0.00164993	0.00753529	0.0464059	0.00695269	0.00106763	0.0738194	0.0294639	0.0349456	0.0243101	0.00757287	0.00524211	5.65608	0.0130045	4.36258	0.0394426	0.0673333	16.3611	23.4007	0.329169	0.0635453	0.0701253	0.0977828	50.7394
708500	-464.577	-389.903	-74.6738	0.0216279	0.0025278	0.0119261	0.00743986	0.000876906	0.00244136	0.0171492	0.0981143	0.00903806	0.0650158	0.00881301	0.00255498	0.0073852	0.0115158	7.66101	0.00149478	12.0224	0.0398493	0.140541	9.55734	2.15633	23.3613	0.0616615	0.0383202	0.161231	55.4679
708600	-460.674	-392.171	-68.5034	0.0159732	0.00270117	0.000510598	0.016752	0.0330253	0.0116574	0.0441012	0.0177871	0.00337068	0.0510553	0.0336861	0.0643407	0.045093	0.0179399	2.50966	0.0121395	10.9924	0.0542429	0.0575105	4.25218	3.77859	2.42696	0.00375474	0.105866	0.064461	24.61575
708700	-467.358	-397.751	-69.607	0.0374255	0.013741	0.0186483	0.0139029	0.184866	0.00467312	0.0182437	0.0680144	0.0337902	0.0271859	0.062724	0.011188	0.0109782	0.00648636	3.56207	0.0226695	4.98252	0.0132532	0.233269	10.8679	2.44226	7.41397	0.00218031	0.030377	0.0515592	30.13392
708800	-464.627	-394.072	-70.5551	0.0168442	0.00828604	0.00233797	0.00313215	0.0646516	0.059048	0.106109	0.0509592	0.0105779	0.0539674	0.0108481	0.0198584	0.0545776	0.000424601	2.37655	0.0052583	13.2369	0.0383747	0.0101073	10.7686	3.74002	3.9583	0.0156301	0.0758986	0.187403	34.87465
708900	-467.332	-395.048	-72.2842	0.0227974	0.0373987	0.00774156	0.0421239	0.00616529	0.0169553	0.0240776	0.00811773	0.0671003	0.0341034	0.00281782	0.0237871	5.7753e-05	0.0335222	6.74757	0.0158244	7.10586	0.0721343	0.144317	6.88667	3.65673	18.4107	0.0436062	0.0881939	0.0215684	43.51996
709000	-462.51	-392.086	-70.4235	0.00502247	0.00600221	0.00822672	0.0162782	0.0530541	0.0175029	0.0321059	0.0128099	0.0310985	0.000282078	0.0161827	0.00263289	0.0230891	0.0437225	4.39961	0.0156606	15.0248	0.011539	0.0172215	7.97966	0.998608	5.15699	0.137292	0.11867	0.0885295	34.21661
709100	-459.442	-391.926	-67.5167	0.000591982	0.000967976	0.0123055	0.000562867	0.0744567	0.00851513	0.0959291	0.0143662	0.0151989	0.0527253	0.00909423	0.0453235	0.0224799	0.0192536	2.48266	0.0018774	8.51929	0.0819703	0.0259682	3.57701	2.13437	2.26554	0.0956362	0.0141894	0.112147	19.68244
709200	-471.251	-390.692	-80.5591	0.0254426	0.00872742	0.00259296	0.0199323	0.0049001	0.0426093	0.00366762	0.0261902	0.00203967	0.035425	0.0302647	0.0162001	0.0122219	0.0146733	12.9192	0.0557804	29.1695	0.000278363	0.00450946	6.54377	22.5933	13.1412	0.0676095	0.116679	0.0379186	84.89462
709300	-465.312	-395.165	-70.1466	0.0109102	0.0120566	0.0179676	0.0264541	0.0897798	0.0587758	0.0943152	0.0187745	0.00572053	0.0102532	0.0727078	0.00116297	0.0226235	0.035069	5.75997	0.000601625	13.1059	0.0517519	0.115289	6.00825	0.372967	6.84761	0.00614024	0.048275	0.0386339	32.83198
709400	-464.597	-396.059	-68.5387	0.0400428	0.0169871	0.0378795	0.011593	0.0197554	0.129065	0.0277396	0.0206551	0.0467021	0.0132209	0.0181175	0.0389911	0.00440664	0.00159247	7.31277	0.0481032	5.84196	0.0596262	0.0191221	0.0186492	2.3374	8.55907	0.0720474	0.0228253	0.074018	24.79235
709500	-463.15	-391.818	-71.3312	0.00301954	0.0232025	0.0147015	0.00266832	0.0332094	0.0150426	0.0932093	0.0590524	0.0202508	0.00608482	0.00358959	0.0645442	0.00805245	0.0161463	3.31798	0.0303571	11.4382	0.0184147	0.0692858	2.08922	10.8085	10.4268	0.00708679	0.0145704	0.172011	38.75521
709600	-463.996	-392.22	-71.776	0.0196699	0.0163616	0.0172629	0.00633664	0.0681835	0.0257814	0.032701	0.0158572	0.0347233	0.0479619	0.0323717	0.00114303	0.0120371	0.000852864	5.06225	0.077634	12.6644	0.031857	0.136146	5.65401	9.88737	7.00559	0.026444	0.0343433	0.0676113	40.97886
709700	-467.927	-400.065	-67.8625	0.0182139	0.00130307	0.0298878	0.00663731	0.0114959	0.0263528	0.00419109	0.0031755	0.0482637	0.0210145	0.0375818	0.00790162	0.0493835	0.0687828	1.45071	0.00479383	7.03754	0.00688116	0.24297	6.28837	5.2558	0.555256	0.0892053	0.0925738	0.0530093	21.4113
709800	-463.311	-393.725	-69.5863	0.0269233	0.001062	0.0338914	0.0178062	0.0871269	0.0111627	0.0406273	0.0111836	0.105696	0.0130971	0.0392642	0.0148463	0.00302451	0.018492	3.8816	0.000781851	5.17439	0.0883961	0.0324363	5.28229	3.12927	11.8253	0.0168299	0.120422	0.0546221	30.03048
709900	-462.908	-394.397	-68.511	0.00831416	0.0156787	0.0646529	0.00562905	0.116145	0.0174542	0.0135806	0.0119933	0.000216369	0.0235804	0.0161899	0.0826731	0.00492811	0.023426	7.1165	0.0243344	7.80586	0.0310761	0.0314073	2.99662	0.227148	5.76037	0.0181991	0.108799	0.129146	24.65392
710000	-464.669	-394.422	-70.2461	0.0277115	0.013262	7.26554e-05	0.0388272	0.0439469	0.0112785	0.0293499	0.0529976	0.04861	0.00311993	0.0350387	0.000354467	0.00206569	0.00381358	3.2859	0.0247521	6.56296	0.0554145	0.127324	6.48455	6.30277	9.83971	0.0118076	0.150129	0.173942	33.32971
710100	-464.942	-392.12	-72.8226	0.012574	0.020669	0.00581644	0.00416102	0.0463369	0.0605014	0.0189424	0.00982265	0.116082	0.0826406	0.00514308	0.0627948	0.0072659	0.0029757	12.0164	0.0137473	13.9693	0.00480943	0.012693	9.27818	0.262366	9.99323	0.108257	0.028627	0.0686214	46.21192
710200	-460.008	-390.79	-69.2182	0.0235766	0.0174182	0.00950643	0.00844546	0.0356079	0.0278011	0.00951938	0.0147969	0.020099	0.081556	0.0726333	0.00867358	0.00782561	0.0130224	3.69379	0.00447167	3.24452	0.00712855	0.0677563	5.3397	12.5117	2.89417	0.0316748	0.0117784	0.0326326	28.18978
710300	-471.761	-396.047	-75.7143	0.000110406	0.00719425	0.0802504	0.0468499	0.059683	0.0363788	0.029371	0.102243	0.0255603	0.0810729	0.0499286	0.0116899	0.00509323	0.000721973	25.8194	0.0286276	8.5547	0.0127885	0.0534003	16.2038	3.97181	5.37849	0.00160468	0.0087811	0.100765	60.67031
710400	-459.097	-388.16	-70.9369	0.012371	0.000171918	0.0399836	0.0109633	0.0577619	0.0357725	0.0128869	0.00782353	0.00722895	0.0398114	0.00630721	0.00485014	0.00333583	0.0247824	20.0985	0.0432911	5.15832	0.00640819	0.00223575	5.57616	2.03152	3.46694	0.00522366	0.0542657	0.0764053	36.78335
710500	-470.002	-394.948	-75.054	0.0105757	0.0482297	0.00619129	0.021913	0.0263863	0.027123	0.108236	0.0479241	0.00198071	0.0626969	0.0426244	0.00411761	0.023542	0.00951434	9.1449	0.0219708	6.97112	0.0392861	0.0170234	17.4124	19.0846	4.02733	0.00232853	0.148257	0.0589091	57.36914
710600	-464.168	-396.258	-67.9097	0.00179934	0.0737338	0.0184529	0.0111148	0.0238131	0.0156931	0.00535455	0.0062025	0.0117432	0.0619725	0.075217	0.0489622	0.0208614	0.00538564	3.71808	0.00740533	5.99436	0.0745077	0.0179878	4.60213	2.15604	4.41794	0.0266313	0.180387	0.0717212	21.6475
710700	-464.159	-396.485	-67.6744	0.00160527	0.000120853	0.011531	0.0206025	0.0304881	0.101434	0.0406528	0.029364	0.0175501	0.0254907	0.0666269	0.000123882	0.0167318	0.00528245	4.30377	0.0205522	4.70058	0.183002	0.0275921	4.84584	5.15646	0.672239	0.142528	0.02241	0.0284494	20.47102
710800	-468.881	-400.528	-68.3525	0.0544336	0.00153576	0.0703574	0.00491115	0.00229191	0.00149985	0.037388	0.00251233	0.0694207	0.103557	0.00322106	0.00571793	0.0589429	0.0222257	1.91369	0.005233	5.38079	0.0513117	0.000722684	7.43305	0.152687	8.17514	0.0472126	0.197898	0.0655337	23.86128
710900	-469.539	-401.269	-68.2701	0.0281031	0.0119887	0.0434253	0.0970434	0.00527561	0.093006	0.00739602	0.0123379	0.0543494	0.0401519	0.0318588	0.000590435	0.00860135	0.046397	5.58448	0.00470617	5.22073	0.110168	0.00706638	7.27711	1.37254	3.28809	0.0014383	0.0812744	0.0212273	23.44936
711000	-465.26	-395.339	-69.9219	0.0268901	0.0437133	0.00616886	0.017047	0.0688887	0.0438319	0.0281192	0.108845	0.00195046	0.0147016	0.0283089	0.0162473	0.0337496	0.00340138	3.60517	0.00102382	7.18096	0.00177503	0.0401002	10.8126	7.76083	1.68743	0.110217	0.046941	0.0194767	31.70839
711100	-469.24	-395.184	-74.0563	0.0012603	0.00199599	0.0129597	0.0889139	0.00117332	0.00338632	0.0364801	0.0474322	0.00919374	0.0251285	0.0241439	0.0341646	0.0393164	0.036373	23.2607	0.00716017	16.3308	0.0546274	0.0173738	4.75772	5.10956	2.19599	0.0819019	0.0923242	0.110491	52.38057
711200	-466.413	-397.898	-68.5146	0.0124564	0.00883038	0.0104485	0.0248229	0.061094	0.0494405	0.0648117	0.0423451	0.00836137	0.0191018	0.0314491	0.0241648	0.0215364	0.0467285	5.25714	0.0391476	11.946	0.139802	0.045086	0.028578	1.80688	4.83016	0.019262	0.00944375	0.124827	24.67192
711300	-460.451	-387.961	-72.4902	0.000306514	0.0104954	0.00180494	0.00867001	0.0603259	0.0495463	0.0901104	0.0343911	0.00724408	0.0113436	0.0130449	0.000482843	0.0318068	0.00979569	17.3459	8.07239e-05	8.27791	0.016373	0.0273485	11.155	5.71226	1.55432	0.0451227	0.00396287	0.0821635	44.54977
711400	-466.157	-393.752	-72.4042	0.00172299	0.022996	0.0111691	0.00847368	0.142099	0.0495333	0.00310956	0.0160382	0.0250497	0.00270247	0.0863914	0.00410449	0.019018	0.0152023	4.06934	0.012293	6.43974	0.0135113	0.0409294	26.018	4.59585	2.26431	0.0399922	0.144878	0.0735537	44.12002
711500	-466.341	-392.531	-73.8103	0.00171607	0.0162064	0.00735192	0.0208006	0.0206062	0.0483288	0.0204781	0.0288334	0.0108213	0.116024	0.0170195	0.0129826	0.00112899	0.00245559	5.40246	0.0314592	30.5545	0.0507963	0.00856136	6.66403	3.9077	3.83881	0.192237	0.0434116	0.131785	51.15049
711600	-466.136	-391.71	-74.4263	0.00163079	0.0126273	0.0254413	0.0433697	0.082009	0.0184018	0.0426888	0.0803218	0.0056493	0.0138914	0.00936584	0.030852	0.0133898	0.00398671	6.6792	0.00419108	15.8658	0.0565634	0.0439906	6.45056	4.96315	19.5583	0.00952942	0.115366	0.100125	54.23037
711700	-458.822	-389.898	-68.9247	0.00980481	0.00927558	0.00316072	0.0186984	0.058046	0.0995918	0.00478111	0.0413722	0.0171017	0.0381269	0.0351346	0.00169588	0.00038417	0.00859201	3.8283	0.0198671	15.3918	0.00901623	0.0264421	3.87249	2.12177	0.964675	0.00304556	0.031241	0.108197	26.72265
711800	-456.611	-387.27	-69.3412	0.00706686	0.0094533	0.0315832	0.00060419	0.0306571	0.000921488	0.00862484	0.055171	0.0176843	0.013634	0.0152526	0.0140629	0.0328037	0.00254208	8.7317	0.0221301	7.33551	0.0302375	0.0539373	6.69696	2.23022	3.27056	0.00154022	0.068069	0.123825	28.80475
711900	-465.343	-393.964	-71.3792	0.00745882	0.000312088	0.0122528	0.0334377	0.0215012	0.0542952	0.0130151	0.0397996	0.0583234	0.0886023	0.00411788	0.0621891	0.00169069	0.00576469	3.97977	0.0513616	15.8103	0.0418221	0.0762589	12.2038	0.899638	5.35357	0.0945935	0.015023	0.0660336	38.99494
712000	-460.248	-391.289	-68.9594	0.00453902	0.00351125	0.00484374	0.00619688	0.0190421	0.0366588	0.020574	0.0756061	0.0250217	0.0589278	0.0113091	0.0236771	0.00175443	0.0127001	5.81412	0.0204388	5.67999	0.0680919	0.0540971	4.38737	1.19253	9.01598	0.048399	0.103403	0.207397	26.89619
712100	-467.409	-397.402	-70.0077	0.0224493	0.0272093	0.00199001	0.00160845	0.00317744	0.00878502	0.000962303	0.0624064	0.0974007	0.0220514	0.0536279	0.00682851	0.00844707	0.00364668	3.32766	0.0944703	9.42646	0.00778346	0.037193	13.3226	0.935057	4.53309	0.0886419	0.0433181	0.000552463	32.13738
712200	-462.942	-391.993	-70.9495	0.0301228	0.0153689	0.0117906	0.00548113	0.0602898	0.00168174	0.0202951	0.0321988	0.00999196	0.0196911	0.0104654	0.00775601	0.00231783	0.00732719	4.2715	0.0414205	2.89185	0.150299	0.0112361	3.99505	3.85965	21.209	0.0199046	0.0798021	0.0818487	36.84632
712300	-470.96	-399.028	-71.932	0.0222492	0.0411138	0.0474122	0.0212911	0.00213559	0.0944298	0.0237826	0.0520457	0.0255521	0.0231487	0.00786151	0.0203762	0.00183495	0.000363929	2.6041	0.00940367	17.8102	0.182425	0.0404945	13.828	1.84217	4.74892	0.0199335	0.18748	0.102038	41.75886
712400	-462.948	-392.985	-69.9629	0.0162365	0.00460196	0.0307726	0.00907873	0.0827083	0.031078	0.046414	0.032859	0.0217123	0.154755	0.00854087	0.0399007	0.00133909	0.00932067	6.92254	0.0164778	4.36286	0.0120501	0.0615208	0.505228	4.76894	14.6014	0.0338701	0.077454	0.0617159	31.91337
712500	-464.481	-396.816	-67.6651	0.0138254	0.0106541	0.00554536	0.0018237	0.0248938	0.0512112	0.0383538	0.0471155	0.119444	0.0174245	0.0195425	0.0916049	0.00249532	0.0190407	4.47681	0.0249119	5.67986	0.0304822	0.0260205	1.00124	6.35565	2.17352	0.0239263	0.0954407	0.0734614	20.42431
712600	-464.765	-394.832	-69.933	0.0145814	0.0380201	0.0257574	0.0304858	0.00685067	0.0177275	0.0182697	0.00187088	0.00705603	0.037022	0.0199707	0.00744504	0.000999858	0.0618639	5.86198	0.00100746	6.38743	0.0718688	0.180169	3.2067	0.97714	14.6395	0.0651935	0.0607447	0.0241989	31.76389
712700	-463.48	-390.839	-72.6414	0.0266456	0.000291716	0.0127752	0.0010287	0.0263493	0.000193306	0.00474132	0.0053187	0.107375	0.0642204	0.00738535	0.00253768	0.0255866	0.0010064	9.73917	0.0785554	21.8435	0.0341616	0.144636	3.83103	0.731456	8.48913	0.0108777	0.0406256	0.0774178	45.30602
712800	-470.499	-399.646	-70.8525	0.00537066	0.0243435	0.0134824	0.00692318	0.0142941	0.026109	0.00271351	0.108942	0.00420648	0.0585281	0.0206857	0.00114437	0.0050135	0.0155774	4.49236	0.118278	4.46673	0.0821334	0.0515425	14.0775	2.43134	10.0731	0.0104164	0.243239	0.0076273	36.36158
712900	-461.944	-387.05	-74.8941	0.0212855	0.00344326	0.0209884	0.00250434	0.0493507	0.00192573	0.0134208	0.0609982	0.0157494	0.0376949	0.0221308	0.00897088	0.00720008	0.0101998	9.94344	0.0162914	5.12972	0.0131597	0.0501749	28.6512	7.22126	5.10331	0.0532045	0.0689741	0.0429878	56.56957
713000	-467.976	-393.766	-74.21	0.00235595	0.0381864	0.0236413	0.0192558	0.0138388	0.0490606	0.0549077	0.0128578	0.0471942	0.0535604	0.0573571	0.0280798	0.0023651	0.0125589	23.2984	0.0109673	4.16773	0.0366809	0.0152308	10.1088	12.1146	2.77617	0.0603883	0.0501495	0.0946397	53.149
713100	-465.24	-395.115	-70.125	0.00936378	0.000115165	0.0106163	0.0276801	0.0131987	0.00306066	0.118582	0.0717346	0.0775938	0.0192208	0.00314979	0.0354678	0.0518419	0.0113357	3.9496	0.0269497	15.18	0.0342881	0.0323818	4.58213	0.0675996	8.18578	0.0778915	0.0371594	0.097311	32.72401
713200	-463.872	-395.983	-67.889	0.0145409	0.0043489	0.0186315	0.0102434	0.00202596	0.038356	0.0319243	0.122081	0.0295092	0.126501	0.00604099	0.0638507	0.000756188	0.0125206	3.03983	0.0590812	9.78318	0.00201789	0.07713	0.938706	3.48183	3.51179	0.0709154	0.0466447	0.0513592	21.54382
713300	-453.721	-386.001	-67.7206	0.00535422	0.0275107	0.000268068	0.018415	0.00181768	0.00111346	0.000862618	0.0450804	0.0022784	0.00318629	0.00159131	0.0106847	0.00512286	0.0231032	2.62378	0.0327664	7.55644	0.012233	0.0703157	3.36455	3.10764	3.61251	0.0884507	0.0191015	0.0676113	20.70179
713400	-473.295	-399.506	-73.7885	0.0229525	0.00573671	0.174279	0.0276346	0.0555087	0.0372449	0.0595174	0.0348239	0.00101608	0.0454924	0.0243146	0.00536202	0.00946198	0.0419668	14.4952	0.00875874	6.90836	0.0068314	0.0173005	3.93757	6.98836	17.9757	0.00896873	0.0876343	0.0616909	51.04165
713500	-461.867	-391.942	-69.9245	0.0138515	0.0138064	0.0010939	0.0101261	0.0453829	0.00135815	0.011235	0.0372678	0.140643	0.0862751	0.0193306	0.0183111	0.0180108	0.00705791	8.88218	0.0165835	8.58493	0.0344752	0.00743125	8.19927	5.01639	0.309177	0.0160273	0.0240005	0.207108	31.72132
713600	-468.977	-397.242	-71.7355	0.0289173	0.00675428	0.00980236	0.0295226	0.0782862	0.0147144	0.0123887	0.0101286	0.0456129	0.0401193	0.0441915	0.0139882	0.000751701	0.0146486	12.4851	0.000455897	6.70788	0.110447	0.145627	5.59565	9.96517	5.01949	0.0179383	0.142446	0.236648	40.77672
713700	-463.326	-393.58	-69.7458	0.00828588	0.0272053	0.00824214	0.018168	0.0518563	0.0084254	0.0242603	0.0345049	0.0170549	0.0608491	0.0352935	0.00533457	0.0262899	0.0477294	4.10292	0.0476597	8.69076	0.00232819	0.0141253	11.509	2.34814	3.47398	0.0447398	0.0414465	0.179316	30.82792
713800	-458.705	-391.457	-67.248	0.0292757	0.0349231	0.0277504	0.0051154	0.0159724	0.00911345	0.0106354	0.0011016	0.0722673	0.0254128	0.00172196	0.0563502	0.0180548	0.0102948	3.0444	0.0015429	4.71153	0.0336519	0.112108	2.08408	1.26172	6.624	0.00687371	0.0411934	0.0999876	18.33908
713900	-470.595	-399.991	-70.6038	0.0406638	0.00574169	0.0172984	0.029644	0.00849663	0.00121138	0.10676	0.0020557	0.00281432	0.00399465	0.0206634	0.0176956	0.0333613	0.0298699	12.6664	0.0315749	8.7107	0.013115	0.257015	3.05449	0.450237	9.34911	0.0118002	0.193448	0.0595754	35.11776
714000	-463.278	-392.189	-71.0893	0.0414469	0.00941648	0.0221747	0.00476618	0.164995	0.0407353	0.00222086	0.0149452	0.00594343	0.00203815	0.00457861	0.00810995	0.0075688	0.0621765	6.79141	0.00291993	7.88879	0.0476039	0.0409385	1.79914	1.56056	18.8378	0.0207077	0.0230326	0.141398	37.54545
714100	-461.376	-391.534	-69.8417	0.0252654	0.00483118	0.0270865	0.0124196	0.00612804	0.0354407	0.00584558	5.11219e-05	0.083933	0.0756101	0.0169311	0.0121989	0.0223296	0.00613509	4.12943	0.00558699	6.19613	0.0760882	0.0393099	1.03292	18.4063	0.923343	0.0580705	0.0690903	0.0368588	31.30732
714200	-471.714	-398.737	-72.9763	0.00028745	0.0122631	0.0060931	0.049984	0.057834	0.0110647	0.0461643	0.0808545	0.0471015	0.0354007	0.0531709	0.0113567	0.00689604	0.0244481	31.8274	0.0644017	6.12941	0.0577044	0.117141	4.15622	3.34813	0.6539	0.0664447	0.0463559	0.070301	46.98034
714300	-459.08	-385.906	-73.174	0.000943308	0.00218714	0.0179143	0.0117747	0.0466476	0.00862476	0.0233701	0.0525864	0.00166657	0.0190534	0.0170953	0.0568219	0.00500543	0.00261336	14.2933	0.00045026	6.32454	0.0108653	0.0250459	16.996	5.12019	4.70674	0.032557	0.0684412	0.124668	47.96904
714400	-468.057	-394.27	-73.7871	0.0171881	0.0281003	0.00412153	0.00473992	0.146528	0.0537737	0.0233084	0.0264326	0.00696663	0.0431394	0.0145269	0.00395423	0.0154704	0.0353291	10.291	0.0198278	15.3446	0.0397269	0.0822356	1.84568	7.81154	14.9488	0.0511936	0.130941	0.0456059	51.03469
714500	-465.243	-392.76	-72.4832	0.00487863	0.00102514	0.00455651	0.000166562	0.100362	0.00822935	0.00923965	0.00753522	0.0598743	0.113863	0.00802737	0.0450335	0.00520171	0.00166767	14.4813	0.066075	12.4621	0.0478724	0.0327254	9.21006	0.442632	7.1534	0.154466	0.0101382	0.0847072	44.51516
714600	-456.571	-387.435	-69.1362	0.00355684	0.0182943	0.00601928	0.000718271	0.057344	0.0099526	0.00603474	0.011546	0.0224979	0.0622194	0.00384644	0.0186665	0.00316801	0.0632954	2.88051	0.0239373	4.82504	0.00446243	0.0377467	2.02472	4.7093	12.8452	0.0251887	0.0723096	0.0443402	27.77993
714700	-465.029	-395.641	-69.3876	0.0540161	0.000957123	0.0272565	0.0729749	0.0459823	0.0113314	0.0727819	0.0273661	0.00105513	0.0461009	0.0616462	0.00516376	0.00684756	0.00353151	3.45167	0.00710421	4.90824	0.0196257	0.0602874	4.32954	8.78557	6.8236	0.0505938	0.104075	0.0594372	29.03674
714800	-458.535	-390.181	-68.3537	0.0251599	0.00956769	0.0426185	0.0172415	0.031835	0.00448291	0.021539	0.0548173	0.0535345	0.00818925	0.0162037	0.0103508	0.00829623	0.00294526	5.34592	0.0135615	8.16159	0.0317892	0.0650244	4.3011	4.49806	0.945583	0.00768753	0.0966813	0.0935029	23.86728
714900	-468.453	-395.295	-73.158	0.0435116	0.0318436	0.0161651	0.0009137	0.023225	0.0294233	0.0128619	0.0097013	0.0543739	0.0313546	0.0166693	0.023614	0.00361658	0.0234747	7.34271	0.02429	15.1609	0.0461972	0.234926	7.11272	1.67784	15.774	0.0072536	0.0802657	0.106973	47.88887
715000	-468.884	-397.758	-71.1258	0.0147461	0.0101515	0.00651299	0.0248183	0.0592439	0.0422692	0.0938453	0.120839	0.00339512	0.0350937	0.00907593	0.0261142	0.00431489	0.0158443	2.78508	0.0037976	7.64661	0.00390352	0.210026	16.2496	5.2437	4.88444	0.106502	0.104839	0.0230352	37.72785
715100	-463.705	-393.908	-69.7969	0.0147515	0.0145833	0.0203015	0.00833404	0.110041	0.0334272	0.0713866	0.0453519	0.0324442	0.0867115	0.00768547	0.0310967	0.0210982	0.00758613	2.31743	0.0132133	9.77428	0.0486524	0.0144017	5.17006	3.92381	9.12347	0.015268	0.0567186	0.121249	31.08336
715200	-463.29	-394.642	-68.6476	0.00977377	0.0120321	0.0011074	0.00180933	0.12081	0.020956	0.0322089	0.0247254	0.0281926	0.0549338	0.0173539	0.00300075	0.0401358	0.00707244	4.60419	0.0109752	4.55661	0.00907659	0.0212453	0.107504	4.00908	11.2595	0.0454158	0.258073	0.0813735	25.33714
715300	-456.332	-387.129	-69.203	0.00565433	0.0145805	0.00134454	0.00430474	0.0146499	0.0789562	0.000700616	0.1184	0.00157702	0.00228178	0.0025373	0.0170725	0.00503749	0.00891235	6.24247	0.0199369	5.38975	0.00543986	0.0335654	7.99645	6.69033	1.347	0.00479475	0.0474425	0.0608822	28.11408
715400	-465.953	-395.683	-70.27	0.0162656	0.000897089	0.0396064	0.0244332	0.0520063	0.000175054	0.0928829	0.0146317	0.0905954	0.0099394	0.0584464	0.0117567	0.0553794	0.0113945	3.48286	0.00547647	9.6357	0.0296759	0.018449	10.3653	8.84293	0.41896	0.0408647	0.0727405	0.0577732	33.44914
715500	-465.85	-396.923	-68.9265	0.00848755	0.0137778	0.0220335	0.0438757	0.119156	0.0102881	0.0459197	0.240476	0.0285801	0.00663466	0.00527511	0.00188899	9.99087e-05	0.00609109	7.77082	0.0314228	4.68478	0.0236482	0.0691725	4.20728	5.89981	3.39166	0.000842369	0.0907395	0.00870046	26.73146
715600	-459.336	-388.558	-70.7783	0.000340956	0.00271621	0.0178064	0.0216312	0.0123882	0.0577704	0.0819662	0.0354779	0.00217859	0.00953388	0.0128458	0.0121443	0.00167136	0.0233906	4.43891	0.00202782	8.51516	0.0326345	0.0210172	4.54698	8.94683	8.94811	0.0559022	0.0849048	0.106021	35.99035
715700	-456.958	-387.591	-69.3661	0.00699581	0.00335132	0.0061526	0.0121677	0.0423353	0.0180586	0.0236406	0.0647452	0.0152831	0.0197787	0.0226103	0.0100598	0.0025724	0.00674822	8.43092	0.0118521	8.68945	0.0627357	0.0692286	2.1998	6.48109	2.53042	0.0774638	0.0655718	0.0565197	28.92955
715800	-470.408	-396.632	-73.7757	0.0106644	0.0207196	0.0179816	0.031021	0.0367937	0.0336918	0.0190701	0.0331956	0.0683524	0.0126548	0.00469918	0.027377	0.0144063	0.011409	18.2088	0.127217	6.29142	0.0087047	0.057091	4.32997	8.16626	13.2017	0.00756724	0.0599422	0.176601	50.97729
715900	-467.088	-395.751	-71.3373	0.00942561	0.039306	0.00195276	0.0524613	0.0264283	0.028746	0.0330701	0.0154227	0.00408887	0.0161401	0.00690677	0.00592167	0.00501522	0.0181231	6.18341	0.0501748	19.2923	0.0446515	0.0885254	5.52547	0.715992	6.24016	0.199845	0.00353676	0.178413	38.78545
716000	-459.795	-389.145	-70.65	0.00610122	4.63497e-05	0.00399815	0.000207905	0.0344925	0.0317567	0.035086	0.0358289	0.0666204	0.0152926	0.0255775	0.00772812	0.00327976	0.00335647	14.6925	0.0233661	6.78303	0.076797	0.0501492	1.64386	6.38599	5.13167	0.023754	0.155886	0.112427	35.34884
716100	-465.916	-393.087	-72.8299	0.0498966	0.0147456	0.0109705	0.0376545	0.0492482	0.0239022	0.0200888	0.00988919	0.0479735	0.00185885	0.0217966	0.0288025	0.0270512	0.0137564	15.5794	0.00793115	15.6783	0.0516933	0.00861527	3.50683	0.591156	10.2388	1.92215e-05	0.0714434	0.156515	46.24831
716200	-460.302	-388.982	-71.3201	0.0220972	0.035848	0.00719005	0.0145607	0.0242918	0.0164783	0.00142047	0.01743	0.06191	0.017995	0.0321602	0.00859763	0.0188868	0.0045646	3.74936	0.00314502	23.7862	0.0696358	0.0353583	4.42561	0.962563	5.20056	0.0665932	0.0337779	0.0833687	38.69965
716300	-462.935	-392.612	-70.3227	0.00887939	0.0083557	0.0606839	0.0143223	0.0293601	0.00151751	0.0519776	0.0440298	0.00438969	0.0363235	0.0118677	0.00956001	0.00650578	0.00269134	3.65638	0.00257886	14.2595	0.120724	0.109697	2.40339	1.75173	10.8776	0.00123655	0.129956	0.109479	33.71272
716400	-462.149	-395.268	-66.8807	0.0106134	0.00246227	0.0117645	0.0209501	0.0451051	0.0356938	0.154439	0.0150819	0.017028	0.0275291	0.058206	0.021962	0.0194971	0.00135803	2.25608	0.00728554	6.97685	0.0396518	0.149231	1.04246	2.14308	3.31028	0.0177923	0.0580191	0.0602531	16.50266
716500	-466.084	-394.63	-71.4537	0.00723538	0.0175655	0.0184642	0.0774552	0.0206936	0.040552	0.0127328	0.00773503	0.0212199	0.0778183	0.030851	0.0409812	0.0405872	0.00339051	4.49884	0.0033567	16.5109	0.0337464	0.00224682	6.2259	7.34156	4.13961	0.0351664	0.0768063	0.0822377	39.36769
716600	-463.252	-393.975	-69.2767	0.0101253	0.0278199	0.0119701	0.00609451	0.017278	0.000990004	0.0119264	0.0054607	0.0461213	0.0743036	0.0137879	0.0100461	0.0121467	0.0487756	1.57656	0.0576326	5.66107	0.0721469	0.0855605	1.86047	4.88244	13.8581	0.00888807	0.0128369	0.110022	28.48256
716700	-464.457	-385.992	-78.4647	0.0015551	0.00449563	0.00646638	0.0011484	0.00601031	0.0849599	0.00754904	0.00975793	0.0131118	0.00395338	0.00730935	0.0221539	0.00450719	0.00262171	38.3045	0.0365452	21.6197	0.0129433	0.0257818	3.59276	7.25076	3.13526	0.00881183	0.106917	0.153055	74.42261
716800	-467.636	-399.026	-68.6101	0.00250303	0.0355938	0.0164646	0.00963853	0.0480828	0.0243676	0.0175725	0.0151341	0.0700554	0.0517169	0.00516766	0.000350294	0.00156226	0.0111836	6.30463	0.0183161	9.88813	0.0916822	0.0155518	0.644414	2.14677	5.08711	0.133385	0.0799432	0.430385	25.14971
716900	-461.091	-389.977	-71.1139	0.00277997	0.00289758	0.00252897	0.000512319	0.0277865	0.0280132	0.0415987	0.0850083	0.00198225	0.0770251	0.0497211	0.053526	0.0111577	0.0103275	7.01707	0.0233524	5.44765	0.0117639	0.0307149	0.26005	8.3133	16.0023	0.00331511	0.0759859	0.0881904	37.66861
717000	-473.667	-404.666	-69.0013	0.0123176	0.0412763	0.0115004	0.0219658	0.0240915	0.00323235	0.000990381	0.000764285	0.0640893	0.444497	0.0184108	0.0508842	0.0107894	0.0413321	3.07724	0.102683	13.4645	0.0409233	0.0143941	0.114703	4.05942	5.39989	0.00667644	0.0451982	0.0335363	27.10528
717100	-460.818	-392.135	-68.6829	0.00997086	0.010615	0.00526204	0.00434514	0.188439	0.0174859	0.0224943	0.0198695	0.0283134	0.0740379	0.00569465	0.00961935	0.0529485	0.00155363	1.85875	0.0203918	10.0276	0.0629952	0.0346582	4.94734	6.5752	1.45999	0.00769742	0.0342243	0.0342137	25.51374
717200	-458.889	-389.058	-69.8306	0.00187511	0.00654519	0.00708678	0.0217471	0.0676299	0.0189949	0.00935652	0.0160233	0.0639495	0.0229537	0.0145243	0.0037635	0.000479659	0.041943	7.52491	0.00092698	10.9603	0.0238493	0.114368	5.31823	1.73358	5.10762	0.0721842	0.0424294	0.0569476	31.25218
717300	-467.591	-398.179	-69.4122	0.0128892	0.00254229	0.00658405	0.0424832	0.0634676	0.0234287	0.0351157	0.105183	0.00106238	0.0378242	0.0735422	0.0615043	0.00508047	0.000131339	10.0091	0.0491593	5.09166	0.00637537	0.018139	6.33497	2.14472	4.72787	0.000642846	0.19894	0.107369	29.15978
717400	-470.999	-393.595	-77.4036	0.0205508	0.0119495	0.0153698	0.0153837	0.0415979	0.0293777	0.000727229	0.0998455	0.0249402	0.0855153	0.00088757	0.00986964	0.0322013	0.00385944	21.7472	0.0162711	12.6943	0.00745119	0.0233233	20.9199	3.66209	9.2812	0.079226	0.11813	0.176085	69.11723
717500	-460.363	-389.778	-70.5856	0.0140711	0.0056845	0.00407554	0.00568784	0.0579039	0.0762697	0.0331714	0.00628858	0.00353456	0.00717409	0.000171221	0.0063592	0.000403042	0.0684597	11.0387	0.0146386	3.85801	0.00925245	0.0580982	6.78684	0.165934	12.6637	0.0244794	0.000116872	0.118043	35.02705
717600	-466.76	-396.039	-70.7213	0.0153746	0.0298522	0.00403839	0.00685155	0.113754	0.0728162	0.0442307	0.0594968	0.00841233	0.0179352	0.052021	0.0850419	0.00258999	0.0030831	5.92243	0.0117969	9.62142	0.00534529	0.0406307	3.14804	4.40591	11.7792	0.0460074	0.0443447	0.164727	35.70536
717700	-464.819	-395.733	-69.0866	0.0299403	0.0252488	0.0215071	0.0135324	0.0767339	0.0206877	0.0107999	0.0122763	0.0346445	0.0912739	0.00106344	0.0403384	0.0118106	0.0162727	2.77947	0.00212135	12.1497	0.0179184	0.00418243	2.16402	3.14029	6.47129	0.0955499	0.166319	0.135031	27.53202
717800	-466.987	-398.059	-68.9283	0.0730014	0.0166337	0.0216328	0.00213051	0.0495805	0.135176	0.0116521	0.0795982	0.0107268	0.0267708	0.000106086	0.00117602	0.000754177	0.0806729	10.4522	0.034946	8.21643	0.03002	0.0253234	2.14265	0.786431	4.46658	0.0299262	0.0175569	0.028709	26.7404
717900	-460.188	-392.118	-68.07	0.0176578	0.00470083	0.0202659	0.0039274	0.0267321	0.0399224	0.0285743	0.0115867	0.00385086	0.00605499	0.0175336	0.0236689	0.00574259	0.018637	2.6429	0.0340237	3.49354	0.138442	0.0376579	3.50629	11.0796	1.13274	0.095024	0.0104123	0.0494126	22.44885
718000	-468.78	-394.709	-74.0704	0.00586992	0.0036057	0.00101002	0.0057774	0.0331819	0.00316022	0.094684	0.0035883	0.0711201	0.0239745	0.0640195	0.0175452	0.0129805	0.0044478	3.36368	0.0879569	16.7061	0.0316818	0.15378	7.13033	0.338836	24.1708	0.00589484	0.0891118	0.0280778	52.45124
718100	-465.537	-396.641	-68.8956	0.00574798	0.0116486	0.0392995	0.0146226	0.132333	0.0213484	0.0123563	0.0120514	0.0509201	0.0976231	0.0462989	0.00558083	0.00895846	0.0405951	4.38635	0.0726729	7.3793	0.0226587	0.046275	4.58778	4.46699	4.97807	0.0368648	0.0072818	0.0931363	26.57676
718200	-466.259	-393.833	-72.4264	0.000115746	0.00992931	0.0126257	0.00525062	0.0962246	0.0597533	0.0170113	0.13179	0.0209064	0.0232221	3.13394e-05	0.0387977	0.00262836	0.00963256	5.40125	0.0235037	4.98502	0.0328445	0.223416	11.4723	9.80367	11.81	0.0187361	0.0254515	0.0067495	44.23087
718300	-466.556	-396.889	-69.6666	0.0115195	0.0441544	0.0320928	0.0353638	0.121025	0.0494359	0.00320069	0.013439	0.0641926	0.0360956	0.0122737	0.0191731	0.00279591	0.0164241	4.93526	0.00817709	13.2008	0.0182974	0.00261619	6.46415	1.57585	3.4768	0.130334	0.0632255	0.0951853	30.43187
718400	-454.623	-387.532	-67.0917	0.00439781	0.0211773	0.0369036	0.00915698	0.0397756	0.00459467	0.00599957	0.00261421	0.0133924	0.0161646	0.02703	0.0223783	0.00863141	0.0345417	2.5607	0.0188051	6.93615	0.0312942	0.04419	1.32197	1.54162	4.74898	0.0250766	0.023935	0.0579865	17.55746
718500	-456.854	-387.241	-69.6132	0.000692847	0.0116318	0.0145932	0.028548	0.059194	0.036986	0.0207745	0.0179708	0.0249637	0.0855169	0.00143591	0.0180491	0.0086173	0.00110399	2.47914	0.0306874	9.21091	0.00111393	0.0093154	0.171578	10.2693	7.5535	0.0235909	0.0146333	0.0713167	30.1652
718600	-467.259	-398.29	-68.9681	0.00764944	0.0297392	0.0251738	0.00337433	0.0288018	0.0394422	0.0903971	0.0179259	0.00364629	0.0156616	0.0132244	0.109282	0.0198681	0.017839	7.36499	0.0417842	8.56776	0.0606001	0.171365	5.18092	4.61249	0.406446	0.00160581	0.0285634	0.0810239	26.93957
718700	-466.666	-394.46	-72.2058	0.00740074	0.0185773	0.0346286	0.00979828	0.0024508	0.0929564	0.0420323	0.00448607	0.00345411	0.168595	0.00948088	0.00161606	0.0329589	0.00907656	2.50789	0.0110485	10.8001	0.0323167	0.0659774	4.20079	2.18292	22.6333	0.0875396	0.0286356	0.139825	43.12787
718800	-467.347	-396.881	-70.4664	0.0700201	0.0476464	0.00512506	0.0216105	0.0477173	0.00236227	0.0120195	0.0199278	0.0206874	0.101308	0.0276306	0.0118994	0.0262948	0.00490986	16.6987	0.0204868	5.3852	0.13686	0.0162876	5.01177	1.0197	5.53495	0.024459	0.0159405	0.147571	34.43104
718900	-461.549	-389.42	-72.1297	0.0186009	0.0221545	0.00947562	0.0189736	0.00947499	0.014692	0.0344404	0.113482	0.0170481	0.0231336	0.00953096	0.0024548	0.0186589	0.00224201	7.2929	0.0122552	9.40947	0.0234381	0.0262724	7.48627	5.06092	12.909	0.0819879	0.0259401	0.104658	42.7475
719000	-463.155	-390.637	-72.517	0.00331836	0.00418905	0.00812691	0.0102163	0.0434512	0.00086968	0.0784099	0.0436948	0.065154	0.0208411	0.00377495	0.00965526	0.037298	0.00707682	1.82289	0.0269977	11.7292	0.0295551	0.0244029	12.3064	5.32165	12.8908	0.0096193	0.115568	0.0710307	44.68423
719100	-468.919	-398.668	-70.2517	0.0379244	0.0321247	0.00237231	0.0488622	0.081976	0.0486995	0.0551309	0.0621356	0.0180694	0.0644802	0.00153521	0.00236473	0.03974	0.00533061	4.80477	0.0213923	7.61665	0.14308	0.0830727	6.55907	10.2216	3.3095	0.00344074	0.0571253	0.0368691	33.35734
719200	-458.935	-387.096	-71.8386	0.00345293	0.0194084	0.029763	0.00638699	0.0148469	0.00675059	0.00760568	0.0442197	0.0107361	0.0784441	0.00123136	0.00498649	0.00299734	0.00498044	4.12977	0.014828	18.0529	0.101216	0.0287009	1.32141	4.51704	12.6992	0.0403629	0.0343946	0.116264	41.29188
719300	-460.024	-387.334	-72.69	0.0133758	0.0283528	0.00898939	0.00146026	0.0687677	0.00636216	0.0222729	0.015124	0.00979587	0.0694184	0.0340996	0.00595928	0.0127318	0.020523	5.42952	0.0110156	6.31463	0.0401807	0.0495389	15.3205	6.07062	11.8571	0.0122435	0.0490683	0.0770898	45.54875
719400	-467.398	-391.396	-76.0024	0.0318395	0.0130957	0.0105788	0.00623845	0.0110645	0.0680516	0.0393553	0.0310205	0.000376201	0.0451782	0.0172122	0.01181	0.0187924	0.00763092	12.0435	0.000156831	26.0788	0.12353	0.0225355	11.4594	8.19493	3.63623	0.0867485	0.0581666	0.0947279	62.11102
719500	-465.604	-394.242	-71.3614	0.0313757	0.0257211	0.00816522	0.0141756	0.00863893	0.0774939	0.00650193	0.0155769	0.0725018	0.00535387	0.0317891	0.00500989	0.0129911	0.0422469	5.91174	0.0209855	12.3463	0.109913	0.0147994	13.1007	3.14652	3.7658	0.0132478	0.00601731	0.11226	38.90587
719600	-458.467	-390.065	-68.4028	0.014692	0.00855864	0.0289934	0.00640093	0.00706544	0.0143091	0.00542385	0.0234952	0.00640365	0.0322365	0.0179789	0.0270552	0.00570956	0.0195398	9.08937	0.0182955	6.19944	0.0536993	0.054005	0.716085	3.31108	4.19935	0.176427	0.0420414	0.0354273	24.11309
719700	-465.507	-395.159	-70.3485	0.000712338	0.0437313	0.00977152	0.0155325	0.00432997	0.00587356	0.0349233	0.0251973	0.0193921	0.0216324	0.0182802	0.0202661	0.0132001	0.00445342	1.79727	0.0571466	13.4882	0.0128857	0.149934	2.34769	12.706	2.69566	0.104192	0.0558426	0.189431	33.84157
719800	-467.067	-393.8	-73.267	0.0253788	0.0125768	0.0114746	0.005284	0.0888432	0.0337735	0.0223537	0.0108937	0.129534	0.00110092	0.0388582	0.0555515	0.00674071	0.00259658	4.00957	0.00422684	18.8307	0.0121676	0.100072	14.2295	5.32649	5.36231	0.064575	0.0209377	0.0284674	48.43389
719900	-465.537	-395.566	-69.9709	0.00398454	6.13598e-05	0.0263924	0.0500276	0.132336	0.010094	0.0837914	0.0117658	0.00797653	0.0493169	0.00205052	0.0487922	0.0111904	0.0184098	5.87609	0.0199515	6.47468	0.00415062	0.0682098	4.8033	3.86573	10.0768	0.018435	0.178779	0.111108	31.95344
720000	-462.259	-392.503	-69.7569	0.0220134	0.00334705	0.00630145	0.000220324	0.11561	0.028744	0.0534085	0.0334217	0.0324189	0.0581876	0.00872531	0.0210076	0.0244812	0.0103033	3.61453	0.0388794	8.91749	0.0261895	0.0449576	1.6364	13.8619	2.18053	0.0398973	0.0676394	0.0370901	30.88373
720100	-467.334	-396.966	-70.3681	0.0218171	0.0193759	0.00564639	0.0280475	0.0328675	0.123064	0.046591	0.104589	0.0563958	0.0465868	0.0159796	0.0187217	0.00743598	0.00140187	1.59346	0.047878	20.7559	0.00239056	0.0230381	3.00902	2.82277	5.05205	0.0279617	0.0171839	0.0595048	33.93968
720200	-465.573	-396.251	-69.3217	0.0272978	0.0229967	0.0742235	0.0424883	0.00139519	0.0276086	0.00886372	0.0105078	0.10098	0.0216267	0.0302328	0.0194864	0.0282709	0.0117329	4.15581	0.00212524	8.53942	0.0403919	0.0566392	5.88268	5.9708	3.44155	0.0599598	0.0268451	0.103587	28.70751
720300	-465.183	-393.276	-71.9066	0.0112539	0.00233365	0.000912679	0.0200838	0.144202	0.00914274	0.0130807	0.0111611	0.0337745	0.018901	0.040299	0.0268455	0.00881381	0.061639	4.74299	0.0150187	14.035	0.0245293	0.155643	3.99988	9.74422	8.34726	0.00454561	0.0327895	0.127633	41.63193
720400	-460.744	-393.52	-67.224	0.0239854	0.0237449	0.0179573	0.0347511	0.0153874	0.0207757	0.0565049	0.00506321	0.0168282	0.0463166	0.0238307	0.00886006	0.00571804	0.0143175	1.69613	0.0224931	3.27067	0.0145713	0.0386599	7.85452	4.53531	0.273885	0.0221804	0.0301222	0.146329	18.21892
720500	-465.203	-388.949	-76.2539	0.0219954	0.0259631	0.00176659	0.00286578	0.00192217	0.0599427	0.01015	0.000646231	0.075393	0.00121398	0.0265497	0.000706928	0.00322831	0.00280524	14.1057	0.0140797	14.613	0.0434215	0.16819	10.4648	16.992	6.64296	0.0201167	0.0378324	0.0311178	63.36832
720600	-472.766	-404.69	-68.0761	0.00446565	0.00129638	0.0836204	0.0318287	0.0608532	0.0566888	0.022199	0.0601316	0.0941115	0.0561422	0.00230171	0.011963	0.0472595	0.0145046	4.20909	0.0204567	8.47249	0.124973	0.0727305	0.289559	4.44859	3.95438	0.0854444	0.108484	0.145708	22.47928
720700	-463.368	-392.495	-70.8724	0.0057311	0.0130599	0.055522	0.0119281	0.0557973	0.0223985	0.00573717	0.0941511	0.0117476	0.0139118	0.0363158	0.00997687	0.0135273	0.0273739	3.6424	0.00599615	9.1037	0.00918492	0.0729222	14.6151	4.75823	3.70825	0.0494507	0.0826825	0.0357333	36.46085
720800	-469.865	-401.135	-68.7298	0.0142005	0.0200144	0.0195331	0.00958133	0.0826288	0.173072	0.0175394	0.0187329	0.0604683	0.0765954	0.0229145	0.0336648	0.0191792	0.0747873	1.79666	0.00821629	5.74886	0.00703393	0.0516653	7.4844	9.55017	0.266314	0.00427498	0.00269428	0.184774	25.74799
720900	-457.592	-388.459	-69.1326	0.00489999	0.0125205	0.00830824	0.0357981	0.00996204	0.00143802	0.0306153	0.046745	0.00917857	0.0463166	0.0273687	0.017334	0.00327496	0.0180014	4.11584	0.0181607	5.17428	0.0743791	0.0134487	3.78667	10.0805	4.13048	0.0165297	0.0426464	0.037467	27.76213
721000	-469.754	-396.944	-72.8099	0.0251099	0.0131502	0.010654	0.0131453	0.110543	0.0197882	0.0141563	0.0648696	0.114342	0.0443577	0.0431137	0.000119317	0.0264711	0.00399849	2.41687	0.0103628	4.40192	0.0929648	0.0491657	26.6244	9.6677	2.21052	0.0696307	0.0604142	0.0408404	46.14864
721100	-468.016	-393.919	-74.0964	0.00831117	0.0131723	0.0210964	0.00597819	0.00731494	0.0095106	0.0182864	0.0339516	0.075319	0.0909547	0.00324753	0.0375395	0.018942	0.0154638	15.8267	0.0494428	13.8672	0.0331627	0.0234684	0.854871	16.8288	4.51003	0.0149992	0.00101352	0.211993	52.58082
721200	-468.113	-400.294	-67.8193	0.000761261	0.011657	0.0436982	0.00288818	0.045919	0.0125826	0.0912009	0.0332882	0.0932195	0.119674	0.00289079	0.0411451	0.0248488	0.0263779	2.87491	0.00540002	8.48802	0.0724642	0.0280248	0.807036	5.34782	2.70584	0.0880905	0.034945	0.19276	21.19546
721300	-459.902	-392.327	-67.575	0.00500674	0.0503493	0.00691391	0.0143878	0.00549636	0.00309408	0.00968903	0.0573323	0.0763067	0.0490339	0.0178695	0.00315684	0.0248646	0.00190314	3.6473	0.043687	4.8252	0.0250616	0.0236481	5.84026	0.67188	4.36956	0.0457588	0.113455	0.04267	19.97388
721400	-467.966	-398.544	-69.4218	0.0291182	0.00567265	0.0117769	0.00336424	0.0769554	0.00266671	0.0112461	0.0207272	0.0329967	0.151965	0.01936	0.060623	0.0326256	0.0154606	1.78495	0.00886971	18.9525	0.071411	0.167703	0.697258	1.04912	5.85058	0.0222144	0.0364412	0.0923446	29.20791
721500	-463.671	-391.529	-72.1429	0.00904636	0.00572316	0.014701	0.0282623	0.0171285	0.0189911	0.0390182	6.24697e-05	0.0258663	0.0056959	0.0151555	0.000218433	0.0139811	0.00344192	2.38455	0.0476643	7.76087	0.0411288	0.0161601	15.4649	15.5819	1.07722	0.0682002	0.169824	0.00395502	42.8137
721600	-478.023	-404.427	-73.5958	0.00680216	0.00277592	0.0051162	0.0305075	0.1	0.0170168	0.0381019	0.0313309	0.0409879	0.0177327	0.0712362	0.0452212	0.141524	0.0122582	17.0294	0.00242985	14.1384	0.0584027	0.0396434	5.7642	8.61893	3.54601	0.139004	0.149129	0.0316765	50.07793
721700	-467.393	-399.491	-67.902	0.0202501	0.00392277	0.0182069	0.0257347	0.00900277	0.033621	0.0486972	0.120368	0.0256803	0.0884896	0.011894	0.0628361	0.0361613	0.0540502	4.52467	0.00788654	4.12321	0.0181344	0.0763445	1.78594	4.76775	5.58405	0.0118057	0.0155286	0.134987	21.60922
721800	-462.35	-394.781	-67.5693	0.0183253	0.00948001	0.0215298	0.0527759	0.00273397	0.0479361	0.0407997	0.0977794	0.0435707	0.087133	0.0047844	0.00573961	0.0211797	0.0101401	3.65638	0.0297571	7.82153	0.00910956	0.0312423	3.0093	0.0458906	4.703	0.0327009	0.0283325	0.114264	19.94541
721900	-470.953	-393.886	-77.0675	0.0168886	0.00866589	0.0202655	0.00894958	0.00685916	0.00198167	0.00591621	0.0618491	0.0526922	0.116288	0.0374006	0.00858514	0.00608528	0.0339651	11.3585	0.0332549	8.91827	0.0476815	0.00754057	8.90132	3.84313	33.679	0.0447211	0.149904	0.0668273	67.43651
722000	-468.037	-400.647	-67.3901	0.0309952	0.00806249	0.0173005	0.0463671	0.0855715	0.0372587	0.000651318	0.175056	0.0230742	0.014673	0.00529977	0.104669	0.012103	0.0435105	2.82659	0.0179681	5.78771	0.0205466	0.0566656	4.56982	2.04689	3.03162	0.0278753	0.0299979	0.0293897	19.04966
722100	-474.37	-405.137	-69.2335	0.0418637	0.00814092	0.0169297	0.0249881	0.00532139	0.0138299	0.0489833	0.258392	0.0302315	0.0372943	0.00787255	0.00652391	0.0244112	0.00448286	9.77277	0.0328074	3.97705	0.113985	0.14597	2.71292	4.11238	6.54143	0.140864	0.14252	0.0443395	28.26631
722200	-465.34	-392.902	-72.4382	0.0228881	0.00397598	0.00461809	0.020662	0.00559785	0.0618212	0.0340304	0.0443818	0.03053	0.0793557	0.0110534	0.0163577	0.00146234	0.0263991	9.51534	0.0169951	18.3214	0.0923963	0.0608605	11.5315	2.94285	1.28415	0.00186081	0.0703352	0.0890668	44.28985
722300	-466.875	-399.498	-67.3769	0.0035689	0.0110004	0.0188548	0.0663507	0.025424	0.0463437	0.00582675	0.064186	0.0607407	0.00732451	0.0253967	0.00560063	0.0809015	0.0308239	4.17051	0.0504257	3.23689	0.0137893	0.0169938	2.30956	2.26158	6.37604	0.015472	0.0274576	0.0521888	18.98325
722400	-467.213	-396.673	-70.5401	0.00110714	0.00839025	0.00216927	0.00930501	0.0199046	0.0460704	0.0831475	0.0323446	0.0410637	0.0404241	0.104488	0.032044	0.0164688	0.00939817	14.848	0.0678812	4.48501	0.0636748	0.00561887	6.39424	3.27189	5.13255	0.0198074	0.022567	0.0421018	34.79969
722500	-465.417	-395.316	-70.1009	0.0257172	0.0181331	0.00413853	0.0668553	0.0607651	0.00612873	0.00659687	0.0151174	0.0315325	0.0870572	0.0269747	0.0206564	0.00646201	0.0488665	3.2938	0.0348551	6.10741	0.01398	0.070035	6.32413	15.7039	0.447406	0.0776629	0.0365101	0.0685747	32.60325
722600	-459.679	-391.924	-67.7551	0.00113342	0.00240626	0.0186723	0.0361859	0.056227	0.0441229	0.0774779	0.0121265	0.029417	0.022571	0.00448033	0.00202178	0.0318915	0.00618766	4.09455	0.0452854	7.21734	0.0774024	0.0447956	2.71703	3.47253	2.67986	0.0118302	0.0806871	0.0882396	20.87448
722700	-460.529	-389.008	-71.5215	0.00790353	0.0144576	0.0243497	0.00533475	0.0203335	0.0408492	0.0222766	0.0172026	0.0339531	0.00353303	0.0140251	0.0389312	0.00271226	0.0238345	2.63924	0.00618595	10.7073	0.00315352	0.0142236	15.6537	4.41812	5.90796	0.0517101	0.012931	0.0223374	39.70658
722800	-463.396	-395.318	-68.0782	0.0565376	0.00647951	0.0230846	0.00414039	0.0957532	0.0751587	0.0512072	0.040813	0.00572586	0.00579438	0.0142931	0.0414908	0.0187529	0.044471	3.03155	0.00610315	7.07932	0.000832021	0.0513979	2.59294	5.46348	3.69961	0.0129429	0.0204425	0.0477195	22.49003
722900	-471.208	-397.478	-73.7303	0.0259438	0.00111604	0.00420669	0.00272893	0.0411868	0.00776227	0.0446848	0.0017054	0.0806677	0.00138734	0.0621812	0.00628854	0.0231001	0.0213697	1.96741	0.012278	4.80053	0.0028754	0.187204	10.5719	27.9502	4.57322	0.155609	0.0359575	0.168778	50.75037
723000	-462.649	-391.393	-71.2559	0.0129991	0.0139883	0.0251182	0.0015798	0.0800264	0.0279076	0.0096072	0.017424	0.0248014	0.0217868	0.0107622	0.0220303	0.00315705	0.00535489	5.50704	0.0411757	9.43879	0.000669143	0.13135	1.00305	8.44134	13.2392	0.091435	0.0722478	0.135471	38.37828
723100	-471.201	-399.427	-71.7744	0.177724	0.00421943	0.00161615	0.011566	0.0806235	0.0765629	0.0450998	0.0190772	0.00782983	0.0845826	0.00898599	0.019899	0.000964703	0.0214311	7.77354	0.0229074	7.01872	0.0135488	0.100377	8.55178	5.66402	11.1338	0.0511057	0.00560709	0.0752056	40.97083
723200	-458.487	-389.304	-69.1837	0.0286348	0.0184697	0.000512968	0.0248172	0.0529599	0.0348512	0.0184326	0.0276008	0.00363188	0.0528676	0.0050583	0.0115731	0.019313	0.00538763	4.00126	0.0291116	11.4674	0.000373272	0.0372123	3.86672	0.223241	7.90783	0.10002	0.047568	0.032827	28.01768
723300	-464.515	-394.642	-69.8729	0.0208238	0.00518772	0.016648	0.0143533	0.104682	0.00738551	0.0305307	0.0351237	0.00523127	0.0867983	0.0202708	0.02436	0.00378297	0.0109856	5.19282	0.0133993	6.90082	0.0620983	0.0846604	0.897351	11.3753	6.1779	0.0142097	0.165082	0.193585	31.46334
723400	-458.856	-391.283	-67.5728	0.00505214	0.0378235	0.013089	0.0330803	0.0454006	0.0215545	0.0471502	0.0284124	0.0131334	0.0760386	0.0270983	0.0271941	0.0152635	0.00594072	3.47745	0.0121313	6.06069	0.00543259	0.0942227	3.18586	0.561284	6.02524	0.00298093	0.0624117	0.0790316	19.96297
723500	-460.8	-388.978	-71.8215	0.00811932	0.00614036	0.0128645	0.00505923	0.0182093	0.0464178	5.39803e-05	0.0228752	0.0283261	0.0595378	0.0171577	0.0254838	0.00377822	0.000936358	15.7158	0.022054	10.351	0.121215	0.0608042	1.5754	0.774419	12.1249	0.0486013	0.0828893	0.0747341	41.20673
723600	-454.609	-385.772	-68.8373	0.00293445	0.00973101	0.00241583	0.0318088	0.0433813	0.0224314	0.0013906	0.00490253	0.0236299	0.0270606	0.0145513	0.00658351	0.00492177	0.036776	5.5988	0.00542669	5.80565	0.0266619	0.05767	4.56896	4.38251	5.43124	0.0272459	0.0505213	0.0983183	26.28553
723700	-469.821	-397.724	-72.0964	0.0120514	0.00183668	0.0215033	0.00772893	0.0418051	0.0686715	0.0222817	0.0541894	0.0141368	0.0288052	0.0692471	0.0314726	0.010288	0.0389748	18.92	0.0634292	5.24485	0.00794362	0.128083	1.70882	10.036	5.82312	0.0280648	0.0395193	0.158287	42.58111
723800	-463.839	-394.971	-68.8684	0.0116979	0.0118221	0.00930215	0.0140352	0.0209102	0.000148311	0.0106295	0.0730624	0.0566991	0.0255557	0.0271597	0.0122511	0.0293362	0.00783085	2.20079	0.0998938	7.04074	0.0336382	0.0422996	7.24018	1.08458	8.30354	0.0521399	0.0269605	0.00595708	26.44115
723900	-463.867	-389.308	-74.5592	0.0362296	0.00181179	0.00431997	0.00379855	0.0335522	0.0714614	0.00485267	0.0240353	0.0095807	0.0558165	0.00326245	0.022257	0.0101945	0.0536287	18.0547	0.0128234	7.98331	0.00102296	0.00329422	3.82905	15.5953	8.90322	0.0148818	0.0490094	0.113524	54.89499
724000	-468.878	-396.942	-71.9361	0.0112445	0.0297314	0.00222665	0.0298742	0.0315383	0.0420949	0.0320795	0.034011	0.0641136	0.0367513	0.0146207	0.0309379	0.0928207	0.012131	4.64282	0.0406023	4.35748	0.00204979	0.0545813	21.8649	8.77976	1.451	0.0166211	0.061032	0.0446747	41.77968
724100	-463.437	-392.057	-71.3802	0.0109784	0.00494282	0.00282486	0.00662417	0.090288	0.0231958	0.010512	0.0147117	0.0284361	0.113211	0.0344696	0.0794406	0.000916715	0.00606729	4.62474	0.00134388	7.67511	0.00897832	0.0755142	10.6195	9.21462	6.20341	0.0835161	0.0540667	0.0124838	38.99994
724200	-455.501	-386.344	-69.1572	0.00302108	0.00077593	0.00217698	0.0461877	0.0181909	0.0211061	0.0112077	0.0559125	0.00398353	0.0162904	0.00640067	0.0396736	0.00137377	0.00365865	5.28772	0.0175472	10.5547	0.077874	0.0333948	1.98085	6.30439	3.2743	0.0387502	0.0329151	0.0525722	27.88498
724300	-472.474	-399.75	-72.7238	0.0154257	0.0112987	0.0108218	0.0494757	0.0132254	0.0096617	0.110378	0.0272445	0.00185254	0.010009	0.00911367	0.203165	0.0223747	0.01967	6.88879	0.00729247	12.3147	0.0409057	0.0613637	10.3561	11.6754	3.66725	0.0125326	0.0763716	0.103658	45.71802
724400	-464.748	-394.171	-70.5762	0.0221022	0.00402104	0.0984705	0.00642052	0.0425977	0.035582	0.00641488	0.00964538	0.027978	0.0172321	0.0519024	0.000207375	0.0338817	0.00351398	7.80086	0.0209377	8.22374	0.0450892	0.0224476	8.24006	5.37438	4.6884	0.114345	0.0230805	0.0668694	34.98018
724500	-463.183	-393.013	-70.17	0.0243364	0.000746624	0.0158903	0.000177825	0.00176281	0.0462693	0.0295761	0.00420311	0.00623284	0.0212365	0.0399572	0.00846801	0.0437673	0.0557902	11.4726	0.00637662	6.05945	0.155716	0.02621	0.801263	8.24955	5.68774	0.0461462	0.0305663	0.11495	32.94898
724600	-462.396	-388.892	-73.5035	0.000425306	0.0134473	0.0291969	0.00395343	0.0338262	0.0600576	0.0294484	0.027431	0.0346475	0.0341069	0.000173507	0.00954615	0.00312516	0.0259882	7.33252	0.014167	9.48339	0.0362299	0.0786496	23.8117	0.940974	7.42195	0.0480227	0.0452328	0.0980797	49.61634
724700	-466.128	-397.944	-68.184	0.0382644	0.034332	0.0207949	0.0102589	0.0861385	0.0470949	0.0193961	0.0992458	0.0265517	0.100363	0.0108537	0.035114	0.00668089	0.0258182	3.45285	0.00750401	10.6171	0.0309827	0.074264	2.66125	1.62957	3.76906	0.0589974	0.0626189	0.0937426	23.01883
724800	-459.628	-389.334	-70.2938	1.42889e-05	0.0233183	0.00229155	0.0236991	0.0637163	0.00331425	0.011824	0.125259	0.00705296	0.000720604	0.0340879	0.0109515	0.00218709	0.00383495	4.33886	0.0217252	13.0037	0.0543261	0.0385899	11.4734	0.107321	4.01893	0.0341603	0.0448808	0.119886	33.56809
724900	-461.699	-391.816	-69.8832	0.0520082	0.00169179	0.00821477	0.0115602	0.0965423	0.0744838	0.00129228	0.0239829	0.041086	0.0562706	0.0272435	0.00192276	0.0321321	0.00252894	6.71603	0.00854234	10.7175	0.027751	0.0819972	1.08119	6.97475	5.35835	0.0359823	0.0253777	0.0566418	31.5151
725000	-475.359	-403.658	-71.7011	0.0637398	0.050714	0.0569824	0.00819609	0.0107037	0.0391853	0.00224613	0.00856428	0.0996645	0.0754577	0.029574	0.0490718	0.0187282	0.0339336	3.77534	0.0257315	4.61133	0.0241151	0.124736	12.1714	1.72149	17.4043	0.0767431	0.0740255	0.0484245	40.60441
725100	-467.554	-397.479	-70.0751	0.00271855	0.0214983	0.0061217	0.0169027	0.0510989	0.0358089	0.121407	0.00802084	0.0712169	0.0411553	0.00326382	0.00563484	0.0339159	0.0091042	1.54764	0.0226407	14.056	0.175846	0.0488613	10.0818	0.37049	5.59232	0.0356242	0.059041	0.0563279	32.47451
725200	-469.911	-394.879	-75.0328	0.00196871	0.00636026	0.00659434	0.0127315	0.103304	0.0311055	0.03646	0.0640719	0.0310035	0.0142411	0.00809584	0.0480373	0.00427966	0.0218279	2.67701	0.0410353	11.1855	0.0811919	0.0284496	10.0991	3.23744	29.2163	0.0197076	0.000881413	0.286113	57.26281
725300	-468.375	-397.518	-70.8576	0.00815763	0.013617	0.0336989	0.00410355	0.0254602	0.0190935	0.0493737	0.219605	0.0153645	0.0172697	0.054823	0.0494513	0.0108572	0.0096754	11.5009	0.0179669	7.34613	0.00786997	0.0838079	0.396216	8.13475	8.14332	0.0400452	0.0395269	0.146071	36.38712
725400	-456.252	-388.115	-68.1368	0.0186873	0.0233442	0.0207938	0.00466506	0.000794688	0.0613702	0.0254506	0.0100942	0.0135694	0.029906	0.00313109	0.0235072	0.00239519	0.0088237	2.72994	0.00813523	5.77846	0.0607132	0.00337671	2.28405	4.13894	7.40039	0.0111266	0.0277013	0.0934544	22.78281
725500	-466.809	-390.325	-76.4841	0.0277863	0.00380979	0.0199923	0.00106079	0.0589121	0.0297949	0.00255292	0.000379466	0.0239106	0.0402441	0.052272	0.00488162	0.00618231	0.0232126	3.38596	0.0305981	27.6928	0.0513095	0.105635	11.934	16.024	4.8239	0.0641109	0.0284809	0.0837896	64.51962
725600	-473.956	-406.081	-67.8744	0.0540263	0.0259245	0.00584623	0.0510606	0.0317404	0.0178737	0.0206617	0.0182982	0.0212329	0.0233455	0.0463925	0.0772822	0.0628691	0.0130214	5.71383	0.0224362	3.02528	0.0137453	0.011372	2.81883	8.77832	0.432356	0.105789	0.0676384	0.0120389	21.4712
725700	-480.661	-401.798	-78.8632	0.00448478	0.0097924	0.00559063	0.00588482	0.0169979	0.0589495	0.0734872	0.0475457	0.0397071	0.0671386	0.0200344	0.0370642	0.0085254	0.0428935	24.4764	0.0491926	4.96971	0.0615449	0.112194	3.6652	26.0436	16.1687	0.224679	0.0115101	0.194188	76.41496
725800	-464.189	-391.57	-72.6187	0.0104093	0.0154151	0.00218236	0.00911552	0.00749995	0.0586446	0.0363461	0.000138082	0.00757246	0.00744787	0.0168456	0.0204405	0.0182484	0.00888604	11.1811	0.00348161	7.63666	0.100839	0.0244244	19.5872	2.10652	3.93196	0.199243	0.107743	0.0938794	45.19225
725900	-459.332	-388.116	-71.2163	0.00782776	0.00201111	0.0227107	8.92658e-05	0.04191	0.0277636	0.00655801	0.000965245	0.0100103	0.0480866	0.0103987	0.00762487	0.0103376	0.0181654	4.16718	0.0735403	16.8552	0.0345336	0.075691	6.64359	3.23607	6.66194	0.0537183	0.0275584	0.136841	38.18035
726000	-464.918	-394.079	-70.8391	0.0253766	0.0134859	0.0180647	0.00395466	0.0352613	0.0123985	0.0244267	0.00824824	0.0187127	0.012086	0.0434084	0.00109992	0.0201179	0.0116894	6.45135	0.00479758	6.69458	0.0223464	0.0310042	11.6779	2.7347	8.10382	0.203428	0.11791	0.00432095	36.29449
726100	-467.74	-392.436	-75.3043	0.00216986	0.00413729	0.0636689	0.00686455	0.0975647	0.000618782	0.017849	0.0766682	0.0247666	0.0681945	0.0121081	0.0303914	0.0138233	0.0179114	8.4161	0.00724272	7.41311	0.0726772	0.0169181	4.70993	29.5715	7.79745	0.00217848	0.018885	0.157571	58.62032
726200	-460.254	-389.918	-70.3355	0.0227567	0.0184707	0.0157225	0.0155815	0.0895051	0.0455294	0.00814889	0.0119859	0.00212201	0.0872584	0.0172573	0.0516112	0.00256005	0.0141421	5.19344	0.00103052	6.72759	0.0188189	0.0505338	0.500069	5.59959	15.1045	0.0310311	0.0261345	0.121001	33.77635
726300	-463.464	-394.156	-69.3078	0.0235544	0.00157178	0.00249744	0.0318284	0.0530906	0.00476003	0.0572524	0.0392747	0.107819	0.0778063	0.0043173	0.00694154	0.036054	0.0122476	2.32539	0.0174541	5.84952	0.00402802	0.00325767	1.07457	12.6546	5.99315	0.0504191	0.0656207	0.141216	28.6382
726400	-458.536	-389.499	-69.0378	0.00897012	0.00864585	0.0161641	0.0126939	0.00599591	0.0731369	0.0132138	0.0767956	0.0269181	0.0650966	0.00653865	0.0116166	0.0241996	0.00445243	3.23597	0.00700633	6.91001	0.0204089	0.0517004	0.518675	12.3305	3.75503	0.0180021	0.0291055	0.0571981	27.28802
726500	-459.372	-388.845	-70.527	0.048016	0.000374791	0.00556829	0.00775797	0.0192899	0.00795367	0.0121534	0.00645936	0.0593094	0.0872734	0.000383668	0.00316463	0.0167654	0.052459	10.2417	0.0187138	9.90714	0.0118108	0.040647	5.52109	4.28557	4.27435	0.0114237	0.0192726	0.0751341	34.73378
726600	-459.472	-387.802	-71.6699	0.0129904	0.0199105	0.0081648	0.00416142	0.00479754	0.0122355	0.00495842	0.057073	0.0322837	0.00770653	0.0325323	0.0110563	0.00964488	0.003729	12.1817	0.0207106	4.03162	0.0367705	0.0275222	7.41218	14.5301	1.77185	0.0105714	0.0839541	0.120134	40.44842
726700	-464.302	-392.611	-71.6908	0.0203427	0.0119075	0.001352	0.00210792	0.0774113	0.0580771	0.00122131	0.140707	0.0361224	0.0663231	0.0303034	0.0081906	0.0161478	0.0108086	4.45546	0.00170622	16.2557	0.0698951	0.00681235	7.79797	1.39787	9.86618	0.00264743	0.0571147	0.160674	40.55301
726800	-469.927	-393.774	-76.1531	0.0245962	0.0563905	0.0162335	0.0141144	0.003866	0.0455624	0.022497	0.0135343	0.00492284	0.0660467	0.0941159	0.0346489	0.0108684	0.0134687	14.6917	0.0195035	11.5107	0.0072862	0.0318921	8.22344	14.2025	13.6393	0.0268591	0.0282792	0.0623257	62.86459
726900	-466.625	-390.546	-76.0787	0.003272	0.0238618	0.00365923	0.0116444	0.0227708	0.0230836	0.00958885	0.2109	0.0270829	0.0248415	0.000277155	0.0189173	0.0111333	0.00148763	13.9325	0.0146761	10.7451	0.0090327	0.00338885	17.3087	14.0434	5.83764	0.058164	0.00672686	0.14057	62.49251
727000	-463.216	-392.655	-70.5611	0.0136112	0.0494736	0.0143268	0.0125507	0.0368675	0.00983356	0.0434822	0.099577	0.00236658	0.0233123	0.00189812	0.0234751	0.00483122	0.00849655	2.29774	0.0683926	8.28607	0.0553287	0.0219122	17.3371	5.06643	1.26131	0.00360753	0.0259269	0.136489	34.90444
727100	-462.28	-390.825	-71.4558	0.000145782	0.00484048	0.0097114	0.0328493	0.0569049	0.061891	0.0339169	0.0458798	0.0152492	0.0140028	0.0171055	0.0375392	0.0110621	0.00137546	15.0033	0.0595171	7.50801	0.0193559	0.0231283	1.85696	1.89056	12.4844	0.0205367	0.0654976	0.104191	39.37792
727200	-466.365	-394.375	-71.9899	0.0790563	0.00868405	0.00825502	0.0309171	0.0145201	0.0233575	0.0347647	0.000466885	0.0865336	0.111138	0.000507269	0.0300426	0.0101982	0.00247716	4.76194	0.00334057	8.25019	0.0224902	0.0553507	1.47702	2.15987	24.6156	0.0486598	0.0718064	0.141232	42.04843
727300	-463.282	-393.067	-70.2145	0.000317351	0.0197641	0.0149221	0.036403	0.00663579	0.0407814	0.0859222	0.00330354	0.0512756	0.0131476	0.0289032	0.00834199	0.0012082	0.0731543	2.77061	0.0134741	21.8226	0.02365	0.0389288	2.76629	2.2191	2.99962	0.020403	0.0369534	0.0759696	33.17163
727400	-457.677	-387.301	-70.3758	0.00426448	0.0143441	0.00205982	0.0116037	0.0260553	0.0144769	0.0298752	0.0262464	3.39633e-05	0.000513076	0.0090005	0.000971623	0.00736959	0.00874303	12.4135	0.0193051	4.74651	0.0775788	0.0482575	1.99603	1.85918	12.3552	0.155379	0.0527928	0.0988626	33.97808
727500	-463.065	-393.039	-70.0254	0.031656	0.0160059	0.0223897	0.0285154	0.0394946	0.00130345	0.00225148	0.0108491	0.0017864	0.0775132	0.000276565	0.0108498	0.00308919	0.0145771	15.1888	0.0268495	3.92939	0.09463	0.0526305	3.00994	3.33118	6.03795	0.0023118	0.0144691	0.277116	32.22579
727600	-462.186	-393.021	-69.1648	0.000147562	0.0427303	0.0289124	0.0147139	0.0609556	0.0296603	0.0355302	0.00871333	0.0297732	0.0305727	0.0147889	0.00852802	0.0263716	0.00769806	3.56482	0.0179677	7.21744	0.0776062	0.0523965	10.7354	4.22387	1.50482	0.106402	0.00314636	0.0801177	27.92308
727700	-466.391	-396.164	-70.2272	0.020885	0.00343762	0.00725235	0.0342585	0.0146577	0.107442	0.0247261	0.12509	0.00129247	0.0113486	0.00372816	0.00247432	0.0490083	0.0248388	2.39878	0.0407441	5.27271	0.0115018	0.0102961	5.05192	1.99645	17.8354	0.0213615	0.00296954	0.162322	33.23489
727800	-463.46	-394.567	-68.893	0.0368723	0.00604992	0.0019926	0.0200327	0.00797254	0.0169522	0.0445832	0.100712	0.0658021	0.0296555	0.0102296	0.0648412	0.0134037	0.00173632	2.18325	0.00446451	3.98752	0.0187565	0.0136372	0.210195	12.0756	7.39185	0.0930585	0.0253549	0.139509	26.56405
727900	-466.425	-397.06	-69.3654	0.00056561	0.00626204	0.0111394	0.014693	0.0909579	0.0543095	0.00546238	0.0217432	0.0625488	0.0154277	0.0797251	0.0205803	0.01724	0.00727825	11.0382	0.000656689	10.5206	0.00806384	0.00145636	0.574026	1.70953	4.34633	0.11605	0.165708	0.0373526	28.92596
728000	-463.651	-391.627	-72.0249	0.0234016	0.00686039	0.00295963	0.0305091	0.0816368	0.046116	0.0181631	0.0605343	0.0202874	0.025701	0.00699142	0.0013673	0.00717622	0.0117186	10.2693	0.0017886	6.33433	0.0213958	0.0627396	4.92937	6.54784	13.5264	0.0614949	0.109681	0.015521	42.22328
728100	-457.682	-386.428	-71.2541	0.00177244	0.00798798	0.00956389	0.00417247	0.0665586	0.00968592	0.0166761	0.00655043	0.00691367	0.0193877	0.000460391	0.0399991	0.00931476	0.0279674	4.43497	0.0265791	21.1217	0.0112347	0.0674618	2.73682	7.55823	2.06141	0.0230699	0.0771303	0.0240593	38.36967
728200	-456.876	-387.316	-69.5597	0.00111404	0.0650782	0.00521643	0.0062708	0.0119993	0.0347116	0.0113103	0.0166806	0.0221802	0.0248747	0.0179127	0.00356719	0.00141652	0.0153436	3.65826	0.000682115	11.1449	0.0326807	0.0560828	3.12357	1.55218	9.87333	0.0804367	0.0532235	0.0843931	29.89741
728300	-462.984	-393.162	-69.8218	0.00495325	0.0336477	0.0179729	0.00484223	0.118726	0.0510766	0.0234178	0.0225583	0.0627639	0.107999	0.00368557	0.00502623	4.2735e-05	0.0188282	4.06253	0.0255999	16.7986	0.00932681	0.0460875	5.32322	1.43069	2.89175	0.0800132	0.00447989	0.0598673	31.20775
728400	-467.26	-396.589	-70.6717	0.0063637	0.0738196	0.0129039	0.00665307	0.0070012	0.0599249	0.0110438	0.0219751	0.0485247	0.0529995	0.0503999	0.0170812	0.040146	0.00588029	9.80913	0.0613427	4.05662	0.0214582	0.0597736	14.2725	2.57867	4.09357	0.0231599	0.0210656	0.045278	35.45729
728500	-460.497	-389.782	-70.7149	0.0367331	2.02568e-05	0.0104388	0.0136932	0.0115039	0.0136777	0.0282299	0.0240573	0.00067375	0.0625562	0.0131393	0.0592903	0.0187075	0.00518502	13.8886	0.000881386	12.0211	0.0814157	0.07035	4.01769	1.19718	3.97766	0.0483254	0.00799537	0.0645572	35.67364
728600	-460.711	-393.364	-67.3474	0.0101075	0.0527262	0.0414491	0.000238334	0.0476636	0.0286987	0.0152384	0.0177589	0.0691977	0.0016427	0.00185132	0.0474183	0.0247226	0.00407402	1.85664	0.0325751	9.39269	0.038715	0.0282761	1.37669	1.16728	4.47751	0.0119514	0.0400119	0.0507426	18.83587
728700	-460.426	-390.442	-69.984	0.014426	0.00581667	0.00754373	0.0270856	0.0549447	0.0833565	0.0153541	0.0324121	0.0261038	0.0137285	0.0124346	0.0343553	0.0127112	0.0098058	5.28364	0.000212292	9.24771	0.0771664	0.046257	4.72853	10.7167	1.36421	0.0499774	0.0338074	0.120603	32.01887
728800	-458.516	-389.084	-69.4317	0.0114015	0.00355888	0.0116668	0.00772333	0.0314963	0.0659853	0.0147871	0.0039439	0.0500037	0.00766045	0.0341131	0.00783131	0.0136281	0.00054206	2.93517	0.00625537	10.2384	0.0675048	0.0852034	7.18343	0.387908	7.82671	0.0789137	0.0378344	0.146022	29.25772
728900	-461.499	-393.469	-68.0297	0.0356107	0.00390414	0.0100353	0.00415017	0.00262286	0.0314333	0.0564388	0.00636654	0.0437502	0.121887	0.00858697	0.0158197	0.0127959	0.0101817	6.19316	0.0501637	5.88995	0.0204104	0.0137117	6.24062	0.858196	2.4087	0.0282533	0.112627	0.0682796	22.24765
729000	-465.256	-392.374	-72.8819	0.0331903	0.0367496	0.0018814	0.00424144	0.0525826	0.00276253	0.0340539	0.0114763	0.00581437	0.0551458	0.058453	0.0145846	0.0115382	0.00430401	9.85712	0.0779942	12.6723	0.0512717	0.0136665	6.98071	12.6968	3.7397	0.0349723	0.0263892	0.0307179	46.50844
729100	-459.886	-391.682	-68.2039	0.0058502	0.0141582	0.0122564	0.0257484	0.0242579	0.0784141	0.0162425	0.0145757	0.022087	0.166057	0.0286385	0.0061091	0.0116168	0.0060763	5.20138	0.025283	5.54127	0.0366736	0.0303897	2.81423	4.15075	4.77466	0.0288714	0.0527863	0.0298886	23.11827
729200	-476.353	-402.711	-73.6419	8.99336e-05	0.0292246	0.0227913	0.00871758	0.0607811	0.0349224	0.0168388	0.00161576	0.0832875	0.101275	0.0232594	0.00361149	0.0559411	0.0339137	13.5602	0.157201	11.4043	0.0615906	0.0610987	11.7499	12.6278	0.055032	0.0868982	0.0217217	0.0465071	50.3085
729300	-461.107	-386.47	-74.6374	0.0123275	0.0217338	0.016407	0.00665191	0.0335512	0.00855049	0.060068	0.00437102	0.0105518	0.00468524	0.0266023	0.001693	0.0324255	0.000730907	9.49958	0.00844625	5.9071	0.0321203	0.0326469	12.0585	26.6491	0.679422	0.032929	0.0427293	0.103104	55.28601
729400	-461.562	-390.289	-71.2731	0.000877871	0.0423297	0.000945769	0.0126698	0.00622867	0.00636636	0.0263373	0.00882895	0.0495188	0.0317746	0.0929473	0.0122516	0.00270581	0.0153517	1.62825	0.00506257	5.87694	0.0215428	0.0540162	9.12265	10.9798	10.3241	0.0249759	0.0318862	0.085929	38.46429
729500	-464.029	-394.418	-69.6115	0.0115056	0.00876176	0.0158882	0.00958395	0.106943	0.0981407	0.0162866	0.0137952	0.0133149	0.0272905	0.105108	0.0199779	0.00906798	0.0203497	4.40332	0.00923418	15.5829	0.0509381	0.0327314	5.28818	1.79616	2.36095	0.00783207	0.0766229	0.0716202	30.15649
729600	-468.228	-395.925	-72.3033	0.0481411	0.000430563	0.0108051	0.0184126	0.195434	0.12476	0.0024616	0.0164628	0.0027471	0.0728497	0.0243413	0.0143511	0.0148262	0.0198581	5.171	0.0249939	12.2847	0.0251408	0.0649337	1.96667	17.8584	5.46658	0.00541142	0.0186359	0.163321	43.61572
729700	-467.865	-397.427	-70.4375	0.00542809	0.0220473	0.0241228	0.0307676	0.0207968	0.00131483	0.16988	0.0856833	0.00150974	0.00404301	0.0140719	0.0611086	0.012341	0.00565026	5.51391	0.0104067	12.8471	0.0548894	0.0483925	7.08848	6.67857	1.2408	0.0923209	0.0438085	0.208908	34.28639
729800	-469.78	-392.943	-76.837	0.0391507	0.0302043	0.0139123	0.00381443	0.0195024	0.00245163	0.0579949	0.127515	0.00948247	0.00206412	0.0211167	0.0216915	0.0182129	0.0265965	11.5682	0.0034289	24.0888	0.0283567	0.0440542	4.73831	13.8264	11.4017	0.0660255	0.0204435	0.104504	66.28389
729900	-461.968	-394.549	-67.4183	0.00602336	0.00574596	0.00655575	0.0121274	0.0464167	0.0342481	0.0200742	0.0155678	0.0615141	0.0254933	0.0808646	0.00657497	0.0376265	0.00945226	1.83415	0.0181954	4.44483	0.0509487	0.0180844	1.29153	1.38367	9.50861	0.00637833	0.131372	0.134395	19.19045
730000	-465.117	-394.652	-70.4657	0.02146	0.00241585	0.0261251	0.0197297	0.00841881	0.0788088	0.0328254	0.0255768	7.84297e-05	0.117217	0.0467393	0.013538	0.0251401	0.0105465	5.34839	0.025887	5.63971	0.00706647	0.0363288	10.6305	0.92648	11.1084	0.090295	0.111269	0.0743585	34.42732
730100	-470.705	-396.819	-73.8856	0.0699794	0.0292451	0.0144547	0.00377287	0.0359631	0.0750259	0.00631483	0.00342439	0.0177965	0.00214359	0.0065821	0.104436	0.0118955	0.0421722	9.47015	0.0421031	13.114	0.0439969	0.0694462	10.4169	16.6528	1.20813	0.00417713	0.0374736	0.0447708	51.52711
730200	-461.1	-388.62	-72.48	0.00317651	0.0201557	0.00825269	0.0061511	0.0709936	0.0144786	0.0834861	0.0114736	0.00838241	0.0125388	0.0168858	0.00282243	0.00927101	0.0145602	4.90016	0.00435246	18.3409	0.00580454	0.13866	1.36266	14.296	5.03027	0.0587378	0.0113203	0.0672444	44.49876
730300	-464.915	-394.985	-69.9307	0.0351149	0.0334656	0.00130925	0.0108639	0.0720122	0.085307	0.00932185	0.0420664	0.0141467	0.105737	0.0470941	0.00175764	0.00387577	0.012095	7.56136	0.0228748	6.12548	0.0530775	0.0393466	5.62269	9.91402	1.7018	0.0590582	0.0264321	0.152321	31.75262
730400	-453.384	-385.405	-67.9784	0.00540836	0.00433006	0.00496309	0.00791564	0.0185309	0.00174486	0.00395386	0.013114	0.0072795	0.0327487	0.00513269	0.00660015	0.00202357	0.00112513	7.20052	0.0173133	7.77019	0.0300669	0.120758	0.424192	2.19333	3.84337	0.00744306	0.134651	0.134258	21.99097
730500	-458.498	-389.868	-68.63	0.00259867	0.000273737	0.0191547	0.00355969	0.0151574	0.0208411	0.00728845	0.0255763	0.00222187	0.0324328	0.0481573	0.0100334	0.0023469	0.0745683	5.1287	0.0216515	6.64479	0.00253023	0.0901291	2.99205	7.65069	2.26438	0.0976205	0.0143487	0.0778257	25.24892
730600	-471.734	-403.302	-68.4325	0.0353489	0.0286666	0.0201213	0.017671	0.0703358	0.105256	0.126015	0.0246822	0.0138802	0.0375191	0.0408072	0.112331	0.029793	0.00631904	3.93241	0.0547871	7.45894	0.00671894	0.0560427	3.6202	3.0856	5.31008	0.0122552	0.000359427	0.0555841	24.26172
730700	-459.314	-390.733	-68.5808	0.00474222	0.00535276	0.00979256	0.0104878	0.0181734	0.0191005	0.0124553	0.0434063	0.00245264	0.018098	0.0648809	0.0227284	0.0286458	0.0681007	5.71796	0.0220698	5.84799	0.0208754	0.026097	4.62033	0.867104	7.45327	0.0188106	0.0322284	0.0480106	25.00316
730800	-467.322	-396.891	-70.431	0.0105536	0.00475267	0.0265578	0.0162593	0.099319	0.0272273	0.00925294	0.0197998	0.0198066	0.138356	0.0377573	0.0256295	0.0649328	0.00616753	14.6305	0.056817	8.76521	0.0253673	0.00915395	3.23082	3.77548	3.03752	0.0113905	0.0532984	0.151955	34.25384
730900	-462.956	-393.214	-69.7417	0.00346035	0.00016573	0.0258104	0.00577251	0.0737215	0.0475025	0.00396312	0.10257	0.000370868	0.0208696	0.0238209	0.0545749	0.0189563	0.00979518	5.70379	0.0101051	9.07413	0.0283181	0.0106319	7.78655	6.94304	0.562163	0.0800269	0.14091	0.0764818	30.8075
731000	-463.294	-391.686	-71.6085	0.0111518	0.0312669	0.00144836	0.000732812	0.0127423	0.0629655	0.0523188	0.0261176	0.0702552	0.0232695	0.0136174	0.0535639	0.00137622	0.000113971	3.08034	0.0175004	5.58594	0.113768	0.00853337	6.1671	1.8451	22.8337	0.00601837	0.0751472	0.0474566	40.14153
731100	-470.098	-399.079	-71.019	0.0104581	0.0427778	0.00414271	0.0318898	0.0678004	0.02373	0.0282663	0.00793602	0.0252396	0.119465	0.00435894	0.101708	0.00218713	0.0373673	2.45783	0.043855	12.0073	0.0122168	0.00736013	2.53362	3.03752	16.3353	0.124319	0.0209374	0.106293	37.19385
731200	-462.896	-392.461	-70.4347	0.0178563	0.00415648	0.00110596	0.00401315	0.0062754	0.0658219	0.0588842	0.0451358	0.00886115	0.00449248	0.0258717	0.00289001	0.00870614	0.07399	5.74893	0.0476894	5.25499	0.0202515	0.0692852	6.73478	4.11947	11.7918	0.0171819	0.0729521	0.0670325	34.2724
731300	-462.088	-391.479	-70.6086	0.00720886	0.00128972	0.0193582	0.0084007	0.0769426	0.0223647	0.0311709	0.00845607	0.0236903	0.0117138	0.0353674	0.00632967	0.0450222	0.0279544	13.0177	0.026786	3.62896	0.0285549	0.0472159	7.17561	4.13402	6.55838	0.0285313	0.0512469	0.119785	35.14202
731400	-467.262	-393.929	-73.3333	0.00262103	0.0244824	0.0053314	0.0383925	0.0555431	0.0250193	0.0747859	0.0480861	0.00907743	0.0992204	0.00539762	0.000365385	0.008869	0.00383788	7.29471	0.00939246	6.44473	0.0709961	0.0213109	4.56717	17.6028	12.106	0.159835	0.0114608	0.0759998	48.76545
731500	-455.764	-386.623	-69.1406	0.00145508	0.00138279	0.0117885	0.00151519	0.0256742	0.0209652	0.026111	0.00948579	0.0231454	0.0848994	0.0114568	0.00665166	0.0227987	0.0260658	5.02107	0.0171176	5.71308	0.0170415	0.0693588	7.58577	8.78608	0.276905	0.00755969	0.0146405	0.0198364	27.80186
731600	-469.919	-400.55	-69.3684	0.0342032	0.00234451	0.0195953	0.0246047	0.0440739	0.0836191	0.00680255	0.00749638	0.0148747	0.0809993	0.0106021	0.064304	0.11934	0.000322254	4.80302	0.0304088	14.0481	0.0557698	0.0362477	1.33577	2.4357	5.42264	0.0308279	0.0291751	0.200335	28.94113
731700	-461.648	-392.953	-68.695	0.00854484	0.0219234	0.0314689	0.00804973	0.147373	0.0458057	0.00930433	0.0348781	0.0026434	0.0426677	0.0079721	0.0466195	0.0035157	0.00335862	9.10573	0.00979737	4.97021	0.0116175	0.180635	1.62288	3.39084	5.69375	0.00244423	0.0551289	0.117005	25.57415
731800	-460.836	-391.305	-69.5307	0.0131438	0.0202337	7.18607e-05	0.0173498	0.0552672	0.00357303	0.0354888	0.0215166	0.0201577	0.00713506	0.0270509	0.00711798	0.0184427	0.00384709	2.66117	0.00934966	11.727	0.0152468	0.194136	5.20102	0.262649	9.16531	0.0767935	0.0815156	0.107835	29.75242
731900	-467.547	-396.137	-71.41	0.00764471	0.0134914	0.0127177	0.0388279	0.00449703	0.122902	0.0328803	0.0549498	0.0100824	0.0965172	0.00280926	0.0216219	0.00101134	0.0765275	15.4651	0.00711471	4.49734	0.0221074	0.00418733	1.47947	10.7956	6.22031	0.0528439	0.0365791	0.0720717	39.14919
732000	-468.265	-399.651	-68.6145	0.0337431	0.0133087	0.0579368	0.00800026	0.0156114	0.0555422	0.00340039	0.0152499	0.192948	0.0837148	0.01391	0.0294829	0.0147871	0.0475537	2.8047	0.000686787	9.8266	0.0455558	0.0591222	4.9541	1.47492	5.24534	0.0412317	0.0742363	0.0596128	25.17129
732100	-469.275	-397.725	-71.5502	0.0103098	0.0375937	0.00350226	0.0102607	0.0827017	0.0402283	0.0436006	0.0884773	0.0999466	0.101145	0.00213775	0.0125402	0.0287317	0.0152996	8.4778	0.0139616	10.5315	0.0714481	0.0657324	10.5869	5.45145	3.91567	0.0604468	0.0123429	0.086202	39.84985
732200	-465.138	-391.793	-73.3453	0.00299154	0.00141826	0.0319446	0.0370584	0.0759635	0.0521504	0.0150973	0.0355628	0.0336506	0.0403976	0.00222239	0.0284689	0.0252725	0.00247862	5.40161	0.00656258	14.2933	0.0058702	0.0572728	22.4842	1.1464	4.85276	0.053457	0.108156	0.0311172	48.82541
732300	-460.792	-390.352	-70.4399	0.0198879	0.0165721	0.0120074	0.0272358	0.0841151	0.00984443	0.0054625	0.0261457	0.0161145	0.00611818	0.0219471	0.0328691	0.0134746	0.0144007	8.49416	0.020753	15.6177	0.0377412	0.0833998	3.60342	3.63564	2.29387	0.00163822	0.0511098	0.153009	34.29861
732400	-467.125	-393.086	-74.0395	0.0147439	0.0295997	0.0136559	0.0317518	0.0826714	0.00964137	0.0490086	0.00148159	0.011829	0.0030836	0.0210692	0.0357414	0.00519035	0.0143665	6.18727	0.0231986	25.2576	0.0422372	0.104882	0.990149	1.11871	18.0674	0.0738524	0.0705417	0.0368833	52.29663
732500	-461.871	-391.942	-69.929	0.0194307	0.00160795	0.000939178	0.0321669	0.0220802	0.0141178	0.0113908	0.131429	0.00423474	0.0607006	0.00287689	0.0140177	0.0125237	0.00897932	1.57416	0.0314162	12.288	0.0577012	0.0564851	5.57871	3.83766	7.79657	0.0166122	0.0351725	0.134843	31.74383
732600	-471.382	-402.164	-69.2187	0.0184341	0.00143741	0.0145852	0.00549527	0.140501	0.0123509	0.126216	0.0325162	0.102975	0.0599278	0.0263199	0.0411199	0.0227417	0.00699851	6.05978	0.0424255	2.66636	0.100631	0.0287462	5.79247	10.8824	1.86343	0.0206694	0.0406939	0.0833232	28.19255
732700	-463.642	-393.747	-69.8952	0.00651227	0.000635125	0.00758651	0.00185941	0.0529945	0.0118828	0.0421765	0.0916228	0.124669	0.161428	0.0041299	0.033799	0.00621499	0.00704757	2.44855	0.00158073	7.89603	0.0480229	0.0605364	3.86171	3.83916	12.6792	0.0400156	0.0485449	0.0989515	31.5749
732800	-465.812	-394.272	-71.5399	0.016481	0.00649873	0.034771	0.0211871	0.0273433	0.00310051	0.0262926	0.0585074	0.0663744	0.139125	0.0104786	0.0348498	0.0178489	0.0118418	2.59051	0.00496746	6.73357	0.00136156	0.0627912	2.93938	5.44699	21.298	0.073378	0.0250464	0.147745	39.79842
732900	-475.271	-402.237	-73.0336	0.0600104	0.00449362	0.0221794	0.0358627	0.0788102	0.0376617	0.0230537	0.193489	0.123883	0.0439952	0.00658577	0.0203177	0.0272891	0.0134255	2.81984	0.00733477	27.0119	0.0248912	0.0221116	8.46398	6.58719	1.44243	0.0679966	0.00494113	0.123134	47.26681
733000	-466.534	-394.757	-71.777	0.0103297	0.0478525	0.00938737	0.00293533	0.0891869	0.0138299	0.0991297	0.00959285	0.0423202	0.0359708	0.00845806	0.0219829	0.0168666	0.0145513	11.0697	0.0163819	12.2743	0.0593034	0.0353992	9.66482	6.84336	0.51195	0.0579738	0.0230515	0.0053983	40.98406
733100	-472.634	-403.616	-69.0181	0.0483827	0.0600236	0.0124784	0.0154359	0.17573	0.0309808	0.101043	0.0167729	0.0261986	0.0363344	0.000697407	0.0186136	0.000496525	0.0745524	3.7563	0.0140896	3.71336	0.0761433	0.044759	1.18318	13.6126	3.93596	0.0420282	0.0541538	0.139286	27.18956
733200	-465.015	-389.226	-75.7883	0.00601238	0.00407455	0.0216356	0.0296902	0.0647265	0.0490779	0.00693703	0.00629811	0.0104019	0.00194675	0.0142559	2.75476e-05	0.00291813	0.0119797	12.004	0.0163785	14.0165	0.105317	0.1419	17.517	7.85118	8.97484	0.029801	0.0359719	0.117437	61.04032
733300	-465.706	-395.728	-69.9775	0.053474	0.00142892	0.00751273	0.00309706	0.209657	0.00224271	0.0045586	0.0113647	0.0137932	0.0430011	0.00112968	0.0280178	0.0316981	0.0142958	5.07675	0.0218392	5.6663	0.10747	0.120749	3.42939	14.3781	2.53969	0.0264759	0.0634052	0.130918	31.98636
733400	-459.728	-389.751	-69.9769	0.0134168	0.00238861	0.0221458	0.0064961	0.0198418	0.0281472	0.0093317	0.0224011	0.101273	0.0665674	0.0234098	0.00649397	0.00379471	0.00176738	2.83659	0.00342858	14.8243	0.0230548	0.0904051	4.80745	7.84195	1.0125	0.0120295	0.14378	0.0603725	31.98334
733500	-467.815	-393.203	-74.6121	0.00250824	0.0247521	0.00283278	0.00386607	0.00193369	0.0181172	0.0153428	0.0158528	0.0206567	0.0116398	0.0478381	0.0587812	0.0100746	0.0313602	5.49013	0.00557942	9.39881	0.0177477	0.0535268	25.6991	7.07519	6.79632	0.242678	0.0767772	0.0381622	55.1596
733600	-464.011	-394.39	-69.6214	0.0163875	0.0049794	0.0150032	0.0587986	0.0475922	0.0072439	0.0663527	0.0481854	0.00827435	0.0438429	0.0454315	0.00559348	0.00213667	0.0104764	6.75933	0.00925619	11.9002	0.00020637	0.216018	0.0299771	6.39659	4.36479	0.00978285	0.0806773	0.0585933	30.20575
733700	-474.436	-401.146	-73.2899	0.0423078	0.00195684	0.00180216	0.016969	0.00103539	0.0768569	0.0730625	0.00922882	0.0784988	0.0591717	0.0596633	0.0016608	0.12947	0.00749282	12.9196	0.0104387	8.84686	0.0182654	0.00300925	13.0105	10.3467	2.59457	0.035615	0.146362	0.0575044	48.54867
733800	-469.136	-395.265	-73.8711	0.0176106	0.00674461	0.000234903	0.0213747	0.173467	0.115133	0.0585525	0.0109369	0.0288642	0.0553567	0.0186185	0.00151059	0.0138275	0.0568764	3.225	0.00621672	16.3353	0.00172181	0.0590203	13.979	15.5062	1.59996	0.0108487	0.00358978	0.148655	51.45462
733900	-463.352	-391.523	-71.8296	0.0242953	0.00453496	0.0096899	0.0281892	0.0117337	0.0121278	0.0023488	0.0797208	0.00153016	0.108195	0.0003744	0.0662299	0.00485263	0.00196325	5.04804	0.0176996	16.9759	0.0185812	0.039472	11.162	4.59609	2.74233	0.135464	0.0587458	0.0967963	41.24689
734000	-452.547	-384.801	-67.7458	0.0058226	0.00334513	0.00583391	0.0243108	0.0129513	0.000806163	0.0193719	0.0256211	0.00557402	0.0150121	0.010132	0.013286	0.0119039	0.0110232	3.35228	0.00623906	6.59967	0.0335538	0.0059819	1.63069	1.84748	6.97116	0.0435941	0.098057	0.0745146	20.82821
734100	-464.98	-394.707	-70.2726	0.0164849	0.00878823	0.0152942	0.0322902	0.0685254	0.0540467	0.0716838	0.0734943	0.0261942	0.00612876	0.0228053	0.0198879	0.00909833	0.0092421	7.70465	0.0120658	4.74572	0.0503692	0.00522538	13.6364	5.60988	1.05499	0.0666357	0.089848	0.0522075	33.46198
734200	-468.719	-401.541	-67.1783	0.038079	0.0325007	0.017247	0.00434409	0.0694897	0.018917	0.0165385	0.0108247	0.0615275	0.0105147	0.002175	0.0213722	0.0405124	0.0292168	2.57797	0.0561108	2.8051	0.163304	0.126361	2.17853	1.65394	7.91758	0.0319616	0.0276981	0.0787313	17.99054
734300	-458.851	-389.818	-69.0324	0.0182313	0.00348742	0.0132822	0.00221689	0.0672034	0.0411891	0.0201707	0.0583869	0.0175778	0.0458529	0.0508145	0.00352934	0.00448712	0.00304501	5.01611	0.00571742	3.34106	0.0454489	0.0537129	10.617	4.66263	3.01926	0.0421958	0.0436968	0.0644827	27.26074
734400	-470.404	-394.813	-75.5913	0.0108006	0.00629004	0.0308239	0.012391	0.0159296	0.0522327	0.00449636	0.0225265	0.0686875	0.00649473	0.0357402	0.054435	0.0371197	0.00633796	9.13323	0.0147811	18.8301	0.0691862	0.0414446	9.27698	15.5999	6.64763	0.000523598	0.0708018	0.0063216	60.05526
734500	-468.365	-398.034	-70.3317	0.0408744	0.0195927	0.0342415	0.0550087	0.122354	0.0172786	0.0907674	0.00153663	0.0162113	0.00294142	0.00646932	0.0420981	0.0320422	0.0103639	3.91516	0.00287359	6.28301	0.0746113	0.071808	3.92833	17.3093	1.4688	0.00488991	0.0573098	0.14947	33.75737
734600	-461.361	-391.688	-69.6731	0.00529383	0.00687567	0.00777648	0.0191199	0.00806279	0.0409509	0.0296013	0.0553849	0.0399126	0.0465081	0.0120353	0.00957348	0.0061095	0.0116929	6.45263	0.00659829	9.35052	0.0198772	0.148555	3.13445	2.3806	8.3568	0.0386974	0.123056	0.153863	30.46456
734700	-472.999	-399.29	-73.7093	0.00853257	0.0151571	0.0298781	0.00429519	0.00886936	4.49906e-05	0.0424957	0.0720304	0.00175948	0.117043	0.0943055	0.000811314	0.0341894	0.0269292	6.3607	0.00681815	10.3338	0.0231192	0.161387	2.1695	19.6653	11.1193	0.0539655	0.0972924	0.197802	50.64537
734800	-466.354	-399.259	-67.0952	0.00761313	0.0227465	0.009682	0.0345446	0.121606	0.0683789	0.00234409	0.00418013	0.0500631	0.0105992	0.0199286	0.0613833	0.0188649	0.0147634	2.29678	0.000176254	5.71617	0.00193881	0.133638	3.31949	0.619259	4.69684	0.0180143	0.227358	0.0987732	17.57513
734900	-465.931	-394.153	-71.7771	0.0188039	0.0286471	0.00600883	0.0153675	0.0305726	0.0172861	0.0444513	0.0120027	0.00471517	0.0160835	0.0176702	0.0118117	0.0261557	0.033367	12.8239	0.0880421	11.4584	0.0364359	0.0789949	2.76649	0.296795	12.8972	0.0475732	0.0739808	0.133791	40.98464
735000	-462.507	-391.162	-71.3449	0.0132478	0.0227659	0.0150462	0.00663345	0.00669203	0.0398928	0.0256406	0.0734344	0.0174872	0.00186567	0.0505457	0.0156969	0.0086256	0.0221855	2.44335	0.000876299	5.04214	0.0357324	0.0540566	9.92842	13.9679	6.83449	0.0136096	0.11352	0.0695162	38.82339
735100	-468.021	-397.283	-70.7383	0.0303325	0.000942812	0.0626045	0.0418163	0.0855394	0.0361467	0.0439093	0.015013	0.0032163	0.124431	0.0283415	0.0267263	0.0145502	0.0340166	3.19048	0.0468467	17.7537	0.0087145	0.0353261	6.52927	4.41017	3.1609	0.00865351	0.0207421	0.0780626	35.79048
735200	-462.174	-393.311	-68.8623	0.0283214	0.0110295	0.00514415	0.0161086	0.134187	0.0857042	0.013311	0.0176018	0.0125015	0.0205587	0.0081233	0.0080666	0.0161686	0.0239716	7.35523	0.0136573	10.7556	0.048107	0.0350764	2.84337	2.1599	2.66464	0.0353926	0.0850774	0.0136662	26.41051
735300	-476.686	-407.074	-69.6115	0.0691064	0.00195991	0.0720351	0.047272	0.00518849	0.0352376	0.0395911	0.129792	0.0319714	0.19517	0.0268424	0.0462727	0.0136099	0.0240771	10.5313	0.0318999	5.67138	0.0355708	0.0208221	2.16537	8.13527	2.65428	0.030143	0.095339	0.0470092	30.15648
735400	-473.345	-400.315	-73.0302	0.00325179	0.0264152	0.0315537	0.00561214	0.075872	0.0395001	0.0468198	0.175139	0.0184584	0.015562	0.0105279	0.0568919	0.0391779	0.0130825	13.9474	0.0769194	10.3453	0.0951267	0.006285	7.34485	11.3302	3.4317	0.00893148	0.0366122	0.0685166	47.24976
735500	-469.314	-395.169	-74.1444	0.00429434	0.060493	0.00187978	0.0421275	0.0433403	0.0462342	0.00657925	0.0352254	0.0378129	0.0856347	0.0195058	0.033398	0.0256667	0.0210985	20.3912	0.012236	11.5744	0.00775119	0.0901918	2.76107	11.7393	5.58266	0.031477	0.0666633	0.100834	52.8211
735600	-464.64	-392.079	-72.5613	0.00635765	0.0173073	0.0214622	0.0185695	0.0340638	0.00551778	0.0224122	0.0927696	0.00941856	0.059783	0.0177945	0.0235178	0.032217	0.00177431	5.27017	0.0107422	9.30999	0.0751757	0.0297318	17.143	0.625478	11.8228	0.0690387	0.0397921	0.146891	44.90574
735700	-455.175	-383.385	-71.79	0.000796095	0.0156852	0.00486629	0.00306642	0.0175304	0.000984028	0.0108508	0.0298836	0.0280309	0.0185255	0.0104042	0.00446868	0.00179891	0.00744117	5.14249	0.00958711	3.96034	0.0487445	0.00603679	6.16748	5.12107	20.2846	0.0259807	0.0315457	0.0968481	41.04903
735800	-473.227	-404.178	-69.0485	0.00246214	0.0116844	0.0256124	0.0133107	0.0293203	0.060174	0.0117734	0.130868	0.0642188	0.0779174	0.0518022	0.0894196	0.0177488	0.0135632	1.93128	0.0512254	8.16179	0.0355795	0.021795	2.38575	5.55122	8.25471	0.0661133	0.129631	0.152545	27.34151
735900	-462.848	-394.356	-68.4914	0.0220548	0.0280624	0.0122205	0.0177626	0.0194427	0.095978	0.112927	0.0717617	0.00525692	0.0361319	0.00405306	0.000308532	0.00431716	0.0129733	3.88687	0.0333798	6.24614	0.0257748	0.0456697	3.49441	7.59805	2.56543	0.074812	0.0200117	0.121997	24.55579
736000	-474.285	-399.887	-74.3973	0.0455281	0.00966938	0.00289734	0.0385193	0.0128234	0.0162419	0.00755205	0.033501	0.0309496	0.100967	0.0115268	0.0441652	0.0101682	0.000240841	16.8248	0.0705784	21.0426	0.105328	0.0713101	3.86524	8.55995	2.77809	0.0340179	0.122838	0.246154	54.08565
736100	-461.413	-389.063	-72.3501	0.0111577	0.000190708	0.0175846	0.00107354	0.0106082	0.0131252	0.0592074	0.0182803	0.0245705	0.0144523	0.0102853	0.00440217	0.0118129	0.0257266	4.86135	0.00691332	26.563	0.00817682	0.0908953	1.4881	6.50035	3.79567	0.0218249	0.038967	0.251904	43.84964
736200	-460.764	-392.832	-67.9318	0.0118613	0.00463588	0.000347145	0.0174537	0.0195928	0.0202116	0.0217617	0.00467559	0.152158	0.0209636	0.0454159	0.00867099	0.0477056	0.000543329	2.7249	0.00142161	5.31037	0.028984	0.0367551	0.991506	9.61406	2.53986	0.0430482	0.0682661	0.0230014	21.75816
736300	-461.204	-393.445	-67.7595	0.0516109	0.0294774	0.0229582	0.000570572	0.0116328	0.0058493	0.0188647	0.116289	0.00734644	0.0459427	0.00863124	0.0168931	0.015298	0.00235737	3.22267	0.0261723	7.3192	0.0656104	0.120949	0.229295	2.74712	6.6518	0.0237199	0.0492621	0.0869429	20.89646
736400	-464.793	-394.062	-70.7307	0.0173808	0.0251108	0.00954236	2.19438e-05	0.0303853	0.0104127	0.00233546	0.130628	0.0299744	0.0393186	0.0132054	0.0157917	0.0321173	0.0214502	3.09073	0.000502259	4.85075	0.00162697	0.00606789	11.3916	15.5216	0.211664	0.136204	0.00317333	0.16101	35.75264
736500	-467.511	-396.961	-70.5508	0.0278965	0.0136615	0.0156094	0.00966842	0.127536	0.0455759	0.00582673	0.0588966	0.0119508	0.083309	0.0393068	0.00329681	0.00297825	0.0696938	7.05167	0.0615856	8.34703	0.00308981	0.0376455	5.33981	3.39626	9.97451	0.008153	0.0944846	0.0234752	34.85291
736600	-462.692	-394.527	-68.1646	7.65411e-05	0.0106595	9.86296e-05	0.00737042	0.173988	0.0820441	0.0508198	0.0368459	0.0116622	0.0775101	0.0460346	0.00549286	0.00109885	0.0160006	2.24594	0.0204194	6.62248	0.051438	0.0671831	7.35413	2.936	2.89429	0.0176911	0.102126	0.0904477	22.92185
736700	-465.255	-392.326	-72.9288	0.00713673	0.0173158	0.0020361	0.00601499	0.00278123	0.0148153	0.127898	0.0143335	0.0183114	0.0179522	0.0421903	0.0330063	0.0140813	0.0207941	11.2549	0.0311354	18.8249	0.00827657	0.0937292	4.07871	7.65649	4.23121	0.0736949	0.00426697	0.147058	46.74304
736800	-465.145	-392.135	-73.0098	0.0113367	0.00460529	0.0140813	0.050771	0.0854027	0.0101812	0.00627601	0.163258	0.0277147	0.0300198	0.0167209	0.00314164	0.0101739	0.0142831	11.77	0.0018792	14.9932	0.0247364	0.0873868	8.57805	7.33189	3.80722	0.0239168	0.0381289	0.0435627	47.14797
736900	-463.617	-393.803	-69.8144	0.00441771	0.00154723	0.0264451	0.00851959	0.0509367	0.0216685	0.0228207	0.228808	0.0502332	0.0309012	0.00734213	0.00869669	0.00769436	0.00242378	12.6146	0.0701425	5.08505	0.00447579	0.0447753	0.184555	5.22129	7.38619	0.00190703	0.0620686	0.0236238	31.17112
737000	-468.287	-399.076	-69.2113	0.00091618	0.000433623	0.00294392	0.0486382	0.101258	0.0365826	0.0160831	0.0431779	0.0662188	0.0120977	0.0319256	0.0225135	0.0910811	0.00551343	3.2882	0.0297742	7.15233	0.116202	0.0977774	4.67743	5.00601	7.20947	0.0182677	0.0640482	0.0167596	28.15566
737100	-458.414	-389.472	-68.9419	0.010925	0.00352471	0.0258275	0.00423521	0.0209978	0.0129916	0.00651088	0.0137762	0.0084749	0.0666922	0.0430689	0.0116115	0.0101258	0.000676692	4.38903	0.0372191	4.38222	0.128358	0.035733	5.67156	3.30474	8.43475	0.00325354	0.060779	0.121629	26.80872
737200	-469.797	-402.324	-67.473	0.0266593	0.0105246	0.0269995	0.00946238	0.0143757	0.0393295	0.0721849	0.0193662	0.0128515	0.111811	0.0901902	0.0206907	0.0117589	0.0565918	4.37936	0.00825116	4.23431	0.0537901	0.0809812	4.73422	3.95604	1.15183	0.056133	0.0243107	0.261767	19.46379
737300	-455.642	-385.578	-70.0638	0.000866874	0.00254876	0.0103224	0.0200796	0.0241878	0.0151376	0.0340567	0.0374444	0.00191186	0.124726	0.000632388	0.0146329	0.00284352	0.00596568	2.44269	0.0181141	7.3735	0.00822909	0.0587222	2.84696	12.591	6.64957	0.0326517	0.0379155	0.0633267	32.41809
737400	-468.392	-390.778	-77.6139	0.00177814	0.0159992	0.0238708	0.0807153	0.0620035	0.0169124	0.00196193	0.0222251	0.0430753	0.0463755	0.00445295	0.0452008	0.0117597	0.0150942	14.847	0.00247313	11.1704	0.0014029	0.0288611	5.76005	27.759	10.1547	0.00725516	0.00655154	0.0391914	70.16838
737500	-470.927	-398.089	-72.8375	0.0128517	0.00988898	0.0082543	0.0189414	0.11019	0.00439778	0.064208	0.0530231	0.0539891	0.0886342	0.0719902	0.00619607	0.047657	0.000512518	9.1393	0.0275777	13.342	0.0183921	0.0356275	13.4538	6.23604	3.18104	0.0500106	0.0214947	0.230356	46.28633
737600	-465.032	-396.492	-68.5398	0.0217323	0.00060871	0.00529185	0.0148441	0.0673699	0.0963114	0.0460021	0.029899	0.031755	0.000236323	0.0359042	0.0440594	0.0100527	0.0487013	7.63359	0.00111285	4.96582	0.0543995	0.0775427	3.40554	4.50694	3.43012	0.0506634	0.104746	0.1148	24.79803
737700	-457.261	-386.61	-70.6506	0.017963	0.00163541	0.00395139	0.00246409	0.0262084	0.00664346	0.0468071	0.000669541	0.00781442	0.0831323	0.00845499	0.00151265	0.0109721	0.0153303	3.60053	0.0212953	6.12821	0.0673835	0.0562719	3.70965	12.006	9.30453	0.0206775	0.0663104	0.137304	35.35176
737800	-471.236	-402.861	-68.3754	0.00544662	0.0114662	0.000161887	0.0194779	0.172415	0.0115443	0.128153	0.0175718	0.203732	0.0214391	0.0220207	0.0399739	0.00508824	0.0304663	9.25111	0.00802189	4.19481	0.143648	0.0183281	0.561149	3.29304	5.7224	0.0355336	0.0533564	0.00576515	23.97612
737900	-468.771	-397.844	-70.9272	0.00212594	0.0182228	0.0120984	0.00370433	0.0525599	0.100092	0.0610221	0.0091925	0.0299754	0.00211661	0.00986463	0.00168235	0.00592293	0.0118117	8.5037	0.0152434	4.17473	0.271573	0.0767218	14.1038	1.41947	7.60155	0.182751	0.0192224	0.0455771	36.73477
738000	-474.408	-401.833	-72.5755	0.0236815	0.00114914	0.00588113	0.00614106	0.0666721	0.0025273	0.0279515	0.0818252	0.0388252	0.106611	0.0127465	0.0375962	0.0865622	0.0316323	7.25486	0.135046	7.63921	0.000847815	0.0599946	16.8983	5.0802	7.18338	0.0259037	0.0187209	0.150023	44.97624
738100	-462.598	-390.721	-71.8768	0.00286133	0.0409695	0.00439846	0.0203685	0.092394	0.00230901	0.0171474	0.0270062	0.0521989	0.0500734	0.0218946	0.00296027	0.00477863	0.0222831	6.4992	0.00101036	13.6575	0.0111491	0.125594	7.63007	3.08231	9.92703	0.0504394	0.0636146	0.0733357	41.48288
738200	-459.235	-387.435	-71.8003	0.0035842	0.000101285	0.0226387	0.00153284	0.0697591	0.0420629	0.00158439	0.0359019	0.00617862	0.0755906	0.00747114	0.0178865	0.0131903	0.0114096	5.17644	0.0148375	6.65213	0.0554374	0.0930637	14.1472	5.84117	8.73037	0.023565	0.014458	0.0430099	41.10056
738300	-471.482	-400.419	-71.0633	0.00356552	0.165351	0.01033	0.0367773	0.0316988	0.03963	0.0263757	0.0691408	0.104517	0.0696515	0.00176809	0.0208073	4.16712e-05	0.00317783	4.03623	0.0328466	12.589	0.0285432	0.0111614	3.28417	0.754309	15.9186	0.0555352	0.0405403	0.0819302	37.4157
738400	-464.616	-395.789	-68.8266	0.0660987	0.0086207	0.00422417	0.02085	0.0249041	0.0279137	0.0219753	0.0301397	0.0601663	0.0282919	0.0121606	0.0338336	0.0143136	0.0554601	8.95524	0.00514959	6.34595	0.0216418	0.0659611	1.23549	1.96333	6.96685	0.0020024	0.117668	0.143635	26.23186
738500	-459.125	-388.069	-71.0564	0.00126195	0.00740632	0.00702361	0.00620222	0.00327321	0.0080098	0.0152969	0.00436164	0.0913824	0.0107938	0.0489737	0.0271144	0.00242789	0.0132651	7.16158	0.0311245	15.2974	0.0167482	0.00777232	5.10313	4.91747	4.42973	0.00985496	0.0915273	0.0678576	37.38095
738600	-469.687	-395.986	-73.7017	0.028892	0.00922575	0.00326661	0.00290095	0.00491174	0.0415138	0.0439841	0.0172695	0.0230258	0.0802639	0.0316245	0.00301372	0.00489212	0.0307015	9.80431	0.0644212	7.94418	0.0985432	0.0377479	22.6146	1.42486	8.05583	0.167805	0.0533183	0.016294	50.60739
738700	-468.842	-398.861	-69.9801	0.00387526	0.0124566	0.0049256	0.0207985	0.0355382	0.0677217	0.0164463	0.00309511	0.026755	0.0498935	0.0198727	0.00388296	0.136572	0.0138903	3.69114	0.0167062	4.88658	0.110215	0.0378427	2.65089	10.2804	9.59644	0.037211	0.0496305	0.226896	31.99965
738800	-469.775	-398.526	-71.249	0.00706164	0.0128985	0.0580249	0.0430798	0.0298944	0.000169059	0.0457702	0.0570151	0.0551312	0.112631	0.0361295	0.05394	0.00591113	0.00357176	13.8937	0.0251125	14.6248	0.0830582	0.081879	2.5402	2.68795	3.75405	0.0033134	0.07463	0.0540173	38.344
738900	-470.31	-397.972	-72.338	0.00716166	0.0156457	0.0169472	0.0629009	0.165814	0.0359134	0.0945302	0.0170828	0.00576485	0.0546078	0.00585882	0.0561538	0.00446061	0.0334964	12.8526	0.0198806	10.3405	0.0313877	0.00568863	2.86798	13.9306	3.02384	0.0515343	0.0128684	0.075664	43.7889
739000	-456.846	-388.521	-68.3256	0.00130104	0.0049355	0.00581868	0.02736	0.112714	0.000304535	0.0259028	0.0258218	0.0177836	0.0179194	0.00239667	0.0370059	0.0133493	0.025565	8.78769	0.00582058	5.36578	0.0153507	0.00442146	2.14266	3.81711	3.10375	0.0418392	0.0231909	0.101351	23.72713
739100	-473.313	-395.166	-78.1467	0.0531311	0.00135545	0.0216214	0.0286979	0.0270392	0.0201166	0.0467139	0.0113481	0.0187733	0.0956475	0.0115739	0.00526028	0.00315544	0.00196552	7.68414	0.0202695	8.97982	0.018327	0.0498533	32.9961	8.21405	14.1644	0.247466	0.0793053	0.0322952	72.83242
739200	-454.591	-385.328	-69.2634	0.0181697	0.00778721	0.00399437	0.017848	0.0304318	0.000461619	0.00551609	0.0505848	0.0368556	0.0219874	0.01613	0.00808799	0.00358186	0.0143543	5.25573	0.0115766	5.24276	0.0235368	0.0155585	8.09786	5.64759	3.79429	0.00560446	0.00737643	0.0783028	28.41599
739300	-460.346	-391.961	-68.3852	0.0118525	0.0093658	0.000324174	0.0252434	0.0693322	0.0366869	0.0211633	0.00759892	0.00417362	0.052417	0.0212231	0.0303295	0.0397621	0.00355777	4.36963	0.0017835	8.40257	0.0525337	0.0693309	6.94022	3.55774	0.143726	0.0773109	0.0571641	0.0201522	24.0252
739400	-457.466	-385.022	-72.4434	0.0170519	0.0329591	0.00396004	0.00634432	0.0444609	0.00164652	0.020593	0.00601303	0.00130764	0.0340888	0.0032687	0.0330827	0.00433657	0.0198492	8.75005	0.0073807	16.328	0.0468822	0.0135275	1.20273	11.4764	6.12187	0.00314989	0.035444	0.101789	44.31618
739500	-469.759	-401.361	-68.3977	0.0230174	0.0288838	0.0099842	0.0185813	0.0665995	0.019487	0.0334506	0.0248958	0.141679	0.0220857	0.0316796	0.0140503	0.00284862	0.0377121	5.63135	0.0348578	5.461	0.073176	0.0964316	1.49087	5.48117	5.06044	0.0631924	0.196572	0.0236475	24.08766
739600	-465.877	-397.157	-68.72	0.00759679	0.0550044	0.0241245	0.0114071	0.109786	0.106615	0.0539143	0.000232593	0.0387131	0.0272962	0.0225434	0.0065084	0.0162455	0.00241737	5.74728	0.0291479	7.22484	0.0894674	0.0383682	2.34873	0.644852	8.88037	0.0210452	0.141961	0.0504725	25.69894
739700	-461.954	-392.351	-69.6031	0.0144951	0.0166647	0.0205245	0.000125732	0.00695994	0.0320654	0.00394643	0.0595525	0.0269824	0.101412	0.0392933	0.0616184	0.00625284	0.0153812	2.22844	0.0109353	11.0938	0.0361049	0.0826313	8.09278	2.37176	5.66445	0.031009	0.0412192	0.0558496	30.11425
739800	-468.619	-394.565	-74.054	0.00837052	1.73945e-05	0.0281771	0.0165765	0.0639615	0.0552988	0.0265368	0.0181352	0.0457004	0.130561	0.000603434	0.00114311	0.0274627	0.022184	6.2173	0.0632962	10.3689	0.0304407	0.00495513	3.01815	13.1575	18.8344	0.00101328	0.128739	0.0997421	52.36915
739900	-459.333	-390.024	-69.3086	0.00504447	0.00168038	0.0129117	0.00313505	0.0317422	0.0331345	0.0259536	0.0119023	0.0530941	0.01032	0.0441841	0.0428779	0.0243215	0.00380247	6.00461	0.0239132	4.24426	0.0279521	0.101331	8.8488	3.71311	5.22924	0.0284012	0.027765	0.0882481	28.64174
740000	-467.263	-395.248	-72.0148	0.00190019	0.0534243	0.000792134	0.0073448	0.0102275	0.0268418	0.0065848	0.0776357	0.0775525	0.0194261	0.00305214	0.0626222	0.0293735	0.0251463	4.79382	0.0429889	17.8986	0.0296803	0.019624	0.550276	1.25223	17.0491	0.0138784	0.0700068	0.0511472	42.17324
740100	-463.497	-392.412	-71.0852	0.0127132	6.56378e-05	0.0444469	0.00990838	0.0170462	0.00612752	0.0506192	0.153225	0.0202403	0.0589561	0.0127539	0.00150665	0.000879123	0.000629934	6.70843	0.0135846	11.2126	0.140802	0.0271603	3.95453	10.0759	4.85845	0.0221599	0.0625836	0.0596651	37.52506
740200	-465.573	-394.539	-71.0347	0.000547386	0.00681537	0.0225118	0.0062381	0.100918	0.0518502	0.0112203	0.0173223	0.108876	0.0192364	0.0540288	0.0555459	0.0236004	0.0193444	3.28106	0.0109978	5.29868	0.0550799	0.0338598	5.53871	8.6038	13.8167	0.0181839	0.0168612	0.100718	37.27272
740300	-457.948	-388.729	-69.2189	0.00225193	0.00448253	0.0456697	0.00227059	0.0471809	0.00238718	0.0270745	0.000597847	0.0110329	0.021292	0.00513093	0.0635355	0.0217798	0.0198582	10.5707	0.0202071	6.4861	0.0110787	0.0182587	3.77407	3.77739	3.05771	0.0696619	0.053132	0.0806209	28.1935
740400	-462.378	-393.382	-68.9959	0.0130119	0.0122686	0.000984356	0.00422618	0.120384	0.0265363	0.00978167	0.000144418	0.0674513	0.0434784	0.00244081	0.0048156	0.0163742	0.0120036	2.34213	0.02023	6.30586	0.0065471	0.113036	0.920605	6.14881	10.7321	0.0519856	0.0997655	0.00363286	27.07863
740500	-459.496	-386.832	-72.6642	0.00634848	0.000219425	0.0187288	0.00255483	0.0539816	0.0117426	0.0476939	0.0284085	0.00765795	0.0535032	0.00313509	0.00847886	0.00525623	0.00324637	8.05148	0.0383995	15.5987	0.0447124	0.092529	6.55623	0.443807	14.206	0.0327095	0.0742043	0.0302956	45.42005
740600	-461.92	-393.164	-68.7561	0.00337893	0.0153049	0.00925297	0.0173447	0.0444482	0.0183226	0.0439765	0.0122513	0.00674619	0.0291721	0.0526516	0.00745741	0.00559927	0.0390514	6.8559	0.022156	4.34037	0.0966404	0.0214147	5.15946	5.75174	3.06808	0.137656	0.0148481	0.106067	25.87929
740700	-475.023	-403.878	-71.1441	0.0587561	0.0325217	0.0250122	0.00552834	0.0141245	0.0147298	0.0236438	0.0317981	0.0176296	0.0644988	0.0781267	0.0605086	0.017956	0.0456268	6.26469	0.0206612	8.60651	0.0820845	0.0578522	5.61076	15.849	0.467471	0.0125637	0.0611428	0.296403	37.81963
740800	-466.521	-395.12	-71.4001	0.0314255	0.0180799	0.0261852	0.0163992	0.00939534	0.0121284	0.0451308	0.00808189	0.0204916	0.0963302	0.0455498	0.000973942	0.00319066	0.0298758	3.00787	0.016359	19.7276	0.0622579	0.0434444	3.04594	6.3472	6.13081	0.0627588	0.119206	0.172846	39.09953
740900	-467.666	-393.263	-74.4025	0.00739845	0.0194534	0.00418143	0.00604552	0.0196313	0.00126153	0.000788401	0.0712872	0.0457126	0.112123	0.037731	0.0202405	0.0365403	0.0185621	4.97346	0.0685093	9.731	0.0363343	0.00900213	17.7983	5.30688	15.6261	0.0139115	0.0330978	0.114049	54.11162
741000	-469.057	-400.509	-68.5481	0.0135572	0.0185444	0.00604636	0.00727661	0.0780663	0.0526361	0.0181249	0.0824245	0.114855	0.0154458	0.0321592	0.0792684	0.0222468	0.0749345	2.7794	0.0100269	7.56799	0.0689138	0.0421297	3.47423	6.78689	3.3952	0.0301916	0.0290749	0.0398737	24.83951
741100	-463.171	-393.365	-69.806	0.00660699	0.0192201	0.0116803	0.00664921	0.0075665	0.0354702	0.00569772	0.011432	0.0158046	0.00472455	0.0253719	0.0593995	0.0275965	0.0205529	2.70634	0.0344707	15.8338	0.171991	0.0159745	4.95967	3.86229	3.05628	0.060954	0.0307668	0.138435	31.1288
741200	-461.562	-390.412	-71.1505	0.000170402	0.0151562	0.0024626	0.00781246	0.0722875	0.0298299	0.0198063	0.0288188	0.023214	0.147546	0.0282668	0.00930272	0.00938272	0.0104748	5.83873	0.0120995	4.90871	0.0654734	0.0868508	3.33249	8.41178	14.6627	0.00441697	0.00964526	0.113921	37.85132
741300	-465.574	-392.3	-73.2732	0.00226667	0.0133851	0.00159251	0.0287572	0.0945911	0.0511998	0.0385528	0.0416651	0.0287715	0.0498904	0.000340433	0.0233718	0.0621766	0.000653812	6.37248	9.86729e-05	4.77694	0.0518925	0.0233668	9.4197	23.4203	3.83094	0.0447489	0.0119922	0.0751351	48.46477
741400	-468.936	-396.644	-72.2917	0.0249677	0.0120263	0.0111334	0.0085622	0.0177248	0.119344	0.00177282	0.0435225	0.0245719	0.0720433	0.0890464	0.0104548	0.0315642	0.00600683	15.1102	0.0236091	6.1562	0.0338028	0.137522	0.107481	10.7526	10.6095	0.0368609	0.0363016	0.0807582	43.55758
741500	-470.151	-394.193	-75.9581	0.00330261	0.0111099	0.0106737	0.000666923	0.0566748	0.0862206	0.145158	0.013633	0.0272659	0.0254961	0.00591087	0.0331784	0.0115148	0.0389779	9.42578	0.00382888	27.2949	0.0645121	0.0915115	4.84793	5.42508	14.1383	0.0484852	0.0484482	0.0308967	61.88941
741600	-456.924	-387.577	-69.3471	0.00344001	0.00764649	0.0133988	0.0169969	0.0213043	0.0307096	0.0615484	0.00762799	0.00709958	0.0248038	0.00317378	0.00964868	0.0120592	0.00426048	3.3914	0.0110666	7.01838	0.0583359	0.0177629	6.75241	2.51406	8.57006	0.0508096	0.0098716	0.216681	28.83457
741700	-471.007	-393.27	-77.7365	0.0356123	0.00439405	0.0318399	0.0136318	0.0159735	0.00468526	0.0475838	0.0407405	0.0248926	0.0391659	0.0298912	0.0823386	0.00215859	0.0151522	17.232	0.000844084	17.5533	0.00986859	0.0386667	1.67808	7.14381	26.4638	0.012498	0.110647	0.149849	70.78138
741800	-464.199	-390.577	-73.6224	0.00726148	0.0227891	0.00727451	0.00381687	0.020558	0.000782414	0.0796643	0.0448885	0.0427559	0.0368272	0.0227058	0.0231183	0.00784619	0.0200138	6.83021	0.00882624	6.72652	0.0107711	0.0185402	13.0934	3.60345	19.2706	0.0561013	0.020949	0.231028	50.21075
741900	-465.219	-396.012	-69.2066	0.0579323	0.0305848	0.00268214	0.00382964	0.0406508	0.0263667	0.0503838	0.0139495	0.03506	0.0523158	0.0349832	0.00043494	0.000632708	0.0403172	8.23098	0.0236395	7.04169	0.108777	0.0435078	4.714	4.53572	2.7812	0.0162432	0.151362	0.0948197	28.13207
742000	-462.767	-391.767	-70.9995	0.00115592	0.00133814	0.0530312	0.00311742	0.0539443	0.0350087	0.0109802	0.0189717	0.00800396	0.026644	0.0408508	0.0165239	0.0447737	0.0495775	5.29135	0.0147924	11.4017	0.00370236	0.0617085	0.559942	7.18324	12.1458	0.0131617	0.00273984	0.0546026	37.09665
742100	-464.183	-395.446	-68.7368	0.0102008	0.00109029	0.00680466	0.00123196	0.123841	0.0182579	0.00524027	0.035396	0.14559	0.102435	0.0142662	0.0166947	0.00275778	0.00718	10.904	0.0253778	4.91121	0.0510568	0.0362665	5.05513	1.65629	2.3515	0.0258071	0.0235799	0.251824	25.78298
742200	-462.436	-395.088	-67.3477	0.0152607	0.000615322	0.028928	0.0229132	0.0490772	0.0771389	0.0138967	0.00172036	0.0138554	0.0750718	0.000143196	0.0108315	0.000151652	0.036309	2.41529	0.0770664	7.81256	0.0183561	0.0711304	2.70654	0.032267	5.16906	0.0639579	0.0201395	0.105023	18.83731
742300	-461.101	-392.372	-68.7289	0.00131774	0.00136732	0.0184883	0.0236846	0.0250207	0.00829651	0.094702	0.0690072	0.00277794	0.0382587	0.00115308	0.044983	0.0107636	0.015811	8.29334	0.0326157	7.78245	0.0370963	0.038235	4.24174	0.941993	3.76877	0.083038	0.00617475	0.162584	25.74367
742400	-461.027	-393.004	-68.0236	0.00253859	0.00340944	0.00815812	0.00647632	0.0449683	0.0247857	0.0255427	0.00817913	0.0217591	0.120331	0.0320807	0.0408092	0.00626363	0.0587269	2.84246	0.0447852	8.39401	0.0215305	0.0391339	5.64229	0.262923	4.38688	0.0133939	0.108009	0.0575047	22.21695
742500	-463.818	-392.909	-70.9092	0.00393913	0.00824669	0.047892	0.00109793	0.00322544	0.00587897	0.00823156	0.0504903	0.0145266	0.00284693	0.0112681	0.0379432	0.0224232	0.028618	2.55834	0.0349835	8.38735	0.111104	0.0203608	4.19525	15.8459	5.0964	0.0415743	0.0957221	0.0114103	36.64505
742600	-458.414	-389.312	-69.1013	0.0151305	0.024188	0.00211753	8.23234e-05	0.0363894	0.0258537	0.0215443	0.0272825	0.0391196	0.0384149	0.0016686	0.0503672	0.00538104	0.0185781	4.6114	0.00218314	11.4089	0.114973	0.0673255	2.60063	1.28457	7.04632	0.0246237	0.0567605	0.0815888	27.60535
742700	-456.849	-387.507	-69.3419	0.000124532	0.0185708	0.00705003	0.016161	0.0120583	0.00433273	0.00668551	0.0198435	0.00433112	0.0352389	0.0143406	0.0096525	0.00180268	0.0174973	1.71423	0.0347472	7.04059	0.0107644	0.0924091	4.91271	2.56739	12.0442	0.00989311	0.129918	0.083971	28.80853
742800	-464.633	-394.087	-70.5453	0.0138046	0.0297171	0.00406236	0.0395286	0.00975845	0.0060706	0.0453953	0.0331151	0.0266852	0.0789269	0.00212792	0.00838238	0.0114212	0.0272748	15.9512	0.10375	5.4116	0.000210063	0.0319384	8.97405	0.762008	3.09683	0.0275803	0.053438	0.0768009	34.82568
742900	-462.192	-392.728	-69.4636	0.000344742	0.0318757	0.0240761	0.0030443	0.0167357	0.0855088	0.0661271	0.00734359	0.0593169	0.0251071	0.0206357	0.0178599	0.00666601	0.00590186	5.49018	0.0191424	5.50557	0.0559018	0.0297832	3.82356	12.0214	1.84476	0.00219935	0.0862683	0.167792	29.41714
743000	-468.344	-394.435	-73.9082	0.0215608	0.0204014	0.00552854	0.0261914	0.0382914	0.057454	0.0609324	0.0735898	0.0214442	0.0765501	0.0215857	0.0189272	0.00452693	0.00288424	16.6909	0.000494206	5.27186	0.0017423	0.0407349	11.7948	16.3731	0.656712	0.0345692	0.100241	0.224981	51.63996
743100	-460.783	-386.879	-73.9044	0.0196517	0.0150226	0.0113917	0.0044377	0.0270559	3.32687e-05	0.0091934	0.0462236	0.00589064	0.0365742	0.0301315	0.0355523	0.0033151	0.00424633	9.51516	0.0179976	6.61662	0.0242859	0.0565367	19.9793	1.46371	13.5236	0.0861924	0.0335753	0.0551164	51.62086
743200	-462.417	-390.749	-71.6686	0.0170084	0.00243052	0.00229302	0.00784385	0.0469409	0.0305498	0.00961373	0.00328823	0.00923841	0.117675	0.0723989	0.00188096	0.00632711	0.00641036	16.3045	0.0158695	2.75151	0.00273391	0.0416916	1.75759	2.29157	16.783	0.0634228	0.0605895	0.0355387	40.44192
743300	-454.9	-385.345	-69.5548	0.00306855	0.0204124	0.00382637	0.0113434	0.00888073	0.0237743	0.00611481	0.0282381	0.00323112	0.0108649	0.00489522	0.0051672	0.0252939	0.0067125	5.81048	0.0011996	7.41044	0.0676389	0.0538253	5.88361	7.79591	2.51905	0.0663874	0.0638471	0.0386366	29.87285
743400	-469.668	-398.769	-70.8986	0.014609	0.00694845	0.010412	0.01411	0.0635244	0.0062704	0.0192737	0.0081922	0.0194659	0.00188491	0.0718419	0.0174822	0.0261637	0.00595773	13.4791	0.105603	8.49017	0.110278	0.0916663	1.50257	7.90595	4.27175	0.128406	0.0524496	0.167871	36.59192
743500	-464.795	-391.638	-73.1564	0.0457194	0.0108745	0.00506521	0.00526697	0.0352347	0.0202243	0.0197214	0.0139847	0.0671089	0.0572258	0.0160483	0.0040231	0.000834038	0.00760111	3.32995	0.094605	30.2348	0.0377666	0.00885034	0.355424	4.273	9.02748	0.0340109	0.0482069	0.127972	47.88102
743600	-463.801	-393.053	-70.7478	0.00259774	0.015994	0.0260712	0.00299837	0.0205799	0.0114009	0.0151362	0.0607935	0.0384932	0.00805882	0.0465109	0.0584184	0.0211294	0.0128042	14.6339	0.0183252	4.66674	0.0304116	0.0557644	3.10161	8.93562	3.80291	0.0966469	0.0588382	0.0961061	35.83785
743700	-468.257	-398.22	-70.0367	0.0266801	0.0476778	0.0122346	0.0181079	0.00547246	0.0675781	0.012119	0.00119101	0.00450748	0.0563983	0.0648533	0.0260615	0.0376775	0.0202528	3.03245	0.0708873	10.3912	0.0728047	0.0815545	8.61628	1.40642	8.08869	0.0375588	0.0291795	0.0546816	32.28254
743800	-464.897	-388.629	-76.2679	0.0313101	0.00227973	0.0183973	0.00470854	0.0293982	0.00840562	0.00710935	0.00110622	0.0405163	0.0240072	0.00462082	0.0168642	0.013018	0.00265224	6.79813	0.0329504	15.5862	0.101413	0.025787	14.6683	4.59263	21.2322	0.0412534	0.00259613	0.152815	63.43862
743900	-470.988	-395.45	-75.538	0.00494997	0.0357084	0.0258206	0.00104043	0.0545027	0.0212954	0.0111655	0.0407473	0.00494736	0.0220819	0.0251351	0.0452777	0.0105272	0.0254496	15.983	0.053786	14.3656	0.136758	0.00288348	4.35173	3.06893	21.4019	0.0514422	0.0210399	0.0231911	59.78894
744000	-467.314	-399.752	-67.562	0.0225005	0.0232501	0.00551194	0.0179152	0.0372296	0.0127663	0.035614	0.0771745	0.115161	0.191223	0.0509539	0.0161042	0.0243168	0.00478351	4.6329	0.0198773	6.41	0.111424	0.0127413	2.39876	0.843397	4.68053	0.0424717	0.0401535	0.0821699	19.90894
744100	-471.451	-398.463	-72.9878	0.0222714	0.0164167	0.0249849	0.00111172	0.0523868	0.0323202	0.0374223	0.0185688	0.0509636	0.0244456	0.00503893	0.0461716	0.0728743	0.0202874	13.6406	0.00846739	15.5529	0.184383	0.035118	8.14245	8.11825	0.694141	0.0505852	0.0146635	0.171089	47.03788
744200	-461.892	-390.795	-71.0969	0.0245148	0.00400764	0.00462027	0.0626836	0.0949504	0.00832189	0.0549807	0.0431334	0.025633	0.054288	0.0260548	0.00201222	0.0045844	0.00197598	8.39632	0.0384473	18.2135	0.0300769	0.0345623	3.84291	0.687181	5.82855	0.000592789	0.0311011	0.0682926	37.58324
744300	-455.566	-386.879	-68.6874	0.00155969	0.0101081	0.0150588	0.0200126	0.0456754	0.0134264	0.00525009	0.00531406	0.0355574	0.0517871	0.0296692	0.000653406	0.00728532	0.0275967	3.89294	0.000252927	7.51537	0.00385866	0.0314663	1.49683	2.19832	9.87272	0.0698085	0.0620183	0.123405	25.53595
744400	-470.549	-398.233	-72.315	0.0261056	0.0140477	0.0537964	0.00263744	0.0540712	0.0104581	0.0601741	0.0547915	0.143764	0.105334	0.00479956	0.0131068	0.0167338	0.0184785	9.17471	0.0177038	7.73862	0.00360609	0.152237	4.99859	14.3535	6.54335	0.0187283	0.0551288	0.0396017	43.67412
744500	-466.114	-396.46	-69.6539	0.0425274	0.0298153	0.00206922	0.068454	0.0826657	0.00145928	0.000917925	0.031062	0.00545891	0.0181068	0.0115511	0.0226101	0.00739485	0.0494597	7.57952	0.0109434	8.37751	0.0074927	0.0708598	6.90121	0.640181	6.37853	0.0095803	0.0186146	0.000656194	30.36864
744600	-459.006	-388.386	-70.62	0.0157815	0.00600666	0.00854907	0.0129528	0.0351106	0.0137742	0.00906132	0.0620934	0.0467416	0.123039	0.00803722	0.0162077	0.00549787	0.0100109	11.8527	0.00572655	11.9749	0.0406633	0.0164673	3.00343	4.02356	3.75287	0.0326973	0.0601547	0.0627966	35.19876
744700	-459.532	-387.717	-71.8146	6.41179e-05	0.0033808	0.0048313	0.0455978	0.0345867	0.0190934	0.0272798	0.0208807	0.0124844	0.00368179	0.00955403	0.0076133	0.0132649	0.0126416	6.42026	0.00732539	3.65012	0.0666579	0.0623117	9.66857	3.84715	17.0421	0.0293934	0.0660669	0.096994	41.17195
744800	-462.037	-393.343	-68.6931	0.0160804	0.0233514	0.0213971	0.0087329	0.0700062	0.0243363	0.0276723	0.0886763	0.0437867	0.0296494	0.0212324	0.03023	0.014933	0.0032117	5.28792	0.0161813	5.72011	0.0561055	0.0759945	3.84876	0.408884	9.55511	0.0451869	0.0151183	0.111836	25.5645
744900	-457.529	-387.619	-69.9105	0.0183501	0.0159823	0.0132986	0.00567603	0.0397823	0.0106624	0.0108466	0.0546192	0.0440915	0.0494168	0.0136889	0.00332474	0.0320661	0.00372443	7.50691	0.0279347	10.2903	0.00536238	0.018279	2.50249	6.80135	4.06094	0.0250212	0.0223911	0.0748243	31.65129
745000	-464.646	-396.7	-67.9464	0.0208866	0.00484415	0.00531336	0.00224739	0.0091048	0.0194587	0.0572444	0.0459315	0.00010618	0.0705871	0.0340446	0.0434694	0.0205433	0.0437287	7.47736	0.0132412	6.40066	0.0391855	0.0950245	0.853623	2.95118	3.31896	0.0808132	0.18501	0.0381986	21.83077
745100	-461.695	-389.062	-72.6335	0.00918395	0.00150615	0.003337	0.00186106	0.0786513	0.0169183	0.0206811	0.00960587	0.099942	0.0377766	0.00413031	0.0325889	0.0062694	0.00244884	16.868	0.0330097	13.7164	0.0459873	0.0410137	0.31425	3.10186	10.5746	0.016038	0.135608	0.0947289	45.26635
745200	-471.146	-399.572	-71.5739	0.00974544	0.0241746	0.0929152	0.00473128	0.0580115	0.0746396	0.0697866	0.0521887	0.00939108	0.0336455	0.0491135	0.0415844	0.00285427	0.00103081	7.49403	0.00797765	13.0499	0.120194	0.0228729	8.79745	7.7685	1.93723	0.00692307	0.122666	0.116911	39.9685
745300	-464.028	-393.635	-70.3933	0.0127466	0.00347386	0.0211327	0.0257903	0.0879342	0.0337381	0.00499962	0.0630625	0.00848595	0.0389269	0.0567984	0.00108277	0.0502387	0.0118342	9.10931	0.0116304	11.5893	0.0399516	0.0353559	0.769564	3.40574	8.5182	0.0476721	0.000591337	0.11784	34.06543
745400	-465.261	-395.835	-69.426	0.00509455	0.00427341	0.0150817	0.0336653	0.0427418	0.0124116	0.00118214	0.0458114	0.00441897	0.0196839	0.0154765	0.00959128	0.0103631	0.0623048	5.00648	0.0251837	12.7067	0.0293803	0.271835	3.72922	1.27009	5.7293	0.0243624	0.134267	0.0200852	29.22898
745500	-461.015	-393.333	-67.6818	0.0617635	0.0285972	0.00582037	0.00806771	0.0090591	0.0294494	0.03073	0.0837832	0.00975351	0.0196906	0.0171502	0.00145624	0.00899525	0.00717869	3.89847	0.0092788	6.35804	0.113552	0.0410309	4.69627	2.13822	2.73887	0.0288391	0.120882	0.0431341	20.50808
745600	-471.792	-401.826	-69.9663	0.00680575	0.0369667	0.0726101	0.058801	0.123001	0.0365285	0.0259893	0.00575645	0.0267036	0.0179229	0.0147493	0.032892	0.0279757	0.0226567	7.45484	0.00456285	5.43467	0.0348285	0.0418036	6.59756	9.0562	2.41687	0.0903873	0.0829766	0.206444	31.93052
745700	-465.045	-393.454	-71.5917	0.0140262	0.00997109	0.0139552	0.0436605	0.0152433	0.00899138	0.0149416	0.0344054	0.0231198	0.147956	0.0263111	0.032498	0.000269296	0.0523793	17.3821	0.00319428	7.84129	0.0117939	0.027555	1.50659	7.48726	5.15149	0.0580145	0.104001	0.0462589	40.05728
745800	-464.944	-392.689	-72.2549	0.032831	0.00214268	0.0211329	0.0147983	0.0398357	0.0489785	0.00404006	0.00880851	0.0322815	0.135018	0.00761604	0.026015	0.0164234	0.0132271	19.5353	0.0183519	4.64698	0.000546783	0.0388956	6.24192	1.94665	10.306	0.149098	0.0177028	0.0686848	43.37334
745900	-461.963	-390.905	-71.0575	0.00639709	0.0116309	0.0179596	0.0147643	0.0820174	0.00720076	0.0965796	0.00293402	0.0543046	0.00129483	0.0191809	0.0137148	0.00872945	0.00299879	2.38929	0.0109613	11.1247	0.0736312	0.0110331	5.06848	4.26423	13.8715	0.0757321	0.0778001	0.0792069	37.38631
746000	-464.025	-392.2	-71.8251	0.00536852	0.00813601	0.00464984	0.0203164	0.0152852	0.0530511	0.0153485	0.0450522	0.0377907	0.0642603	0.0078233	0.0444161	0.000987146	0.0308493	2.57611	0.0472009	17.421	0.015789	0.0590107	4.11034	4.48396	11.9086	0.0781395	0.0443686	0.12663	41.22449
746100	-463.837	-393.16	-70.6769	0.0036487	0.0192167	0.00317778	0.0225176	0.0185016	0.0174198	0.0400783	0.00447019	0.083739	0.0571772	0.014901	0.0819517	0.0170829	0.0142019	3.76415	0.0487616	6.76147	0.00530941	0.0759019	3.86679	10.5173	9.89455	0.010708	0.0403268	0.100019	35.48338
746200	-460.462	-387.165	-73.2973	0.00633711	0.00436845	0.0107266	0.00095746	0.00453679	0.00815647	0.0574556	0.00762923	0.0350434	0.00940756	0.011588	0.0224899	0.0129936	0.0145263	2.89651	0.00954091	19.331	0.0910284	0.0517663	9.93406	7.73812	8.10573	0.0111194	0.0468985	0.163326	48.58528
746300	-467.513	-398.985	-68.5276	0.0148452	0.015491	0.00258443	0.00745404	0.0187455	0.00623065	0.0223819	0.0218762	0.034238	0.00254183	0.031289	0.0487427	0.0897347	0.00923059	2.79875	0.00676497	11.6461	0.246518	0.161297	3.40218	1.86779	4.13303	0.0498498	0.0538633	0.0451839	24.73675
746400	-457.908	-386.793	-71.1156	0.0207881	0.00974958	0.00125153	0.0372105	0.0336323	0.024916	0.00266412	0.0202417	0.00128659	0.0443487	0.00600557	0.0203459	0.00109594	0.00312841	9.06498	0.0212448	8.51024	0.00686206	0.107357	3.42335	3.32592	12.8482	0.0450804	0.0698756	0.0274191	37.67721
746500	-472.618	-398.459	-74.1595	0.00188839	0.0106898	0.0186052	0.0282528	0.0281015	0.0963771	0.0473647	0.0437669	0.0159901	0.0338579	0.0412023	0.0470558	0.0359408	0.0176067	5.40483	0.0330607	10.8895	0.140065	0.0725959	5.97549	21.0162	8.74082	0.039407	0.029999	0.0877654	52.89645
746600	-457.963	-389.768	-68.1955	0.042005	0.0116911	0.0173541	0.023185	0.0484988	0.0217622	5.33315e-05	0.0148992	0.0146174	0.0390163	0.0159485	0.0355492	0.0127413	0.0127112	3.28459	0.00124448	5.44535	0.0580333	0.0633121	7.33431	2.14683	4.3361	0.0271502	0.00609688	0.0635668	23.07662
746700	-464.092	-389.893	-74.1987	0.00223559	0.00079744	0.0501446	0.00369896	0.0210171	0.0370045	0.0115175	0.0177252	0.0375549	0.00416002	0.0137258	0.0424141	0.00486131	0.010418	11.0253	0.0295294	4.97878	0.0561585	0.0572062	1.19919	23.5126	11.8409	0.0482692	0.0695834	0.017581	53.09238
746800	-465.992	-393.006	-72.9856	0.00685704	0.00376269	0.010726	0.0147484	0.106747	0.0318519	0.0537725	0.00356984	0.0471012	0.0342194	0.0429601	0.0291972	0.010472	0.00812602	3.93932	0.0198348	13.6342	0.0532844	0.0716486	9.75954	8.48291	10.4184	0.0366107	0.00335736	0.203568	47.02675
746900	-465.598	-391.603	-73.9955	0.00023513	0.000239149	0.0105948	0.0340022	0.112849	0.0174755	0.00730882	0.0225594	0.0172763	0.0241382	0.0399147	0.0380702	0.00246152	0.0262983	9.26153	0.00733418	18.3882	0.033362	0.166778	3.37214	9.26648	11.0382	0.00250769	0.0805454	0.106031	52.07657
747000	-464.595	-395.193	-69.402	0.00353788	0.00538725	0.00833123	0.0368773	0.00687506	0.000200073	0.000736464	0.0327535	0.023026	0.0992849	0.0388931	0.0448877	0.00776117	0.0172312	7.21842	0.00949774	3.60721	0.129581	0.045223	3.32408	1.34382	12.8545	0.0525085	0.159469	0.0390278	29.10914
747100	-460.808	-387.125	-73.6827	0.00324676	0.013761	0.000143267	0.0281645	0.0270144	0.0131397	0.00959495	0.00531531	0.0824204	0.0345589	0.00264098	0.0650634	0.00762245	0.00592102	5.67003	0.0104064	12.6689	0.0395036	0.0257324	6.87872	2.48968	22.2753	0.0092214	0.0528288	0.0936641	50.51258
747200	-464.171	-395.136	-69.0353	0.00773753	0.00543134	0.0139244	0.0659177	0.0255769	0.0505843	0.0102497	0.0339173	0.000790896	0.101133	0.0365167	0.0370486	0.0254971	0.0347586	4.17831	0.011426	9.97444	0.00179966	0.0493126	8.78076	3.68743	0.00445422	0.0619566	0.0354298	0.04091	27.27531
747300	-463.832	-395.545	-68.287	0.0202833	0.0077995	0.0319294	0.0161505	0.00289262	0.088767	0.00397824	0.0612468	0.0158534	0.00405519	0.00370228	0.0514843	0.023361	0.0282915	2.83056	0.0134326	8.15864	0.0141507	0.0150547	0.61788	3.4396	7.75817	0.190574	0.0343309	0.101992	23.53417
747400	-464.189	-393.439	-70.7496	0.00195808	0.000611377	0.00712685	0.0195565	0.0300561	0.0167859	0.137935	0.0108151	0.099043	0.0350888	0.0538479	0.00310991	0.00586858	0.00915914	8.04642	0.0453423	8.40551	0.0202614	0.0286065	2.85711	8.2862	7.52657	0.000395625	0.152567	0.0469448	35.8469
747500	-456.787	-389.378	-67.4094	0.00591652	0.0109649	0.00520409	0.0363002	0.16762	0.00544008	0.0517605	0.0063378	0.0342035	0.00651898	0.0265055	0.0158981	0.00409527	0.000996257	4.22248	0.00258923	5.70276	0.0726019	0.0245966	2.15242	3.91281	2.5576	0.00916532	0.0113766	0.0997748	19.14594
747600	-468.06	-397.454	-70.6065	0.0052827	0.0023508	0.0236732	0.0311912	0.0110625	0.0291028	0.0621469	0.0479018	0.00694623	0.079418	0.0926285	0.00556295	0.0305327	0.00518339	4.15764	0.0309033	6.49752	0.0325682	0.118837	16.1597	5.69979	1.81774	0.134813	0.0152991	0.0335376	35.13135
747700	-465.514	-394.692	-70.8218	0.010766	0.013415	0.0109099	0.0142584	0.0476842	0.0030508	0.0214715	0.0600276	0.0130876	0.086907	0.0649007	0.00926839	0.0500171	0.0072782	6.89652	0.0295492	9.58435	0.00718649	0.00166417	6.29723	0.667197	12.025	0.111705	0.0739282	0.100458	36.20779
747800	-462.669	-392.077	-70.5918	0.0501149	0.00913251	0.00424083	0.0185171	0.0805375	0.00028525	0.00796476	0.0181897	0.049758	0.0618324	0.00320852	0.0304602	0.0199232	0.00238405	11.0463	0.00135034	11.4069	0.122124	0.0616618	2.69733	5.22436	3.96524	0.0406139	0.0823338	0.0531075	35.05781
747900	-471.567	-399.239	-72.3285	0.0268737	0.0112037	0.0658062	0.0172981	0.082527	0.08026	0.009901	0.0247477	0.0500236	0.0352391	0.0191563	0.0202765	0.00608981	0.0072855	5.8368	0.0174026	5.29316	0.123783	0.040472	12.3423	12.4527	6.84672	0.0645304	0.111357	0.155726	43.74163
748000	-463.28	-392.984	-70.2956	0.00329041	0.00670383	0.0202784	0.000257034	0.038621	0.00871845	0.103747	0.0168106	0.0180098	0.0529749	0.0281894	0.0129379	0.0327879	0.000644407	2.03762	0.00738148	7.01232	0.0121621	0.00684192	6.66038	1.31713	15.7932	0.0234952	0.183313	0.179406	33.57723
748100	-463.926	-389.346	-74.5792	0.00250806	0.00872724	0.0175958	0.00437403	0.00790539	0.0379579	0.0186426	0.0122833	0.00445595	0.0246179	0.00632348	0.00323171	0.0139335	0.0191693	16.2691	0.0368821	5.6068	0.0554252	0.0464243	11.1924	11.2325	9.99244	0.0776105	0.116342	0.187287	54.99492
748200	-457.777	-387.928	-69.8485	0.00851392	0.0259862	0.00128967	0.00898883	0.0127932	0.00372579	0.0103413	0.0297927	7.59756e-05	0.0483406	0.00815867	0.025147	0.0084524	0.061687	7.44583	0.00145789	6.1089	0.0038094	0.00956387	9.96913	6.2271	1.09462	0.0988488	0.0227679	0.105968	31.34128
748300	-476.236	-405.183	-71.0536	0.0935145	0.0157088	0.0424614	0.00299991	0.0329437	0.110728	0.00311362	0.0162603	0.108604	0.0574703	0.0361571	0.0567118	0.0231628	0.00357062	5.00686	0.00952063	8.93402	0.22529	0.0348746	12.6762	2.05602	7.6256	0.0561775	0.0511936	0.0876589	37.36682
748400	-465.967	-392.87	-73.0976	0.0482853	0.00417637	0.015168	0.00305238	0.0296569	0.00794115	0.0280242	0.0031714	0.064729	0.0712215	0.0257147	0.00132346	0.01608	0.0441058	12.1925	0.0234462	8.99373	0.0294125	0.093684	1.73154	3.32215	20.6244	0.00563325	0.0281824	0.179778	47.58711
748500	-456.495	-384.112	-72.3828	0.00142334	0.00547559	0.0185987	0.0122122	0.041972	0.0214646	0.0201167	0.00291591	0.0353768	0.0039711	0.0138539	0.0149395	0.00271696	0.00494151	15.0573	0.00654454	13.7864	0.0148563	0.0350876	3.41033	8.5877	2.75559	0.0142815	0.0949963	0.0497298	44.01285
748600	-462.572	-392.58	-69.9915	0.0269991	0.090887	0.0167679	0.0247334	0.00663455	0.0470533	0.0224479	0.000290622	0.0259768	0.0155996	0.035178	0.00104963	0.000887996	0.0098812	7.83464	0.0312813	6.65952	0.0237309	0.0147381	6.29466	8.06098	2.64091	0.0135574	0.0427546	0.11552	32.05668
748700	-461.976	-391.545	-70.4315	0.0213868	0.000921742	0.00396933	0.034649	0.00561269	0.0549305	0.000229694	0.0827659	0.00661695	0.024036	0.0495094	0.0305176	0.00758964	0.00121384	3.41633	0.0103102	5.49688	0.0995539	0.0466247	4.68946	18.7695	1.24111	0.0684966	0.0540493	0.0402075	34.25645
748800	-460.625	-389.814	-70.8112	0.0124105	0.00813032	0.00327817	0.000396733	0.0147844	0.0452393	0.0497994	0.00925614	0.0584859	0.00340775	0.0140153	0.00145722	0.00315844	0.0233009	2.07839	0.0489917	19.3942	0.0704663	0.0974685	3.44499	4.43566	6.16491	0.0560299	0.0192142	0.0978004	36.15519
748900	-469.027	-395.017	-74.0103	0.00743293	0.0057964	0.0281786	0.0329867	0.00718005	0.0165236	0.00132608	0.0951528	0.027729	0.124962	0.0198257	0.00882238	0.0173807	0.0499791	10.0091	0.0476287	14.7701	0.0374031	0.0440404	4.92039	3.1728	18.5445	0.031502	0.0605544	0.0691252	52.15041
749000	-462.759	-394.037	-68.7224	0.00620664	0.00626547	0.0420875	0.0479346	0.0708995	0.0269841	0.0173409	0.00978385	0.0058851	0.01014	0.0904005	0.0440527	0.00796451	0.0156598	7.85335	0.0266339	9.52623	0.0307223	0.0241687	3.49652	0.586173	3.64805	0.0131539	0.0359953	0.0686217	25.71122
749100	-460.539	-391.348	-69.1912	0.0173071	0.00631473	0.00749052	0.0108682	0.0070142	0.0443475	0.00715383	0.0209609	0.154389	0.0590708	0.0312101	0.018095	0.000412745	4.78715e-05	5.33401	0.00554794	7.97943	0.101229	0.0648153	8.15083	2.02518	3.85741	0.0408813	0.0184135	0.0924695	28.05489
749200	-458.423	-389.162	-69.2604	0.00119137	0.0100539	0.0118474	0.001729	0.0321487	0.0367205	0.0466271	0.00278509	0.000594759	0.0148541	0.0172427	0.00821076	0.0166691	0.0400569	7.07864	0.036574	8.76124	0.0664379	0.0228906	0.911228	1.26969	9.86372	0.063074	0.0634499	0.0234197	28.4011
749300	-462.344	-393.339	-69.0054	0.00715344	0.00225651	0.00582367	0.00490203	0.0385449	0.00633345	0.0812618	0.0299479	0.117312	0.0428302	0.0402855	0.00315386	0.0315977	0.00710165	5.43554	0.0240912	7.22011	0.13943	0.0311676	1.9607	8.48063	3.27431	0.0263327	0.0242795	0.0911089	27.1262
749400	-462.56	-391.601	-70.9592	0.000942787	0.0272062	0.027962	0.00151875	0.00238201	0.0473073	0.00965385	0.020417	0.0684298	0.0357285	0.00149461	0.061802	0.00177936	0.0331675	6.52385	0.00581207	11.1354	0.0409862	0.0918405	2.31767	4.84734	11.4271	0.0846512	0.0435019	0.0370644	36.895
749500	-461.067	-391.28	-69.7869	0.0116816	0.00227664	0.0253105	0.00582165	0.0765134	0.032127	0.0117617	0.00551567	0.00473099	0.0630647	0.0577021	0.0388893	0.00475403	0.0438298	12.0706	0.00231855	3.42477	0.0110597	0.0459338	2.30631	1.4621	11.2004	0.043906	0.0224196	0.0594527	31.03324
749600	-464.054	-391.788	-72.2659	0.000924659	0.0112537	0.0248503	0.0193103	0.0106158	0.0337415	0.0488314	0.0242094	0.00649021	0.0106332	0.0270651	0.00100511	0.0123185	0.0123487	4.79824	0.0472768	8.42354	0.136664	0.0404795	1.26006	4.41585	23.8063	0.0545601	0.108966	0.0929241	43.42845
749700	-464.122	-392.387	-71.7344	0.012377	0.0217253	0.00812339	0.0145912	0.151017	0.0673391	0.0279683	0.0450534	0.00801274	0.0114771	0.0211722	0.0255224	0.0258905	0.0129041	9.95855	0.00157395	7.72748	0.015073	0.00495594	4.87205	7.31831	10.242	0.0208087	0.0744911	0.0822979	40.77076
749800	-459.084	-389.667	-69.4167	0.00339338	0.0122241	0.0123303	0.00379756	0.107156	0.0635735	0.00597355	0.00163336	0.0618759	0.0238671	0.0016685	0.0111992	0.000890229	0.0159985	5.21866	0.0411454	4.34329	0.0121362	0.0155387	8.53161	4.71897	5.81773	0.0488597	0.0807002	0.0282072	29.18243
749900	-464.631	-391.576	-73.0551	0.00922111	0.00290959	0.00421921	0.0298943	0.0789929	0.00481607	0.0528807	0.0268013	0.0560443	0.0299242	0.0178068	0.0172257	0.0188065	0.00168616	19.5431	0.0054899	11.9208	0.00180594	0.0285318	2.87235	10.2054	2.16493	0.17934	0.0410754	0.0603037	47.37433
750000	-473.436	-401.332	-72.1041	0.0696297	0.136499	0.0127395	0.014299	0.178246	0.0112573	0.0349296	0.0050516	0.0013147	0.00235658	0.00721451	0.00416399	0.00167574	0.00221423	3.94687	0.0285007	6.90668	0.183443	0.107712	11.3707	12.7551	6.68705	0.00553364	0.0749908	0.0714687	42.61962
750100	-466.163	-393.945	-72.2177	0.00259592	0.00573279	0.00628866	0.0383096	0.0106788	0.00312327	0.00998305	0.154053	0.0198454	0.0410538	0.0063304	0.0150974	0.00438585	0.000470651	4.48028	0.100322	5.94054	0.0700801	0.0361916	2.55438	19.7638	9.6608	0.0714947	0.0919683	0.0996409	43.18739
750200	-457.339	-387.478	-69.8609	0.0047161	0.045386	0.0174973	0.000435531	0.0565498	0.0405187	0.0107069	0.0299811	0.0290695	0.0285779	0.000947111	0.0194255	0.00122041	0.00893112	4.39999	0.00954402	14.852	0.0124375	0.0558145	2.28625	3.25949	6.04184	0.0212118	0.0897366	0.0811452	31.40338
750300	-464.853	-393.573	-71.2801	0.00283852	0.00853886	0.0274046	0.0273008	0.00458531	0.121856	0.0103938	0.0720111	0.0398516	0.0864978	0.0179724	0.00872425	0.0173554	0.015926	2.84302	0.0134718	6.19173	0.0124943	0.00729524	7.84964	13.1285	7.78262	0.0788021	0.0329659	0.0976333	38.49942
750400	-469.286	-398.275	-71.0109	0.00397295	0.0317322	0.0502882	0.0292993	0.0191191	0.0400953	0.00256434	0.104808	0.0185943	0.0130781	0.0149835	0.0519799	0.0113892	0.0125953	12.1537	0.0633187	6.27928	0.0443693	0.166045	3.02068	5.65688	9.27089	0.0378245	0.0331761	0.022981	37.15365
750500	-465.781	-396.803	-68.9782	0.00910921	0.00737805	0.00907827	0.00635657	0.0270306	0.0627594	0.000995552	0.0178503	0.0720921	0.121152	0.0635609	0.030517	0.030539	0.046566	1.87889	0.0020228	10.9675	0.0212774	0.0277699	4.68676	4.49831	4.25194	0.0225209	0.110479	0.0175491	26.98996
750600	-465.374	-394.081	-71.2928	0.0263681	0.0229121	0.00118046	0.0166249	0.0327571	0.0167357	0.0525472	0.029925	0.0295494	0.0168751	0.0393671	0.0026824	0.0170713	0.00851843	20.7215	0.0608735	3.88498	0.0330678	0.0955517	0.249082	3.76041	9.26855	0.0882883	0.0519594	0.0358823	38.56322
750700	-471.848	-400.031	-71.8171	0.0178934	0.012063	0.00300753	0.000939442	0.0499631	0.0670774	0.0147128	0.0461083	0.0793343	0.132574	0.0554692	0.0530677	0.00720481	0.0554904	14.3445	0.00171594	5.41694	0.032604	0.0793766	2.63375	3.47781	14.3832	0.11362	0.073393	0.0325578	41.18437
750800	-467.068	-397.927	-69.1411	0.0612059	0.0192794	0.00061981	0.00478777	0.0519401	0.0279134	0.0447469	0.111678	0.0323822	0.0136346	0.0190264	0.0106497	0.0376563	0.0399859	8.47241	0.0542259	4.52744	0.0336511	0.0929182	4.48451	3.92828	5.61367	0.0108323	0.0391199	0.0719943	27.80457
750900	-467.507	-397.651	-69.856	0.0213506	0.0141176	0.00722358	0.00964947	0.0840683	0.0484401	0.222309	0.062387	0.0222499	0.112794	0.00553477	0.00846032	0.0171217	0.00324747	4.49796	0.0107898	5.75941	0.0529729	0.0949756	3.72837	3.51709	12.9324	0.00385945	0.0438813	0.0982657	31.37896
751000	-456.493	-388.342	-68.1509	0.014243	0.0171724	0.00631904	0.00566069	0.0329273	0.0361021	0.0747451	0.0066056	0.0192224	0.00784678	0.00179109	0.00472761	0.00700959	0.0117702	3.90256	0.0385861	3.73938	0.0492293	0.0274474	4.46096	0.0949759	10.1143	0.0580582	0.0293529	0.0924315	22.85339
751100	-466.006	-396.868	-69.1383	0.000656072	0.0267742	0.0228368	0.0102912	0.0434788	0.0598454	0.000171364	0.0565448	0.0093687	0.0171352	0.0104993	0.00823313	0.0309081	0.0159038	4.94912	0.00176788	11.7408	0.215623	0.0566188	3.86324	3.65544	2.64993	0.107412	0.0966402	0.141159	27.79042
751200	-471.313	-399.26	-72.0533	0.0288283	0.0354106	0.0139068	0.0251242	0.0476478	0.0701033	0.0579781	0.0170325	0.022529	0.0486233	0.0229625	0.0486705	0.0230248	0.0346263	7.94588	0.0714763	7.72641	0.069787	0.0288495	15.637	8.55787	1.71121	0.0114914	0.0579841	0.0513507	42.36573
751300	-473.663	-395.066	-78.5969	0.0161209	0.0890158	0.0218429	0.00653193	0.066335	0.015223	0.00961572	0.00314434	0.0227793	0.0373823	0.0242718	0.0100008	0.00339363	0.0295698	4.00742	0.0104621	8.12839	0.0893583	0.0715367	29.1411	5.05241	28.0168	0.0455963	0.13146	0.0337312	75.08347
751400	-471.35	-398.37	-72.9799	0.0269332	0.00280424	0.0467457	0.0553642	0.0138733	0.00216624	0.0970232	0.0325909	0.0279061	0.0906832	0.00387871	0.0247796	0.0127805	0.0294482	4.56017	0.0473616	20.4339	0.0677327	0.109416	6.6693	13.6929	0.877351	0.0111374	0.0224088	0.0399609	46.99864
751500	-464.414	-393.079	-71.3349	0.0209909	0.0195829	0.0113566	0.0171865	0.025491	0.0557523	0.00344902	0.00372666	0.0295019	0.0564175	0.00329924	0.0351033	0.0118897	0.00146336	13.5105	0.0438424	7.15308	0.189225	0.0325544	1.36259	1.12526	14.9672	0.0449561	0.00768261	0.0416135	38.77373
751600	-465.541	-388.737	-76.8038	0.00322937	0.0144286	0.0163548	0.00361586	0.0162945	0.00635368	0.0352868	0.0115666	0.0252906	0.0172183	0.00754972	0.0164399	0.0290838	0.0133338	35.6867	0.0203517	10.545	0.0260198	0.173585	1.734	12.9936	4.6442	0.0267822	0.0311304	0.0207653	66.11817
751700	-461.729	-385.281	-76.4476	0.000607001	0.0189889	0.0243991	0.00121785	0.0299591	0.018273	0.0131703	0.00215431	0.00136559	0.00711202	0.00294877	0.0196692	0.0179324	0.0152828	2.48541	0.00259009	28.2468	0.0616739	0.0915573	22.5708	7.95187	2.60373	0.0452993	0.0372022	0.0667237	64.33679
751800	-459.34	-389.749	-69.5914	0.00403376	0.0294855	0.0586307	0.00135452	0.00790437	0.0154901	0.0170036	0.00496168	0.00611003	0.149967	0.00645531	0.0236138	0.0142377	0.00619776	3.84174	0.0163104	7.40035	0.016671	0.0824196	5.4249	10.6231	2.16411	0.0411114	0.0373514	0.0625028	30.05605
751900	-452.458	-384.117	-68.3408	0.00519494	0.00490975	0.0035782	0.00997509	0.00452849	0.00101816	0.0550631	0.0047333	0.00396253	0.00800655	0.00877966	0.00268	0.021399	0.00537289	4.09404	0.00416214	4.11015	0.0603294	0.0381915	1.14111	1.24971	12.8698	0.00557987	0.0179376	0.0727029	23.80286
752000	-469.032	-397.895	-71.1367	0.00994205	0.0190937	0.041789	0.0456181	0.0910823	0.06379	0.00210044	0.0864815	0.0473919	0.00704383	0.0221517	0.0115379	0.00221856	0.00604249	1.9056	0.0415121	6.57477	0.00569837	0.138498	10.0219	14.3318	4.12567	0.0413793	0.0526411	0.0865242	37.78228
752100	-462.061	-392.242	-69.8196	0.0210829	0.000172768	0.00067047	0.0205102	0.0554475	0.0406443	0.0161704	0.0252628	0.0248976	0.0471397	0.0481113	0.0121444	0.0279592	0.00783693	9.45393	0.0536032	7.70209	0.0788879	0.0420446	0.89451	7.10032	5.36559	0.025539	0.0819525	0.0502876	31.19681
752200	-460.413	-388.512	-71.9017	0.0175751	0.0166393	0.000660555	0.010065	0.079009	0.0119089	0.000558762	0.0241012	0.0331927	0.00699707	0.0648607	0.0111396	0.0101418	0.000330294	3.7497	0.0294904	16.67	0.0360815	0.0207412	9.92091	3.55533	7.12728	0.0382496	0.0814943	0.0907998	41.6073
752300	-463.658	-391.615	-72.0433	0.0239658	0.0131526	0.000160447	0.000825443	0.00201352	0.0461928	0.00641289	0.0532326	0.0191905	0.0112361	0.0254508	0.061932	0.0182028	0.0334477	9.71698	0.000223916	15.6814	0.0613382	0.0939626	3.07547	12.7081	0.448494	0.0892254	0.0327509	0.0922162	42.31557
752400	-460.275	-388.537	-71.7373	0.00122857	0.050708	0.00763656	0.00738921	0.110454	0.00890505	0.022918	0.0228956	0.000674389	0.0339535	0.0473759	0.0144489	0.00029149	0.00794707	9.6192	0.00407144	4.5617	0.00458271	0.100772	0.899938	4.55812	20.5932	0.000545995	0.0631442	0.0432676	40.78532
752500	-463.075	-392.718	-70.3567	0.00719299	0.0140596	0.0015611	0.0976341	0.0118449	0.0116558	0.0256584	0.045138	0.0318918	0.0224732	0.00918085	0.0373704	0.0117389	0.0197807	8.2737	0.0135894	8.45473	0.0596718	0.00669571	10.0664	4.86017	1.63825	0.0012511	0.0488185	0.111892	33.88236
752600	-469.547	-400.505	-69.0423	0.129513	0.00837043	0.0219526	0.00783922	0.0406692	0.0421664	0.00992796	0.0263202	0.0246245	0.00818049	0.0283404	0.00884707	0.00145877	0.00582516	5.31022	0.0423459	8.12079	0.100638	0.0561276	8.89845	2.88552	1.13884	0.0290687	0.148079	0.216604	27.31072
752700	-466.106	-396.895	-69.211	0.024454	0.0270864	0.0136817	0.0232306	0.00679266	0.0402161	0.0680595	0.00367192	0.039716	0.0205432	0.000134651	0.00610334	0.0210493	0.00521242	2.53377	0.0359184	10.9459	0.0982416	0.059331	1.81887	8.18766	3.73571	0.0649679	0.107818	0.265883	28.15401
752800	-466.143	-397.036	-69.1071	0.00821917	0.00997158	0.0412649	0.000323807	0.0284362	0.000244659	0.0124314	0.0491054	0.0207623	0.124425	0.0319359	0.0169635	0.0158058	0.0272324	2.62129	0.00330811	3.60481	0.102307	0.0453744	2.79333	5.45867	12.3138	0.11721	0.136095	0.0510057	27.63434
752900	-457.394	-384.856	-72.5373	0.0106965	0.00160423	0.000733853	0.00240458	0.0422592	0.0533424	0.0155371	0.00756237	0.00990345	0.000377758	0.00221424	0.00324023	0.00333149	0.00128691	5.69571	0.0267012	24.2544	0.0332913	0.0759284	4.1277	8.02311	2.12899	0.0975767	0.077257	0.0901655	44.78532
753000	-474.437	-400.972	-73.4648	0.000203047	0.0213976	0.0085677	0.00423942	0.0781502	0.0228097	0.023978	0.0131107	0.0625597	0.184203	0.086751	0.00833557	0.0137456	0.0143228	2.05735	0.0257979	32.0347	0.0691393	0.110866	5.07465	8.93242	0.227835	0.0570056	0.0606983	0.230117	49.42293
753100	-468.78	-397.017	-71.7631	0.0422977	0.000296661	0.00258288	0.0121489	0.0795255	0.100004	0.0749128	0.00129365	0.00698891	0.216558	0.00851049	0.0215658	0.0145451	0.0429195	5.64821	0.0188206	6.71878	0.000441363	0.0177853	2.87788	24.428	0.483464	0.0573821	0.0136441	0.0257823	40.91438
753200	-460.117	-390.273	-69.844	0.00810449	0.047165	0.0148626	0.00367705	0.0280264	0.00707286	0.0264371	0.0571092	0.0240344	0.0396052	0.0262658	0.0173613	0.0178343	0.00508459	12.9794	0.00781992	8.12946	0.0755949	0.0332708	1.9025	6.28215	1.37263	0.0229908	0.077968	0.112559	31.319
753300	-460.708	-390.978	-69.73	0.0338371	0.0111426	0.0164511	0.00348105	0.122306	0.072576	0.0148833	0.0774196	0.0397078	0.00116998	0.0154448	0.000357898	0.00652005	0.0100573	4.62473	0.00586925	6.56618	0.0469334	0.00188313	1.38359	6.28671	11.3066	0.00754887	0.0307948	0.0627268	30.74887
753400	-461.368	-389.94	-71.428	0.00194072	0.0458058	0.00212751	0.00608201	0.0572757	0.0156737	0.0131158	0.0192971	0.0290844	0.0192499	0.00525228	0.00473721	0.0169608	0.00297793	2.64467	0.066082	15.1829	0.0827402	0.0228749	4.10675	5.22773	11.5963	0.0359939	0.0225553	0.0111277	39.23922
753500	-455.218	-388.305	-66.9125	0.0106435	0.00132866	0.0110595	0.0363428	0.0376712	0.00394467	0.00753673	0.0110629	0.053582	0.0311487	0.0180172	0.0209725	0.00107157	0.00434515	2.56636	0.00413319	6.19347	0.0558396	0.0190289	3.58202	3.15298	0.603283	0.0262674	0.100979	0.108599	16.66169
753600	-460.7	-391.217	-69.4828	0.0155059	0.00264402	0.0073428	0.00880055	0.0465479	0.0227072	0.0172959	0.030635	0.0315203	0.0312601	0.0710227	0.0153054	0.0171115	0.00865705	4.89463	0.00128934	7.63641	0.0999881	0.109219	3.41953	4.59148	8.32849	0.0485047	0.0345233	0.0225258	29.51294
753700	-469.145	-397.808	-71.337	0.012226	0.0589301	0.0227055	0.0350641	0.0282695	0.0125865	0.00454554	0.0639288	0.0352404	0.00633145	0.0717257	0.00383012	0.0144267	0.0171295	2.60694	0.0238241	10.3828	0.151316	0.0715654	6.97885	3.92068	14.0571	0.012799	0.0544458	0.136564	38.78377
753800	-460.032	-392.292	-67.7398	0.0258538	0.0016543	0.00246397	0.0122356	0.145178	0.0171966	0.00953649	0.00916233	0.0847608	0.110548	0.0412834	0.00361842	0.000645899	0.0181838	2.92243	0.0213413	8.55785	0.0392896	0.02789	3.97639	4.42295	0.230079	0.0432851	0.033963	0.0401852	20.79797
753900	-458.678	-388.86	-69.8175	0.0310123	0.00825678	0.00770246	0.0293083	0.0706281	0.0448726	0.0191174	0.0272602	0.0233395	0.0271503	0.0116984	0.0264229	0.00597549	0.0172942	9.39328	0.00792719	10.7225	0.0255693	0.0442453	4.90097	0.639742	4.98049	0.00336028	0.0215403	0.096803	31.18645
754000	-460.834	-391.656	-69.1776	0.0055623	0.0459658	0.0181775	0.0355217	0.128785	0.0237558	0.00647836	0.00456416	0.0646635	0.0252252	0.019844	0.0172149	0.00031869	0.00276769	9.69731	0.000917989	6.2203	0.0547608	0.0216465	1.10695	9.54214	0.824946	0.0353529	0.0466628	0.0372544	27.98709
754100	-464.904	-393.415	-71.489	0.02285	0.00797551	0.00324298	0.00366684	0.00492001	6.817e-05	0.012421	0.0741663	0.0844283	0.159804	0.0195833	0.00524148	0.0282821	0.00646344	8.80299	0.0454955	5.68882	0.0197577	0.0776791	3.05513	19.7394	1.53783	0.00281224	0.0345836	0.106634	39.5442
754200	-457.732	-387.221	-70.5104	0.0196059	0.041302	0.0405219	0.000471371	0.0410029	0.00922666	0.0228577	0.0127494	0.00383921	0.0806154	0.0389067	0.00841559	0.0103884	0.00151183	4.76377	0.0030314	10.8273	0.0087358	0.0233813	7.3101	1.54861	9.73068	0.00166133	0.0349587	0.0671445	34.65078
754300	-460.672	-390.865	-69.8071	0.00365171	0.0133444	0.00189908	0.0219276	0.0430842	0.0152225	0.00406666	0.0142908	0.0452074	0.0466589	0.0155496	0.0513312	0.017028	0.0149624	2.9743	0.0110799	20.9886	0.088215	0.0676498	3.03749	2.68304	0.835832	0.0163605	0.0202562	0.103488	31.13456
754400	-466.979	-397.31	-69.6694	0.0204081	0.0122085	0.00237906	0.0610464	0.0258942	0.0382144	0.0354752	0.0362913	0.000563787	0.0795767	0.00215863	0.0952181	0.0271643	0.00691806	2.97483	0.0242099	7.4318	0.0171045	0.0575918	8.25559	1.24654	9.72954	0.147042	0.0680349	0.0501961	30.44599
754500	-457.392	-388.724	-68.6685	0.00101501	0.00929418	0.00126331	0.0125535	0.0236786	0.0112838	0.0181189	0.0201892	0.0421219	0.0746487	0.0188919	0.0102461	0.0395747	0.0113719	2.01179	0.0282622	6.40906	0.0114619	0.0793173	8.39708	0.799962	7.26712	0.056032	0.0374154	0.0498896	25.44164
754600	-465.486	-396.881	-68.6044	0.00340607	0.0160936	0.0268042	0.00477986	0.0549532	0.0232572	0.00331169	0.10954	0.0340406	0.0192768	0.00409272	0.000776199	0.0173392	0.00741341	3.91859	0.148603	11.6944	0.0511511	0.105612	1.0475	3.4924	4.14098	0.0460677	0.0204146	0.129949	25.1208
754700	-470.349	-397.528	-72.8205	0.0041967	0.0326084	0.0249032	0.00241677	0.0238423	0.0840806	0.000854953	0.0266231	0.0119771	0.250445	0.039478	0.0264537	0.0172305	0.0419891	14.771	0.00155753	5.29003	0.0135288	0.0715697	9.0714	15.3186	0.899978	0.0792884	0.0543809	0.0430985	46.20157
754800	-461.517	-387.944	-73.5735	0.0036269	0.00213374	0.0197296	0.00987327	0.0744539	0.000775909	0.0451385	0.0218915	0.010234	0.0390754	0.00332715	0.00561947	0.00558371	0.050962	6.24673	0.0299304	11.1979	0.00221151	0.0255422	12.2414	3.88074	15.8198	0.0238044	0.0469911	0.159228	49.9667
754900	-459.682	-389.401	-70.2814	0.00697154	0.000172384	0.0132494	0.00228947	0.0615404	0.00357015	0.0301554	0.016409	0.0168866	0.11526	0.0119494	0.0273205	0.0184052	0.0163704	17.404	0.0384541	6.21432	0.0140941	0.0026888	0.21129	6.12672	2.96767	0.0616951	0.0503646	0.0739077	33.50575
755000	-474.372	-406.033	-68.339	0.0786684	0.0222137	0.0173924	0.0813161	0.113166	0.129442	0.0121055	0.0339462	0.0266771	0.0383609	0.00230088	0.0376297	0.00771521	0.030062	2.62493	0.0145714	7.84195	0.11531	0.0495116	3.05592	9.04908	0.119755	0.0431947	0.064307	0.184309	23.79382
755100	-456.232	-385.915	-70.3168	0.00873955	0.00906172	0.0149496	0.00825052	0.0266532	0.0179288	0.0121048	0.0469675	0.0153496	0.00457649	0.000756407	0.00594872	0.0026583	0.012496	8.74776	0.0106189	13.9634	0.0250428	0.130289	2.08442	6.05079	2.39117	0.0367211	0.0347612	0.0216196	33.68307
755200	-466.221	-396.438	-69.783	0.00389914	0.000977135	0.00741709	0.000178791	0.0347647	0.0202257	0.0584164	0.00723557	0.00154114	0.116691	0.00208965	0.0175608	0.00455594	0.00356378	6.14131	0.0864493	6.07413	0.12379	0.0991798	10.2089	6.07867	1.48387	0.0752243	0.0976392	0.265854	31.01409
755300	-464.68	-393.037	-71.6423	0.0120467	0.0478935	0.0135548	0.000204717	0.0125173	0.0257186	0.0148277	0.000224285	0.0028966	0.0374834	0.0230022	0.0149221	0.00146279	0.00484339	4.60658	0.00450951	14.2253	0.0142815	0.180834	12.4237	6.88838	1.36816	0.232082	0.097376	0.0578987	40.31068
755400	-459.921	-390.017	-69.9049	3.91131e-06	0.000773645	0.0164239	0.0212693	0.123822	0.00547381	0.0135306	0.021546	0.052399	0.0456826	0.0126512	0.00761935	0.0129046	0.0381532	2.49733	0.00262757	14.9356	0.0477376	0.0190022	4.43547	7.06383	2.04499	0.0372005	0.0671249	0.100117	31.6233
755500	-458.249	-387.97	-70.2788	0.0115971	0.00371031	0.00180115	0.00920895	0.0660706	0.0266431	0.029582	0.0110074	0.00330629	0.0355501	0.0157135	0.04423	0.0201912	0.00880265	5.75249	0.00639037	7.85741	0.0800538	0.0413992	6.17336	8.0841	5.05709	0.0112775	0.000441528	0.14145	33.49289
755600	-466.531	-394.33	-72.2008	0.00803919	0.0267631	0.022092	0.0344441	0.0447144	0.00157872	0.00361769	0.00956127	0.0423796	0.0779744	0.0158323	0.0437726	0.055639	0.00417503	6.10584	0.00689219	4.97693	0.016225	0.131428	8.18128	10.6691	12.4203	0.0369404	0.0290689	0.138238	43.10285
755700	-461.093	-391.589	-69.504	0.0431853	0.0354776	0.010309	0.00112708	0.0986914	0.00617993	0.0129167	0.0104965	0.0225425	0.0711377	0.0317595	0.0145435	0.00670322	0.00434963	3.11079	0.0166495	3.65372	0.031745	0.0544306	12.5559	1.37544	8.33002	0.0297592	0.064586	0.0264288	29.61892
755800	-454.011	-385.824	-68.1862	0.0012267	0.0110218	0.0147568	0.00224462	0.0137769	0.0040927	0.0244469	0.0523073	0.0146736	0.0383337	0.0176634	0.0119208	0.00492091	0.0274031	4.15317	0.00794132	8.43164	0.0507337	0.00509706	0.461143	4.95907	4.5794	0.0320675	0.0295258	0.0812024	23.02977
755900	-467.803	-398.119	-69.6834	0.0251459	0.00660511	0.0275157	0.00928217	0.00585567	0.0283519	0.110953	0.0293741	0.00527639	0.088761	0.0195708	0.0108029	0.0369126	0.0131866	5.18676	0.0306116	10.4927	0.0908163	0.186731	7.56138	0.622108	5.76049	0.0291051	0.0863769	0.0511289	30.51579
756000	-464.169	-392.801	-71.3689	0.00987324	0.010989	0.0136365	0.00451606	0.0197308	0.0261055	0.0115212	0.153948	0.0575382	0.135041	0.015205	0.00167614	0.04627	0.00106757	7.50214	0.0188314	7.96568	0.00954363	0.0482066	4.80474	8.72909	9.25115	0.00435182	0.0248731	0.0776216	38.94334
756100	-462.409	-391.95	-70.4588	0.00989194	0.0304019	0.0352762	0.00239359	0.0853988	0.0380406	0.011848	0.0329074	0.0887725	0.0258387	0.00484935	0.00780966	0.00320761	0.0129563	5.44491	0.00796487	16.8045	0.0196675	0.0997382	3.42059	6.97233	1.05554	0.073305	0.0275107	0.0773824	34.39298
756200	-460.777	-389.853	-70.9244	0.059729	0.0162925	0.00423373	4.3698e-05	0.011919	0.0712376	0.0380796	0.00662228	0.0542797	0.00341929	0.00232015	0.0215664	0.0031094	0.0121038	4.77888	0.0172511	8.84637	0.0266115	0.00976856	1.54685	13.0602	7.95471	0.0556957	0.0116236	0.107976	36.72086
756300	-459.51	-391.415	-68.0947	0.0063399	0.0266373	0.0476286	0.0203137	0.048889	0.00619088	0.0158535	0.0291399	0.035326	0.112162	0.00294429	0.0275051	0.00346824	0.0157821	7.32632	0.0149292	6.17233	0.0221785	0.0193749	3.6588	1.90847	2.89656	0.0487919	0.024132	0.0826685	22.57273
756400	-464.683	-393.468	-71.2151	0.00808882	0.0401552	0.00714623	0.0342615	0.0184111	0.0127963	0.0634902	0.0539647	0.00962952	0.00204485	0.0541262	0.0283931	0.00961856	0.0470109	3.13772	0.0184837	18.0165	0.0347596	0.0225024	4.63527	7.85978	3.93459	0.0270605	0.0231867	0.0757244	38.1747
756500	-468.738	-397.443	-71.2945	0.0118419	0.00263498	0.00236774	0.000725221	0.129693	0.0696052	0.109032	0.0140317	0.0217054	0.0423305	0.00572193	0.0356136	0.0427383	0.0171728	9.22381	0.029422	3.90661	0.0620449	0.0824443	4.84054	4.2859	15.388	0.0424267	0.0342899	0.170646	38.57134
756600	-462.141	-394.199	-67.9416	0.0172743	0.0479576	0.0547353	0.00526248	0.00469445	0.0163557	0.0819516	0.00548227	0.00219807	0.271352	0.0155246	0.0079787	0.000316344	0.000879291	4.32908	0.000627016	7.13544	0.00601918	0.0585097	0.838626	4.54856	4.23208	0.0333799	0.0289692	0.0636728	21.80694
756700	-464.273	-392.284	-71.9892	0.00224549	0.00872282	0.0131219	0.0038338	0.0119146	0.0511154	0.120628	0.0315273	0.00250838	0.0809994	0.0254418	0.0138122	0.0033369	0.042	2.81296	0.0051156	11.5256	0.0116407	0.0788809	3.4443	18.5088	5.02537	0.0169418	0.148221	0.0561958	42.04521
756800	-459.423	-390.583	-68.8401	0.0480324	0.011391	0.0255928	0.0365891	0.0374685	0.0158113	0.0372759	0.0423054	0.0281292	0.00744809	0.00311908	0.0102068	0.00070155	0.00265995	4.43078	0.0136046	5.66741	0.00836383	0.036287	3.97446	9.74825	1.88451	0.00414388	0.080019	0.145008	26.29957
756900	-459.875	-386.759	-73.1155	0.00142333	0.00379601	0.0462722	0.00895197	0.0513837	0.0149509	0.0596962	0.00576306	0.0125211	0.0660289	0.0167414	0.00890489	0.00537911	0.00245212	15.4367	0.0186601	5.71276	0.0450843	0.0366061	10.3991	12.5576	3.07707	0.00947965	0.0114159	0.0676977	47.67645
757000	-462.291	-392.667	-69.6241	0.0147804	0.00974595	0.0679906	0.00874399	0.0542624	0.0057117	0.0126173	0.0318789	0.0195907	0.0682428	0.00170783	0.00237784	0.00601108	0.00633902	2.12358	0.0410978	6.32295	0.0422424	0.0320596	4.05255	0.552787	16.4438	0.0444597	0.0980776	0.155865	30.21952
757100	-462.19	-390.515	-71.6749	0.000140191	0.0067394	0.00402995	0.000569393	0.00280998	0.047364	0.017708	0.0192102	0.0463678	0.0681928	0.0345822	0.0158871	0.0578429	0.0185982	6.75599	0.0271998	4.8241	0.0305979	0.0333374	0.645762	10.1195	17.5381	0.0156562	0.0702517	0.0728571	40.47336
757200	-469.018	-394.544	-74.4733	0.0539196	0.0258542	0.0223509	0.00318044	0.0210454	0.0508929	0.0021345	0.00401409	0.0746242	0.0230652	0.0173586	0.0277498	0.00324788	0.0124325	3.78214	0.0139356	25.3973	0.0339724	0.0467406	0.647591	21.8291	2.10146	0.211367	0.00678801	0.0531727	54.46535
757300	-469.549	-396.466	-73.0832	0.000978947	0.00623139	0.0357523	0.0457877	0.0552825	0.0563192	0.0166907	0.0152314	0.0460995	0.0969474	0.010037	0.00112906	0.00953046	0.0196165	7.87848	0.0779031	13.489	0.0451464	0.00340256	8.97991	4.84849	11.5004	0.081247	0.070244	0.125243	47.51516
757400	-465.101	-395.365	-69.7362	0.0392645	0.00392145	0.00295388	0.00137758	0.0179124	0.129013	0.0395923	0.112122	0.0282884	0.0165913	0.0140014	0.0314719	0.00816454	0.00866579	4.89765	0.00958199	5.44142	0.014991	0.030501	10.8493	6.22134	2.81115	0.0325202	0.0174187	0.000675499	30.77992
757500	-460.538	-391.046	-69.4923	0.00291172	0.0304719	0.0105714	0.0818403	0.0409053	0.00907967	0.0392916	0.00307865	0.0385166	0.0341994	0.00448617	0.0164243	0.00895868	0.0047491	9.74162	0.00185822	9.65016	0.043858	0.0627157	1.90364	5.65674	2.05496	0.0277799	0.0727174	0.0191252	29.56065
757600	-463.923	-395.521	-68.4017	0.0202526	0.00698606	0.00466778	0.00729318	0.0314285	0.0129449	0.0210973	0.0163718	0.0402729	0.10561	0.062454	0.00813573	0.0512571	0.0156232	9.62733	0.0377787	3.36455	0.00504094	0.0925409	3.93667	5.86217	0.55262	0.0407273	0.0450458	0.138521	24.10739
757700	-460.773	-387.767	-73.0068	0.00200594	0.0284335	0.00126635	0.0130165	0.00748089	0.0854695	0.00577811	0.0146427	0.022994	0.0176861	0.0258942	0.0131801	0.0195503	0.00496134	10.0494	0.0159509	11.7924	0.0564348	0.0111888	6.67807	1.48438	16.603	0.0165593	0.0550791	0.108123	47.13296
757800	-465.664	-396.344	-69.32	0.00716198	0.0213055	0.0077954	0.00233141	0.0618933	0.0129131	0.0305067	0.0792732	0.0634817	0.0784361	0.0641529	0.00429972	0.0337783	0.0132099	2.5706	0.00585587	6.03628	0.0816434	0.0654406	1.09863	13.9452	4.23729	0.085773	0.0663404	0.0255286	28.6991
757900	-460.916	-391.162	-69.7543	0.0395082	0.00522308	0.0207305	0.00674631	0.0360357	0.0340311	0.0271944	0.0110512	0.00991661	0.000885201	0.00219606	0.0394918	0.0103295	0.0115704	2.27179	0.00630871	9.85529	0.077635	0.0370626	3.63116	4.85717	9.54732	0.0259513	0.144562	0.161309	30.87046
758000	-463.223	-392.3	-70.9229	0.00527251	0.00946	0.0236563	0.0162305	0.027853	0.0372106	0.00996111	0.0291833	0.0542831	0.159041	0.0218635	0.00451072	0.0130142	0.00349302	11.0611	0.0232146	7.98152	0.0151924	0.0415197	1.67491	3.54591	11.6902	0.0667052	0.0167549	0.181371	36.71344
758100	-467.84	-396.28	-71.5598	0.0141672	0.0195542	0.0159452	0.00304859	0.0271302	0.0627405	0.00408675	0.0234603	0.105707	0.00957722	0.0560836	0.0423503	0.0157569	0.0208328	14.8602	0.0148387	2.84592	0.0257038	0.0392432	2.64817	16.4793	2.39791	0.0467388	0.0602549	0.0591155	39.89784
758200	-466.394	-393.116	-73.278	0.00132958	0.00423654	0.00714344	0.0115169	0.0561183	0.079635	0.0711909	0.0327132	0.0102331	0.0772619	0.0168692	0.0149797	0.00915808	0.00720008	9.30637	0.00179745	19.4698	0.0245859	0.0453717	4.59439	13.8446	0.500411	0.0507012	0.238649	0.0128916	48.48921
758300	-466.257	-394.459	-71.7987	0.0184076	0.00113931	0.00997141	0.00497919	0.0376891	0.040809	0.0124022	0.101234	0.0735756	0.0334118	0.00503831	0.070368	0.0283453	0.00512431	12.2655	0.0393523	8.54765	0.0668371	0.0135806	5.32802	0.104814	14.1047	0.052438	0.0280948	0.0990157	41.09246
758400	-475.346	-401.048	-74.2978	0.00975704	0.0521406	0.00926702	0.00158412	0.0393374	0.00832328	0.0494276	0.0689284	0.0333413	0.0278773	0.0242006	0.0174477	0.0190216	0.00806287	4.73045	0.223364	12.0598	0.000986168	0.0223484	5.45595	10.985	19.6117	0.0435461	0.0676432	0.0183779	53.58786
758500	-466.035	-392.374	-73.6611	0.0375314	0.00316849	0.00430194	0.00504148	0.00162005	0.0702375	0.0167267	0.00920814	0.028017	0.00567949	0.0702198	0.00956419	0.00241028	0.00236733	8.77572	0.0635372	22.4424	0.0388071	0.0124024	8.7511	4.13741	5.64726	0.164603	0.0274351	0.0776843	50.40446
758600	-459.001	-387.414	-71.5867	0.000876982	0.0121875	0.00981774	0.00543962	0.10161	0.00542517	0.0219803	0.0132258	0.0403252	0.0829915	0.00216117	0.0534247	0.0217826	0.00936755	21.9184	0.00161622	6.82126	0.0195791	0.0531631	3.92804	3.83802	2.96536	0.0129119	0.0221861	0.0713288	40.03249
758700	-472.686	-405.066	-67.6201	0.00782911	0.00921608	0.0219622	0.052774	0.0395881	0.0998964	0.02795	0.0571502	0.104116	0.160145	0.00203875	0.055411	0.0365114	0.016746	2.08596	0.0491635	7.96368	0.0112718	0.0258966	1.66915	4.3518	3.04384	0.0307135	0.0257572	0.250753	20.19933
758800	-460.203	-388.098	-72.1052	0.00863528	0.0159537	0.0123431	0.000389005	0.0718295	0.0582796	0.0349619	0.0346784	0.0229744	0.0296906	0.00162423	0.0139803	0.00386744	0.018247	10.6817	0.0223142	20.2378	0.0347718	0.00733939	6.74111	3.67169	0.804317	0.00887409	0.043924	0.0437966	42.62507
758900	-463.555	-394.456	-69.099	0.00209216	0.00295229	0.000841386	0.0238028	0.102728	0.0236232	0.00444485	0.0197923	0.00565813	0.139195	0.00955839	0.0428618	0.0290339	0.0517493	7.56797	0.0127846	8.73936	0.00446988	0.0435849	1.92968	7.38098	1.19608	0.155926	0.0497995	0.0547623	27.59374
759000	-464.196	-389.929	-74.2673	0.00588786	0.00149879	0.00498858	0.0276807	0.0549857	0.157889	0.0179795	0.00200265	0.0145672	0.0131335	0.0140394	0.0270267	0.00927764	0.0158291	15.2236	0.00833352	5.42516	0.0395224	0.0664762	3.06022	7.14816	21.946	0.0527108	0.00958617	0.0887336	53.43526
759100	-455.886	-388.14	-67.7459	0.0176166	0.00401798	0.00424359	0.00173916	0.0234717	0.0307754	0.00835284	0.0339166	0.0131859	0.0278686	0.0244454	0.00325813	0.0266621	0.00838917	3.67369	0.00260647	10.8158	0.0311919	0.0544385	0.0567108	3.30277	2.49462	0.0275943	0.110964	0.0303476	20.82868
759200	-465.333	-394.55	-70.7829	0.0145844	0.0197441	0.0405586	0.00205581	0.001674	0.0326286	0.043096	0.0202045	0.0813183	0.0271304	0.00335847	0.0105086	0.0155855	0.0114084	9.31726	0.00111118	3.83668	0.0133892	0.086762	4.7066	3.28013	14.142	0.0694851	0.186459	0.0497231	36.01343
759300	-472.489	-398.105	-74.3836	0.00719218	0.0219998	0.0378107	0.0276222	0.16677	0.0422912	0.0373786	0.0028875	0.0049322	0.033899	0.0340655	0.000996099	0.0524074	0.0204351	8.17571	0.00343847	12.9135	0.0548654	0.16751	4.97401	16.3438	10.7311	0.0503353	0.0126336	0.0994781	54.01701
759400	-464.094	-390.49	-73.6041	0.0103897	0.00547296	0.0815569	0.0367679	0.026471	0.011097	0.0251677	0.0141936	0.0257214	0.0399379	0.0291245	0.00927294	0.000359671	0.00502945	9.6367	0.00694227	11.5737	0.0409981	0.0116564	11.6304	6.57691	10.2176	0.0175162	0.0664076	0.0199464	50.11926
759500	-463.036	-388.045	-74.9906	0.00208957	0.00101281	0.00990831	0.00887664	0.0659922	0.0158505	0.00357549	0.0115726	0.0271994	0.0351323	0.0337711	0.0316698	0.0289576	0.00146741	9.48763	0.00236229	17.3696	0.135966	0.0365953	6.36132	14.7003	8.5018	0.0269249	0.058757	0.0934238	57.05177
759600	-468.99	-396.54	-72.4504	0.0471109	0.0037831	0.0177886	0.00105191	0.0288154	0.00336723	0.0710685	0.0358064	0.0168725	0.0279649	0.0224212	0.000700278	0.0285287	0.0344601	6.62577	0.0940231	11.9267	0.0225458	0.0519045	15.4202	4.26248	5.28813	0.0799417	0.0557296	0.183749	44.35091
759700	-467.536	-396.106	-71.4293	0.0300956	0.00188142	0.0412741	0.0268283	0.0270342	0.027734	0.0561495	0.0301599	0.0528281	0.0278835	0.0237949	0.0235917	0.0517813	0.0291181	17.6021	0.00102436	5.63916	0.00706469	0.0345702	7.50374	1.37889	6.39806	0.0374609	0.117254	0.0758227	39.24533
759800	-465.159	-395.158	-70.0012	0.0329777	0.0340554	0.00469484	0.00308786	0.00998236	0.0293061	0.129449	0.00641516	0.0528373	0.0412198	0.0176083	0.00915666	0.0319556	0.00014298	6.99318	0.00658496	16.5062	0.00546461	0.0495055	4.08785	1.14685	2.60983	0.135976	0.0394377	0.121135	32.10487
759900	-463.687	-390.637	-73.0501	0.00681237	0.0101657	0.00782858	0.00920802	0.0220235	0.0215283	0.00135029	0.00514717	0.012786	0.0592312	0.00834995	0.0446605	0.0201641	0.0120449	13.6421	0.0139611	5.28921	0.102062	0.00118442	14.7005	6.01843	7.08053	0.0939888	0.0994632	0.0667358	47.34946
760000	-457.52	-387.239	-70.2809	0.00412062	0.00747764	6.46664e-05	0.00638579	0.0133005	0.0202065	0.000725531	0.013318	0.0013064	0.0090758	0.039775	0.0346663	0.0100547	0.0602078	4.96224	0.004853	13.1159	0.00526431	0.061783	0.17101	8.20445	6.59112	0.06697	0.00961491	0.0894307	33.50329
760100	-462.881	-393.444	-69.4365	0.00469148	0.0267182	0.00563543	0.0285468	0.0870218	0.0715614	0.0141065	0.00864579	0.0720475	0.0408921	0.0100908	0.0397307	0.000802155	0.00389861	11.9242	0.00214162	6.93951	0.0564322	0.0586483	5.93274	1.45473	2.30657	0.0622019	0.0873741	0.0427543	29.2817
760200	-455.297	-387.565	-67.732	0.0030226	0.0123499	0.00843314	0.0234423	0.0315309	0.00299595	0.0124323	0.0132361	0.0244069	0.00457119	0.0127895	0.0105289	0.0123161	0.0158272	2.34911	0.0685701	7.69353	0.0420714	0.0538156	1.15264	4.79806	4.28883	0.00186315	0.0807557	0.0420945	20.75922
760300	-462.707	-395.422	-67.2846	0.00243223	0.0137217	0.0120001	0.0178042	0.0938376	0.0144007	0.105779	0.043731	0.0517937	0.0822684	0.0298383	0.00406483	0.0110446	0.00110484	3.29103	0.0167698	7.02942	0.0341162	0.00799022	2.06632	2.47274	2.90297	0.0803995	0.116773	0.0198316	18.52218
760400	-469.129	-395.564	-73.5646	0.0016555	0.0310229	0.00544114	0.0203107	0.139899	0.0395031	0.0921242	0.0377128	0.00286896	0.0176024	0.0214098	0.00347147	0.0078986	0.0163051	16.2995	0.0482711	6.7085	0.0736181	0.0544119	13.2495	12.3071	0.510659	0.096008	0.0686974	0.0686202	49.92212
760500	-469.378	-398.814	-70.5646	0.00595287	0.044199	0.00737103	0.00729139	0.11121	0.0471861	0.0163086	0.0478486	0.0357751	0.114533	0.0652419	0.0187996	0.00497068	0.0200385	6.43337	0.0111154	7.7207	0.164015	0.0571975	6.6629	2.13308	11.0338	0.0617269	0.0415698	0.0558809	34.92207
760600	-463.027	-391.561	-71.4659	0.00497986	0.0267748	0.00629384	0.0136649	0.0567801	0.0363458	0.0141704	0.0231319	0.0296781	0.0871291	0.0160607	0.0379258	0.0115551	0.0348617	3.33014	0.0220019	18.0617	0.0168996	0.0433118	1.58401	2.60602	13.2841	0.0287013	0.0267965	0.0255337	39.42861
760700	-467.674	-397.859	-69.8146	0.0424448	0.00778303	0.00190035	0.0152754	0.0875288	0.0495193	0.0197653	0.0615419	0.0180023	0.036612	0.0134375	0.0249735	0.0541542	0.0188902	8.19813	0.0201637	4.90457	0.155613	0.0261184	3.99538	5.24236	7.9563	0.0519242	0.0455202	0.124068	31.17198
760800	-469.187	-396.918	-72.2695	0.00135395	0.00989376	0.022196	0.0104185	0.116758	0.207751	0.0403311	0.0138545	0.0421002	0.00696066	0.0319709	0.00803427	0.0165753	0.0472493	6.48692	0.00580961	19.1911	0.0961914	0.0163747	2.48665	13.6391	0.794766	0.00760025	0.0211743	0.125516	43.44662
760900	-469.733	-398.568	-71.165	0.0365653	0.00551856	0.021715	0.0235681	0.0324128	0.0289775	0.0899423	0.21706	0.00407575	0.0368658	0.0486179	0.01219	0.023005	0.0326389	13.9159	0.00201964	9.07681	0.012238	0.0566171	2.8098	5.36038	5.90888	0.0303073	0.0529335	0.0851319	37.9242
761000	-462.139	-387.709	-74.4298	0.00463507	0.00301379	0.000494268	0.0132959	0.0101184	0.00275495	0.0456356	0.0504768	0.0386727	0.0646044	0.037552	0.0255489	0.011923	0.0171545	6.07045	0.000367174	4.53398	0.0252332	0.0186109	16.9179	21.1202	5.10876	0.0386272	0.00897112	0.0786909	54.24775
761100	-461.184	-392.498	-68.6853	0.00454158	0.0118428	0.00500979	0.0247007	0.052863	0.00352498	0.0379093	0.00388633	0.0156592	2.75837e-05	0.0175736	0.006914	0.00706571	0.00794598	8.81417	0.065965	5.92627	0.013119	0.019829	2.89166	5.30581	1.85404	0.0964247	0.179889	0.158711	25.52534
761200	-469.555	-400.501	-69.0534	0.00298012	0.0131319	0.00156432	0.0777369	0.146226	0.0304916	0.0072874	0.0154881	0.0896424	0.0514772	0.037401	0.0205101	0.00708894	0.0494752	2.9404	0.0330882	9.06954	0.00906911	0.0196253	3.80407	4.12112	6.62062	0.157529	0.0185746	0.0216779	27.36581
761300	-457.464	-389.926	-67.5379	0.0105927	0.0168822	0.00675586	0.00618156	0.00271623	0.0124253	0.0481418	0.0103186	0.0646	0.00647263	0.0297818	0.0223249	0.0161176	0.0305507	3.33989	0.00935404	5.85129	0.0659698	0.0420893	0.000408884	7.38458	2.66026	0.0863729	0.0188946	0.0453532	19.78832
761400	-460.006	-389.107	-70.8991	0.023146	0.00275745	0.00153088	0.000168875	0.0695321	0.0116432	0.00469284	0.0804763	0.0321909	0.0184139	0.0200184	0.0346299	0.0118961	0.000818272	8.72613	0.0113287	9.88268	0.0254653	0.0376053	1.34469	15.6894	0.412213	0.075707	0.0488937	0.0283789	36.59437
761500	-467.051	-393.272	-73.7787	0.00159636	0.00275569	0.0176931	9.16933e-05	0.215821	0.023052	0.0111756	0.0117632	0.0281814	0.0342757	0.0579621	0.0237445	0.0476333	0.0126649	2.32098	0.00894246	23.602	0.0562891	0.0522984	9.09015	14.6714	0.575964	0.00572055	0.00762999	0.112625	50.99239
761600	-466.855	-397.219	-69.6358	0.0316188	0.01904	0.00637725	0.00733525	0.0542101	0.0348506	0.0341519	0.0326726	0.0241646	0.107272	0.0683237	0.0660715	0.0252217	0.013392	6.7328	0.0259617	5.86658	0.00189403	0.0537554	1.61317	11.2678	3.96162	0.00448061	0.120303	0.104857	30.27788
761700	-472.802	-401.724	-71.0776	0.0452927	0.0684636	0.0015051	0.00716875	0.0453769	0.017225	0.022873	0.146242	0.00114892	0.0398127	0.034977	0.0664511	0.00366789	0.000181416	3.98331	0.0226929	14.2881	0.0333319	0.111822	12.8118	2.33706	3.06831	0.0265439	0.239828	0.0640805	37.48723
761800	-462.969	-392.821	-70.148	0.0082074	0.000832512	0.0760439	0.00375795	0.011252	0.0145411	0.0130764	0.1152	0.0186525	0.0621003	0.00391012	0.0283478	0.0433523	0.000283664	4.52843	0.00884491	6.50741	0.00389423	0.0245103	12.1777	8.36382	0.550877	0.0407723	0.0612202	0.171667	32.83875
761900	-463.73	-393.679	-70.0505	0.00947124	0.00521093	0.0398447	0.00374231	0.0361646	0.00162596	0.0580695	0.00802375	0.00148828	0.0103232	0.0170196	0.0363903	0.0153392	0.0336402	5.07794	0.00920628	16.4639	0.0431529	0.0296476	1.97756	3.20871	4.84543	0.0545925	0.232981	0.131998	32.35151
762000	-475.004	-390.448	-84.5564	0.0138889	0.0127475	0.00678529	0.00920055	0.11067	0.0123214	0.0253966	0.0137519	0.00976953	0.0123821	0.0349521	0.014401	0.00462896	0.00780617	2.60059	0.000581643	41.3348	0.156295	0.0327171	19.432	0.919037	39.8858	0.0511982	0.00846767	0.170798	104.881
762100	-460.353	-391.208	-69.1446	0.00647178	0.0433873	0.0132598	0.0059611	0.129326	0.00710702	0.0366208	0.0194557	0.0285276	0.0347719	0.000594256	0.034612	0.00156158	0.00696826	1.86729	0.0213715	14.1388	0.0347372	0.0451159	2.64419	2.44483	6.07531	0.0298648	0.0916567	0.0601745	27.82194
762200	-470.923	-401.866	-69.0575	0.0129224	0.00348996	0.0203331	0.010555	0.0828017	0.0316491	0.0449157	0.06405	0.0749249	0.0240627	0.067538	0.00414798	0.00638182	0.0181112	4.87599	0.0270713	4.60792	0.184141	0.199033	4.94312	10.6019	1.25138	0.0254051	0.0633509	0.14119	27.38633
762300	-470.508	-400.012	-70.4958	0.131593	0.0359224	0.0107757	0.0549731	0.0394993	0.00939656	0.0446938	0.110561	3.51258e-05	0.0357617	0.0126314	0.0160049	0.0210346	0.00468682	4.60346	0.0419835	6.44166	0.0296023	0.0219407	4.27011	15.389	3.19443	0.00531102	0.0247047	0.0283208	34.57811
762400	-467.334	-397.129	-70.2051	0.0138026	0.00572113	0.022549	0.0362484	0.141163	0.0167972	0.00266915	0.00658531	0.029995	0.0583895	0.00310878	0.0218362	0.00192332	0.0289273	4.98292	0.0183331	8.48537	0.0635582	0.175437	12.9262	4.5742	1.22673	0.017021	0.202457	0.0624465	33.12437
762500	-462.781	-394.437	-68.3439	0.0423094	0.000134862	0.0323755	0.00085984	0.0249771	0.0188585	0.0211882	0.000216276	0.00267619	0.0473559	0.0186687	0.0250714	0.00696819	0.00493122	5.23813	0.0229148	4.53637	0.198902	0.0593043	8.04454	2.74973	2.4352	0.100621	0.0146619	0.171302	23.81826
762600	-469.58	-398.59	-70.9905	0.00637243	0.0232158	0.0393546	0.00827747	0.00817555	0.0346594	0.0346261	0.113187	0.0323842	0.0951527	0.077076	0.00546928	0.0110692	0.0491444	7.18302	0.0144446	6.01483	0.0627305	0.00475638	18.4142	1.7847	2.86223	0.0473974	0.0156084	0.109517	37.0516
762700	-471.736	-400.858	-70.8779	0.00431458	0.00248063	0.0261417	0.0867472	0.0622763	0.069049	0.0828674	0.0561178	0.00617923	0.00168205	0.00177922	0.0234817	0.0211767	0.0552661	11.9124	0.0112784	11.7623	0.205016	0.0556954	0.245904	7.86968	3.79238	0.010375	0.0676911	0.0562512	36.48859
762800	-464.05	-394.791	-69.2582	0.0123438	0.0643504	0.0020799	0.0253924	0.0281744	0.0442655	0.0111319	0.00149834	0.0727568	0.0591999	0.0219514	0.00688587	0.0170277	0.0285788	3.5512	0.0190461	11.9046	0.0906772	0.0305021	6.53929	4.32482	1.35428	0.00944893	0.116356	0.0543887	28.3902
762900	-469.376	-399.976	-69.4007	0.0896653	0.0209677	0.0377194	0.00150332	0.133785	0.00992777	0.0406	0.0367733	0.0065736	0.032174	0.0133591	0.0186295	0.0504392	0.0181005	3.02399	0.0065309	11.5942	0.0256444	0.13911	0.886344	7.621	5.13316	0.0599451	0.0730189	0.0295329	29.10266
763000	-464.658	-394.831	-69.8273	0.0205327	0.0115669	0.00475377	0.0110565	0.0967165	0.00773775	0.0348841	0.0208658	0.0932604	0.0217748	0.0198359	0.0135973	0.00628086	0.00212384	3.52435	0.0121717	5.31058	0.0346848	0.023689	7.10809	1.10444	13.3443	0.17664	0.161331	0.0701094	31.23535
763100	-465.101	-397.684	-67.4166	0.0236733	0.00903979	0.0305764	0.0407043	0.00328112	0.027352	0.0305159	0.000285068	0.0455445	0.10859	0.0304535	0.00870255	0.00998767	0.0383754	3.25941	0.0150627	4.10042	0.0121532	0.0651282	1.40374	9.00053	0.631091	0.128454	0.120701	0.0380768	19.18185
763200	-460.606	-389.252	-71.3542	0.0341416	0.0158527	0.00430538	0.0197397	0.0257942	0.0235492	0.0024836	0.01379	0.0375293	0.11019	0.0225843	0.0358392	0.0177862	0.00286773	9.81657	0.00417597	6.32306	0.0184544	0.058014	4.64647	9.48364	8.08487	0.00179647	0.0404072	0.0261616	38.87008
763300	-465.201	-396.228	-68.9735	0.00405115	0.0133019	0.0159787	0.00228729	0.0138971	0.00958866	0.0114836	0.0403734	0.0559248	0.0391567	0.0265366	0.0311261	0.0153652	0.0259238	2.0694	0.0119693	11.7484	0.0129478	0.168141	1.78648	5.75724	4.67482	0.110242	0.0745301	0.247375	26.9665
763400	-461.766	-390.169	-71.5968	1.00933e-05	0.00687927	0.0025274	0.0358413	0.026566	0.00754697	0.0132582	0.00987843	0.0110479	0.0985279	0.00773124	0.0253998	0.0394736	0.0137952	18.5185	0.000966568	11.7317	0.0411088	0.0130937	2.88976	5.11934	1.27287	0.0463456	0.132345	0.0186219	40.08312
763500	-463.974	-390.992	-72.9817	0.00715898	0.00751779	0.0174157	0.00159522	0.0519301	0.0228634	0.0310396	0.0159222	0.0672755	0.0635065	0.0395865	0.0437879	0.00997558	0.00849489	12.5941	0.0342634	23.5666	0.0458816	0.0607372	1.81405	4.30881	4.12333	0.00288364	0.00591799	0.0629984	47.00767
763600	-468.411	-399.44	-68.9715	0.0519072	0.00807423	0.00954569	0.00801034	0.0110818	0.0210508	0.0024585	0.183826	0.0641985	0.0706171	0.0139616	0.0151187	0.0334974	0.00246683	3.59518	0.00946204	7.96812	0.0546759	0.072262	7.96666	2.94871	3.5217	0.0256213	0.228116	0.0703848	26.95671
763700	-465.021	-392.979	-72.0422	0.00492199	0.0432629	0.0170254	0.00177728	0.00880001	0.0174696	0.0337062	0.0013001	0.00582467	0.0411146	0.00225552	0.028484	0.0523032	0.00548005	6.50338	0.0495445	13.7243	0.0116019	0.12786	0.878229	7.78629	12.7533	0.01808	0.15662	0.0368514	42.3098
763800	-455.675	-387.223	-68.4521	0.00524838	0.00106429	0.0185733	0.0344145	0.00567877	0.0104074	0.00989754	0.0819291	0.00644278	0.0256373	0.0351435	0.0130753	0.0136681	0.0207299	4.22999	0.000624703	7.16777	0.0238529	0.0366082	5.17354	3.0358	4.3006	0.0194508	0.0422465	0.0468615	24.35924
763900	-462.056	-389.046	-73.0109	0.0100225	0.000276434	0.00611986	0.00300138	0.014179	0.0381883	0.0486333	0.00139721	0.0735121	0.00146782	0.00658441	0.0376527	0.00861257	0.00441146	14.8679	0.00951966	9.70445	0.0671619	0.00544328	6.47156	11.0799	4.39467	0.112462	0.0952625	0.0910898	47.15351
764000	-460.055	-387.353	-72.7025	0.00992417	0.019551	0.00119819	0.00707218	0.0180518	0.00669241	0.043371	0.0239672	0.00233147	0.0103242	0.00790933	0.0280861	0.00837698	0.0021425	10.6951	0.0382095	5.19901	0.0602935	0.0269783	18.6574	9.34974	1.21857	0.122251	0.017761	0.0372919	45.61165
764100	-466.991	-395.698	-71.2929	0.0280961	0.00148263	0.021504	0.000350985	0.0934363	0.0393585	0.105493	0.00361269	0.0883094	0.118994	0.0311643	0.0211256	0.00546155	0.0111204	6.09181	0.0274362	8.49665	0.0536297	0.026288	14.6866	4.0601	4.38974	0.00216379	0.107565	0.0521511	38.56361
764200	-455.692	-388.12	-67.5724	0.000567798	0.00252203	0.0130271	0.0068018	0.0271061	0.0004987	0.0650909	0.0526046	0.00254742	0.00192721	0.0184515	0.0297822	0.00619009	0.019073	2.71545	0.0336201	3.93748	0.0520845	0.0481967	1.7425	5.51098	5.59681	0.0158353	0.0394447	0.0225941	19.96118
764300	-469.541	-396.546	-72.9949	0.0238521	0.0580652	0.0334688	0.0288526	0.0443558	0.00793276	0.013741	0.00825912	0.0307167	0.054936	0.0372202	0.0276073	0.0222352	0.0033763	3.89003	0.0211411	11.796	0.145241	0.0320017	16.3317	10.6448	3.62006	0.0410344	0.0724656	0.0843297	47.07337
764400	-465.79	-394.906	-70.8838	0.0114915	0.027694	0.0534872	0.00400871	0.00556742	0.00151293	0.0034143	0.0300539	0.0425648	0.0224136	0.0282976	0.00809608	0.00180599	0.0047798	6.62929	0.092513	14.571	0.034759	0.0345059	1.01931	3.83431	9.7183	0.143791	0.124178	0.070955	36.5181
764500	-466.654	-395.992	-70.6623	0.00239517	0.00880514	0.014898	0.0247311	0.0372155	0.120731	0.114317	0.0124047	0.00606877	0.00939363	0.000216528	0.00237055	0.0487467	0.0216026	4.29518	0.0132759	4.84979	0.0328024	0.0346281	5.18121	18.8805	1.39718	0.0902073	0.0806649	0.131133	35.41046
764600	-466.862	-397.007	-69.8555	0.0171145	0.00988464	0.00971005	7.82664e-05	0.0864821	0.0520198	0.0683935	0.00297001	0.0176331	0.087381	0.0449112	0.0428202	0.0345679	0.00870809	16.1969	0.0304158	6.69944	0.160985	0.0290714	1.96537	4.55455	1.09562	0.00926509	0.0516498	0.100375	31.37628
764700	-461.89	-389.304	-72.5861	0.00308969	0.00557829	0.00502682	0.00537916	0.0164112	0.0397496	0.000269188	0.000722115	0.0455635	0.0711725	0.0290397	0.0155909	0.0116306	0.0531876	9.07247	0.00772358	7.71192	0.0745504	0.09947	20.1039	5.45636	2.07466	0.0242231	0.0351641	0.066585	45.02941
764800	-468.361	-400.06	-68.3005	0.052176	0.0285134	0.0234863	0.0273486	0.0677956	0.000878351	0.0224301	0.0366193	0.0110592	0.0546493	0.0423113	0.00351792	0.040209	0.0323665	2.73275	0.0233793	4.9588	0.0301492	0.128592	3.71093	5.09178	6.21807	0.0207327	0.175796	0.0672203	23.60156
764900	-462.383	-393.528	-68.8547	0.016812	0.00951762	0.000341052	0.0111383	0.0231658	0.0122415	0.0139416	0.0626955	0.0165108	0.0581254	0.0199363	0.0240614	0.00401458	0.0642191	5.34057	0.0419505	3.88665	0.00388424	0.0926292	11.1554	4.40232	0.885159	0.0912186	0.0446912	0.0914565	26.37265
765000	-468.041	-399.236	-68.8044	0.0039852	0.0242673	0.0117702	0.00493133	0.0126384	0.0344018	0.00644482	0.0499952	0.0224322	0.0707691	0.0495435	0.0846034	0.00391409	0.0465086	6.67351	0.0201758	4.72926	0.0328807	0.0940799	2.60111	8.77561	2.40363	0.00806954	0.134166	0.222387	26.12109
765100	-463.16	-391.704	-71.4562	0.0316711	0.0207851	0.0478029	0.00501887	0.0612685	0.0160615	0.049232	0.0480694	0.0433777	0.0043457	0.0212409	0.00270336	0.00244129	0.00848186	9.99282	0.00683022	6.60861	0.0740124	0.0246203	6.39608	3.97311	11.8602	0.0281952	0.00113041	0.0520771	39.3802
765200	-459.16	-391.473	-67.6861	0.000566497	0.0205136	0.00611874	0.0268915	0.0653574	0.0116294	0.0456334	0.0637695	0.0643466	0.0116833	0.00588274	0.0123132	0.0193601	0.0107285	2.61066	0.010463	5.91019	0.0356953	0.0165703	5.75235	4.41956	1.22555	0.0818485	0.0570077	0.0446282	20.52932
765300	-466.642	-397.037	-69.6051	0.0843574	0.012424	0.000115337	0.0569676	0.0653544	0.000589883	0.0582757	0.0375895	0.0810324	0.137573	0.00566377	0.0314618	0.00196717	0.00360162	12.8978	0.00705657	5.52427	0.00609174	0.00758865	3.99644	0.638176	6.30906	0.0137147	0.0884461	0.0587728	30.1244
765400	-464.149	-394.996	-69.1532	0.0297082	0.0678202	0.0102112	0.0153999	0.00556919	0.00428823	0.00826228	0.0535127	0.017249	0.232708	0.000782826	0.00630798	0.00388902	0.00993337	3.13755	0.0116848	6.6406	0.0632735	0.044224	1.4499	9.36462	6.48095	0.0448398	0.0718437	0.0900948	27.86523
765500	-461.612	-389.815	-71.7979	0.00963698	0.00785168	0.00437783	0.000871421	0.0239034	0.0287739	0.00686009	0.00576914	0.0357409	0.0924112	0.0505037	0.01244	0.0379178	0.00875929	7.0049	0.0212427	3.17998	0.00781142	0.0289242	23.7414	3.97993	2.6536	0.0351948	0.0550604	0.0543825	41.08826
765600	-470.208	-400.004	-70.2041	0.0224537	0.000966163	0.0449244	0.00733568	0.0171728	0.00363656	0.0194325	0.00989752	0.0149246	0.117822	0.0122217	0.0906521	0.0118513	0.0147872	13.3638	0.010255	6.69956	0.0519631	0.397503	1.26554	8.11578	2.73477	0.00424372	0.0181158	0.0696693	33.11932
765700	-464.252	-390.121	-74.1306	0.00735008	0.00786544	0.00311264	0.00879447	0.037129	0.0859096	0.0215069	0.0334324	0.041472	0.0801826	0.0427533	0.00204947	0.000736366	0.00345833	27.366	0.0198981	16.2621	0.0123951	0.143066	3.47604	4.40386	0.629453	0.00956456	0.00729627	0.0465369	52.75193
765800	-460.336	-388.776	-71.5601	0.0172809	0.0103503	0.00721108	0.00721122	0.0155564	0.0133983	0.0240463	0.00360105	0.0440868	0.0264251	0.0229973	0.0314871	0.0276041	0.0103027	6.27991	0.000567367	8.46912	0.00482875	0.0870472	2.91525	6.89106	14.7794	0.0240486	0.146761	0.0397736	39.8993
765900	-466.824	-398.973	-67.851	0.00637063	0.00911589	0.0129415	0.0412607	0.125721	0.0572065	0.0132622	0.037775	0.0540658	0.0751594	0.0133163	0.00365184	0.00645855	0.0339233	3.84889	0.00381855	7.90392	0.196691	0.05194	3.95721	0.570275	4.23733	0.0333358	0.044888	0.0153572	21.35388
766000	-468.349	-398.856	-69.4933	0.0822349	0.00187539	0.029941	0.000497241	0.184908	0.0249514	0.0171758	0.137448	0.00659174	0.00695348	0.0629687	0.0132776	0.00056751	0.00621474	6.11395	0.0176255	10.7161	0.0317849	0.0282027	0.544602	6.82107	4.43352	0.0123236	0.0340917	0.23675	29.56563
766100	-469.078	-392.86	-76.2182	0.0173707	0.0102075	0.0286414	0.00870258	0.00715797	0.00766788	0.0021083	0.0435677	0.0453387	0.13122	0.00132348	0.0300444	0.0351104	0.0167819	12.6672	0.00878237	33.0603	0.00697104	0.0213394	6.81148	4.5845	5.3007	0.0601151	0.0887112	0.194529	63.18989
766200	-458.868	-388.343	-70.5249	0.0254895	0.0293889	0.00734232	0.00523804	0.035214	0.0062886	0.0584203	0.00962769	0.00158646	0.0831685	0.000107289	0.0108365	0.0222468	0.00672973	13.7698	0.0171439	6.16298	0.00497123	0.0808359	0.239321	5.41731	8.55079	0.00957649	0.016697	0.152279	34.72335
766300	-455.301	-387.183	-68.1185	0.00175025	0.0223777	0.0234649	0.013325	0.00687998	0.0173021	0.0782115	0.0241791	0.0237407	0.0434682	0.00548525	0.0201367	0.00185265	0.000892408	3.40897	0.00575575	8.86726	0.0479372	0.049404	1.59455	4.95358	3.34524	0.0302708	0.00997699	0.095414	22.69142
766400	-463.316	-391.514	-71.8019	0.0159386	0.00716489	0.0209303	0.054973	0.0558366	0.00521012	0.00654977	0.0166999	0.00170891	0.016208	0.0064978	0.0188037	0.0114385	0.02211	5.62122	0.0580152	10.752	0.0968232	0.0618898	14.4569	4.11282	5.5584	0.0290544	0.00745754	0.0939162	41.10861
766500	-465.261	-393.671	-71.5894	0.0246622	0.069357	0.0225366	0.0268887	0.0183532	0.0118071	0.0473687	0.0101058	0.0502571	0.0105647	0.00321501	0.00219321	0.0218923	0.018771	2.16988	0.0151922	9.0979	0.0094875	0.0601413	6.41785	14.3688	7.41889	0.0552464	0.0596836	0.0350512	40.04605
766600	-458.434	-386.818	-71.6156	0.0125275	0.00114033	0.0021826	0.00664624	0.0238627	0.00771167	0.00469937	0.00368753	0.0209893	0.0147598	0.0168994	0.0225821	0.0335325	0.00144293	7.56141	0.0149159	6.22576	0.171573	0.0241529	14.9237	3.76977	7.14308	0.00305489	0.0764398	0.0903679	40.17685
766700	-465.539	-396.419	-69.1196	0.00936133	0.0294106	0.00928355	0.0018513	0.105339	0.151987	0.0280268	0.00766006	0.134041	0.0384249	0.0268322	0.0179205	0.00440057	0.00801655	7.61821	0.00473262	7.39071	0.0192211	0.170658	4.14561	6.64462	1.01024	0.0163172	0.0307407	0.0734278	27.69704
766800	-459.25	-387.976	-71.2741	0.000613086	0.00614941	0.0276552	0.0012399	0.0364047	0.0105646	0.00050207	0.00203339	0.0138963	0.0348354	0.0158847	0.0165293	0.0510037	2.53785e-05	6.05334	0.0501894	20.3158	0.0241624	0.0169012	6.98889	4.53128	0.0518736	0.0472189	0.0295365	0.142996	38.46953
766900	-460.217	-387.564	-72.6535	0.0099244	0.000753017	0.00921158	0.00180278	0.0213662	0.0105466	0.0074421	0.023398	0.0127491	0.0232145	0.00883453	0.0302212	0.0342264	0.00142234	6.43532	0.0358023	21.2091	0.0641572	0.0391661	10.8618	0.451735	6.00087	0.0361593	0.0300126	0.0069691	45.36626
767000	-469.656	-402.077	-67.5795	0.0236875	0.00920311	0.0712333	0.0115904	0.0411619	0.0296735	0.0307468	0.0150811	0.035454	0.127792	0.00600375	0.00541085	0.0105485	0.0713285	2.41617	0.0433761	3.55571	0.0927484	0.0751665	4.36186	1.81742	6.97407	0.00203657	0.000884294	0.168253	19.99661
767100	-465.81	-395.738	-70.0724	0.00902955	0.000669733	0.00888959	0.00267085	0.0163118	0.0242586	0.00263362	0.145139	0.0678941	0.0920816	0.0625839	0.0590141	0.00182787	0.00648612	4.12675	0.0314864	11.7375	0.016377	0.0194306	9.15922	4.51308	2.08042	0.022973	0.0202157	0.234052	32.46096
767200	-473.63	-402.859	-70.7718	0.0165022	0.0172621	0.00712741	0.00313646	0.0684892	0.00785783	0.0037957	0.0313347	0.0338888	0.087988	0.0150683	0.0862506	0.0497102	0.0395615	13.4626	0.0887485	7.1756	0.1933	0.019019	0.982894	10.5701	2.76059	0.00306036	0.0386747	0.19523	35.95779
767300	-462.707	-393.897	-68.8101	0.00378133	0.00516119	0.0337947	0.00334054	0.00801356	0.00600415	0.0138237	0.0069411	0.0108007	0.00911877	0.0308385	0.0185724	0.0660059	0.0081191	7.6505	0.00333916	6.26457	0.116987	0.126637	5.11652	6.12208	0.180658	0.139578	0.0919526	0.112392	26.14953
767400	-461.358	-389.461	-71.8972	0.0391558	0.00804483	0.0322039	0.00328644	0.0032229	0.00781189	0.0147953	0.059987	0.0412226	0.0269852	0.00236733	0.0232518	0.00295311	0.0144635	13.036	0.0149307	11.5897	0.0370012	0.0173056	2.35927	7.47906	6.53858	0.101523	0.0222756	0.109542	41.58493
767500	-468.089	-394.307	-73.7824	0.00189431	0.0423125	0.0113757	0.00449177	0.00888625	0.0327658	0.00175247	0.0403411	0.0919427	0.0343978	0.0424858	0.0193545	0.0173137	0.00194099	13.8099	0.0621435	19.9959	0.0118738	0.0360589	0.938214	13.4453	2.08391	0.1505	0.0394797	0.0864149	51.01096
767600	-462.911	-389.518	-73.3926	0.0114251	0.0207935	0.0121822	0.00559098	0.0135063	0.00647069	0.0674577	0.01179	0.003314	0.0315009	0.000176767	0.0550796	0.0118672	0.00783079	14.2236	0.0269691	12.3534	0.0286837	0.022887	2.29656	10.3935	9.14248	0.0928805	0.056718	0.165089	49.06179
767700	-464.834	-395.805	-69.0287	0.0379903	0.000417523	0.0186895	0.0164036	0.0284886	0.00703859	0.00472709	0.0188055	0.00261192	0.10756	0.00441912	0.0242794	0.0790865	0.00853913	5.86344	0.0250113	11.8611	0.0279518	0.0127121	3.25246	4.82047	0.641531	0.0123365	0.145472	0.221199	27.24273
767800	-466.106	-395.162	-70.9439	0.00123912	0.0171563	0.0125985	0.000489185	0.104814	0.00545491	0.158116	0.0515821	0.0585397	0.0710515	0.0428751	0.00985263	0.0124814	0.00967045	7.73336	0.000951941	9.93433	0.0947043	0.0538364	3.36749	12.3138	2.71855	0.00711216	0.0243902	0.0140064	36.81845
767900	-462.469	-392.394	-70.075	0.00982965	0.0047254	0.0285287	0.000637997	0.0105769	0.0238361	0.0247604	0.026218	0.0458315	0.118908	0.0251924	0.0476363	0.00960805	0.0185792	2.86272	0.0603978	7.44872	0.000675052	0.0590301	10.1593	3.98569	7.36377	0.0502426	0.042624	0.0458936	32.47395
768000	-459.188	-387.87	-71.3175	0.0125023	0.00247509	0.0165367	0.014275	0.0886521	0.00281475	0.015689	0.0219711	0.0537282	0.00412721	0.000337101	0.00808989	0.0194363	0.00151952	7.85926	0.0278786	16.4259	0.0615266	0.0508731	7.50241	4.94668	1.34237	0.0320325	0.0249437	0.150708	38.68672
768100	-465.031	-392.972	-72.0594	0.00885519	0.0129791	0.00543768	0.00411258	0.00270522	0.0759472	0.0973792	0.0266205	0.0155755	0.0577885	0.0082448	0.0268478	0.00945766	0.000345603	3.64452	0.0061446	12.3528	0.0206512	0.0114345	18.4276	6.42057	0.73049	0.039959	0.184694	0.204955	42.39615
768200	-459.528	-389.841	-69.687	0.013973	0.0129417	0.0235074	0.000564	0.0791792	0.0158554	0.00552493	0.072525	0.0127949	0.0624955	0.0111695	0.0235877	0.00711163	0.0224639	6.6188	0.00611081	8.59771	0.01865	0.0241523	3.81481	3.47204	7.36224	0.00440398	0.0188172	0.232555	30.53398
768300	-468.248	-397.446	-70.8014	0.0163323	0.00509575	0.00638576	0.090059	0.0326334	0.00931204	0.00417036	0.0379779	0.0852384	0.0133637	0.0452944	0.00940431	0.00410085	0.0263948	5.08664	0.00510549	7.73483	0.0127114	0.0891576	1.51998	15.0513	5.8852	0.120791	0.16461	0.05011	36.10619
768400	-464.366	-391.207	-73.1592	0.00968854	0.00554644	0.0286178	0.00785673	0.03579	0.0331015	0.00249702	0.0636423	0.0459595	0.0393906	0.00957324	0.0139412	0.014066	0.000378045	20.0247	0.0154085	9.35678	0.00415517	0.0308425	10.147	4.74764	2.87513	0.063965	0.0256045	0.294011	47.89523
768500	-461.665	-388.591	-73.0738	0.0100774	0.00687875	0.000951557	0.00799244	0.00528935	0.00240473	0.00660335	0.00783834	0.0335976	0.0572295	0.000621388	0.0513023	0.000938783	0.00648883	7.25008	0.042922	6.51015	0.00594116	0.171527	6.65505	9.47734	16.9116	0.10605	0.0463742	0.092813	47.46809
768600	-457.868	-390.449	-67.4191	0.0366931	0.0293163	0.00941986	0.00651989	0.0496208	0.0143269	0.0180806	0.000545722	0.0313123	0.0182893	0.0250921	0.0762791	0.00203512	0.00365706	3.08892	0.00719934	4.72027	0.0705539	0.0740437	2.79564	5.1412	2.85541	0.0227403	0.042227	0.055334	19.19472
768700	-461.916	-393.243	-68.6728	0.000130442	0.0179944	0.00845284	0.00296467	0.0722091	0.0289766	0.0110009	0.0478412	0.0870813	0.0309401	0.0258632	0.00049365	0.0252085	0.0277013	4.08646	0.00802286	7.31267	0.165443	0.0205892	6.08158	2.89147	4.33444	0.0659826	0.0338148	0.0754478	25.46277
768800	-467.69	-398.145	-69.545	0.0108043	0.00121394	0.0105476	0.00456056	0.0604261	0.00136116	0.0361696	0.104856	0.04015	0.041363	0.196242	0.0289695	0.0194858	0.00298532	4.65161	0.00482377	8.959	0.0151421	0.076381	3.5812	7.31505	4.59237	0.040332	0.00634707	0.0226613	29.82406
768900	-466.786	-394.653	-72.1335	0.019842	0.0126098	0.00841962	0.00237369	0.0162184	0.0366912	0.035842	0.0656905	0.0263743	0.0605297	0.0602809	0.0281192	0.00595624	0.00488157	3.7409	0.0858272	10.2893	0.0426216	0.0454423	2.62968	6.79943	18.5467	0.0305989	0.0872136	0.0849359	42.76652
769000	-466.96	-392.842	-74.1174	0.0134326	0.00958025	0.00321024	0.0118767	0.134004	0.0115405	0.00411147	0.00196421	0.130058	0.0405433	0.00409144	0.0410679	0.00890786	0.00286484	2.32926	0.061134	13.4175	0.0189526	0.109425	6.32581	27.0723	2.7696	0.00286306	0.0580761	0.10401	52.6862
769100	-459.727	-392.837	-66.8893	0.0094534	0.0114979	0.00408043	0.0346847	0.0832221	0.15114	0.0143683	0.0193545	0.00943066	0.063179	0.0164918	0.00549733	0.0119603	0.0133116	2.82792	0.00264849	6.97602	0.0126219	0.0143874	2.39668	1.12337	2.62843	0.00134689	0.0145607	0.0997707	16.54542
769200	-461.122	-389.943	-71.179	0.0176035	0.00737618	0.0443508	0.0222514	0.0481297	0.00119269	0.0308817	0.0212096	0.00509329	0.153061	0.00329564	0.02209	0.0159585	0.00334545	5.47678	0.0121929	13.1159	0.00482871	0.00796837	0.584289	13.0594	5.26214	0.00114297	0.0524189	0.0211976	37.99403
769300	-465.776	-392.708	-73.0676	0.00319434	0.0296739	0.0031605	0.0315282	0.0304504	0.00323919	0.0223639	0.0391761	0.0122502	0.0151771	0.0431047	0.0144851	0.0429813	0.0256048	13.1322	0.00275857	8.68994	0.09978	0.0356556	4.74559	11.1917	9.05513	0.0588239	0.00154291	0.10763	47.43706
769400	-455.073	-387.002	-68.0707	0.0166135	0.00983866	0.0107105	0.00118807	0.0750893	0.0243223	0.0482982	0.00864381	0.0250489	0.021407	0.0269948	0.00656114	0.00479356	0.00459883	5.45231	0.0160782	4.46579	0.0502525	0.00475713	6.60618	1.73058	3.75269	0.00292364	0.00838509	0.0785567	22.45261
769500	-460.986	-392.805	-68.1813	0.0368655	0.0278655	0.00523929	0.00314094	0.0144172	0.0420687	0.00349117	0.0207987	0.0392614	0.0255416	0.0248059	0.0211776	0.0410509	0.00163201	3.75403	0.00189907	3.37521	0.0292745	0.128843	5.74473	8.21771	1.29545	0.0660393	0.0109979	0.0736973	23.00525
769600	-466.834	-398.195	-68.6387	0.000349973	0.00370623	0.0172403	0.00743381	0.0323963	0.00192917	0.143434	0.0166614	0.0671295	0.0552829	0.0172653	0.0628992	0.0140525	0.102222	2.9	5.24325e-05	7.38326	0.0570994	0.0261971	0.447312	3.99379	9.7873	0.0730914	0.0233185	0.0589549	25.29239
769700	-461.898	-389.73	-72.1677	0.0148399	0.000382333	0.000611555	0.00102112	0.0398205	0.0160852	0.0285955	0.00446586	0.0237624	0.0103895	0.0666976	0.0370161	0.00261298	0.0480111	13.9277	0.0116697	5.87262	0.0784344	0.0379279	0.569502	6.1112	16.0028	0.00383865	0.00680194	0.0204342	42.93726
769800	-463.324	-394.02	-69.3038	0.00370833	0.00741782	0.0630922	0.0194618	0.115636	0.0235181	0.0289628	0.063239	0.0731708	0.0467378	0.02917	0.00510124	0.0131264	0.0110122	4.3122	0.0105679	9.22796	0.027909	0.0239064	3.72575	1.89665	8.82868	0.0206123	0.0155332	0.0250567	28.61818
769900	-472.505	-396.578	-75.9265	0.0145632	0.00658484	0.011131	0.0230036	0.0197185	0.0428316	0.0865957	0.0118434	0.0130382	0.0111048	0.0640202	0.0468959	0.0125544	0.00685418	17.5491	0.056496	22.8066	0.0421867	0.0225652	8.83367	1.71437	10.0488	0.117696	0.124476	0.0448524	61.73155
770000	-464.632	-396.055	-68.5774	0.00156685	0.0191743	0.0462026	0.00270002	0.0270145	0.00506732	0.0098262	0.0513743	0.0102295	0.0226363	0.0461378	0.00267136	0.0118708	0.0524221	6.63442	0.115933	6.50808	0.0303971	0.0770384	4.39689	5.39135	1.30187	0.0398558	0.0722277	0.108897	24.98585
770100	-469.876	-396.43	-73.4458	0.0566997	0.0486862	0.0315823	0.013479	0.0420609	0.0562335	0.0278983	0.000265089	0.002939	0.0731398	0.000443912	0.0226557	0.0712808	0.00188568	7.8239	0.0158888	10.3412	0.0180027	0.0124358	8.7674	14.9876	6.73971	0.0715922	0.0558479	0.0451135	49.32792
770200	-468.051	-396.67	-71.3811	0.0353072	0.0455104	0.000689328	0.0161443	0.0108374	0.000702226	0.00113893	0.0195222	0.0405043	0.0636106	0.0551676	0.00814714	0.0401843	0.00583083	5.50913	0.0123754	16.1639	0.0370992	0.156772	4.34211	3.44155	8.7584	0.106546	0.110898	0.0223723	39.00445
770300	-470.258	-401.67	-68.5877	0.00400348	0.0639644	0.010646	0.0174381	0.0189215	0.0156904	0.0737699	0.017264	0.0628885	0.119136	0.0643758	0.00423337	0.0229901	0.00134867	5.18143	0.085261	7.42422	0.116425	0.0534761	6.57869	1.52388	3.43106	0.0565426	0.0637659	0.0259262	25.03734
770400	-463.546	-392.786	-70.7601	0.0284808	0.0174699	0.000673772	0.000869925	0.0280734	0.0957784	0.030991	0.0304179	0.0282258	0.0116594	0.0118325	0.0321987	0.046092	0.00893234	3.3521	0.00335899	10.6543	0.0646546	0.0219575	7.9801	11.139	2.13459	0.046792	0.10623	0.0247912	35.89952
770500	-464.941	-392.322	-72.6191	0.0277671	0.00579673	0.00546141	0.0204332	0.100942	0.0920118	0.0351574	0.0440061	0.00995934	0.00787956	0.00746721	0.0102079	0.0282658	0.00163106	14.3683	0.0155271	10.9028	0.0447899	0.0990979	11.9561	3.11521	4.20401	0.0562913	0.00233178	0.0328898	45.19435
770600	-458.888	-387.672	-71.2163	0.0451236	0.0145302	0.0300015	0.0175737	0.0161839	0.00296042	0.00142991	0.0251351	0.00628633	0.0948646	0.00618422	0.0208878	0.000103161	0.00861232	17.5029	0.0120161	7.92559	0.00883545	0.00690218	5.24197	3.38798	3.64026	0.0208412	0.0580687	0.0850749	38.18028
770700	-466.862	-399.193	-67.6694	0.00902444	0.0193334	0.0394202	0.00469245	0.1298	0.00633459	0.00587681	0.0108998	0.043457	0.0794928	0.0181784	0.0185637	0.0181263	0.0347323	2.90858	0.00408634	3.32796	0.0836815	0.0331355	8.12938	4.39664	0.753313	0.0812882	0.136941	0.15289	20.44583
770800	-468.746	-398.076	-70.6696	0.00873614	0.0218991	0.0133221	0.00654442	0.0121951	0.0771376	0.0690028	0.0686668	0.00606935	0.0487457	0.0180673	0.00113833	0.0146549	0.0533686	6.34047	0.0210079	8.29473	0.0629963	0.0572046	5.26921	9.17379	5.43654	0.175853	0.10013	0.0956504	35.44713
770900	-465.962	-392.558	-73.4037	0.0168915	0.0159109	0.00863448	0.000918073	0.00770627	0.0112837	0.0825643	0.0102806	0.0157702	0.109614	0.048836	0.0541924	0.0263642	0.0273494	13.7057	0.00826193	9.94389	0.012059	0.0562965	5.57268	9.61667	9.64351	0.0522766	0.0105862	0.0592206	49.11743
771000	-466.07	-394.926	-71.1447	0.00606781	0.00533001	0.0260891	0.0141547	0.0550121	0.00317544	0.00175304	0.0726831	0.0382964	0.0787247	0.0283733	0.00212912	0.00250738	0.0200647	9.01101	0.0383096	10.0147	0.00510424	0.0953617	11.6615	0.149277	6.07611	0.107932	0.0679834	0.240662	37.82228
771100	-464.812	-397.031	-67.7811	0.00595366	0.0537627	0.028628	0.0134294	0.00277282	0.0594337	0.00203338	0.020528	0.0228114	0.0638243	0.0142718	0.0273984	0.0287371	0.00115176	8.93882	0.0467681	4.62936	0.0329504	0.0269635	1.96102	1.94398	2.76064	0.14551	0.0214923	0.152311	21.00456
771200	-461.791	-392.246	-69.5453	0.0120948	0.0153398	0.0283869	0.026533	0.0905473	0.0161371	0.0360419	0.00201771	0.0648332	0.00460042	0.0210855	0.00660387	0.00758527	0.0212084	5.05152	0.0522418	8.22364	0.0786304	0.0342012	6.56417	6.38152	2.91254	0.005452	0.0659487	0.102504	29.82538
771300	-458.806	-387.028	-71.7787	0.00756317	0.0349348	0.0522784	0.00280327	0.0334197	0.00625262	0.000580088	0.0204319	0.0108729	0.0290772	0.00407862	0.00768138	0.00273263	0.0184892	2.1222	0.00992075	10.1709	0.0310721	0.0531099	3.70933	14.586	9.92412	0.0201141	0.0571752	0.0772303	40.99232
771400	-476.345	-403.301	-73.0442	0.00632887	0.0535104	0.0685218	0.00751899	0.0153791	0.0364395	0.0139632	0.0246411	0.0248811	0.0039982	0.058105	0.0406872	0.0198576	0.000418659	2.44466	0.0740537	20.9233	0.231441	0.0183136	3.84041	16.8668	2.26389	0.0938144	0.0330662	0.155812	47.31979
771500	-464.568	-393.763	-70.8045	0.00115657	0.0214254	0.0029735	0.0137749	0.0563626	0.0579194	0.120109	0.0164976	0.00621752	0.0473987	0.00124996	0.00353546	0.0400282	0.0333248	10.9948	0.0519882	9.85929	0.0611158	0.0165704	1.53931	12.2438	0.805216	0.0200427	0.049673	0.057683	36.12146
771600	-464.512	-387.195	-77.3169	0.0160655	0.00205745	0.0389741	0.0377143	0.0304496	0.0189248	0.00185083	0.00989951	0.0311433	0.0151085	0.00197995	0.00485414	0.00244513	0.00347498	23.6905	0.00566148	28.5726	0.0423431	0.0511994	2.82766	0.552083	12.6252	0.00446358	0.0351078	0.0620426	68.68373
771700	-463.212	-393.179	-70.0335	0.00527048	0.0358143	0.00898149	0.00711358	0.0387051	0.0638311	0.00210993	0.00183566	0.00645337	0.0412799	0.00248806	0.037122	0.0683778	0.0600389	8.45039	0.00715556	10.3201	0.00440768	0.0907042	8.88497	2.90808	1.14456	0.0014106	0.012482	0.0630737	32.26672
771800	-464.849	-394.363	-70.4868	0.0267094	0.00842592	0.0411932	0.0458626	0.0311162	0.0156307	0.00203694	0.0522122	0.0430639	0.0171746	0.00354768	0.0145349	0.0483707	0.0292863	4.70588	0.00992933	6.41698	0.0647082	0.0367034	9.36006	1.87189	11.5113	0.0269492	0.0722381	0.0771803	34.53297
771900	-461.177	-388.361	-72.8155	0.0346337	0.00865403	0.0551463	0.012952	0.0867517	0.0141224	0.00432672	0.00374395	0.0130201	0.0292529	0.0169545	0.00261453	0.0118505	0.00225552	7.68809	0.0131972	20.2878	0.04487	0.0871755	4.92612	5.4524	7.29843	0.00714885	0.0196938	0.0554491	46.17661
772000	-464.985	-390.747	-74.2377	0.013175	0.00385998	0.00558544	0.0285702	0.146464	0.0141335	0.0580663	0.0513453	0.000402438	0.0359265	0.0617606	0.00581408	0.00629318	0.0177998	13.3266	0.00822508	10.0579	0.000245827	0.0411281	5.5705	4.145	19.5069	0.00225241	0.0635671	0.115596	53.28725
772100	-468.19	-400.425	-67.7648	0.00190711	0.0672311	0.0961651	0.0112917	0.0234095	0.0123712	0.0233385	0.0280307	0.0546127	0.0187435	0.0228226	0.023692	0.0161206	0.0260773	5.47929	0.0292913	5.26067	0.109972	0.065945	3.44216	4.8189	1.10554	0.11336	0.0159245	0.0559257	20.92279
772200	-466.844	-395.089	-71.7544	0.0208515	0.0660948	0.00535668	0.00349431	0.0952541	0.0242093	0.0201729	0.0406305	0.036412	0.0292612	0.000421011	0.0452496	0.00664217	0.0277654	2.35515	0.00380237	22.1818	0.0547297	0.128249	2.662	2.66122	10.2027	0.0063078	0.0564825	0.136967	40.87123
772300	-463.718	-393.981	-69.7363	0.0069602	0.0169761	0.0132559	0.00774364	0.00741229	0.0326692	0.0463969	0.0620862	0.023007	0.0224817	0.00252485	0.0178218	0.000722837	0.0153897	12.1235	0.0364418	10.5854	0.101454	0.00692091	3.36415	0.961994	3.00624	0.173631	0.024328	0.120955	30.78044
772400	-465.852	-393.94	-71.9118	0.00456499	0.00873052	0.0315166	0.00926264	0.0482107	0.0880546	0.00515216	0.0765145	0.0204832	0.0724744	0.0210496	0.0171764	0.00751708	0.0260702	2.70198	0.0397998	7.48373	0.0881961	0.056712	4.64538	7.36346	18.7134	0.0100376	0.0407524	0.0775053	41.65775
772500	-460.274	-390.34	-69.9343	0.003385	0.0214953	0.025281	0.00166415	0.00452234	0.0228046	0.0186936	0.00053803	0.0198731	0.0762325	0.00797577	0.0163072	0.0047105	0.0123535	2.75538	0.0554521	6.82792	0.0677059	0.0739621	7.66941	5.61514	8.23924	0.0617832	0.119469	0.0492729	31.77057
772600	-465.311	-393.652	-71.6595	0.017187	0.0671005	0.00492464	0.0298118	0.0600029	0.00972012	0.0144441	0.000888288	0.0143014	0.0984422	0.0293938	0.0436232	0.0106071	0.0102931	9.97009	0.00664416	9.56731	0.00433436	0.0485129	10.577	0.308091	9.412	0.0512426	0.0325947	0.00777322	40.39631
772700	-459.939	-387.659	-72.2804	0.017747	0.00202035	0.0112538	0.00894424	0.0125858	0.0328585	0.0154584	0.0467681	0.0136719	0.0306633	0.0294643	0.00723646	0.00269888	0.0095709	23.8136	0.000337233	5.36353	0.0161723	0.160823	0.14505	11.373	2.22528	0.033579	0.0385186	0.0900426	43.50089
772800	-459.704	-390.838	-68.8659	0.00829931	0.0052289	0.00269097	0.0453026	0.0120203	0.0223141	0.00732474	0.0267716	0.00910749	0.0328565	0.0176009	0.0349099	0.00132756	0.00492595	6.61413	0.00384112	4.65986	0.128891	0.055934	3.32991	7.53167	3.56892	0.0548553	0.0210179	0.228998	26.4287
772900	-453.425	-384.859	-68.5666	0.00609252	0.0137714	0.0150184	0.00928262	0.000734452	0.00271478	0.00315041	0.00166268	0.0228017	0.0769555	0.0227677	0.0292197	0.00547631	0.00705227	1.99827	0.00592056	13.531	0.0226578	0.0332645	1.39529	5.65896	1.91302	0.0417252	0.0558522	0.0592766	24.93189
773000	-463.087	-391.055	-72.0321	0.00409714	0.00275591	0.0277799	0.00493541	0.156217	0.0791796	0.0226263	0.0152723	0.000144277	0.0395771	0.019515	0.00615415	0.0165224	0.00912685	14.9521	0.00818705	12.1734	0.0201517	0.00804642	1.29028	8.62537	4.56718	0.0200574	0.144923	0.0460832	42.25967
773100	-465.314	-392.194	-73.1196	0.0283605	0.0162307	0.0121791	0.00330193	0.0515831	0.0117735	0.00039905	0.00179864	0.0487408	0.0392469	0.0148494	0.0127277	0.000969546	0.0256863	9.84785	0.0375882	7.52014	0.066059	0.134541	8.88291	4.88635	15.8382	0.00880224	0.164819	0.0417677	47.69691
773200	-456.229	-387.376	-68.8533	0.024906	0.0160176	0.00605731	0.0227636	0.0223522	0.0181578	0.00982347	0.0134841	0.0141135	0.0192464	0.0162933	0.0151791	0.00546576	0.00153934	2.4978	0.0312139	10.7269	0.0475828	0.0858806	5.97687	0.108449	6.49382	0.0295462	0.0569581	0.105133	26.36552
773300	-470.588	-398.415	-72.1727	0.00104902	0.00542452	0.0419123	0.014492	0.206028	0.00293181	0.0181722	0.00181005	0.0463655	0.0554768	0.0151924	0.0171058	0.0352729	0.0364445	2.15701	0.0150622	7.00268	0.164598	0.0288151	19.6364	10.9906	2.26298	0.00601023	0.128335	0.0724462	42.96255
773400	-454.095	-385.636	-68.4593	0.00145441	0.0200055	0.00911287	0.0245586	0.000991053	0.00738699	0.000234706	0.00340106	0.00248568	0.000929819	0.0244895	0.0250181	0.01311	0.0259621	2.40471	0.00163204	7.38846	0.0179088	0.0536342	0.798078	10.0109	3.33882	0.0577574	0.0416624	0.123007	24.39567
773500	-464.033	-392.155	-71.8775	0.00479584	0.00742689	0.0210904	0.0197591	0.0192592	0.0369929	0.0620597	0.0271087	0.0379262	0.0256235	0.0524718	0.0120577	0.0329845	0.0098649	7.37415	0.0146733	18.4581	0.0715741	0.0648427	0.490089	9.54386	4.93149	0.0213711	0.0320329	0.1147	41.48626
773600	-470.277	-398.637	-71.6397	0.00372398	0.0191794	0.010576	0.0505048	0.00284919	0.0238841	0.0303174	0.0956832	0.0305312	0.0742033	0.00523439	0.0097104	0.0442212	0.0303266	13.5907	0.0204622	14.9557	0.140069	0.11806	5.25503	4.0552	1.62256	0.01437	0.0629756	0.0316784	40.29768
773700	-465.966	-394.663	-71.3037	0.0230465	0.0525152	0.0118342	0.01307	0.105077	0.0285564	0.0125025	0.0376273	0.0391112	0.0407887	0.0136535	0.0294011	0.0122365	0.00468083	7.7372	0.00125656	3.49688	0.0515463	0.026473	9.82498	12.3175	4.47473	0.00770216	0.0988549	0.156208	38.61742
773800	-454.862	-385.406	-69.4563	0.010299	0.00437537	0.0146674	0.00251047	0.0286923	0.00505008	0.0367868	0.045763	0.00116166	0.0098199	0.0203724	0.0027653	0.0124644	0.00133251	4.97692	0.0115327	10.1292	0.000631778	0.140176	4.91404	7.87012	1.0499	0.0181884	0.0295202	0.044046	29.38036
773900	-464.073	-395.007	-69.0653	0.00671387	0.0168363	0.023485	0.0288564	0.112442	0.0613941	0.0138551	0.0194923	0.00637262	0.111787	0.00644772	0.0145713	0.00370318	0.0224924	3.56442	0.0244054	5.72905	0.0122784	0.0775332	2.63101	11.1487	3.64288	0.0770663	0.0611507	0.00861504	27.42552
774000	-463.85	-394.593	-69.2573	0.00813519	0.00973297	0.0251052	0.0219093	0.0526759	0.00617082	0.0102865	0.0154187	0.0924551	0.183262	0.0351775	0.000611041	0.00748145	0.0330219	10.675	0.00754932	5.9336	0.106418	0.00853137	4.99614	2.84371	3.13428	0.00803126	0.048249	0.122551	28.38554
774100	-467.859	-396.62	-71.239	0.00465904	0.00437074	0.00847514	0.0133389	0.0569889	0.0130558	0.110447	0.00237626	0.0306022	0.0904175	0.0402916	0.0108646	0.0182836	0.024829	5.97134	0.000493332	15.9004	0.0139904	0.0582109	10.255	2.5075	2.68197	0.118076	0.0317094	0.326413	38.29409
774200	-474.64	-404.267	-70.3735	0.0840067	0.0131183	0.0379283	0.0161557	0.0297972	0.0401597	0.0538855	0.084303	0.038633	0.0954736	0.0396236	0.0151941	0.0340243	0.0464323	5.78567	0.0426905	8.9319	0.00819729	0.00761644	3.33178	13.0536	1.94598	0.106797	0.0632998	0.060022	33.96633
774300	-464.859	-396.832	-68.0264	0.00884109	0.0416291	0.0761352	0.00552208	0.0442673	0.0118546	0.00536331	0.00244627	0.0675256	0.0217048	0.0191844	0.0236217	0.0197514	0.0211816	5.4316	0.0423615	5.93493	0.0286267	0.0147284	6.42231	2.95603	0.778276	0.0596547	0.110735	0.0826613	22.23095
774400	-460.915	-391.806	-69.1082	0.000878649	0.00615275	0.00599113	0.0494219	0.0468127	0.0167884	0.121218	0.00242856	0.0447753	0.0154978	0.00165815	0.00353631	0.0044991	0.0194777	4.53602	0.0079964	17.4255	0.0441456	0.0203678	1.50706	2.39204	1.22845	0.0447612	0.0440997	0.0506525	27.64023
774500	-462.243	-387.689	-74.554	0.0108658	0.010934	0.00190788	0.00889366	0.0137316	0.0313202	0.042369	0.0463883	0.0280693	0.0285024	0.00643827	0.0188821	0.0138375	0.00880418	13.1395	0.0132861	4.53878	0.0757377	0.0352569	21.19	14.4203	1.05444	0.000666598	0.0465266	0.0838439	54.86924
774600	-466.53	-395.19	-71.3404	0.000615601	0.0403107	0.0065952	0.00364499	0.0264572	0.0941709	0.00400982	0.0482404	0.0241161	0.00864562	0.098313	0.0703321	0.0118148	0.00519573	2.60622	0.00568716	18.4375	0.00251858	0.0308091	3.91264	12.0355	1.11461	0.0366886	0.0925815	0.0836931	38.80086
774700	-459.795	-390.748	-69.0465	0.0218047	0.00336428	0.00409823	0.0109576	0.0306552	0.0325781	0.0426528	0.0078527	0.12913	0.00990339	0.0242589	0.00493288	0.00106237	0.0111981	4.26283	0.0093976	14.377	0.011881	0.114431	2.24895	3.61655	2.14402	0.0891829	0.0477192	0.075247	27.33167
774800	-461.471	-393.619	-67.8516	0.00726762	0.00432977	0.029404	0.0009676	0.00838426	0.00799865	0.0720796	0.0117594	0.000840536	0.0223041	0.0678899	0.0376856	0.0388199	0.000861915	3.16361	0.00656714	4.83809	0.0935276	0.131156	6.68355	5.2967	0.694192	0.0407295	0.0759117	0.0226035	21.35723
774900	-459.047	-387.162	-71.8855	0.000170054	0.010003	0.0298221	0.0106922	0.0457563	0.016233	0.02867	0.0273651	0.0221685	0.00445439	0.000630375	0.0486252	0.0100864	0.0116926	5.24043	0.00301718	17.0729	0.0271041	0.0371401	4.57782	13.3615	0.74865	0.0645646	0.0648543	0.0619527	41.52638
775000	-471.848	-398.259	-73.5891	0.0104388	0.00904874	0.0103622	2.92585e-05	0.0227177	0.00390495	0.142505	0.0469774	0.105667	0.0209322	0.00746867	0.00073836	0.0229106	0.0310239	30.8002	0.0175325	7.56819	0.0442387	0.215896	2.16157	4.23573	4.29894	0.0223612	0.0982321	0.146937	50.04452
775100	-460.492	-389.328	-71.164	0.00937611	0.0155823	0.0196781	0.0192244	0.13866	0.0181542	0.0108593	0.0227576	0.00588471	0.0749456	0.0186183	0.0207811	0.0275923	0.00751976	5.67428	0.00673093	6.33635	0.0112832	0.0375762	10.1671	1.83403	13.3317	0.010781	0.00703275	0.0924456	37.91896
775200	-467.855	-396.686	-71.1687	0.0214991	0.00750174	0.00234866	0.0411282	0.00661604	0.0195081	0.021444	0.00110386	0.0497643	0.0032704	0.0819336	0.0115572	0.00163859	0.00326566	9.93072	0.0644478	3.15899	0.145567	0.0427936	9.70413	7.47305	6.92951	0.100547	0.0645916	0.055454	37.94239
775300	-460.039	-387.669	-72.3705	0.00307974	0.00758003	0.00734019	0.0207974	0.0729742	0.029584	0.00456379	0.00948308	0.00285738	0.0377331	0.0037793	0.0145649	0.0175486	0.0355672	5.79671	0.00340409	7.36968	0.0278264	0.00109391	11.8942	6.79829	11.6177	0.0141604	0.0229632	0.138235	43.95168
775400	-461.681	-393.38	-68.3018	0.00634011	0.00951199	0.050218	0.0568099	0.05119	0.00801917	0.0351124	0.0614518	0.00546469	0.00495266	0.0341093	0.0391374	0.0100925	0.00754245	3.29315	0.00696376	9.50433	0.0250603	0.0951307	2.77633	3.15289	4.25796	0.0013367	0.0033003	0.111418	23.60782
775500	-464.82	-396.875	-67.9448	0.0032303	0.02414	0.00900323	0.0113745	0.327648	0.0217315	0.00122057	0.0116838	0.0527417	0.0202136	0.00523109	0.0563584	0.0178509	0.0335801	5.36001	0.002515	6.01048	0.0570599	0.0362609	4.23659	4.30652	1.16582	0.00547798	0.0355132	0.0105398	21.8228
775600	-470.363	-395.931	-74.4323	0.00738277	0.0138949	0.00544821	0.0145917	0.0158747	0.0574469	0.143507	0.0070809	0.00207642	0.136998	0.0634247	0.0400066	0.00413057	0.00113239	13.6574	0.040141	14.1124	0.0180963	0.0636658	9.00737	4.56737	12.064	0.0669804	0.0795781	0.0703246	54.26029
775700	-466.406	-395.746	-70.6597	0.00911527	0.00929917	0.0194035	0.0183812	0.0294781	0.0280551	0.0212232	0.0497072	0.0594819	0.0995267	0.0401152	0.094963	0.0146944	0.0145027	4.23786	0.0315987	11.8887	0.0205797	0.0422862	11.4983	1.41998	5.60153	0.00852894	0.0678314	0.0723371	35.3975
775800	-466.347	-393.561	-72.7861	0.0592622	0.00310387	0.0148985	0.0220224	0.0701012	0.0241327	0.00969993	0.0185878	0.0260499	0.0428427	0.000452519	0.00667141	0.010611	0.0599124	7.76402	0.0449005	11.9616	0.0938738	0.040925	2.352	5.55016	17.7329	0.017106	0.0269106	0.0769583	46.02973
775900	-459.904	-391.383	-68.5207	0.00631504	0.0213791	0.00344656	0.0225588	0.0493049	0.0333891	0.00599127	0.105555	0.0583806	0.0183123	0.0168811	0.00116928	0.0192944	0.0139032	2.89556	0.0453097	9.42889	0.00267533	0.0225596	3.01636	4.76495	4.08765	0.00900346	0.00356893	0.04991	24.70231
776000	-462.497	-387.21	-75.2868	0.0226156	0.00878187	0.0217239	0.0224442	0.0223804	0.0170013	0.00391538	0.000106331	0.0105814	0.0339223	0.0529499	0.00553504	0.00840119	0.00381715	12.9736	0.0125442	34.6497	0.000339915	0.0224463	1.99658	6.6631	1.7371	0.0291851	0.0225358	0.191675	58.53307
776100	-463.311	-392.233	-71.0775	0.0118521	0.000315023	0.0211188	0.0175384	0.02713	0.022881	0.157025	0.03148	0.0239923	0.00702846	0.0305414	0.0122182	0.00635713	0.0114058	9.78089	0.037433	5.35933	0.0519659	0.0407938	9.7254	4.10325	7.8454	0.067704	0.0258499	0.0677075	37.48661
776200	-465.21	-395.431	-69.7791	0.0330635	0.00962574	0.0320198	0.0047199	0.00303368	0.0286963	0.0128563	0.0560391	0.0424357	0.0882061	0.01673	0.02146	0.0239584	0.0282197	7.85281	0.0124336	13.1577	0.019785	0.0838948	0.0136709	7.41337	1.87248	0.124299	0.018241	0.0247824	30.99458
776300	-466.407	-395.661	-70.7463	0.00753045	0.0147036	0.0666038	0.0210014	0.0225397	0.0460689	0.010094	0.0247644	0.0466191	0.0564352	0.0442119	0.0141983	0.000796127	0.0263581	3.8633	0.00245426	4.83853	0.0138388	0.143459	14.0053	5.34485	7.02182	0.0377948	0.119903	0.0371563	35.83029
776400	-464.309	-391.907	-72.4022	0.0203387	0.0380891	0.030089	0.000645204	0.0185309	0.0298361	0.00968666	0.021939	0.121015	0.0316146	0.000693882	0.0031355	0.0189847	0.000316596	23.5626	0.00381462	10.652	0.0267716	0.104047	2.88578	1.7323	4.66392	0.00358751	0.0388088	0.0914014	44.10995
776500	-470.943	-400.681	-70.2626	0.00615441	0.00545244	0.00132342	0.0214701	0.0202922	0.0399455	0.0941584	0.0572903	0.00920618	0.0847755	0.110194	0.010685	0.0191189	0.0446081	7.63968	0.0386927	6.79167	0.0490618	0.154847	1.01313	7.12101	9.87795	0.0364769	0.0669321	0.0980612	33.41218
776600	-461.985	-390.638	-71.3474	0.0291128	0.00607702	6.78416e-05	0.000136902	0.0392496	0.0891222	0.00725627	0.07091	0.00232193	0.00428575	0.0166925	0.0445703	0.0248412	0.00963857	4.38429	0.0363712	21.2029	0.0510748	0.0190556	1.81045	3.06831	7.76872	0.0099803	0.0403749	0.100097	38.83588
776700	-471.852	-394.133	-77.7183	0.00253509	0.0030619	0.0289542	0.00051152	0.00181141	0.0125048	0.140244	0.00651562	0.00393772	0.0543837	0.0533344	0.0079896	0.00471284	0.023125	15.2903	0.0330227	11.2071	0.20529	0.034144	9.75916	6.60991	27.0418	0.0447828	0.0283531	0.0931245	70.69054
776800	-458.556	-387.472	-71.0836	0.0124831	0.00355721	0.00680494	0.00828888	0.133815	0.0578176	0.00556965	0.0430863	0.00568423	0.042051	0.000596543	0.0249226	4.7132e-05	0.0152656	12.715	0.00173531	8.65779	0.0153989	0.0507788	6.59886	5.42783	3.48065	0.0102299	0.064797	0.134117	37.51714
776900	-459.601	-390.485	-69.1156	0.00232723	0.00139143	0.00819988	0.00529212	0.0450456	0.0506445	0.0542197	0.00611563	0.00809391	0.0296705	0.019507	0.0238056	0.0266275	0.00371272	5.20376	0.0112469	5.89887	0.0451096	0.186063	7.46904	3.73315	4.64287	0.0656282	0.0307621	0.105703	27.67686
777000	-467.484	-393.418	-74.0653	0.0270008	0.0524171	0.0092411	0.0381252	0.018418	0.0122453	0.0100202	0.00913892	0.0216152	0.0332382	0.00279661	0.0291485	0.00321275	0.0353354	3.87848	0.0705777	11.2162	0.0535662	0.0507706	9.88474	26.3426	0.448682	0.0393305	0.0350593	0.103333	52.42529
777100	-459.082	-390.044	-69.0382	0.0241807	0.005017	0.00506192	0.00570518	0.0126546	0.0264438	0.0021211	0.0329884	0.0802622	0.0174506	0.0164775	0.0224298	0.0045756	0.00791597	6.17309	0.0743469	5.34118	0.00934824	0.0834693	3.29458	5.17544	6.75471	0.0317109	0.0594624	0.0291843	27.2898
777200	-457.562	-390.251	-67.3112	0.00224961	0.0348942	0.00218572	0.00374274	0.023026	0.00891655	0.00724719	0.106414	0.0293188	0.0147728	1.74384e-05	0.00754865	0.0261489	0.0269242	2.96996	0.00165652	7.39288	0.0120266	0.0526347	1.66892	4.01582	2.00505	0.0609002	0.0258064	0.15592	18.65498
777300	-458.811	-390.634	-68.1769	0.0100993	0.0408185	0.0037556	0.0118991	0.139919	0.021165	0.00237272	0.0226776	0.00798323	0.0210325	0.00133459	0.00423552	0.0286222	0.0128025	4.02508	0.0165564	5.30024	0.0549644	0.0153739	5.88574	2.82594	4.29413	0.0513424	0.0524694	0.133142	22.9837
777400	-467.359	-397.304	-70.0548	0.0252266	0.017205	9.21786e-05	0.0103479	0.0275099	0.0981184	0.00938801	0.00832024	0.0736677	0.169285	0.0488455	0.0133214	0.00768393	0.0186784	5.66826	0.0228803	6.14521	0.0164313	0.0554848	2.49358	3.22217	13.9017	0.0274371	0.0832015	0.209187	32.3732
777500	-457.948	-385.982	-71.9667	0.0257313	0.0398543	0.000274253	0.00148521	0.0367585	0.0050187	0.0253407	0.0144303	0.00733826	0.0255295	0.00227362	0.0228589	0.0219618	0.00398558	22.7894	0.00378585	9.27895	0.0378439	0.0244793	1.15247	3.43341	4.9183	0.0157291	0.0114799	0.0339014	41.93258
777600	-461.428	-388.486	-72.9419	0.0103761	0.0138389	0.00884324	0.00716342	0.00508875	0.158093	0.0084181	0.0146769	0.0229131	0.00591746	0.0221577	0.000418103	0.00240165	0.0038831	10.2238	0.0165252	6.33883	0.0357997	0.0195181	14.6336	0.326137	14.7394	0.128611	0.00174609	0.0602712	46.8084
777700	-463.43	-392.521	-70.9091	0.0576345	0.00498952	0.00709655	0.00412775	0.09986	0.0989372	0.0109738	0.00277557	0.0143059	0.0726512	0.00707751	0.00178685	0.00933385	0.0157115	3.98933	0.063192	10.4242	0.0542489	0.0202508	8.85142	7.40158	5.29734	0.0394677	0.033921	0.0621603	36.64437
777800	-475.565	-401.523	-74.0422	0.0305578	0.00356614	0.0178413	0.00721907	0.0318558	0.0801529	0.0243644	0.0750841	0.00431432	0.0622908	0.0930731	0.0303298	0.0299739	0.0479656	14.4534	0.00479518	2.99302	0.0470578	0.0620339	11.6757	1.99324	20.3079	0.0474581	0.0333434	0.153258	52.30978
777900	-459.072	-388.942	-70.1298	0.0101196	0.00522595	0.0132897	0.00332723	0.0552567	0.0323003	0.0294655	0.0466025	0.00455187	0.0550167	0.049849	0.00185287	0.000359794	0.0266074	2.76048	0.0478579	14.5875	0.0374461	0.0397428	2.89449	5.3668	6.57272	0.016738	0.0215285	0.0689375	32.74804
778000	-463.007	-392.046	-70.9604	0.0074928	0.014179	0.0185738	0.000756821	0.110119	0.0222774	0.0401943	0.0180849	0.0673802	0.0476119	0.00300912	0.0649063	0.0354339	0.0158327	9.30888	0.00515502	5.42397	0.0164702	0.0207138	5.48155	0.624294	15.4876	0.0204849	0.0124572	0.033664	36.90107
778100	-463.448	-391.564	-71.8844	0.00287482	0.0154826	0.0240477	0.00205231	0.0359715	0.0225419	0.0686302	0.0152323	0.0307804	0.0838346	0.00171815	0.0184504	0.00783985	0.0412984	12.9703	0.0273638	7.15236	0.00967492	0.026025	7.91567	10.3616	2.42161	0.0457732	0.132704	0.0870082	41.52086
778200	-466.254	-394.204	-72.0499	0.0546185	0.0130008	0.00505411	0.0473707	0.0452465	0.01661	0.00795289	0.0211589	0.0848126	0.00683909	0.0335639	0.0648008	0.0161181	0.000110765	16.7344	0.0160732	5.25883	0.037886	0.029914	5.38092	6.00893	8.29936	0.0106118	0.0404719	0.113728	42.34839
778300	-466.56	-393.133	-73.4272	0.0392623	0.00950286	0.0981907	0.0142195	0.00289262	0.0265944	0.00691077	0.0117931	0.0129181	0.0424552	0.0512325	0.00923218	0.000183852	0.0155872	8.53947	0.00126704	8.64764	0.00666992	0.0145088	23.7807	0.878526	6.7862	0.134212	0.0174203	0.0875046	49.23509
778400	-463.239	-392.304	-70.9347	0.0379463	0.059876	0.00307321	0.00959927	0.0827622	0.0213633	0.0255685	0.0211701	0.0077117	0.0135984	0.00667718	0.011721	0.0267316	0.0266336	14.9235	0.00457556	14.3779	0.0162127	0.00900917	1.75338	4.43132	0.70678	0.0348405	0.0311476	0.1294	36.77251
778500	-460.685	-392.871	-67.8131	0.0546393	0.0044451	0.0302605	0.00543222	0.00804592	0.0346833	0.00964615	0.0103876	0.0150946	0.127926	0.00575979	0.0172896	0.0127482	0.0325122	3.03869	0.0561978	9.0997	0.000730229	0.0830196	3.3623	4.81924	0.24255	0.0101595	0.0349915	0.0479136	21.16436
778600	-462.982	-393.38	-69.6017	0.00285712	0.0253919	0.00174469	0.01625	0.070037	0.0145512	0.0140279	0.0455702	0.0270829	0.0234023	0.0082009	0.00549244	0.00195053	0.0211024	12.8018	0.0337361	7.00167	0.0110378	0.0544011	6.32257	1.95625	1.3469	0.22162	0.0119769	0.067906	30.10752
778700	-465.271	-394.84	-70.4315	0.00246281	0.00717854	0.00526307	0.0197792	0.0158463	0.0626623	0.0915833	0.0890071	0.0046032	0.0954728	0.00919068	0.0246731	0.0344937	0.0168667	4.25091	0.0304456	4.37789	0.0107651	0.0823531	8.58527	1.83367	14.4209	0.024614	0.0526526	0.108003	34.25657
778800	-464.049	-393.322	-70.7264	0.0111727	0.0148168	0.0156354	0.00466513	0.0171511	0.00347652	0.0501224	0.0261341	0.0419977	0.0390536	0.00498576	0.00299281	0.045724	0.0208838	5.80539	0.0881022	4.31781	0.0219911	0.0511941	2.17253	6.38213	16.351	0.0372416	0.0450652	0.159555	35.73079
778900	-467.789	-397.19	-70.599	0.000409941	0.0121975	0.0797149	0.0105689	0.0932983	0.017543	0.00813778	0.0215803	0.00703896	0.0411793	0.0436545	0.00658832	0.0624464	0.0202874	5.2441	0.0163586	10.5467	0.063016	0.0689942	4.37392	0.921368	13.2773	0.0754378	0.0625187	0.0196271	35.09397
779000	-461.959	-389.862	-72.0964	0.000229639	0.00210853	0.0260678	0.026678	0.0327375	0.0600923	0.0112705	0.0341112	0.0129205	0.00386888	0.00455871	0.0359337	0.0118434	0.00622916	6.00568	0.0271825	9.16977	0.0131799	0.105615	11.0408	11.1359	4.62061	0.0889517	0.0145359	0.0899875	42.58085
779100	-469.887	-396.589	-73.2988	0.00999369	0.00758319	0.0401824	0.0160174	0.0565882	0.0386795	0.000874949	0.00133072	0.129865	0.0578782	0.0238913	0.00561712	0.0117866	0.028198	18.0002	0.116578	4.73691	0.00120514	0.0511602	6.55244	12.2258	6.35715	0.0169845	0.0653903	0.0405097	48.59281
779200	-469.678	-400.242	-69.4363	0.00771445	0.000657567	0.0270681	0.0228396	0.0882149	0.0166271	0.0155749	0.0277499	0.056543	0.0314461	0.0522666	0.0318181	0.0360207	0.0295161	5.90705	0.0282291	6.02699	0.0667605	0.107133	7.24018	1.77922	7.35481	0.0283649	0.227948	0.0696435	29.28038
779300	-463.087	-391.583	-71.5038	0.00055824	0.0100398	0.0351887	0.00933729	0.0165854	0.00346393	0.0468597	0.032644	0.0247023	0.0877913	0.00270236	0.0518079	0.0132814	0.0131137	18.8169	0.0298028	4.45172	0.00636514	0.00824708	3.44688	10.445	1.92713	0.0852282	0.00309452	0.0495365	39.61798
779400	-464.432	-392.98	-71.4521	0.0331848	0.0334766	0.0113727	0.0148302	0.000684634	0.00234003	0.0150189	0.0188801	0.0190074	0.0397791	0.0502188	3.58222e-05	0.00182535	0.0319256	10.5304	0.103954	14.3935	0.0173332	0.0432742	5.37851	5.78837	2.64646	0.0445868	0.068488	0.0718635	39.35932
779500	-462.997	-394.808	-68.1887	0.00613804	0.00905101	0.0114283	0.00494106	0.0160937	0.0335066	0.0638043	0.0953347	0.0244355	0.00187996	0.0305705	0.044674	0.0776729	0.00148424	2.02037	0.00655182	6.79473	0.0573832	0.0540619	5.14023	6.53778	1.84282	0.0357766	0.0741993	0.0577129	23.04263
779600	-468.576	-394.873	-73.7021	0.0300454	0.00480639	0.0283041	0.0112795	0.00846779	0.0941428	0.0411482	0.0327735	0.146112	0.0548297	0.0247194	0.00143509	0.020681	0.00475681	4.41235	0.00857316	15.3853	0.00662966	0.0206537	7.82677	9.88718	12.4175	0.088566	0.0218951	0.0303833	50.60936
779700	-466.883	-390.887	-75.9969	0.00319233	0.00648809	0.00275525	0.0020098	0.0647183	0.126672	0.0180765	0.00562336	0.0429455	0.0127966	0.00331946	0.0504657	0.0118757	0.00643955	7.46899	0.0546875	12.0285	0.0118764	0.00809897	10.1891	13.758	18.065	0.00487307	0.100162	0.0366607	62.08336
779800	-459.528	-390.362	-69.1651	0.00620743	0.0434027	0.00466062	0.00294747	0.0226457	0.0171568	0.00662253	0.00751958	0.0112067	0.0131392	0.00562905	0.0240998	0.0098445	0.012228	3.08658	0.00467334	4.56688	0.155481	0.111239	0.845599	4.45022	14.3402	0.0871416	0.0542088	0.0351019	27.92462
779900	-460.293	-389.549	-70.7443	0.0238667	0.00596574	0.0143259	1.08995e-05	0.0645886	0.0333749	0.014469	0.0128965	0.0255426	0.014356	0.0101361	0.00129018	0.00405301	0.000374293	13.5315	0.0200681	12.871	0.0928119	0.0440065	2.98091	1.80341	3.94831	0.143716	0.0755549	0.0839388	35.82044
780000	-462.577	-394.277	-68.3002	0.0217443	0.00229445	0.0209371	0.0220081	0.115819	0.00847674	0.0189682	0.014446	0.0553186	0.111082	0.0894903	0.0196124	0.00518164	0.00174036	3.11018	0.00170544	6.50924	0.0667907	0.082561	3.0948	5.57431	4.51608	0.0139179	0.055248	0.068051	23.6
780100	-464.436	-393.518	-70.918	0.00829747	0.0146461	0.044161	0.00432059	0.0535022	0.0146702	0.0288028	0.0384068	0.0155948	0.0348316	0.0128685	0.0134097	0.0233405	0.00302802	5.40688	0.0198149	6.56906	0.102528	0.187602	14.6895	1.06488	8.15423	0.0145632	0.0308964	0.139237	36.68911
780200	-471.071	-399.563	-71.5075	0.0496645	0.0246658	0.00310343	0.00235463	0.0203292	0.00875594	0.0426735	0.103513	0.105837	0.0745808	0.0178491	0.0509973	0.0434641	0.0111819	8.06169	0.0109228	12.3131	0.0941132	0.0214262	1.87841	4.75754	11.6941	0.0336007	0.0632024	0.149497	39.63662
780300	-458.943	-389.079	-69.8636	0.0473946	0.0190101	0.024906	0.00859266	0.026777	0.00194223	0.0010181	0.00172569	0.00543775	0.0483146	0.0204821	0.0013209	0.00493368	0.00369304	2.77757	0.0645568	6.05035	0.0192129	0.0360815	3.81465	3.16805	15.0191	0.0625779	0.0398407	0.149283	31.41678
780400	-462.938	-391.598	-71.3399	0.0327974	0.00257037	0.0118301	0.017262	0.098585	0.00737651	0.00974324	0.040241	0.00217499	0.0654896	0.006952	0.013198	0.014366	0.0610651	2.20025	0.00219621	8.83606	0.0106598	0.0401737	14.921	10.4567	1.73259	0.0607985	0.0452421	0.109381	38.79866
780500	-458.547	-389.009	-69.5374	0.0170611	0.00202742	0.0247729	0.0206765	0.0775462	0.0066609	0.00213625	0.0214297	0.00211575	0.00827388	0.0300479	0.0182557	0.000263052	0.0369114	11.6966	0.0156183	5.02128	0.0133338	0.00810427	5.99366	2.75741	3.85099	0.0602513	0.0617793	0.0389543	29.78618
780600	-468.206	-392.135	-76.0718	0.0148983	0.0608999	0.00337883	0.00362341	0.0545491	0.030136	0.0081635	0.132005	0.013658	0.0176483	0.000682606	0.0457523	0.000539939	0.00360997	3.17544	0.0118017	11.21	0.0403673	0.00658149	1.131	42.8852	3.38805	0.0626312	0.0889549	0.0682845	62.45793
780700	-458.854	-388.309	-70.5451	0.0171608	0.00187734	0.00703609	0.0124813	0.0329176	0.0340032	0.000988747	0.0265333	0.00900507	0.00248311	0.0108921	0.0345459	0.0203202	0.00312746	2.20852	0.00959686	13.667	0.0668538	0.172542	7.13957	7.30058	3.95565	0.00793813	0.0111622	0.0715617	34.82438
780800	-468.45	-397.151	-71.2985	0.0066131	0.0587653	0.0251946	0.0153367	0.0707368	0.0616893	0.0206633	0.0633936	0.0418223	0.0972365	0.0301106	0.0367483	0.00364599	0.0154829	2.18816	0.00761391	7.99679	0.00459522	0.0913556	8.33529	10.1643	9.10086	0.0546157	0.0607395	0.0396459	38.59136
780900	-463.885	-394.621	-69.2643	0.0109505	0.0434155	0.00465958	0.0249563	0.0399123	0.0562446	0.0237786	0.0224306	0.0109652	0.0359334	0.0593249	0.00888591	0.0574179	0.00493142	4.17138	0.00660095	7.38444	0.0185705	0.0497927	0.851913	13.0246	2.2522	0.00267049	0.158414	0.0963335	28.42067
781000	-464.54	-394.411	-70.129	0.0140089	0.00128974	0.0048167	0.00839364	0.00650144	0.0162558	0.0166343	0.108906	0.0654634	0.0177279	0.049837	0.000906452	0.0687915	0.00854356	5.36271	0.00766507	13.987	0.109066	0.0681858	3.87812	2.47172	6.29692	0.00632827	0.0442641	0.123818	32.74384
781100	-454.19	-386.678	-67.5124	0.00846653	0.0094142	0.00371122	0.00140526	0.0424929	0.0377265	0.00990289	0.00858618	0.0292366	0.0767884	0.0474633	0.00964609	0.00337274	0.0224212	5.17469	0.0141336	4.928	0.0177474	0.0186304	4.10283	2.03143	2.93173	0.00997573	0.0285535	0.0924608	19.66081
781200	-462.628	-392.44	-70.1884	0.023303	0.0114486	0.00449373	0.0131121	0.0653494	0.0844926	0.00894127	0.0213307	0.00525708	0.0347732	0.00495264	0.00960367	0.000198752	0.0268457	2.71732	0.00808441	4.43504	0.0530616	0.175391	6.49908	5.87587	12.7555	0.0123072	0.103229	0.0918956	33.04093
781300	-468.393	-394.582	-73.8112	0.0267178	0.0660118	0.00422679	0.0226888	0.00136961	0.100393	0.0130774	0.00415447	0.0444432	0.043892	0.0130148	0.00784697	0.00675433	0.0128911	4.86322	0.0609124	9.33873	0.010273	0.00850841	31.6289	4.19082	0.522321	0.0734129	0.0501049	0.0403501	51.15506
781400	-460.337	-390.206	-70.1308	0.0208096	0.00917355	0.0152888	0.00417596	0.0712362	0.000191517	0.00954012	0.00599133	0.0182649	0.104906	0.00846798	0.0480238	0.0213518	0.0296434	5.58255	0.00764832	4.81881	0.00858022	0.0268961	2.89276	13.2084	5.69715	0.0871153	0.0208838	0.0352023	32.7531
781500	-461.567	-393.172	-68.3944	0.0124496	0.025629	0.00825184	0.0108101	0.0195422	0.00962223	0.0146021	0.0565055	0.00205775	0.0372715	0.00348423	0.0190453	0.0290996	0.0399202	6.2181	0.0221486	4.40909	0.0216145	0.102031	0.464201	5.39513	6.90266	0.0292081	0.176195	0.0423956	24.07106
781600	-461.404	-390.151	-71.2533	0.00804678	0.0250419	0.0119749	0.00149858	0.0796665	0.0207439	0.00872377	0.04938	0.0143902	0.0453014	0.0423166	0.00839709	0.0143628	0.00878548	3.08655	0.0230591	9.68154	0.0290563	0.0968656	14.543	8.62807	1.78857	0.0188191	0.0983265	0.0331426	38.36559
781700	-463.21	-394.546	-68.6644	0.00523432	0.0102974	0.0116581	0.0078521	0.0726764	0.0311167	0.0189208	0.0417283	0.0109717	0.0114688	0.133672	0.0452876	0.00878667	0.00425332	8.25583	0.016305	7.01771	0.0619602	0.0773143	2.37556	3.20257	3.84352	0.058951	0.0543524	0.042975	25.42097
781800	-472.727	-401.691	-71.0366	0.00667623	0.0194217	0.00274796	0.0317063	0.111339	0.0868645	0.00960204	0.0310902	0.00149849	0.0277205	0.00103897	0.0171378	0.095892	0.0156192	1.912	0.0201734	5.79288	0.0161819	0.0170071	10.6309	14.6891	3.26452	0.101981	0.105093	0.273654	37.28182
781900	-462.076	-392.483	-69.5927	0.0309431	0.0147593	0.00976446	0.00350049	0.070922	0.121743	0.014495	0.0269221	0.0155728	0.0466052	0.0108322	0.0121001	0.0296296	0.00985245	4.81604	0.0384317	4.47093	0.0399846	0.0748184	5.29371	13.7568	1.09241	0.00110456	0.0193785	0.0414853	30.06271
782000	-469.284	-398.893	-70.3904	0.00412602	0.000793372	0.031874	0.0494391	0.155021	0.0273205	0.0572741	0.0325366	0.0807732	0.104481	0.0116826	0.0175267	0.00893378	0.0310951	9.67193	0.0424782	10.1961	0.0107217	0.0225572	5.44985	3.7829	4.0291	0.0654821	0.0650309	0.102117	34.05116
782100	-468.069	-395.114	-72.9543	0.0122324	0.0628647	0.0242921	0.033656	0.0454783	0.0825918	0.0163419	0.00787339	0.00286957	0.0346735	0.016352	0.0196418	0.0301947	0.0388536	3.89143	0.0142307	7.26705	0.0347327	0.0338558	11.2969	22.1247	1.69022	0.0232031	0.0438619	0.0225375	46.87072
782200	-464.084	-393.295	-70.7894	0.0693749	0.000564543	0.0242255	0.0170019	0.00423951	0.0224088	0.0033596	0.0180853	0.0115526	0.0581408	0.00208716	0.096724	0.00551368	0.0119724	11.6469	0.0384282	8.56687	0.0253351	0.0128556	9.55248	1.3548	4.32922	0.0692516	0.0561284	0.0485742	36.04611
782300	-458.345	-385.938	-72.4074	0.0234738	0.00280337	0.00314438	0.0160227	0.023097	0.00596972	0.00179516	0.0127975	0.00619668	0.0129591	0.000713979	0.0185393	0.00911113	0.00634282	9.72911	0.0542247	11.387	0.0224587	0.0634597	7.73372	5.63032	9.13108	0.0242471	0.130656	0.0866009	44.13588
782400	-461.643	-391.489	-70.1539	0.030973	0.0105712	0.0145286	0.00233397	0.117613	0.021005	0.00896298	0.0191605	0.0372611	0.0189287	0.00839934	0.0402614	0.0156475	0.0134776	9.78978	0.000175373	14.8934	0.069321	0.0499952	1.04214	5.85263	0.724377	0.00107455	0.0726445	0.013986	32.86862
782500	-465.676	-391.612	-74.0639	0.0186707	0.0166771	0.0142412	0.0163114	0.0538504	0.00258991	0.0441602	0.00370333	0.0226668	0.163342	0.00526398	0.0359726	0.0101522	0.0268067	9.05696	0.00533433	19.1394	0.0549515	0.0308066	15.2364	5.85418	2.42499	0.00426692	0.0843711	0.092189	52.41829
782600	-453.803	-385.114	-68.6894	0.0127052	0.00465305	0.00307758	0.0147876	0.00851211	0.00395378	0.0205274	0.0354572	0.011535	0.00400214	0.00849354	0.0160126	0.00526592	0.0162786	4.49232	0.0175879	7.14977	0.0290185	0.0280166	3.95493	5.5484	3.91393	0.104747	0.0420041	0.0998159	25.54579
782700	-456.904	-389.381	-67.5233	0.0166229	0.0137676	0.000309297	0.00927188	0.011785	0.0338647	0.00592773	0.0444762	0.0019764	0.0742742	0.00726504	0.00365032	0.00135474	0.011206	4.34066	0.0227495	7.53068	0.10307	0.00450919	0.386481	4.71568	2.13353	0.00337645	0.114082	0.124877	19.71546
782800	-462.641	-387.817	-74.8238	0.0288094	0.00226312	0.0204707	0.00201636	0.000209608	0.0209989	0.0285618	0.0101068	0.010563	0.0618515	0.000209818	0.0130178	0.0268529	0.00388054	18.9828	0.0154842	11.525	0.0312451	0.0560663	10.6543	11.1736	3.27889	0.0271356	0.0690133	0.174801	56.21808
782900	-460.335	-391.553	-68.7818	0.000954657	0.00504913	0.0100017	0.0323375	0.112885	0.0784033	0.0169264	0.0381604	0.0121933	0.0564203	0.00214613	0.00958521	0.0504973	0.00260491	2.51616	0.0311515	12.4569	0.0160065	0.0265493	1.55349	5.61087	3.19057	0.0102009	0.0352584	0.132826	26.00813
783000	-470.628	-402.747	-67.8818	0.00979997	0.0132696	0.0111963	0.00720851	0.0551991	0.102932	0.0650969	0.00460518	0.0286867	0.0157611	0.0321414	0.126667	0.0138346	0.00247768	5.69328	0.0309269	6.45571	0.0141676	0.0934393	2.11721	3.51125	2.63422	0.0488781	0.0827325	0.337329	21.50801
783100	-458.861	-389.156	-69.7052	0.0190692	0.000222333	0.0116008	0.027549	0.0175063	0.0125479	0.039297	0.00794408	0.0179076	0.0229876	0.012735	0.0367237	0.0192501	0.0243872	4.95535	0.00538249	7.1656	0.0291974	0.00796994	1.58178	10.949	5.52203	0.000354571	0.11328	0.0253098	30.625
783200	-468.857	-400.119	-68.7386	0.0455598	0.0159087	0.014944	0.0136175	0.00465594	0.0064257	0.101259	0.0235673	0.00870559	0.0422191	0.00786224	0.0754041	0.00114616	0.0103983	8.67469	0.0125694	3.89899	0.036412	0.238053	2.33424	4.18146	5.87483	0.143617	0.0126049	0.012915	25.79205
783300	-463.768	-391.601	-72.1672	0.0101654	0.00544787	0.0235741	0.00279293	0.217996	0.018524	0.0528885	0.01523	0.0289934	0.00452539	0.00472973	0.0253134	0.00327101	0.0180077	5.61519	0.0161773	3.91609	0.0330696	0.0461116	3.94449	26.1645	2.60139	0.00177227	0.0947222	0.0698581	42.93486
783400	-464.183	-393.1	-71.0825	0.0104473	0.0354566	0.000847695	0.00461975	0.0230302	0.0186913	0.0444294	0.004762	0.0324661	0.0389522	0.0231013	0.0224488	0.0407881	0.0128208	3.22513	0.00152084	10.4722	0.000383726	0.109699	6.1185	12.0935	4.80355	0.057533	0.101765	0.215029	37.51166
783500	-457.276	-387.143	-70.133	0.0149823	0.0069514	0.000163986	0.0175293	0.100177	0.0234448	0.0043926	0.0011706	0.0280916	0.0208021	0.0137166	0.00608879	0.0161265	0.0101954	6.79444	0.0110579	5.16452	0.0129945	0.0556902	1.15859	11.4226	7.66056	0.0495859	0.100617	0.0693239	32.76384
783600	-463.499	-391.979	-71.5201	0.0271048	0.00197765	0.0145892	0.00554193	0.110188	0.00699254	0.044452	0.0343048	0.0288082	0.0332551	0.0150278	0.0195871	0.0235715	0.00260637	5.09805	0.0157371	4.99467	0.0858772	0.0254274	11.9937	10.6011	6.26792	0.0326142	0.115635	0.100735	39.69946
783700	-467.073	-397.916	-69.1565	0.0362757	0.000431232	0.0566813	0.00403903	0.00371513	0.0340674	0.0595824	0.0172823	0.0458437	0.0199504	0.00652737	0.00934603	0.0673174	0.0121793	3.37811	0.00183847	5.91497	0.0722975	0.0879273	1.18931	5.56312	11.1267	0.0370661	0.133511	0.0036064	27.88172
783800	-469.48	-395.932	-73.5484	0.0233503	0.000875389	0.0113371	0.00025227	0.188213	0.00895425	0.0321683	0.0414313	0.0237119	0.0312838	0.00453833	0.0712622	0.0693264	0.00105005	2.73011	0.010143	12.0486	0.0526266	0.0917709	0.274112	19.1922	14.7892	0.0193931	0.00370297	0.1215	49.84107
783900	-465.861	-393.83	-72.0312	0.00895921	0.00441106	0.0294402	0.038306	0.0202091	0.065297	0.0200267	0.000242489	0.03344	0.000223017	0.00766056	0.0436408	0.0169614	0.0117671	4.13865	0.00899229	5.81128	0.0157646	0.164941	5.92686	3.78297	21.8398	0.0899698	0.0732416	0.101944	42.25496
784000	-476.228	-405.877	-70.3503	0.0322691	0.0342392	0.00523807	0.0132381	0.0170374	0.0329269	0.00557856	0.0503533	0.0550334	0.152218	0.0271111	0.0169259	0.0215181	0.00854632	2.62012	0.0642852	4.59641	0.0498985	0.0996783	18.5987	3.54661	3.25113	0.15666	0.0865491	0.308318	33.85061
784100	-468.542	-396.399	-72.1426	0.0242818	0.0279038	0.00237504	0.0207885	0.0785995	0.0413071	0.0737552	0.0400574	0.0120677	0.00968891	0.000950786	0.0157593	0.000741541	0.00383534	2.81129	0.0286215	18.8861	0.0706641	0.042036	12.4137	1.65784	6.14293	0.0893205	0.258435	0.0590991	42.81217
784200	-460.143	-391.387	-68.7567	0.0130123	0.0102688	0.0208186	0.0240197	0.00758841	0.020356	0.00608153	0.0110934	0.0147765	0.0570748	0.0398301	0.0192658	0.00100688	0.00961923	4.07416	0.0401601	6.79176	0.0761816	0.12374	6.54706	5.59132	2.1665	0.0752322	0.054076	0.0875394	25.88254
784300	-463.172	-389.251	-73.921	0.00114977	0.0373587	0.0167777	0.0143433	0.010338	0.0197133	0.00755222	0.0289645	0.0420814	0.0529001	0.0251582	0.00610571	0.00174472	0.0299574	9.45665	0.00229483	6.2762	0.0229087	0.012478	4.26337	29.0745	2.08187	0.121955	0.0362948	0.0613043	51.70399
784400	-460.968	-389.853	-71.1151	0.0444127	0.00944799	0.0129284	0.00620207	0.0236936	0.00913345	0.0137841	0.0526479	0.0213811	0.00916977	0.00700254	0.0175941	0.0234189	0.0171848	2.27564	0.0279022	20.3736	0.00996179	0.0196288	0.0525444	6.45045	8.00073	0.00335608	0.0170496	0.175673	37.67453
784500	-459.548	-388.493	-71.0556	0.0140903	0.017957	0.0135648	0.0136138	0.0406188	0.0280444	0.00223794	0.0110857	0.0250218	0.0803662	0.0248761	0.0133214	0.0267435	0.0275453	14.5575	0.000809415	8.14751	0.0174396	0.00837168	2.07401	8.26033	3.81941	0.032985	0.0397376	0.0798705	37.37704
784600	-459.654	-390.064	-69.5898	0.0220689	0.000968909	0.00719354	0.0494385	0.0162395	0.000488914	0.000787969	0.0202399	0.0165094	0.0806843	0.0372858	0.0261497	0.00846891	0.00383777	3.23978	0.00425806	14.8518	0.0860235	0.0280993	3.50816	1.76813	6.05585	0.0222433	0.0181277	0.175172	30.04795
784700	-468.862	-394.343	-74.5196	0.0410695	0.0195193	0.027886	0.0358189	0.0629941	0.0933047	0.0145625	0.0545575	0.00350894	0.0143645	0.0135788	0.000223273	0.0219212	0.0174014	8.72725	0.0216482	5.95185	0.0340844	0.0747846	8.76792	9.62209	20.9245	0.0179963	0.0551959	0.0789464	54.69698
784800	-464.433	-394.191	-70.2412	0.0100651	0.0206448	0.00991564	0.00690389	0.0382392	0.0255186	0.0538934	0.0183011	0.0122177	0.165024	0.0321076	0.0270415	0.0179769	0.0134422	3.60131	0.00245574	6.85007	0.00782069	0.148498	12.1216	2.67429	7.2575	0.109223	0.0192678	0.0617458	33.3051
784900	-463.317	-394.968	-68.3487	0.00973302	0.012838	0.0323341	0.00794534	0.131423	0.00233844	0.0106784	0.0563344	0.0965922	0.0152926	0.0223993	0.0207785	0.00770412	0.0254003	2.23732	0.00550094	7.06206	0.0115151	0.0696039	6.73596	5.23934	1.83239	0.119845	0.0392436	0.0380329	23.84259
785000	-454.894	-386.937	-67.9562	0.00717721	0.00423135	0.0361278	0.00879894	0.0917938	0.00121476	0.0188442	0.00722127	0.0165038	0.0150819	0.0362223	0.0137365	0.000806029	0.00792677	5.2905	0.000407291	6.39531	0.0348343	0.0523743	3.85706	4.68496	1.18488	0.0690488	0.0162595	0.0284485	21.87978
785100	-465.566	-395.875	-69.6912	0.00166286	0.0142109	0.0393556	0.0683578	0.0710593	0.00560785	0.0163386	0.0742227	0.000809382	0.0212695	0.00122784	0.0129799	0.00428352	0.00585044	14.8945	0.0654026	4.31762	0.122151	0.00830957	2.24332	1.61823	6.74642	0.000309321	0.0791406	0.122533	30.55521
785200	-464.979	-390.887	-74.092	0.0218422	0.000743582	0.0472671	0.0473488	0.077714	0.0198973	0.00458766	0.0151681	0.00174064	0.0442042	0.014642	0.00284599	0.00922675	0.014288	27.7472	0.00240245	10.3055	0.0484595	0.086354	5.00513	4.65854	4.1719	0.0190256	0.0882077	0.104533	52.55878
785300	-464.142	-393.817	-70.3258	0.00866991	0.00811622	0.0138089	0.0167986	0.0748985	0.0129468	0.00634861	0.0420836	0.0302648	0.00935462	0.0283316	0.00308469	0.0216798	0.0590783	10.7526	0.0329343	11.0321	0.0786763	0.0584437	3.25076	5.38196	2.59374	0.0967782	0.0734668	0.041019	33.72797
785400	-463.589	-393.347	-70.2417	0.00339295	0.0136989	0.0120007	0.0551312	0.114676	0.00678962	0.0142589	0.00199633	0.0491953	0.0870022	0.0377443	0.0626765	0.0087632	0.03478	10.9016	0.00293585	7.6813	0.0121207	0.0271074	7.84522	1.69655	4.54679	0.0114031	0.0426899	0.0378207	33.30769
785500	-464.643	-394.878	-69.7656	0.00405904	0.0257493	0.0228349	0.00220815	0.00611257	0.0444144	0.0149235	0.0160724	0.0614003	0.00156581	0.0032584	0.0616261	0.0110793	0.0261289	7.50785	0.00622062	3.62918	0.125756	0.0104642	0.859483	16.4019	1.80276	0.00270555	0.105121	0.173992	30.92684
785600	-464.292	-394.033	-70.2591	0.00513302	0.0123257	0.0239246	0.00750122	0.0561439	0.00440399	0.0301933	0.0078621	0.077994	0.0158617	0.00814833	0.0334021	0.0377101	0.00178424	13.4672	0.000350356	3.70485	0.192039	0.0184031	2.45419	9.10084	3.87886	0.00261108	0.0632385	0.189426	33.39437
785700	-461.614	-392.231	-69.3835	0.00280314	0.00871488	0.00608752	0.00354926	0.0753585	0.0657547	0.0120275	0.0969888	0.0161642	0.0153285	0.027479	0.0101449	0.00625723	0.0281512	5.93193	0.000107514	12.6341	0.0384391	0.0751531	1.24956	5.65841	2.77452	0.125462	0.0849334	0.0688888	29.01634
785800	-457.484	-390.255	-67.2284	0.0227715	0.0403251	0.00295564	0.011266	0.104359	0.0112648	0.0130729	0.00639807	0.00780351	0.0260326	0.0267371	0.0412617	0.0335354	0.00055849	4.76111	0.00253283	4.64597	0.0205329	0.00614589	1.73689	4.96909	1.69295	0.0161541	0.0150262	0.0261318	18.24087
785900	-465.928	-394.584	-71.344	0.0284395	0.00931578	0.0567655	0.0441369	0.0192732	0.0650644	0.0378227	0.00334236	0.0161576	0.0557754	0.0030431	0.00527327	0.00402749	0.00429538	7.48413	0.0664755	15.9443	0.110046	0.0443561	6.29147	5.48974	2.90355	0.0108933	0.0493733	0.0719804	38.81901
786000	-458.846	-387.783	-71.0623	0.00156189	0.0126179	0.0312398	0.00764772	0.000655418	0.0246995	0.00582089	0.0174768	0.0355132	0.0104576	0.0142489	0.0120654	0.0111919	0.00397541	3.55625	0.011197	9.50031	0.0966232	0.0500499	14.1903	0.580011	9.00092	0.0104313	0.103889	0.121443	37.41056
786100	-461.417	-388.975	-72.4414	0.0140344	0.00297533	0.00879575	0.00552041	0.010765	0.011752	0.0160451	0.0325114	0.0343352	0.0129529	0.021868	0.0223305	0.00658488	0.00631961	9.10129	0.0262603	9.38018	0.187345	0.070791	10.3031	2.81245	12.0707	0.0121425	0.0312471	0.103733	44.30611
786200	-465.369	-394.675	-70.6931	0.00961621	0.000535183	0.00654719	0.00086897	0.0145899	0.187022	0.0439016	0.12509	0.0256891	0.0226251	0.000899251	0.00262579	0.0183083	0.00261196	2.51881	0.0278848	16.6026	0.0058026	0.0517084	6.74219	8.10307	0.869199	0.0116695	0.159708	0.011095	35.56467
786300	-465.406	-394.817	-70.5883	0.0163662	0.0182923	0.064497	0.0130483	0.0678893	0.0515875	0.0267061	0.0270403	0.00131689	0.0331922	0.0185132	0.0353382	0.00587096	0.0676796	6.57184	0.0140036	14.4577	0.00411709	0.0329675	7.50603	0.184342	5.66652	0.0229068	0.00914771	0.123706	35.04063
786400	-468.857	-396.842	-72.0147	0.0314279	0.0498916	0.00829724	0.00192619	0.0599911	0.080369	0.0151828	0.0229677	0.00387955	0.0196869	0.00379857	0.00909221	0.0624648	0.027794	9.59195	0.0354038	13.83	0.0839007	0.0791011	13.7221	0.539367	3.82073	0.0408772	0.0124057	0.0199189	42.17254
786500	-468.698	-399.235	-69.4633	0.0185191	0.00954322	0.00512836	0.0245391	0.109801	0.036664	0.0847047	0.0136805	0.00725498	0.0279765	0.0169363	0.0168222	0.022715	0.0205349	9.27413	0.0131539	3.85907	0.0527979	0.230069	5.39235	8.2348	1.66831	0.0743105	0.0948447	0.106759	29.41542
786600	-462.216	-393.107	-69.1087	0.0102922	0.00230833	0.0171552	0.0348116	0.00397836	0.0560528	0.0374643	0.0212465	0.0110178	0.0591873	0.0560589	0.00788319	0.0117323	0.0298857	2.30698	0.0151792	7.99399	0.0342759	0.0393348	1.32939	8.61607	6.69576	0.071759	0.117596	0.0633022	27.64271
786700	-464.71	-395.102	-69.6075	0.00845975	0.0209143	0.0279162	0.00357305	0.0179058	0.00317269	0.0563589	0.12254	0.0326955	0.0987111	0.0145307	0.0580598	0.0191317	0.010497	10.8791	0.00263256	9.01765	0.0529346	0.0189763	4.71427	4.28257	0.470071	0.0682838	0.0630803	0.0722375	30.13627
786800	-458.766	-389.411	-69.3553	0.00745587	0.0566554	0.020419	0.00219131	0.0890651	0.0423371	0.00543743	0.00563967	0.00165825	0.0634104	0.0351261	0.000506359	0.0103266	0.00300893	8.4409	0.00263283	9.93756	0.0130045	0.0693238	0.772023	4.66385	4.41202	0.0364489	0.0795448	0.104771	28.87532
786900	-466.448	-389.604	-76.8439	0.0221031	0.00637817	0.0198995	0.00986619	0.0835067	0.00611772	0.028596	0.0325232	0.00145018	0.0998444	0.00907889	0.0418372	0.0108731	0.00934952	6.49798	0.0106334	9.51195	0.0041383	0.0439456	14.8387	13.6338	21.1599	0.0529616	0.0440198	0.139106	66.31853
787000	-459.908	-388.637	-71.2706	0.011158	0.00106501	0.00140659	0.0085775	0.0252459	0.0017539	0.111536	0.0298562	0.0317213	0.027554	0.00461617	0.00433174	0.017834	0.00729151	12.2242	0.0262015	7.30627	0.0931742	0.0125638	4.98342	6.56421	6.74315	0.0236217	0.0714317	0.119733	38.45187
787100	-461.476	-394.467	-67.0087	0.00624973	0.00642381	0.00200174	0.00681403	0.0110239	0.0253919	0.0160077	0.0322086	0.0393028	0.0137696	0.0504621	0.000845289	0.0710635	0.00719055	3.65314	0.0353524	4.42406	0.0148634	0.039179	4.10961	3.52728	0.767122	0.194178	0.0514651	0.0376765	17.14268
787200	-463.41	-391.712	-71.6982	0.00153468	0.0058114	0.0860145	0.037686	0.0411492	0.0157482	0.0359605	0.012586	0.0190993	0.043035	0.0189253	9.55814e-05	0.00771953	0.000938817	12.8335	0.0174263	13.9783	0.0657384	0.0403732	5.62449	1.85243	5.68181	0.0146243	0.121524	0.0336776	40.59021
787300	-459.6	-391.382	-68.2184	0.0194858	0.00657698	0.00785339	0.0229233	0.0877298	0.127496	0.0128538	0.0299243	0.0315873	0.0369278	0.00979038	0.00516545	0.00440891	0.00908278	2.46507	0.00283898	4.89495	0.0460165	0.0212428	2.58097	7.53375	5.04016	0.00819801	0.0958371	0.0900256	23.19086
787400	-467.204	-391.989	-75.2145	0.00795159	0.00889566	0.000707152	0.0474846	0.16222	0.0617343	0.0088886	0.0250019	0.0111696	0.14249	0.014211	0.00738452	0.00901994	0.0127941	10.424	0.0167188	6.72324	0.0141071	0.0451944	3.59858	24.333	12.3853	0.0259328	0.0332745	0.0520388	58.17137
787500	-462.801	-394.204	-68.5968	0.00167803	0.0162243	0.000214899	0.00115059	0.0206605	0.0133017	0.0733727	0.00186084	0.0207305	0.0503698	0.00269132	0.0787043	0.0154868	0.0131975	4.99991	0.020503	5.10754	0.090015	0.0987644	1.65782	4.95734	7.51218	0.118252	0.130765	0.0802565	25.08299
787600	-460.807	-390.246	-70.5607	0.0161277	8.75429e-05	0.0211878	0.0122969	0.0550685	0.0441657	0.0138082	0.00874698	0.000149411	0.0140619	0.00438003	0.00471072	0.0277379	0.031429	6.10551	0.0458252	6.7677	0.0148219	0.0322629	1.19261	10.951	9.27639	0.0570523	0.00829777	0.196888	34.90228
787700	-467.721	-397.347	-70.3739	0.0251586	0.0296189	0.00698756	0.0668253	0.066305	0.0429929	0.00707426	0.0507252	0.0617004	0.127023	0.0968511	0.00846371	0.0130316	0.0049189	4.4223	0.00669102	9.60602	0.02245	0.00856242	7.85712	1.7137	9.64422	0.00222502	0.0316261	0.0458071	33.96839
787800	-462.164	-391.237	-70.9264	0.0159169	0.00685224	0.0218582	0.000589319	0.0110249	0.00525312	0.0231626	0.00797979	0.019481	0.0746975	0.0297584	0.0443752	0.00270504	0.000806647	9.52292	0.00130158	2.62091	0.0364105	0.0954315	8.43445	11.2353	4.32466	0.00962509	0.104296	0.0813257	36.73107
787900	-463.828	-393.132	-70.6959	0.0103623	0.0131311	0.0741536	0.0188513	0.0825037	0.020406	0.00506803	0.00161727	0.0950921	0.0278923	0.0219361	0.0118865	0.00606533	0.00190183	10.7478	0.0414493	10.252	0.0464906	0.0556969	5.90185	4.56064	3.40057	0.0204219	0.0262236	0.134286	35.57838
788000	-466.514	-393.968	-72.5463	0.00614081	0.0197498	0.0548163	0.0327162	0.000345167	0.00939796	0.091051	0.0406075	0.0239223	0.0316021	0.00359609	0.0427759	0.0108359	0.0220514	5.90959	0.0103326	14.4777	0.0365668	0.0834587	7.82102	1.52525	14.384	0.0347389	0.0281089	0.129947	44.83037
788100	-466.369	-397.212	-69.1572	0.00512458	0.0225603	0.0294764	0.0441836	0.0223855	0.0247318	0.0229593	0.0310813	0.0136852	0.0164677	0.0100431	0.00797043	0.0487622	0.0904695	8.23575	0.0149806	10.8582	0.0897652	0.0244308	0.0148191	5.91212	2.23762	0.0506301	0.00617468	0.0505715	27.88502
788200	-465.725	-395.413	-70.3119	0.0173231	0.0135952	0.041042	0.035857	0.140761	0.0902168	0.0398328	0.0216744	0.0413368	0.083074	0.0166719	0.0118606	0.000744191	5.03227e-05	11.0642	0.012433	4.78579	0.00505692	0.0443925	1.69665	12.5346	2.78129	0.0444307	0.0756829	0.0597579	33.65826
788300	-466.62	-395.955	-70.6646	0.00787155	0.0254527	0.0267841	0.023085	0.128629	0.0580748	0.00780426	0.00646588	0.000992998	0.00544483	0.0986809	0.0204831	0.00283947	0.00497769	6.37867	0.00545115	10.0334	0.181349	0.112352	5.28227	11.1199	1.8357	0.00817334	0.0109581	0.0361496	35.42199
788400	-465.735	-392.654	-73.0809	0.00102187	0.0105413	0.000122384	0.0142961	0.0446725	0.00987036	0.000814556	0.0213137	0.0188488	0.0685353	0.10202	0.0130777	0.0150743	0.0273493	10.3616	0.0167363	17.6302	0.0168995	0.0648078	11.1774	5.24944	2.3008	0.0466321	0.0778578	0.21362	47.50359
788500	-471.575	-396.153	-75.4218	0.0270363	0.0149818	0.00524844	0.0298218	0.200179	0.027187	0.0246591	0.000675155	0.0821957	0.0014756	1.14726e-05	0.0707364	0.00637571	0.0151213	4.28518	0.00230269	8.58382	0.134549	0.0228956	25.5147	2.76751	17.1801	0.00959522	0.0784128	0.123091	59.20784
788600	-465.477	-394.364	-71.1131	0.0144271	0.00832885	0.0137207	0.00519787	0.105223	0.0903982	0.00722008	0.0124707	0.00266404	0.00794504	0.0204079	0.012864	0.00239303	0.0238426	9.29463	0.00564307	6.47186	0.0830086	0.133207	10.82	8.56299	1.59618	0.0437874	0.0952325	0.23067	37.66435
788700	-464.208	-396.498	-67.7103	0.0237381	0.0094377	0.0261452	0.00926115	0.1007	0.0610526	0.0107473	0.0289212	0.0269247	0.0321504	0.00762434	0.0206996	0.0199373	0.0508311	3.53983	0.0224908	4.04772	0.0200639	0.0408183	5.4035	1.2943	5.56174	0.0697362	0.0129603	0.209046	20.65038
788800	-464.995	-392.815	-72.1804	0.0212538	0.00267773	0.0170734	0.0611903	0.0193158	0.028795	0.0562235	0.00639846	0.0565623	0.0172045	0.0143753	0.00165956	0.0348063	0.00587845	8.5115	0.0525384	10.6789	0.0478633	0.0529757	4.10382	13.7822	5.31651	0.0367148	0.0165144	0.0580888	43.00103
788900	-463.908	-392.812	-71.0959	0.00701454	0.0513971	0.000756085	0.00535235	0.0250467	0.0289598	0.0169949	0.148984	0.0045166	0.0147873	0.0328165	0.00493322	0.0241979	0.00566583	7.70575	0.0363066	11.2338	0.00339554	0.019645	1.39936	13.728	2.92567	0.0112288	0.117293	0.0266576	37.57856
789000	-462.747	-393.097	-69.6493	0.00650505	0.0165606	0.00100685	0.00180224	0.00800097	0.00114854	0.0172607	0.0199055	0.0347315	0.0067043	0.0738177	0.00746445	0.0193647	0.0133573	12.2749	0.00878861	3.71146	0.141601	0.0930294	0.458748	6.60959	6.57704	0.157613	0.0472932	0.0378657	30.34551
789100	-472.513	-402.097	-70.4167	0.010306	0.0704054	0.00681633	0.00265949	0.0557897	0.135821	0.00345712	0.0764331	0.000309375	0.00301585	0.0326993	0.0237783	0.0397313	0.02181	4.10379	0.00281757	3.27521	0.133015	0.111584	3.63897	3.41498	18.7802	0.0913604	0.0309202	0.116756	34.1826
789200	-469.029	-400.874	-68.1544	0.00934041	0.0365001	0.00493084	0.0391315	0.014423	0.00329634	0.0579535	0.0602255	0.0110048	0.0373586	0.0155201	0.0611489	0.075166	0.00143678	3.13474	0.000752439	4.60942	0.0887061	0.0825848	6.0326	6.58402	1.52841	0.0532098	0.163872	0.165184	22.87093
789300	-459.844	-387.338	-72.5066	0.0150358	0.0108763	0.00118953	0.00845883	0.0330919	0.020506	0.00896973	0.0388103	0.0221862	0.0341976	0.0361001	0.0164843	0.0127097	0.00119706	9.57089	0.00807351	7.83481	0.0568844	0.00548992	6.82976	7.04611	12.786	0.0393745	0.0204084	0.174133	44.63175
789400	-465.69	-396.686	-69.0047	0.0133841	0.00908007	0.00453065	0.00706581	0.000887132	0.00442644	0.0104338	0.101311	0.0696211	0.021592	0.0276116	0.0481511	0.0209382	0.0194175	5.12524	0.0762625	5.01806	0.0923486	0.097149	8.88945	1.46374	5.8136	0.0838098	0.0274706	0.0766641	27.12225
789500	-460.854	-389.747	-71.1064	0.0158736	0.0435118	0.000281287	1.8934e-06	0.148512	0.0587115	0.0211354	0.0051354	0.032833	0.0223213	0.00211943	0.0195606	0.0119098	0.0184177	16.8853	0.0153336	5.81498	0.0461706	0.0338348	3.07232	11.2812	0.00205843	0.00478135	0.00859429	0.0658443	37.63075
789600	-455.963	-387.773	-68.1894	0.0378262	0.00343818	0.00192931	0.00801475	0.0363715	0.00484841	0.000512865	0.0197582	0.0496831	0.0441558	0.0187005	0.00546002	0.0128647	0.023807	5.54014	0.0119769	5.38491	0.00966058	0.0344367	3.11272	6.88147	1.69402	0.0439387	0.00195332	0.0633299	23.04593
789700	-472.79	-398.768	-74.0219	0.0241324	0.000947508	0.0208732	0.0121528	0.065583	0.0233795	0.0478531	0.130877	0.0894481	0.0839285	0.0417426	0.0247987	0.00536413	0.0178042	6.7165	0.0594864	9.02589	0.00985917	0.0134492	1.50485	12.6322	21.4549	0.059649	0.00467288	0.138385	52.20871
789800	-463.355	-394.913	-68.4419	0.000485122	0.00536606	0.0219604	0.0138881	0.138043	0.109964	0.0289732	0.0151203	0.0187962	0.0761136	0.0214852	0.0064571	0.013332	0.00772577	6.39346	0.0158506	4.18188	0.0233972	0.142661	6.30607	4.62074	1.93118	0.0117283	0.0199585	0.183849	24.30849
789900	-462.591	-388.953	-73.639	0.0132112	0.00490135	0.00991324	0.0145251	0.0508707	0.0412602	0.0238005	0.0167307	0.0180163	0.0690734	0.0142758	0.0131618	0.02691	0.0151548	17.371	0.0300742	7.2517	0.0164415	0.0513014	5.67243	7.73113	11.6917	0.0579564	0.0416434	0.0466267	50.29385
790000	-461.097	-391.893	-69.2042	0.0151476	0.00620342	0.0331731	0.00950095	0.0759952	0.00584688	0.0727728	0.00122751	0.00924018	0.00775781	0.0967728	0.000120109	0.00476432	0.00669106	5.41101	0.0143503	12.5356	0.0737504	0.0786308	5.65329	0.0755498	3.79256	0.0198758	0.0536791	0.0663036	28.11978
790100	-466.084	-396.426	-69.6571	0.00709932	0.0056345	0.00998198	0.00167695	0.14076	1.675e-05	0.0502594	0.0443993	0.0204374	0.0978626	0.0881448	0.0178165	0.0357271	0.0215878	4.26074	0.0358603	7.3404	0.0228459	0.00247853	2.68088	10.7396	4.54024	0.0171636	0.0666239	0.136172	30.38445
790200	-466.769	-394.469	-72.3007	0.0115708	0.0132786	0.024637	0.00944103	0.141833	0.033419	0.0196409	0.00600943	0.00560251	0.0801419	0.0324078	0.0113072	0.059076	0.00640703	5.65891	0.0243159	16.9727	0.0165839	0.130705	9.65413	9.20665	1.3161	0.0418858	0.0381238	0.0877326	43.60264
790300	-459.026	-390.075	-68.9511	0.0214706	0.0387067	0.0178846	0.0108274	0.0116299	0.00847038	0.109162	0.000339894	0.00330861	0.0691275	0.00763121	0.0105379	0.0105722	0.00190208	3.92261	0.00189455	5.22555	0.0516195	0.0219038	7.65752	1.46793	8.00859	0.0662791	0.0724069	0.0366161	26.85449
790400	-465.025	-391.999	-73.0261	0.00404578	0.0429846	0.00416163	0.0499016	0.0134934	0.00351037	0.0270211	0.0865105	0.0249987	0.0140944	0.0129377	0.00455931	0.0112471	0.0159327	5.66429	0.0116946	12.0439	0.00107998	0.0203842	1.72404	10.8033	16.3537	0.0332064	0.124443	0.13384	47.22924
790500	-461.967	-388.476	-73.4907	0.0315635	0.000483594	0.00660174	0.00277615	0.0618768	0.00224603	0.0310896	0.0203982	0.00491397	0.0344841	0.0646707	0.00131965	0.00503103	0.00902622	33.1929	0.00926555	4.71991	0.0157784	0.0420197	1.27384	4.54955	5.2548	0.127061	0.0151951	0.0755254	49.55236
790600	-467.705	-395.653	-72.0522	0.0610387	0.0013242	0.0236532	0.0181586	0.0276336	0.0311011	0.0283207	0.0212694	0.0211649	0.0884752	0.0153156	0.0227575	0.0417589	0.00212999	15.9927	0.0521395	6.159	0.0731092	0.00530732	2.66465	6.54333	10.3119	0.0471236	0.0132251	0.0935742	42.36017
790700	-464.033	-395.876	-68.1577	0.0530753	0.002813	0.00430538	0.0010331	0.0325985	0.109163	0.0242854	0.00829453	0.0772902	0.00306978	0.0113835	0.0725466	0.00608532	0.0140824	5.06886	0.0256212	4.70855	0.0379569	0.0169486	5.2998	4.52094	2.55613	0.00146741	0.181671	0.0495122	22.88748
790800	-466.537	-397.514	-69.0225	0.00548464	0.00391206	0.0167392	0.00469024	0.0095064	0.0869501	0.0517928	0.0872277	0.0291635	0.0630544	0.00911479	0.00768638	0.0586694	0.0254578	1.66418	0.0191086	4.43239	0.00167693	0.133632	0.610826	17.1352	2.56971	0.0593188	0.0535566	0.0723428	27.21141
790900	-466.895	-392.066	-74.8287	0.0143816	0.0429663	0.0209745	0.0386371	0.0371208	0.0401834	0.00858806	0.0867205	0.00943506	0.0439852	0.0084792	0.00211779	0.0220297	0.00124064	4.80086	0.0179148	3.57784	0.00498312	0.028442	14.6724	8.96204	23.694	0.0278845	0.0279506	0.0511632	56.24238
791000	-458.242	-388.101	-70.1403	0.00147254	0.0301906	0.0212954	0.0040507	0.00482812	0.0192852	0.0178897	0.00146652	0.0092631	0.0144203	0.0043797	0.0129221	0.0479938	0.00235217	6.11289	0.0133894	15.8975	0.00303015	0.0544683	2.87163	2.53278	4.83362	0.0420416	0.0509261	0.196509	32.80057
791100	-468.011	-397.508	-70.5029	0.0324645	0.00125351	0.00386441	0.012526	0.0884522	0.0233567	0.0149793	0.0492947	0.0082353	0.0062979	0.00191598	0.090492	0.00584779	0.013186	6.74056	0.0082012	6.77063	0.0537186	0.0452612	4.32295	7.98445	7.78704	0.0679138	0.129488	0.351062	34.61345
791200	-454.835	-385.937	-68.8973	0.0131265	0.00716619	0.0219749	0.0116438	0.00804018	0.00742754	0.0309006	0.0155648	0.00141732	0.0251965	0.0202973	0.00301661	0.00127011	0.0296299	3.76919	0.0120521	4.09788	0.0267054	0.0451755	2.1428	15.1701	0.949761	0.0443215	0.0256863	0.105386	26.58568
791300	-457.206	-386.995	-70.211	0.00404129	0.00589917	0.0354029	0.00708527	0.0245982	0.0525014	0.065666	0.00340767	0.00872633	0.00814391	0.00814044	0.0349999	0.0178122	0.00106831	6.98151	0.000451341	6.71519	0.0319678	0.00616423	7.87096	0.0828716	11.0866	0.0215499	0.0301083	0.0489518	33.15384
791400	-462.847	-394.738	-68.1095	0.00155173	0.026623	0.00255314	0.0121224	0.00221444	0.0350506	0.106212	0.061253	0.0123875	0.0152386	0.0211093	0.00168041	0.0130298	0.0137582	3.20662	0.070334	5.78497	0.0385689	0.160825	6.97008	4.12269	1.862	0.0162134	0.0767431	0.0127189	22.64655
791500	-457.365	-385.817	-71.548	0.00390235	0.00440076	0.0016117	0.0214314	0.00280329	0.0112587	0.0128071	0.0777426	0.0162213	0.00976972	0.022153	0.0114385	0.00810361	0.000337207	5.32429	0.00167995	7.17038	0.0169159	0.108932	12.0681	11.6356	3.10309	0.0412287	0.026832	0.137832	39.83894
791600	-466.989	-396.804	-70.1846	0.0242257	0.00239324	0.00178329	0.0205991	0.251737	0.00927138	0.0417549	0.0596371	0.0274579	0.0636412	0.019403	0.00511721	0.0122245	0.0106507	6.89512	0.0845904	6.4676	0.0589166	0.0259213	0.620175	10.876	7.37746	0.0051836	0.0407326	0.0203483	33.02197
791700	-465.82	-394.744	-71.0759	0.00930295	0.00996998	0.0695206	0.00518775	0.138574	0.0423582	0.00203783	0.0231451	0.00396867	0.0248281	0.0018671	0.0306076	0.0220612	0.0177294	7.78688	0.0260389	6.31913	0.0457855	0.0701639	4.32578	0.212651	18.0422	0.00919064	0.124201	0.115281	37.47842
791800	-473.972	-404.481	-69.4914	0.011846	0.000985487	0.0601094	0.00226632	0.0619766	0.0288241	0.0626157	0.0357922	0.0222089	0.0827782	0.0685405	0.00954406	0.0259334	0.0233257	8.03956	0.0429112	4.89233	0.0562741	0.135082	9.76698	0.269648	5.44561	0.0313193	0.244233	0.135043	29.55574
791900	-464.644	-395.712	-68.9327	0.035501	0.00533855	0.00953248	0.0103479	0.0173202	0.0775865	0.00725192	0.00647524	0.0412717	0.0115217	0.0922601	0.0447139	0.0102387	0.00637939	6.09819	0.0127899	3.58198	0.0548882	0.0194754	6.92142	8.20885	1.21895	0.0940475	0.0889201	0.0871112	26.76237
792000	-462.185	-392.857	-69.3274	0.0241659	0.0113468	0.011394	0.00787892	0.0466198	0.0174634	0.0968233	0.00800815	0.0576665	0.00283341	0.00176029	0.0343311	0.00604462	0.0148772	4.92349	0.0219874	5.40247	0.0343072	0.191508	0.568232	14.7436	2.39747	0.0286575	0.0082402	0.0750375	28.73623
792100	-459.561	-388.038	-71.5222	0.00578176	0.0162312	0.00576912	0.0394351	0.0419896	0.0226118	0.00717922	0.0544666	0.00902302	0.014577	0.03137	0.0044268	0.00354108	0.0279841	18.3303	0.0130041	5.24635	0.0263074	0.00602731	7.64112	2.27231	5.77476	0.0030119	0.0628643	0.049268	39.70976
792200	-463.338	-393.431	-69.9071	0.00519687	0.0412515	0.00700254	0.0205274	0.165659	0.00199433	0.000503254	0.0478494	0.00436838	0.00132426	0.0473274	0.0395515	0.00525721	0.00137841	1.73358	0.00793494	16.1473	0.11419	0.00231519	6.40544	4.96731	1.74128	0.0143662	0.0144607	0.0971894	31.63453
792300	-462.351	-388.983	-73.3685	0.00948964	0.00274027	0.0360431	0.00299666	0.0757869	0.00902199	0.0128258	0.0317582	0.0382254	0.0656841	0.00271609	0.0219636	0.0040777	0.00946936	4.44287	2.09128e-05	28.9843	0.00235167	0.0247755	5.02201	3.01799	6.83051	0.0780043	0.136947	0.0787667	48.94137
792400	-463.922	-392.682	-71.2402	0.0250676	0.0021529	0.0148537	0.0131283	0.102702	0.0158093	0.00693375	0.0153474	0.0237501	0.0179915	0.0738076	0.0298352	0.000560215	0.0361838	7.43512	0.0195243	9.35074	0.0353479	0.039792	0.758041	16.6044	3.44257	0.042095	0.0220853	0.172191	38.30005
792500	-467.82	-391.864	-75.9557	0.00697447	0.0100386	0.0270356	0.033687	0.0150042	0.0918703	0.00744041	0.0149488	0.0529025	0.00936934	0.00785148	0.0290382	0.00905092	0.00759434	18.658	0.0425009	13.7466	0.0959869	0.0150894	8.03994	0.122167	20.7023	0.0531512	0.032539	0.046528	61.87768
792600	-464.641	-388.963	-75.6775	0.000387666	0.0172417	0.00161474	0.0121307	0.0533152	0.066602	0.0271012	0.0645498	0.0162042	0.0312787	0.040031	0.0302331	0.00624776	0.00817771	4.69111	0.0115335	20.2908	0.0422258	0.0601162	9.70909	12.0069	13.1837	0.00639122	0.0194701	0.0898636	60.4864
792700	-471.353	-397.764	-73.5886	0.0059877	0.0185711	0.0282257	0.0158686	0.0397294	0.00193214	0.0688282	0.0387527	0.0133093	0.0308236	0.0273893	0.10012	0.00507473	0.0571109	32.8595	0.0172442	6.02338	0.0265326	0.140081	3.59345	6.31341	0.427579	0.0516044	0.0370304	0.100673	50.04218
792800	-468.688	-396.558	-72.1306	0.00732463	0.0191197	0.108363	0.0116275	0.074997	0.0357804	0.00129042	0.0229117	0.00954218	0.0455311	0.0154795	0.00155693	0.0189375	0.0155506	9.62091	0.0156027	5.10422	0.138664	0.0968079	5.12013	10.1857	11.9473	0.00159895	0.0937641	0.0392299	42.75187
792900	-463.056	-391.332	-71.7238	0.0252502	0.0484972	0.000182702	0.000683211	0.0218619	0.0530872	0.0137378	0.058737	0.00867181	0.0617492	0.0341731	0.00203212	0.0189738	0.00372531	10.5147	0.0463042	22.1821	0.0177368	0.0130389	1.39197	5.45064	0.648284	0.0309687	0.0107372	0.0602283	40.71808
793000	-475.878	-402.022	-73.8566	0.042005	0.0555483	0.0201256	0.00438987	0.00111627	0.00672975	0.0232844	0.053271	0.113262	0.157994	0.00959411	0.00779411	0.0285035	0.0396826	4.72134	0.0163201	9.43626	0.0256416	0.00935966	15.2914	13.9319	7.01546	0.116068	0.164248	0.0907611	51.382
793100	-461.644	-392.661	-68.9826	0.0211368	0.0255333	0.00772675	0.00368311	0.0385148	0.0543665	0.0816084	0.0372465	0.0225614	0.00450391	0.00586366	0.00824979	0.0602584	0.00595472	5.55728	0.00549213	5.06209	0.03012	0.0357222	5.1969	1.95782	8.68259	0.0299848	0.0616019	0.0149327	27.01174
793200	-462.863	-393.042	-69.8202	0.015716	0.0177488	0.0243873	0.0173766	0.00720876	0.0446108	0.0880734	0.0934602	0.00823751	0.0332399	0.00470478	0.0312212	0.000964539	0.0176436	2.57352	0.026207	11.6994	0.0550182	0.0180552	5.02594	10.5706	0.731541	0.0126829	0.0518581	0.0306462	31.20006
793300	-465.008	-393.948	-71.0603	0.0177093	0.0141957	0.00645059	0.00593407	0.127725	0.0218459	0.029153	0.0524826	0.00279647	0.0335033	0.00734689	0.0637918	0.0620594	0.00868194	9.43648	0.00444057	17.5336	0.00102466	0.0526434	2.44057	3.61635	3.61985	0.0718066	0.0544277	0.115506	37.40036
793400	-464.955	-396.296	-68.6582	0.0148703	0.0112154	0.0331345	0.0260617	0.0129371	0.0986168	0.0177963	0.00032979	0.0243334	0.00100487	0.11939	0.0391692	0.0100887	0.0233294	2.63505	0.00102689	6.40274	0.0826646	0.0235467	6.00733	7.2737	2.42507	0.0171033	0.00419531	0.0854478	25.39016
793500	-454.842	-385.716	-69.1265	0.00807111	0.0146993	0.014013	0.00244806	0.0292099	0.00201029	0.0141694	0.00258912	0.00651555	0.0210261	0.0198673	0.0335124	0.0447068	0.00100216	7.21418	0.0234795	5.12823	0.0403113	0.0186105	2.76456	7.28062	4.92233	0.0108835	0.0392796	0.0753234	27.73165
793600	-461.379	-391.343	-70.0364	0.0238976	0.00476441	0.00542594	0.00357976	0.00605854	0.01253	0.00703589	0.0487464	0.043119	0.110059	0.0313257	0.0266991	0.0181747	0.0103452	8.82977	0.01326	4.79123	0.0462862	0.0210066	10.4693	4.54445	3.02076	0.0821801	0.0853951	0.0257615	32.28113
793700	-467.264	-393.972	-73.2918	0.00238066	0.00286647	0.0882938	0.0609173	0.0664336	0.0404906	0.00600528	0.0111491	0.0639816	0.00644141	0.0113006	0.00819436	0.00300748	0.0140033	9.67408	0.0135798	18.6001	0.0472975	0.0565141	8.61123	0.845411	10.1348	0.0447522	0.0868977	0.0578149	48.55789
793800	-466.14	-391.927	-74.2135	0.0223422	0.00327373	0.0403064	0.00843615	0.0541507	0.0065873	0.0238223	0.0849962	0.0169343	0.00541842	0.0397489	0.0152349	0.00449843	0.00210986	21.8324	0.00382881	6.01515	0.0517189	0.105489	12.0925	8.66008	3.8031	0.0473619	0.0701	0.157025	53.16663
793900	-465.492	-390.493	-74.9985	0.0144505	0.00676769	0.00228771	0.0502645	0.0232213	0.053534	0.0222894	0.0141206	0.00868584	0.0392854	0.0132477	0.0121121	0.0212858	0.0192168	9.13554	0.00091968	8.41328	0.0682619	0.0346806	9.18008	16.2767	13.5241	0.0785888	0.0558101	0.0225503	57.09129
794000	-459.75	-391.226	-68.5241	0.00143016	0.00225041	0.0112782	0.0114952	0.0453219	0.0826347	0.0534905	0.048892	0.00411917	0.0636503	0.00296554	0.0131622	0.0126601	0.010653	3.55212	0.0110665	5.86002	0.0458744	0.0379135	1.07172	9.70635	3.91006	0.118763	0.0267087	0.0150552	24.71966
794100	-470.128	-397.677	-72.4504	0.0466878	0.00707733	0.00653867	0.0106086	0.108639	0.0205955	0.154059	0.0386909	0.0134847	0.0633461	0.00839079	0.0160881	0.0163653	0.0086119	3.54527	0.00595958	10.7776	0.0693827	0.117055	11.6487	7.34432	10.0479	0.00165756	0.0815607	0.192476	44.35104
794200	-472.459	-398.949	-73.5103	0.00334353	0.066849	0.0337539	0.000884211	0.0565777	0.0119635	0.00711251	0.0181355	0.0186693	0.0861087	0.078848	0.0129131	0.0274376	0.00289802	13.3195	0.0843081	5.53255	0.00308746	0.0340119	5.25137	10.164	14.5033	0.0722879	0.0669091	0.193568	49.65028
794300	-468.464	-399.085	-69.3796	0.00345625	0.0291488	0.000788055	0.00255689	0.0232467	0.132735	0.0582826	0.0492661	0.178763	0.0783707	0.00116492	0.000704444	0.0132112	0.0267053	3.42014	0.0158966	8.11481	0.0864301	0.112957	4.314	6.82338	5.40242	0.0257408	0.0146661	0.0681229	28.99697
794400	-460.971	-392.374	-68.5969	0.00430191	0.0017769	0.0128786	0.0102753	0.0318514	0.0171169	0.0197245	0.0689023	0.0122344	0.0169874	0.00815431	0.00836751	0.0295993	0.0306778	3.45215	0.0365218	4.86822	0.0624145	0.13537	1.60088	9.05635	5.39544	0.00207136	0.149886	0.0511615	25.08331
794500	-455.216	-385.479	-69.7372	0.0112754	0.00856907	0.0238029	0.0151321	0.0371081	0.0134897	0.00189619	0.0192346	0.00454744	0.0302261	0.0259371	0.00915613	0.0162903	0.00929196	13.8499	0.0191103	8.00272	0.0265148	0.0474859	2.52283	2.99906	2.94831	0.00525008	0.0462035	0.0913873	30.78478
794600	-472.034	-399.37	-72.6645	0.0352782	0.00460504	0.0746831	0.0604145	0.0489304	0.0152747	0.0122424	0.00582327	0.0160067	0.067103	0.0327767	0.035097	0.00524621	0.0107672	24.6665	0.00819585	7.83895	0.0481157	0.030124	1.28203	8.77006	1.97493	0.223689	0.0535759	0.101049	45.42152
794700	-470.367	-399.409	-70.9571	0.0293164	0.00383325	0.0470412	0.000963885	0.0366972	0.0297431	0.0179336	0.164407	0.0242442	0.111957	0.0119472	0.0215836	0.0181819	0.0147039	5.00108	0.0358743	14.8239	0.115881	0.0386528	1.99521	6.9395	7.22297	0.0934672	0.0496147	0.0356033	36.88428
794800	-467.229	-397.3	-69.9288	0.0120609	0.027541	0.0201775	0.00527744	0.0572487	0.0464342	0.0407618	0.0366662	0.0486252	0.00274257	0.0272109	0.109293	0.000251524	0.000408168	10.0794	0.0804329	4.63226	0.0219997	0.0152426	2.92272	1.50026	11.995	0.00974867	0.0239076	0.0272752	31.74296
794900	-461.749	-389.403	-72.3461	0.00403062	0.049687	0.00318484	0.00942162	0.0125286	0.00649233	0.0233845	0.018028	0.078132	0.0451897	0.0128152	0.0207832	0.00113204	0.0028505	3.70402	0.0347738	29.3556	0.00445216	0.0556155	5.72059	0.743338	3.73149	0.00340422	0.0251053	0.163347	43.82943
795000	-464.007	-394.904	-69.1031	0.0430265	0.00509089	0.0222017	0.0196575	0.0589246	0.100573	0.00595438	0.0138267	0.00499996	0.0441984	0.0391805	0.00789095	0.00359563	0.0491521	2.52035	0.00217634	7.42882	0.106603	0.0437935	3.82934	8.16189	4.90235	0.0427432	0.0487783	0.109583	27.6147
795100	-462.728	-391.287	-71.4412	0.00190738	0.0550073	0.0228829	0.044246	0.018882	0.0173597	0.00891816	0.0560713	0.00295572	0.00100151	0.0182967	0.00788932	0.00850333	0.00441167	3.44552	0.0345445	5.92311	0.0333039	0.0860847	0.187528	12.7991	16.3356	0.0621828	0.0632651	0.0662725	39.30479
795200	-455.333	-387.238	-68.095	0.00136036	0.00577074	0.0305554	0.0704914	0.00850162	0.0124996	0.00682255	0.0181635	0.00199861	0.0153678	0.0210734	0.0107994	0.0242919	0.00766621	3.25982	0.00163184	10.8772	0.0246192	0.0285999	2.48092	4.99755	0.567526	0.0262585	0.0184604	0.0562114	22.57412
795300	-454.823	-386.861	-67.9617	0.0434314	0.00205078	0.015655	0.000785567	0.00968022	0.0102753	0.0268075	0.0155783	0.0141313	0.0451808	0.0206821	0.00399886	0.00498624	0.0161161	4.64393	0.000880558	7.61964	0.0111403	0.0515014	3.67727	3.98822	1.45721	0.119585	0.0423735	0.0661484	21.90726
795400	-466.212	-394.112	-72.0995	0.0226006	0.000622288	0.0344167	0.0217765	0.122937	0.00546064	0.00954204	0.00954626	0.0522868	0.0962288	0.0138987	0.0191178	0.0365002	0.0145877	5.90124	0.019503	13.9471	0.0220191	0.0267401	12.9026	2.00341	7.04473	0.0159828	0.0672851	0.186576	42.5967
795500	-463.074	-391.35	-71.7238	0.0134748	0.015354	0.00686909	0.0422889	0.0228401	0.00218725	0.0706561	0.136697	0.0241618	0.0165891	0.010531	0.00174952	0.00105541	0.00810668	5.68088	0.0196027	5.2593	0.0172317	0.0724801	2.5406	16.7626	9.81556	0.0156453	0.0688119	0.092977	40.71824
795600	-460.966	-389.212	-71.754	0.0377172	0.010052	0.00929515	0.0308548	0.0195842	0.00288093	0.0805056	0.0023573	0.00877259	0.0103793	0.0125717	0.00291968	0.00360852	0.0103665	16.4482	0.0243775	4.59957	0.0255498	0.00340108	5.67216	10.7966	2.88546	0.0306123	0.0889267	0.0522556	40.86899
795700	-459.374	-390.753	-68.6204	0.0429881	0.0164825	0.0118481	0.00638585	0.045676	0.00532367	0.0316506	0.0140681	0.00556078	0.0180894	0.00480067	0.0122828	0.00682571	0.0431584	9.22748	0.0185189	7.80491	0.00182338	0.0487984	2.79456	4.43286	0.465402	0.0103981	0.122429	0.00853608	25.20085
795800	-466.522	-395.219	-71.3034	0.0311001	0.00443001	0.00199416	0.0125828	0.0467106	0.0508515	0.129195	0.0327983	0.103671	0.0665223	0.0402353	0.0149913	0.0295616	0.0116352	3.50996	0.00131864	4.48557	0.00476355	0.0249372	17.4759	11.5919	0.810234	0.000416831	0.0636704	0.0709079	38.61586
795900	-457.273	-388.281	-68.9926	0.0393475	0.0046348	0.00351012	0.0123703	0.01829	0.0114629	0.0224775	0.0256771	0.0302358	0.054324	0.0233845	0.0117019	0.0074885	0.00963026	5.32554	0.017537	9.50339	0.00504844	0.0653547	2.10131	7.23607	2.26942	0.0456999	0.082054	0.136006	27.06198
796000	-465.246	-396.148	-69.0984	0.0475587	0.0250888	0.0065051	0.00395103	0.104473	0.0371561	0.00410137	0.0791488	0.0618003	0.00841389	0.0237367	0.0358609	0.0116936	0.00412788	10.9746	0.0422594	4.88264	0.0167028	0.0536418	6.49486	4.26486	0.203958	0.00413967	0.121813	0.0779669	27.59108
796100	-465.97	-394.014	-71.9565	0.00344279	0.0186345	0.00980503	0.0141986	0.0358662	0.0378327	0.00454259	0.0468709	0.0118308	0.0986523	0.0311078	0.0248497	0.00118635	0.0249743	4.2563	0.00877503	5.3132	0.10682	0.0427692	19.348	9.81775	2.32758	0.150625	0.0196047	0.126337	41.88159
796200	-464.777	-392.794	-71.9837	0.019355	0.0096295	0.000368559	0.0121819	0.101272	0.0123516	0.0402442	0.023065	0.0168883	0.148707	0.086203	0.0264202	0.000604253	0.0121927	3.96793	0.00824856	15.7906	0.011598	0.0625716	7.47235	10.7658	3.2709	0.0505964	0.0253583	0.0820509	42.01757
796300	-472.327	-399.626	-72.7013	0.00737603	0.00393639	0.0568504	0.0161132	0.103735	0.0581796	0.0129565	0.00712465	0.00874912	0.00400197	0.0105393	0.042491	0.0593629	0.0027122	2.43332	0.0430059	13.3856	0.216037	0.026878	0.360425	22.9654	5.66224	0.0705443	0.0307185	0.0172536	45.60554
796400	-461.656	-392.912	-68.7446	0.00683587	0.00360496	0.0402368	0.00620174	0.0378789	0.064383	0.0541002	0.0468324	0.0217965	0.015733	0.0158763	0.0329916	0.0078842	0.00509573	2.14344	0.020969	9.00828	0.00618388	0.0225837	7.99954	1.85126	4.16582	0.0229899	0.182004	0.0394902	25.82201
796500	-466.902	-397.414	-69.4881	0.0124827	0.00172509	7.49206e-05	0.0196138	0.017614	0.0166471	0.00897859	0.025597	0.0875923	0.168844	0.0145889	0.022097	0.0172256	0.0393237	1.40177	0.012278	7.80973	0.0964714	0.0443233	0.928259	8.04271	10.5234	0.0944148	0.0245295	0.109139	29.53939
796600	-462.246	-394.809	-67.4366	0.0178669	0.00177785	0.0169976	0.0201239	0.00112509	0.018977	0.0240339	0.0677328	0.0219085	0.135874	0.0138005	0.0387908	0.00562541	0.0385242	2.56634	0.0204669	8.16395	0.0170968	0.017676	1.11618	4.93027	1.70037	0.0997082	0.0641073	0.162781	19.28212
796700	-464.444	-394.47	-69.9747	0.013514	0.0112095	0.0117897	0.0231093	0.00651044	0.0161147	0.00136824	0.0390787	0.125691	0.000178316	0.000110662	0.00656288	0.0307974	0.0117731	4.20418	0.0959453	14.8898	0.0484233	0.0409075	8.43828	2.0169	1.733	0.0379519	0.0748343	0.0945667	31.97259
796800	-467.066	-395.747	-71.3188	0.00408152	0.0102911	0.0162134	0.0149893	0.0659055	0.0169718	0.0629303	0.0180084	0.0486872	0.153473	0.0442148	0.00477975	0.0513289	0.00471686	11.25	0.00502584	10.9729	0.033726	0.0535553	6.96034	1.35832	7.33754	0.121972	0.00947106	0.073621	38.69313
796900	-457.344	-388.413	-68.9312	0.00540175	0.0178774	0.0147734	0.00258187	0.0468212	0.0111931	0.0183644	0.00932821	0.00479409	0.161527	0.0311416	0.0151742	0.00918263	0.0123775	4.28233	0.026942	6.39711	0.0119482	0.0315929	7.09482	8.41861	0.0147982	0.00328034	0.060057	0.0531427	26.75517
797000	-469.175	-396.906	-72.2698	0.0329483	0.0117456	0.00850224	0.0152701	2.4587e-05	0.0308145	0.00490192	0.0658677	0.0901375	0.0177772	0.0118591	0.0440863	0.0211079	0.0142515	4.06449	0.0222843	11.108	0.0434505	0.00901186	5.39418	5.67131	16.4197	8.6653e-05	0.196212	0.150188	43.44817
797100	-469.334	-397.339	-71.9952	0.0173597	0.0139485	0.0250728	0.0182346	0.0342075	0.003149	0.129493	0.0493087	0.027195	0.0111569	0.0245123	0.017529	0.0347903	0.00106434	9.71577	0.000130337	18.3769	0.0320197	0.0328513	3.27601	2.98264	6.86165	0.149929	0.200103	0.040032	42.07502
797200	-459.425	-388.137	-71.2881	0.00462953	0.00321233	0.00283752	0.0135472	0.0389962	0.0109343	0.0106089	0.0264536	0.0276067	0.0703491	0.056863	0.00936164	0.0203351	0.0311205	10.3335	0.00690356	8.4347	0.0257083	0.0698001	5.64503	13.1569	0.415471	0.00260976	0.0776818	0.044547	38.53966
797300	-462.516	-389.742	-72.7733	0.00228803	0.00311849	0.00613316	0.0103437	0.0422933	0.0773784	0.0126273	0.0237454	0.0192706	0.0899156	0.012975	0.0169401	0.0342561	0.0333954	5.3654	0.00682497	9.40303	0.00471356	0.00339869	7.12711	8.63711	14.9103	0.00456209	0.0031414	0.115384	45.96563
797400	-462.62	-393.226	-69.3942	0.00937778	0.00774064	0.0380667	0.0172007	0.0523081	0.0951638	0.0671522	0.044413	0.0615765	0.0626093	0.0184202	0.0029849	0.00570591	0.00478538	5.41165	0.0225917	7.09759	0.00891112	0.00912087	5.43886	8.88474	1.55372	0.0194102	0.0859756	0.0500237	29.07009
797500	-463.256	-391.61	-71.6463	0.0392981	0.0355279	0.00481007	0.0156726	0.0116292	0.0506046	0.00948879	0.0348074	0.0016163	0.0393084	0.00228261	0.00144566	0.0131833	0.00622759	3.80187	0.0255791	18.8666	0.0279551	0.053416	2.20554	1.97977	12.8003	0.0338385	0.0274911	0.242288	40.33049
797600	-462.766	-393.795	-68.9707	0.0370548	0.0121912	0.000704082	0.00675588	0.00503193	0.0197019	0.0140255	0.0592445	0.107956	0.00236314	0.000564258	0.00539357	0.0165027	0.00219987	4.73794	0.0590871	5.32384	0.169519	0.00100295	1.86201	4.51633	9.73611	0.0442226	0.0683417	0.144281	26.95238
797700	-462.576	-392.323	-70.2525	0.00490857	0.000400385	0.0301222	0.000684316	0.0895716	0.00939277	0.0135204	0.0534822	0.00370244	0.0429285	0.00125214	0.0170235	0.0356519	0.0750083	5.33168	0.0275926	17.9139	0.00284859	0.0507607	0.688748	6.34497	2.39107	0.0404599	0.0629363	0.129053	33.36171
797800	-457.617	-387.88	-69.7366	0.00291871	0.0071851	0.0229758	0.00208752	0.0298634	0.0338578	0.0576639	0.00546361	0.0224149	0.0250407	0.0462859	0.000160243	0.00914693	0.0013992	1.51881	0.00477961	4.03516	0.0121867	0.0136409	1.31983	11.6699	11.8358	0.0282409	0.029579	0.04782	30.78218
797900	-463.158	-393.737	-69.4208	0.0437498	0.000480741	0.00102023	0.0256899	0.0465453	0.0191002	0.00029068	0.0103704	0.00184665	0.101393	0.0322286	0.00274435	0.0317349	0.00952232	3.30462	0.0185597	3.93841	0.0157509	0.0826486	12.001	3.92842	5.28708	0.133777	0.00864505	0.157182	29.20281
798000	-465.407	-393.293	-72.114	0.0807772	0.0200653	0.00395311	0.0119886	0.00382486	0.0113447	0.000858107	0.0174713	0.00135644	0.00709374	0.0195901	0.0114995	0.0136098	0.0051319	8.4799	0.00145661	6.11619	0.0655668	0.0647069	16.0143	10.7616	0.501224	0.116627	0.150713	0.188117	42.66904
798100	-460.396	-392.398	-67.9979	0.00599301	0.000418889	0.000863142	0.00327624	0.0800208	0.100232	0.0229126	0.060271	0.0462569	0.100748	0.00269167	0.00157919	0.0287169	0.0139454	3.33197	0.032929	7.76973	0.0495642	0.0631703	0.838044	5.74791	3.67169	0.045884	0.00858263	0.0611994	22.08859
798200	-464.827	-394.708	-70.1193	0.0235867	0.0102085	0.0126699	0.0318601	0.100091	0.0151146	0.0332315	0.023258	0.0409787	0.0221363	0.00515223	0.00590066	0.0754955	0.0379313	5.98762	0.0356927	16.2684	0.0239407	0.0127926	3.66638	1.7922	4.34699	0.0102247	0.0310935	0.0823088	32.69526
798300	-459.163	-388.782	-70.3811	0.0147063	0.0052132	0.0516027	0.0302363	0.0671498	0.0144635	0.0324994	0.0309978	0.00254661	0.0366687	0.00686161	0.00111145	0.00137411	0.0102146	6.54296	0.0350943	12.7511	0.0518256	0.0566306	7.72312	2.67066	3.74952	0.00266459	0.0294924	0.0857078	34.00444
798400	-465.317	-393.963	-71.3538	0.000715214	0.0104772	0.0287369	0.00114998	0.0728656	0.0100806	0.0660333	0.0898324	0.0415604	0.0434382	0.0025652	0.0337351	0.0292751	0.0349418	6.37404	0.00729423	6.603	0.0469759	0.039157	6.09247	8.99324	10.0173	0.0261473	0.0729353	0.130004	38.86799
798500	-464.731	-394.913	-69.8179	0.023398	0.0152883	0.0813656	0.00503178	0.0155441	0.00250567	0.0213775	0.03341	0.0054503	0.00450245	0.00295173	0.0433503	0.0117956	0.00604819	7.4592	0.0732246	9.52279	0.00872652	0.13838	3.48785	4.85359	5.19159	0.0286644	0.100468	0.051904	31.1884
798600	-464.891	-393.281	-71.6101	0.0504295	0.000410936	0.0292107	0.0167262	0.122658	0.00656784	0.0412733	0.0268557	0.0441462	0.0135848	0.0545907	0.0176591	0.00559379	0.0136909	6.90437	0.00945184	4.64931	0.0669767	0.0193761	19.6048	1.29778	7.03251	0.0163132	0.02513	0.0799049	40.14935
798700	-457.035	-388.046	-68.9884	0.0119526	0.00114914	0.00075515	0.0144549	0.00434781	0.0313065	0.0426755	0.000190699	0.0173094	0.104981	0.00484987	0.0518678	0.00314069	0.0268802	2.23583	0.00028734	8.60084	0.0183228	0.0512125	2.78071	4.14522	8.68652	0.0730139	0.0234297	0.109875	27.04112
798800	-463.18	-392.007	-71.1723	0.0450142	0.00867385	0.0210864	0.0248158	0.102592	0.0123905	0.0278102	0.0342088	0.0441758	0.0494528	0.0170316	0.0159642	0.0205403	0.0029443	11.6889	0.00613347	5.18643	0.0514327	0.0466025	8.48744	11.7516	0.202274	0.00962361	0.010675	0.0928151	37.96058
798900	-457.942	-386.379	-71.563	0.00444752	0.00415469	0.00980489	0.016626	0.0145272	0.00187877	0.0349724	0.0110929	0.0312898	0.0120708	0.0202002	0.0248085	0.00369595	0.0222877	2.45206	0.00636109	14.8033	0.0817038	0.0359752	1.60792	11.0515	9.50653	0.0623497	0.0110927	0.0835165	39.9142
799000	-458.414	-388.767	-69.6479	0.00985083	0.000245739	0.0373504	0.0115693	0.0807452	0.0222477	0.00543048	0.0477108	0.0663919	0.0809953	0.0151055	0.0123581	0.0173098	0.000844592	9.13584	0.00483349	10.2506	0.000454257	0.0405716	4.67818	1.53871	4.153	0.0238858	0.0309136	0.0733372	30.33844
799100	-459.455	-390.667	-68.7877	0.0601795	0.00349465	0.00571002	0.0370844	0.0560305	0.000186505	0.00619073	0.0246277	0.00364619	0.00421617	0.0239628	0.0265344	0.00312961	0.0341314	4.43801	0.000293662	11.3156	0.0499951	0.116422	3.10906	5.87945	0.661657	0.0185755	0.0419706	0.117465	26.03763
799200	-457.442	-387.403	-70.0392	0.0090739	0.0483167	0.00247864	0.00568867	0.00132001	0.0317089	0.00719168	0.00887219	0.00439046	0.047697	0.0146683	0.00672319	0.0118762	0.00156	5.0843	0.0373457	5.59216	0.00926303	0.0219321	4.55028	4.78866	11.7735	0.116416	0.0773545	0.0424677	32.29522
799300	-468.223	-393.216	-75.0075	0.00638955	0.00625449	0.0321324	0.00329459	0.111119	0.00132907	0.0269668	0.0232495	0.0544674	0.0151696	0.0152276	0.0253798	0.0128528	0.0325178	1.53554	0.0223015	14.354	0.0177948	0.0445773	6.10568	25.4764	8.97442	0.042823	0.0404851	0.156255	57.13663
799400	-461.767	-394.862	-66.9055	0.0187143	0.00184053	0.0289697	0.0422779	0.039734	0.0143989	0.00439076	0.0283808	0.0529051	0.0634036	0.0116137	0.0350241	0.00583779	0.0102403	4.06707	0.00752523	6.70878	0.00596002	0.128297	1.47749	2.86263	0.747809	0.0048097	0.08114	0.177172	16.62642
799500	-455.409	-386.424	-68.9853	0.0150997	0.0026886	0.00873594	0.00663027	0.0897854	0.0240446	0.00445087	0.00982628	0.0811526	0.0135474	0.033763	0.0123747	0.000104772	0.00287918	4.28313	0.0135864	9.38217	0.0156165	0.0571043	1.76276	5.1114	5.92366	0.00291691	0.0738988	0.0939287	27.02525
799600	-470.333	-395.824	-74.5089	0.0146918	0.0205578	0.0194297	0.0832612	0.0349697	0.0188007	0.0463014	0.0443106	0.000767698	0.00264359	0.0526425	0.0284367	0.00484629	0.0404476	6.14977	0.00705904	10.4771	0.0775881	0.0144991	12.9702	21.4801	2.87865	0.0190551	0.00936396	0.147875	54.64345
799700	-461.494	-389.447	-72.0467	0.0270011	0.000990168	0.0266011	0.0513127	0.00510938	0.0270929	0.00614176	0.00288765	0.00225124	0.0270363	0.00156876	0.00778871	0.0294186	0.0164733	16.5969	0.00138833	5.22376	0.0253028	0.0055886	9.06181	0.105897	10.9128	0.0411019	0.0805651	0.0457829	42.33264
799800	-465.633	-395.995	-69.6378	0.0108837	0.0354574	0.0284613	0.00712321	0.0323045	0.0386364	0.0069088	0.0231244	0.0225938	0.100035	0.118225	0.0337885	0.00433984	0.00713871	5.55926	0.00589413	7.55479	0.0693599	0.016228	5.32852	10.6706	0.3806	0.0241167	0.0899861	0.119536	30.28793
799900	-460.209	-391.45	-68.7586	0.0323488	0.00829763	0.0338223	0.00596789	0.0433217	0.0622343	0.0176297	0.094761	0.00931248	0.0879195	0.0114467	0.00676781	0.000114184	0.00873858	3.3049	0.00932963	5.14	0.0332084	0.0156497	6.94986	8.40196	1.50738	0.00621196	0.0710907	0.0297764	25.89205
800000	-469.11	-393.477	-75.6328	0.00402258	0.0206315	0.00507452	0.0117203	0.0891755	0.0337552	0.069864	0.0139106	0.0154561	0.223712	0.0162579	0.0459707	0.00402829	0.00253186	9.58928	0.00179382	19.7662	0.0612037	0.0681775	0.322246	19.5864	10.1589	0.00296307	0.0679744	0.0816115	60.26285
800100	-464.253	-394.036	-70.2167	0.00554913	0.0228671	0.0067311	0.0690172	0.0165056	0.0185285	0.0349552	0.00893492	0.0738823	0.0125068	0.036621	0.0109685	0.00731988	0.0104707	11.0131	0.0456976	7.55337	0.00826587	0.0704358	3.81468	9.53208	0.603626	0.12365	0.0151303	0.0675168	33.18245
800200	-461.614	-388.986	-72.6277	0.00756852	0.00494125	0.00755287	0.00409391	0.0711325	0.0481792	0.0395969	0.0290322	0.0164528	0.0770046	0.0303306	0.00410039	0.0103523	0.00601795	26.4808	0.00816385	5.01802	0.0114652	0.00851571	4.8963	3.0122	5.1655	0.00738135	0.0782085	0.194548	45.2375
800300	-457.262	-388.907	-68.3546	0.0207851	0.00830545	0.00419217	0.00060586	0.00867555	0.00499116	0.0305279	0.0166165	0.0347249	0.0285471	0.0164279	0.00267822	0.00228892	0.0433402	2.23593	0.034721	9.01052	0.0371174	0.0271617	5.84418	1.39724	4.94679	0.0122833	0.093132	0.0104205	23.8722
800400	-469.033	-399.346	-69.6868	0.0537446	0.0377538	0.0945991	0.00986967	0.170861	0.0275038	0.0296291	0.0175213	0.0427269	0.0609115	0.0123163	0.00724165	0.00505094	0.000502849	13.7385	0.0189128	6.58983	0.0455174	0.0492174	5.15194	3.4689	0.714471	0.00645958	0.0582982	0.120481	30.5328
800500	-461.407	-392.209	-69.1981	0.00301551	0.00733123	0.0201897	0.0203625	0.0503227	0.0109773	0.0254686	0.0619097	0.0196649	0.0090125	0.00974435	0.0209508	0.0569088	0.0116409	2.31701	0.0292775	6.2452	0.00323422	0.0699336	4.439	4.00831	10.4541	0.0549334	0.0727698	0.0680897	28.08935
800600	-464.373	-396.546	-67.8268	0.0731605	0.0277683	0.0171731	0.0178338	0.112928	0.0555636	0.0319086	0.00974836	0.0104311	0.172581	0.00845014	0.0206072	0.0143017	0.00542424	2.65279	0.00447177	8.89982	0.0421429	0.0255592	0.99203	3.37918	4.54093	0.00983566	0.0419018	0.0666909	21.23323
800700	-462.266	-390.41	-71.8562	0.00759836	0.0283676	0.00613295	0.00294459	0.00720736	0.0288154	0.00621817	0.0546466	0.0335232	0.0463057	0.0341485	0.00665702	0.00205447	0.0153353	12.3294	0.0410175	12.9208	0.0208635	0.00109831	4.83172	2.07825	8.59546	0.0800664	0.110294	0.090888	41.3799
800800	-471.571	-399.644	-71.9263	0.0186232	0.00387376	0.0157915	0.070327	0.0342444	0.000633779	0.0360548	0.00400161	0.0155348	0.027021	0.0267503	0.0762976	0.0113989	0.0874818	2.80736	0.0532093	19.7497	0.0283694	0.0913082	3.93649	13.8128	0.614359	0.0604351	0.0459415	0.102209	41.73025
800900	-466.43	-398.085	-68.3454	0.00524603	0.0280607	0.027439	0.00126706	0.00237816	0.0140971	0.00494587	0.0342609	0.0800024	0.0355562	0.0665059	0.0756255	0.000531845	0.0113346	3.87933	0.0397449	8.12196	0.0807896	0.0911415	2.93088	3.60428	4.37802	0.0973839	0.0590131	0.156389	23.82618
801000	-463.95	-392.986	-70.9638	0.0426836	0.0212671	0.00376198	0.0101504	0.14533	0.0147332	0.0508219	0.014605	0.00555795	0.0152944	0.0274067	0.0118815	0.00170004	0.00244275	12.5702	0.0597036	16.3972	0.0171251	0.0837252	2.89479	4.13015	0.188769	0.0152102	0.052416	0.141269	36.91824
801100	-460.158	-390.325	-69.8325	0.00493073	0.0777864	0.00137785	0.0568716	0.0400229	0.0101344	0.0055127	0.0265938	0.0147315	0.00326907	0.00253405	0.010979	0.00720264	0.0172698	5.56622	0.00447355	3.99507	0.0646626	0.0430147	4.86231	7.59076	8.73252	0.00498955	0.0362537	0.0818375	31.26132
801200	-459.214	-389.149	-70.0649	0.0149949	0.0236666	0.0109038	0.0313622	0.0569486	0.00687819	0.0396321	0.016776	0.0634284	0.0396857	0.00680844	0.00613387	0.00296808	0.0102511	3.41691	0.0138548	10.6346	0.0375154	0.0419674	0.13903	6.66654	11.0011	0.0563991	0.0365679	0.0484399	32.42334
801300	-459.457	-386.878	-72.5787	0.010891	0.0066173	0.000193806	0.00300024	0.0357411	0.0194061	0.0050897	0.0867845	0.0718328	0.0628697	4.15908e-05	0.00564266	0.0120459	0.00558225	4.45042	0.0271556	12.3401	0.038745	0.0229473	4.87908	3.64672	19.1461	0.0280486	0.025254	0.0619838	44.99226
801400	-460.79	-391.282	-69.5077	0.00508256	0.00537835	0.0205198	0.00744358	0.124639	0.00575579	0.0256902	0.0083204	0.0048201	0.0419714	0.0627855	0.00623647	0.0397484	0.0302586	5.29355	0.0117402	5.63627	0.00675998	0.0655971	0.757206	4.7153	12.577	0.00632163	0.0154925	0.163846	29.63774
801500	-462.98	-389.878	-73.1023	0.0434813	0.0395695	0.000955426	0.00645613	0.0126624	0.0942848	0.00641144	0.00436837	3.44754e-05	0.00742852	0.0201126	0.0288834	0.00694331	0.0082891	5.96822	0.0345885	6.46426	0.00533664	0.067179	7.92268	2.36805	24.3813	0.0121825	0.0212476	0.0853397	47.61028
801600	-467.217	-394.285	-72.932	0.00181622	0.0156389	0.0332421	0.00353035	0.0985573	0.00990546	0.00172227	0.014458	0.0184261	0.190461	0.0243589	0.0130781	0.0136794	0.00800062	18.0523	0.0303197	14.4527	0.00897427	0.107707	4.49715	1.84623	7.0103	0.0200173	0.0812675	0.205258	46.75912
801700	-463.377	-394.739	-68.638	0.0106324	0.0220991	0.0271821	0.00364898	0.0189829	0.0103881	0.078846	0.0536689	0.00277646	0.0132302	0.0713943	0.0351272	0.00869965	0.0272707	2.34956	0.022491	3.77831	0.0204027	0.0597821	0.846905	3.17214	14.5606	0.00590115	0.0301861	0.0587811	25.28901
801800	-464.154	-394.652	-69.5025	0.0123628	0.00953316	0.0675228	0.00544019	0.121125	0.0375348	0.0779002	0.00233695	0.0281992	0.0331865	0.0132841	0.0451638	0.00988822	0.00471004	5.197	0.0171891	8.86391	0.0563026	0.0668293	6.15679	4.54984	4.05264	0.0084857	0.00314228	0.171411	29.61173
801900	-469.383	-394.791	-74.5921	0.00751099	0.0295743	0.0100497	0.0385753	0.0209879	0.0191184	0.0134171	0.0361728	0.0172183	0.119297	0.00922065	0.0215408	0.0472835	0.0184259	16.1506	0.00718427	27.2572	0.0244911	0.0716567	3.6904	2.87637	4.32109	0.0763723	0.120303	0.0554453	55.05961
802000	-457.961	-388.273	-69.6876	0.00132386	0.00345163	0.0138592	0.00694702	0.00348011	0.0172976	0.0284206	0.0072896	0.0187405	0.205851	0.00648718	0.0108948	0.0035427	0.00162044	3.3332	0.0364701	6.46299	0.0413768	0.0519749	0.496248	16.892	2.71932	0.0160832	0.0838966	0.0741817	30.53698
802100	-463.302	-390.789	-72.5126	0.0317861	0.0396258	0.0288421	0.0123349	0.0165706	0.00693467	0.0109816	0.0144654	0.00963467	0.0110232	0.00808884	0.0238882	0.0254554	0.0383763	25.2237	0.00746664	8.6046	0.0321992	0.0706767	2.48898	4.82352	2.94694	0.0415944	0.0670248	0.0772232	44.66192
802200	-467.096	-393.14	-73.956	0.0345814	0.0255759	0.013853	0.0239467	0.0163771	0.0356779	0.0101294	0.0324238	0.0247497	0.0324088	0.0105166	0.00521199	0.00650681	0.0108883	11.1636	0.0394491	10.5182	0.109143	0.0757649	11.9295	0.0320433	17.5368	0.0756653	0.0859861	0.0301339	51.87918
802300	-469.541	-396.422	-73.1183	0.00286007	0.00280819	0.0159828	0.0114557	0.0161157	0.0383564	0.0833392	0.0325684	0.176976	0.0165477	0.0112758	0.043262	0.0322344	0.0119673	9.51019	0.033076	20.921	0.0344178	0.00400785	5.24274	10.5879	0.634329	0.0814843	0.052579	0.0932286	47.6907
802400	-460.057	-390.755	-69.3016	0.0287419	0.00518548	0.00528379	0.0168158	0.112725	0.000635432	0.0321989	0.0386809	0.00343007	0.0375323	0.00870303	0.0432326	0.0136679	0.000328833	8.81204	0.00483682	8.38059	0.0358415	0.0190912	2.24474	8.39067	0.057572	0.0185014	0.0318432	0.26421	28.6071
802500	-457.757	-389.554	-68.2031	0.00822228	0.00699524	0.00273897	0.00476974	0.056304	0.0274394	0.00690669	0.00125308	0.000225078	0.0338426	0.0385144	0.0307397	0.00556153	0.0139156	4.72761	0.040831	9.39853	0.0126884	0.141745	1.68937	2.33345	4.3178	0.0325675	0.0888379	0.0935544	23.11441
802600	-467.027	-394.874	-72.1527	0.0251841	0.034255	0.000433421	0.0202024	0.136706	0.00321842	0.068115	0.0175812	0.00650092	0.107117	0.00251257	0.0133628	0.00344667	0.0339554	15.1099	0.0738186	6.23305	0.00502678	0.0778417	0.240234	13.3796	7.1898	0.00810662	0.0523668	0.0199983	42.86226
802700	-461.472	-391.827	-69.645	0.00174648	0.00688539	0.000442213	0.0123086	0.0506459	0.0536102	0.0462435	0.0577158	0.0628322	0.0964555	0.00646992	0.00814381	0.0105001	0.0438122	3.79519	0.00533002	5.82218	0.0548462	0.0274216	8.51491	3.53034	8.0311	0.028829	0.0159881	0.0402197	30.32416
802800	-462.676	-388.025	-74.6509	0.00231919	0.00429984	0.0264086	0.0233573	0.00978611	0.0148437	0.00616069	0.0529247	0.0143306	0.0108649	0.000836928	0.0247089	0.00958168	0.00932148	4.25653	0.0418618	10.0339	0.0952692	0.0821013	18.8212	0.285873	21.4224	0.00971877	0.0388881	0.0560495	55.35349
802900	-475.963	-400.161	-75.8025	0.0163961	0.025696	0.0192642	0.0139419	0.0341027	0.00481221	0.0867068	0.00607525	0.0940774	0.00319563	0.130238	0.0159302	0.00150845	0.0681482	19.4424	0.0200983	20.1737	0.00622769	0.108419	3.78226	10.7992	6.10184	0.0190552	0.0836601	0.0545801	61.11153
803000	-458.428	-387.707	-70.7219	0.00274175	0.0285786	0.0202983	0.0118614	0.0202299	0.00168774	0.00451356	0.00818328	0.0629617	0.0495656	0.00631296	0.0248758	0.0264689	0.000255289	3.7666	0.00722872	12.2479	0.0996377	0.0229691	2.09497	14.9244	2.14497	0.029059	0.0289508	0.0731393	35.70835
803100	-470.201	-398.574	-71.6269	0.00289629	0.0104539	0.060895	0.00709334	0.299817	0.0115681	0.014335	0.0483464	0.0138185	0.0856197	0.0297781	0.0138401	0.0127428	0.00413279	3.71856	0.0345412	11.331	0.0188803	0.121693	9.79665	8.52466	5.91346	0.069876	0.0382831	0.050705	40.23365
803200	-456.246	-387.812	-68.4335	0.0166652	0.0181085	0.0197908	0.00687641	0.0118099	0.0366456	0.0482933	0.0057758	0.00122111	0.0188864	0.0249783	0.000476116	0.00364157	0.0136983	4.89605	0.0274254	9.29705	0.00686758	0.0656716	3.35666	0.905701	5.28407	0.0547579	0.060376	0.0851219	24.26662
803300	-468.894	-396.443	-72.4507	0.0300228	0.00263213	0.0367307	0.0207542	0.266872	0.00210796	0.00253763	0.0207461	0.00403382	0.0238142	0.0171072	0.00749375	0.0568363	0.0210077	6.26317	0.00191977	18.6104	0.0189007	0.0755835	11.6245	5.41292	1.72378	0.0398965	0.0534094	0.0151713	44.35236
803400	-460.719	-390.171	-70.5474	0.0168454	0.00527326	0.00172033	0.00116909	0.0236176	0.0873209	0.0248196	0.0131303	0.0035934	0.0735718	0.00966384	0.0555795	0.013029	0.00213074	14.9483	0.00853769	3.64998	0.0414299	0.0386441	4.18867	2.44063	8.97268	0.068864	0.0867701	0.0599161	34.8359
803500	-462.356	-395.191	-67.1653	0.00179772	0.0118081	0.041316	0.0016709	0.015052	0.00311032	0.0685567	0.018084	0.0305267	0.00518689	0.0257209	0.0209442	0.00872685	0.00950763	4.24948	0.00746382	3.41096	0.0863777	0.0101367	5.44319	3.3489	0.679944	0.094666	0.0937616	0.238526	17.92542
803600	-467.9	-394.495	-73.4051	0.00133821	0.000903674	0.00093069	0.0309953	0.114712	0.0172832	0.0464301	0.0855048	0.0128794	0.0252227	0.00728944	0.00433107	0.0494066	0.0102583	12.4713	0.0540452	15.4601	0.101643	0.0684602	14.4218	2.00263	3.93988	0.0138155	0.0574717	0.12564	49.12426
803700	-467.427	-396.006	-71.4215	0.00267063	0.0291736	0.00765281	0.0170681	0.0337006	0.00505081	0.0362473	0.143141	0.0505906	0.0197703	0.0126431	0.0529911	0.00691192	0.019328	9.25743	0.0411758	11.6913	0.0374571	0.0374487	5.84367	10.7148	0.894469	0.125421	0.0180148	0.108588	39.20667
803800	-462.28	-392.746	-69.5338	0.013346	0.00414285	0.00463819	0.02426	0.0267613	0.0489646	0.0708513	0.00570452	0.0283555	0.0331616	0.0687102	0.00373106	0.0047105	0.0348181	3.18871	0.0187225	6.3274	0.0836062	0.0600189	3.82174	9.39383	6.34801	0.00846187	0.0967913	0.0485479	29.76799
803900	-463.478	-393.09	-70.3873	0.0102802	0.00407311	0.00236327	0.0430535	0.0470733	0.0198952	0.0273628	0.00426488	0.0344296	0.0249971	0.00769167	0.0254059	0.0056928	0.0252459	4.3518	0.00799365	11.2998	0.056758	0.0710107	6.2938	11.0826	0.201154	0.0318283	0.254685	0.10243	34.03571
804000	-466.087	-391.901	-74.1855	0.024261	0.000556307	0.00251128	0.00954717	0.0983715	0.0184799	0.00948911	0.0022301	0.00497522	0.026711	0.0212357	0.0248517	0.0325809	0.0267663	4.23735	0.004737	9.60714	0.0378152	0.0820244	14.6841	14.2292	9.49239	0.00257532	0.203972	0.142478	53.02639
804100	-470.366	-400.166	-70.1998	0.0476532	0.0268016	0.0466914	0.0161895	0.0886557	0.0390024	0.0696083	0.0346657	0.0325291	0.0596175	0.0075774	0.0178672	0.00528768	0.0500221	2.67067	0.0667842	4.68469	0.0127098	0.0463429	17.1162	4.70619	3.08574	0.0428355	0.0249399	0.0986291	33.0979
804200	-456.539	-389.096	-67.4429	0.00517625	0.000413841	0.00568846	0.0217316	0.0288892	0.00165369	0.0102723	0.0339357	0.0224503	0.0176982	0.0504458	0.0278826	0.0103607	0.000216718	4.53396	0.0395929	6.20208	0.0537355	0.11315	2.83463	4.13812	1.08049	0.0147543	0.0494658	0.0169003	19.31369
804300	-459.624	-387.404	-72.22	0.0176836	0.00386714	0.00110755	0.00566266	0.0184684	0.0139559	0.0272446	0.0426136	0.0134483	0.0128979	0.0283495	0.0374717	0.0022567	0.0118646	6.66308	0.0214847	4.01652	0.0198948	0.0434564	10.6448	17.2808	4.23016	0.00764727	0.0216599	0.0126579	43.19908
804400	-471.476	-397.833	-73.6434	0.0103827	0.00410013	0.00228273	0.00946585	0.0584597	0.00616252	0.0299451	0.0116278	0.0600157	0.0162268	0.0166114	0.000400099	0.0458433	0.00232182	9.06527	0.00353746	14.8782	0.230845	0.169532	15.4054	2.34636	7.65729	0.00226081	0.249114	0.0341214	50.31584
804500	-464.603	-396.154	-68.4495	0.00422845	0.0469117	0.00795332	0.0173562	0.0515335	0.0146177	0.104002	0.00188048	0.0077002	0.121689	0.0183243	0.0359058	0.0348333	0.00357711	4.27189	0.0297462	8.40876	0.0495239	0.0695081	5.0451	2.63386	3.13768	0.00212023	0.127382	0.100532	24.34661
804600	-455.393	-384.512	-70.881	0.0363171	0.000758034	0.00310672	0.00233382	0.0404021	0.0246899	0.0388234	0.0295277	0.00768655	0.0402119	0.0114691	0.0070353	0.000194726	0.0024542	5.40223	0.0161832	16.4741	0.0029252	0.016593	0.474552	6.45024	7.24135	0.0405462	0.0475205	0.0927442	36.50397
804700	-476.322	-399.479	-76.8428	0.0214478	0.00613801	0.0260186	0.0655207	0.0153563	0.000125404	0.00740204	0.0792133	0.0114396	0.0342599	0.0708271	0.0038663	0.0452153	0.010934	6.24256	0.044084	35.0059	0.0940729	0.0901783	13.179	9.79116	1.30351	0.0118981	0.132374	0.0205891	66.31301
804800	-469.569	-398.827	-70.7422	0.0178766	0.0339355	0.0155693	0.00444637	0.0511096	0.0682801	0.0616382	0.116779	0.0292566	0.0751749	0.000757837	0.0188584	0.0386271	0.00174547	8.31852	0.00760458	16.5904	0.00156721	0.0186517	2.22233	5.79374	1.93441	0.076907	0.189585	0.122096	35.80991
804900	-460.09	-389.727	-70.3636	0.0130477	0.0202503	0.0204508	0.00285361	0.118229	0.00814848	0.00614226	0.00601925	0.0870674	0.0222127	0.01505	0.00991328	0.000423631	0.0101103	4.71725	0.0252575	9.34992	0.0906256	0.0462384	14.9091	1.86055	2.51548	0.00997446	0.0244493	0.0283703	33.91715
805000	-461.243	-391.167	-70.0759	0.0227822	0.0024516	0.00579658	0.0346041	0.033677	0.0250512	0.0294765	0.00367269	0.0498002	0.0382364	0.022519	0.013706	0.00426857	0.00851587	5.70558	0.0882384	6.39906	0.0101988	0.0997273	3.37886	10.9144	5.4892	0.0200162	0.0120853	0.0667599	32.47873
805100	-463.454	-392.429	-71.0249	0.00321267	0.0239756	0.0530633	0.000698818	0.0813283	0.0332706	0.00543484	0.0285725	0.0299392	0.136443	0.0027675	0.00291422	0.0136011	0.0211651	9.37232	0.0189234	19.9367	0.00225512	0.0144082	1.20814	3.12	2.89865	0.0199924	0.0882553	0.107238	37.22325
805200	-462.689	-389.066	-73.6236	0.00195522	0.0270506	0.0130082	0.0150909	0.0812707	0.0271171	0.0132511	0.00878609	0.00514843	0.0666816	0.00670812	0.00346518	0.050667	0.0102237	3.50712	0.00321403	8.66554	0.0207322	0.0143544	10.4978	0.275683	26.6939	0.00862743	0.0435952	0.156158	50.21714
805300	-460.225	-390.852	-69.3732	0.0279607	0.0469196	0.0106252	0.0281046	0.00277572	0.0241281	0.0444427	0.0249778	0.0352336	0.0405233	3.40136e-05	0.0174537	0.0208125	0.0124673	3.56065	0.0102458	13.1633	0.0189465	0.0338157	2.14347	6.46804	3.08002	0.0114465	0.0401792	0.0983382	28.96492
805400	-462.272	-393.016	-69.2554	0.016322	0.0358395	0.0114478	0.0495057	0.0531846	0.0517967	0.0506917	0.0886829	0.0278558	0.0268332	0.0114921	0.00234077	0.00506886	0.00271078	6.06496	0.00868029	7.11752	0.0163262	0.0783999	2.92572	4.52824	7.14304	0.0129255	0.00219085	0.0441274	28.3759
805500	-462.939	-393.113	-69.8255	0.047322	0.0399348	0.000531911	0.0118458	0.107639	0.00397819	0.0235488	0.0272646	0.0279915	0.0115808	0.00515221	0.0352939	0.00835011	0.0212959	11.2825	0.00528997	7.94792	0.0446609	0.100294	5.4203	3.30194	2.54432	0.0688293	0.0270694	0.111584	31.22641
805600	-461.355	-392.757	-68.5981	0.00855232	0.0197247	0.0171976	0.0126575	0.0644528	0.055615	0.00501727	0.00716635	0.0199875	0.116074	0.0155863	0.0256555	0.00577411	0.00867542	7.43242	0.0318995	3.26564	0.00711171	0.108518	4.73872	2.59401	6.42389	0.0493094	0.0258342	0.0300908	25.08959
805700	-481.279	-409.272	-72.0071	0.0617273	0.000919285	0.0870851	0.00743278	0.0215047	0.0790493	0.0127113	0.185226	0.0957163	0.0694984	0.00267957	0.0229778	0.0210634	0.00607016	4.14181	0.0140121	16.5621	0.226113	0.0261291	1.8307	6.57109	11.7805	0.0339471	0.183311	0.0910584	42.1344
805800	-469.598	-396.196	-73.402	0.0466357	0.0111071	0.00397331	0.00920494	0.00347176	0.0906379	0.0487361	0.0108232	0.00719368	0.00254845	0.0076586	0.00255783	0.024152	0.0123298	1.59346	0.0602823	30.3878	0.0356585	0.118608	3.51721	2.05016	10.8078	0.122149	0.0827025	0.0519374	49.10878
805900	-466.594	-394.224	-72.3695	0.00152924	0.00835601	0.0153085	0.0496464	0.043557	0.030728	0.022639	0.0179787	0.022427	0.0116844	0.0167946	0.00410723	0.00876898	0.0773559	10.0392	0.019984	17.1811	0.0633454	0.0251658	2.25525	9.13881	4.61738	0.0295513	0.00608228	0.239743	43.94656
806000	-458.487	-388.768	-69.7188	0.0173185	0.00169562	0.00428242	0.0174887	0.0314003	0.0139661	0.0235207	0.0125355	0.0431029	0.00165935	0.0454092	0.00956419	0.0363311	0.0121516	8.18583	0.00231579	4.42347	0.100617	0.0539044	7.17817	5.61134	4.75012	0.0185785	0.0214527	0.0769105	30.69315
806100	-465.419	-388.876	-76.5434	0.0169921	0.0226648	0.00569055	0.0331804	0.0286822	0.0411498	0.00127351	0.0254712	0.0158173	0.0248379	0.00219987	0.0369779	0.0154383	0.0302605	4.34121	0.00190121	4.86675	0.0219545	0.0472228	22.2368	23.8517	9.03333	0.0312511	0.0452963	0.037866	64.81592
806200	-460.634	-390.337	-70.2967	0.0054686	0.00463182	0.00978349	0.0335769	0.015784	0.045294	0.000669632	0.108272	0.0483864	0.0125522	0.00193684	0.0291201	0.0218737	0.00131276	4.83238	0.00759155	6.30742	0.087079	0.00349315	8.47328	4.48979	8.87544	0.00405731	0.0623078	0.101043	33.58255
806300	-460.89	-390.184	-70.7062	0.024615	0.00745306	0.00897152	0.0927859	0.0194996	0.00695974	0.0298368	0.0145291	0.0144079	0.0600476	0.0050309	0.00854288	0.0165537	0.00813551	3.94097	0.0268324	6.73511	0.0144826	0.0178782	1.8881	2.88097	19.7021	0.0214698	0.0323979	0.0523983	35.63011
806400	-462.494	-393.071	-69.4232	0.00581098	0.0154906	0.0396398	0.00166292	0.079821	0.0321373	0.0295602	0.0239271	0.0400286	0.0376573	0.0257858	0.0488294	0.0107018	0.0290926	4.76777	0.0177155	9.79857	0.0295466	0.0407539	2.55752	2.95479	8.58661	0.00961389	0.0214178	0.0105759	29.21503
806500	-459.699	-390.831	-68.8683	0.0227327	0.00577048	0.0283675	0.0485968	0.0412806	0.0106289	0.00974593	0.0125135	0.0480487	0.0100986	0.00164219	0.0427398	0.00370809	0.000951407	11.6357	0.00664278	7.28537	0.116483	0.0743119	1.49905	4.97627	0.449261	0.0162189	0.0382791	0.0562287	26.44069
806600	-457.826	-388.811	-69.0151	0.0171154	0.02239	0.0431178	0.00801235	0.0391348	0.000980046	0.00391922	0.0021607	0.0133768	0.0661211	0.0191595	0.0123011	0.00390456	0.0287314	6.30162	0.00806867	5.58558	0.0308012	0.0686188	9.21251	1.69474	3.86874	0.0619316	0.0152214	0.0460252	27.17428
806700	-463.263	-392.511	-70.7519	0.00470207	0.0289943	0.0126623	0.00818581	0.0182374	0.109045	0.0491587	0.00336341	0.00867801	0.0714102	0.002053	0.0153034	0.00837566	0.0290783	7.65761	0.0574115	9.24907	0.0470297	0.0790502	8.40361	5.81451	4.03991	0.028654	0.0538304	0.0583296	35.85827
806800	-463.962	-393.384	-70.5783	0.0110129	0.00152716	0.0330979	0.00571408	0.00103566	0.0427895	0.0416748	0.00875367	0.022819	0.0601528	0.0121766	0.00590763	0.00124801	0.0231443	17.7084	0.0197912	3.95698	0.059584	0.108739	1.27313	10.7046	0.718047	0.043588	0.119161	0.00741462	34.99056
806900	-461.244	-390.697	-70.5476	0.00749345	0.0216913	0.0191706	0.00281483	0.0571239	0.0281098	0.0137524	0.0132893	0.0257737	0.14168	0.0675755	0.0155535	0.00329326	0.018636	3.55719	0.0217366	13.2088	0.00254351	0.0270447	10.1272	1.32203	5.96415	0.0201066	0.0329895	0.116916	34.83674
807000	-463.105	-391.361	-71.7438	0.00789435	0.0108292	0.02096	0.0174973	0.0244202	0.00120186	0.012664	0.0248286	0.0206239	0.0943684	0.00274642	0.0427101	0.00255914	0.00969605	2.45452	0.00664649	13.5502	0.00471478	0.0991841	5.4919	12.7651	5.79614	0.18821	0.0512212	0.117	40.81782
807100	-458.575	-391.444	-67.1311	0.00166131	0.0307188	0.00877944	0.00548049	0.0495053	0.0510035	0.00427719	0.0564321	0.000383524	0.0462428	0.0179769	0.000435635	0.0102425	0.0142433	3.97084	0.031408	3.00183	0.00823792	0.0324909	1.68291	7.49893	0.976879	0.0968231	0.0420884	0.114718	17.75455
807200	-468.811	-396.071	-72.7395	0.0480803	0.0069871	0.00480525	0.00386419	0.0308841	0.0368463	0.0399117	0.0529721	0.0178171	0.185765	0.0945905	0.00439673	0.00257569	0.0209138	3.7291	0.00886588	5.77041	0.0346628	0.0693842	18.0814	2.58476	14.7969	0.026385	0.068507	0.0758049	45.79664
807300	-468.596	-397.16	-71.4356	0.0359548	0.00248228	0.00937005	0.0207765	0.0697839	0.0197537	0.032593	0.0752129	0.00199639	0.0216734	0.0230085	0.0291788	0.0478992	0.0268436	7.23042	0.00945986	22.1191	0.0489513	0.0528952	3.30637	3.33692	2.4276	0.162515	0.0309754	0.135478	39.2772
807400	-461.882	-393.337	-68.5452	0.00871246	0.0492937	0.00365628	0.012157	0.043765	0.0144433	0.0139758	0.0295688	0.0329797	0.0835239	0.0547061	0.0311539	0.0126922	0.00586543	3.52629	0.050438	4.47371	0.000130224	0.113037	1.15234	10.4334	4.55917	0.00203267	0.0350511	0.0828616	24.82494
807500	-460.987	-391.273	-69.714	0.00410857	0.00590932	0.00621988	0.00800062	0.0488473	0.094825	0.070397	0.0205299	0.00452773	0.134994	0.0148463	0.0461732	0.0146243	0.00143347	4.95495	0.00418337	15.7959	0.033917	0.0393108	0.924804	3.98643	4.29073	0.0359905	0.0268896	0.100649	30.66916
807600	-463.642	-396.345	-67.2964	0.0148556	0.0441038	0.00893325	0.00908583	0.00816176	0.19121	0.015631	0.0253473	0.0272898	0.0161092	0.025995	0.0246562	0.0141962	0.0203158	4.83178	0.0156597	4.54687	0.0380788	0.0733573	0.270097	4.70047	3.45041	0.0109159	0.115657	0.0819288	18.58112
807700	-471.69	-396.192	-75.4984	0.0137649	0.0133713	0.0853271	0.00254057	0.0517012	0.0327479	0.00196876	0.0303363	0.0860091	0.0653671	0.00400101	0.0137593	0.00719812	0.0216233	7.32603	0.00993768	28.7065	0.0763812	0.0550927	8.99767	12.9224	0.777522	0.0488301	0.0463971	0.194443	59.59093
807800	-462.642	-394.507	-68.1352	0.00199037	2.26927e-05	0.0439834	0.00447866	0.0484391	0.0750121	0.0864213	0.0364629	0.0236108	0.0440376	0.0284604	0.000125244	0.0261941	0.0162195	5.40252	0.0129952	4.32685	0.0595305	0.0465345	6.50033	3.57423	2.17871	0.00364492	0.0276241	0.206627	22.77506
807900	-459.071	-388.988	-70.0829	0.0056549	0.00664333	0.0091675	0.00577813	0.0519497	0.0828638	0.0356745	0.0667765	0.0265766	0.0425067	3.19068e-05	0.00808035	0.00434383	0.0134053	8.34485	0.00174281	4.42128	0.000258378	0.0446773	12.6793	6.02354	0.464898	0.0664561	0.028229	0.0789465	32.51361
808000	-471.891	-401.561	-70.3306	0.00456976	0.00523232	0.00247744	0.0149613	0.115993	0.129694	0.0143801	0.019435	0.0519795	0.109837	0.101414	0.0240064	0.0100417	0.0277122	9.53512	0.00229525	7.29587	0.0652168	0.119668	9.15194	6.46573	0.229926	0.0640544	0.11414	0.0760953	33.75179
808100	-466.379	-394.34	-72.0398	0.0126373	0.00435767	0.0019327	0.0164786	0.00962497	0.0503682	0.0120357	0.0420977	0.0621913	0.0655465	0.0280218	0.000549358	0.00148919	0.00411348	6.72445	0.00716354	10.7244	0.237897	0.116519	1.99681	15.3718	6.58381	0.0348014	0.0360417	0.152881	42.29804
808200	-464.019	-397.038	-66.9807	0.00728445	0.00385603	0.000240099	0.0137497	0.100326	0.00219004	0.05847	0.0463064	0.0213036	0.0410349	0.0473495	0.00236312	0.0168727	0.0162023	2.2415	0.0584086	4.22881	0.207951	0.0991081	4.29397	3.08335	2.33292	0.0141121	0.0189533	0.0458579	17.00249
808300	-460.383	-389.929	-70.4544	0.0119724	0.00390247	0.0258682	0.0044172	0.0666219	0.0461323	0.0111385	0.0492208	0.0056435	0.0621762	0.0009775	0.00952454	0.00415616	0.00621958	8.17896	0.0204017	12.5203	0.0557193	0.11731	4.52141	2.22326	6.22519	0.00338062	0.137721	0.0592106	34.3708
808400	-461.534	-391.162	-70.3719	0.0484398	0.00361656	0.053681	0.0106656	0.000413021	0.0250995	0.00468949	0.01527	0.00474863	0.0108839	0.0233814	0.0249018	0.00927981	0.0182867	3.04425	0.0124634	9.00891	0.0269433	0.0743548	1.16861	19.2237	0.910395	0.0659437	0.0290853	0.140665	33.95863
808500	-459.492	-389.465	-70.0269	0.00646735	0.0318678	0.00207964	0.0104735	0.0626232	0.0524266	0.00042597	0.0401239	0.00503204	0.0177243	0.00463103	0.0629258	0.0294409	0.0107317	2.7084	0.00614935	10.7548	0.0061878	0.0382891	9.43309	3.33695	5.47205	0.0491193	0.0536826	0.0380151	32.23373
808600	-462.419	-393.769	-68.6506	0.0155226	0.0115357	0.0404885	0.00503837	0.0281288	0.00762765	0.011915	0.0362023	0.0379175	0.0493637	0.0637464	0.0168139	0.00149191	0.0125151	7.40241	0.0767666	4.46723	0.0332074	0.043386	3.8315	8.71131	0.237721	0.0168795	0.0804034	0.112843	25.35197
808700	-464.983	-393.455	-71.5275	0.0124851	0.0138556	0.00780871	0.0440568	0.0419519	0.0122315	0.0318374	0.0892324	0.0370135	0.0505443	0.020434	0.00824344	0.0333945	0.00882319	4.07038	0.0365984	19.2431	0.0661718	0.00949499	6.2156	8.7865	0.784927	0.027246	0.0439809	0.0403988	39.73627
808800	-462.17	-393.573	-68.5961	0.0714092	0.00243058	0.00491965	0.0501774	0.0170396	0.00817021	0.00541924	0.0524752	0.00628945	0.0109557	0.0140235	0.0128541	0.0569651	0.00680507	3.01433	0.010358	7.35973	0.0819659	0.0225364	7.79563	1.61283	4.64291	0.064094	0.048677	0.106651	25.07964
808900	-464.414	-393.376	-71.0373	0.00287665	0.00473996	0.010264	0.00285237	0.0910133	0.00513679	0.051966	0.0151666	0.0454483	0.146234	0.0597674	0.0111139	0.0160772	0.00719229	11.6809	0.0318592	12.5506	0.0608802	0.004428	1.72058	4.82438	5.77638	0.0037286	0.126985	0.0350069	37.2856
809000	-465.64	-396.036	-69.6038	0.0162801	0.0180475	0.00144895	0.0507474	0.0169729	0.0361861	0.0143881	0.0250564	0.0993439	0.00489105	0.00442177	0.0652817	0.0121382	0.0217378	10.8981	0.0387067	7.71312	0.0353833	0.119967	2.99719	7.64158	0.111942	0.0258315	0.0951908	0.0543234	30.11824
809100	-464.215	-394.364	-69.8501	0.00721918	0.0150607	0.00627576	0.0307539	0.113395	0.0189442	0.018972	0.0533102	0.0313597	0.012026	0.01887	0.0242209	0.00551193	0.0224201	6.81736	0.0221916	10.8885	0.113696	0.00964116	6.05772	0.970129	5.94064	0.10709	0.00379322	0.0405854	31.34971
809200	-475.006	-403.473	-71.5328	0.0114975	0.00202002	0.00526782	0.000274415	0.203332	0.047062	0.0167013	0.00683265	0.0348211	0.04586	0.146456	0.000710921	0.00265	0.0399194	5.703	0.0363575	9.27326	0.0481776	0.0280552	17.3319	1.57158	4.72189	0.0339065	0.0396644	0.411699	39.76293
809300	-462.028	-391.828	-70.2	0.0235603	0.00158358	0.0182641	0.0109948	0.0769205	0.0678637	0.00420791	0.0248506	0.0424801	0.0140407	0.0229348	0.00930803	0.0104495	0.0132443	8.90632	0.041283	6.70794	0.0826381	0.0583931	5.60865	11.0895	0.087936	0.0733763	0.0404356	0.0617237	33.0989
809400	-469.551	-395.747	-73.804	0.0278471	0.00532789	0.054398	0.0282995	0.0525572	0.0135441	0.079903	0.0563414	0.0235831	0.0662708	0.0230222	0.00700586	0.0177529	0.00804169	12.7956	0.00643964	4.62036	0.0428275	0.046841	6.46185	2.05972	24.4329	0.0995728	0.0361177	0.0528885	51.11897
809500	-470.973	-403.237	-67.7363	0.0905247	0.0212753	0.0417459	0.0145999	0.109617	0.0606852	0.0668541	0.0118568	0.0632398	0.093822	0.0670179	0.034582	0.00335824	0.0104367	6.71776	0.0161026	5.87634	0.0597636	0.0120238	2.17317	2.71091	2.37759	0.0117303	0.0562256	0.0795036	20.78072
809600	-456.28	-388.859	-67.4213	0.00220445	0.0207835	0.00767214	0.0103516	0.0180151	0.0381854	0.0126768	0.0281865	0.00109413	0.0121204	0.00303114	0.0118394	0.030532	0.00616967	3.16676	0.00506152	4.86939	0.011929	0.00851609	5.07068	5.52539	0.124622	0.0302449	0.168713	0.0213798	19.20555
809700	-468.342	-396.529	-71.8132	0.00180542	0.00152796	0.0469392	0.0103685	0.0886331	0.0113081	0.00412882	0.0797098	0.0247962	0.13959	0.00330957	0.00557417	0.0105429	0.0161875	1.48645	0.0580696	6.57728	0.0333561	0.0189134	18.8858	0.683709	12.712	0.041753	0.121083	0.102224	41.16506
809800	-459.329	-392.117	-67.2128	0.0373273	0.0113385	0.0193526	0.00100938	0.0082288	0.101935	0.0127378	0.0108247	0.0873786	0.0335466	0.00800078	0.0150542	0.00334521	0.00110718	1.86661	0.0231468	7.12323	0.0318049	0.0551865	2.40339	4.63029	1.46969	0.00812002	0.0952803	0.104988	18.16292
809900	-464.48	-397.96	-66.5202	0.0141709	0.0113501	0.007918	0.0421061	0.0193067	0.0983916	0.036675	0.0862838	0.0125394	0.216046	0.00265928	0.0392608	0.00953178	0.00861008	2.59351	0.0239651	4.38397	0.0111659	0.0538575	1.21051	3.96636	1.74532	0.0370375	0.00698789	0.062674	14.70021
810000	-469.832	-400.29	-69.5424	0.0129149	0.0325132	0.0235827	0.00566996	0.0644363	0.123122	0.00946959	0.0152543	0.00451246	0.0136511	0.00175489	0.0320174	0.0453825	0.0274315	2.72138	0.0236321	14.3066	0.13814	0.105922	5.77072	4.69619	1.30166	0.034516	0.10686	0.193641	29.81094
810100	-459.727	-389.285	-70.442	0.0356748	0.0128898	0.000579836	0.0114653	0.0218393	0.0129344	0.0593853	0.0411831	0.0294645	0.0145751	0.00756449	0.00795723	0.0300634	0.00158423	6.29032	0.0210612	6.42042	0.0494263	0.032422	1.27017	16.7863	2.92827	0.026133	0.0388385	0.158483	34.30906
810200	-457.243	-389.162	-68.0806	0.00513505	0.0023782	0.00143886	0.00684677	0.0329562	0.0320404	0.0313208	0.0433713	0.0139523	0.0459907	0.0149848	0.0524637	0.00547518	0.0160862	6.3102	0.0198207	4.50958	0.0348326	0.0292308	4.63844	1.45265	4.99048	0.0264959	0.00474837	0.18122	22.50214
810300	-465.269	-394.402	-70.8673	0.00618869	0.00166168	0.0687189	0.00884665	0.0181111	0.0149332	0.0920465	0.0325731	0.00845896	0.155734	0.0363609	0.00946079	0.00482907	0.00591863	7.21769	0.0280986	6.06667	0.0593142	0.0654518	14.9583	5.62644	1.82077	0.0250388	0.064061	0.0395907	36.43528
810400	-460.029	-391.305	-68.7238	0.0180222	0.00514209	0.0348074	0.00202924	0.0234277	0.0311824	0.0108068	0.00938048	0.0534443	0.0480796	0.0288393	0.0175807	0.00669908	0.036373	4.58091	0.00711289	6.45538	0.0887834	0.0839627	6.76665	6.00223	1.31806	0.00988804	0.00461206	0.0748225	25.71823
810500	-461.233	-388.821	-72.4115	0.00648187	0.0212902	0.00798547	0.0592982	0.0231646	0.0148592	0.0212915	0.00430122	0.00169985	0.0380945	0.0184212	0.00707863	1.72994e-05	0.00529903	7.03066	0.0415612	15.0124	0.124884	0.0156905	9.76247	4.8695	6.96099	0.0228957	0.0243942	0.0618914	44.15663
810600	-469.751	-392.83	-76.9206	0.000128651	0.0105463	0.00355686	0.00130942	0.18305	0.0212346	0.0698673	0.0368316	0.0307516	0.0337731	0.0067716	0.0471046	0.0188408	0.00970587	26.6046	0.0366014	12.8003	0.0196225	0.0454191	2.99245	7.28507	16.2628	0.0626776	0.0605494	0.0585143	66.70213
810700	-461.753	-392.704	-69.0488	0.0359635	0.00690466	0.0586398	0.016184	0.00477811	0.0615664	0.00671981	0.0944825	0.000945316	0.059125	0.00620254	0.00138976	0.0211381	0.0143562	4.76631	0.00252987	8.71948	0.000765241	0.0713465	3.87366	6.29221	3.05754	0.0353645	0.0581253	0.0774024	27.34313
810800	-459.698	-388.613	-71.0851	0.00632955	0.0227223	0.0012958	0.0132849	0.0774656	0.0049836	0.0642273	0.00798889	0.0202569	0.040907	0.0426145	0.0261529	0.0201313	0.00107958	5.44854	0.00602122	4.08645	0.000465055	0.0354569	12.6427	0.416503	14.3846	0.0269674	0.0106748	0.116766	37.52455
810900	-460.506	-392.276	-68.2307	0.0131806	0.00732262	0.00823907	0.0251853	0.00910663	0.0443968	0.0357148	0.115421	0.0406403	0.0289805	0.0200746	0.0197738	0.0179022	0.00638499	3.42496	0.0294448	6.88399	0.0410821	0.0196026	3.49543	0.641044	8.18991	0.0187236	0.035353	0.0806872	23.25256
811000	-459.681	-390.888	-68.7931	0.00823585	0.0184143	0.0117348	0.00712763	0.018487	0.0436703	0.0503101	0.0182227	0.0281918	0.00327743	0.0241356	0.0352263	0.00139367	0.0299551	9.60617	0.0087144	6.52269	0.028947	0.0199008	0.293121	4.20968	4.82092	0.131516	0.0259898	0.0983259	26.06436
811100	-467.223	-397.958	-69.2648	0.0029359	0.10757	0.0048107	0.0189327	0.00499235	0.0126206	0.0177945	0.0399817	0.00812951	0.0234743	0.00363459	0.0336487	0.0961159	0.0079559	3.87334	0.00594187	4.24634	0.00882138	0.080759	7.61532	5.35171	6.63411	0.0555198	0.134248	0.0343107	28.42301
811200	-465.865	-396.559	-69.3064	0.0270477	0.00875114	0.00527364	0.0167328	0.0581549	0.163997	0.00430463	0.0377623	0.00715418	0.13013	0.0112589	0.00790223	0.0579543	0.00330936	3.27795	9.75816e-05	10.1016	0.0642029	0.037899	4.15433	3.54344	6.68694	0.0456483	0.0414224	0.13779	28.63103
811300	-463.096	-392.803	-70.2929	0.0116821	0.00232408	0.0286177	0.000599698	0.0609349	0.0559248	0.0272574	0.011287	0.0277586	0.0441139	0.0519243	0.0372284	0.0156369	0.0112768	5.9208	0.00380709	3.40766	0.0718903	0.0339248	0.12542	17.8311	5.58857	0.027175	0.0765162	0.0900019	33.56346
811400	-459.611	-389.105	-70.5058	0.0084158	0.00935182	0.0193895	0.010371	0.0194989	0.00401738	0.00715616	0.012922	0.0092239	0.00444096	0.0197709	0.0083608	0.00853912	0.00256775	2.98027	0.0793082	6.92049	0.0540939	0.0113431	4.48233	19.1176	0.539062	0.0580227	0.161471	0.0799481	34.62802
811500	-468.828	-396.764	-72.0637	0.0139517	0.00591502	0.00492377	0.0180513	0.00670113	0.0107531	0.0776122	0.172166	0.042232	0.10365	0.0358169	0.00894412	0.0300975	0.00360626	3.12893	0.0298914	18.4763	0.00655113	0.0694203	3.69642	9.40066	6.80763	0.0555239	0.0721359	0.139589	42.41743
811600	-462.282	-392.241	-70.0403	0.0107812	0.00492515	0.0131407	0.00957188	0.055318	0.0209256	0.0396188	0.0220806	0.0824978	0.117921	0.0228508	0.0199194	0.0264486	0.00856572	4.41696	0.00124347	10.9233	0.0526259	0.0335558	10.3132	4.08176	1.80022	0.0312105	0.0400556	0.152017	32.30071
811700	-464.649	-396.433	-68.2163	0.00326755	0.0238558	0.00172078	0.0241896	0.128873	0.00648141	0.0398156	0.0241843	0.0545599	0.00998566	0.0183096	0.04559	0.00171067	0.0331226	4.11158	0.0119342	12.5871	0.0638983	0.123821	1.9999	2.06436	1.58248	0.0180164	0.0336348	0.168238	23.18061
811800	-458.433	-389.178	-69.2552	0.00150396	0.00895625	0.00825093	0.0132815	0.0240175	0.0692866	8.79425e-05	0.0342391	0.0187578	0.0208435	0.0576713	0.0203418	0.0246468	0.00441466	3.15793	0.00111024	7.23241	0.0398274	0.0204036	1.58516	8.44517	7.39001	0.0887367	0.00290546	0.105248	28.37521
811900	-470.459	-401.185	-69.2746	0.0244044	0.0375709	0.0176446	0.0113715	0.0129415	0.0323287	0.066555	0.0339805	0.119029	0.0491151	0.0410383	0.0168535	0.00876437	0.00189753	2.37776	0.0815978	13.8148	0.0242483	0.0347187	3.17232	6.26944	1.97903	0.0517335	0.185705	0.00731469	28.47213
812000	-455.95	-386.113	-69.8375	0.028416	0.0062349	0.037732	0.00409675	0.00469018	0.00666208	0.0177818	0.00477591	0.00505413	0.0185613	0.00174754	0.0101806	0.0066927	0.0024485	2.09409	0.0295815	8.02498	0.0408822	0.0960335	9.54191	5.11835	6.01904	0.0451897	0.0457965	0.0753629	31.28629
812100	-456.996	-387.105	-69.8914	0.00139175	0.0170759	0.0330201	0.00912754	0.0338918	0.0346611	0.0117696	0.0133634	0.0130524	0.0694616	0.00181306	0.0158848	0.00675712	0.0076504	4.21154	0.0242789	5.01572	0.00574538	0.0265103	8.43435	11.9056	1.42987	0.0449806	0.0505653	0.138071	31.55613
812200	-459.346	-390.803	-68.543	0.0114399	0.00716646	0.00932676	0.0206622	0.0285479	0.0235652	0.0181019	0.0472399	0.0145027	0.00228764	0.0492543	0.0144011	0.0617761	0.00321269	4.79646	0.00741075	11.8185	0.00687044	0.0278995	0.637418	4.92188	2.08672	0.0581144	0.0385799	0.102676	24.81404
812300	-463.939	-393.99	-69.9493	0.0630279	0.0256125	0.00777968	0.000295928	0.020922	0.0524191	0.025395	0.00787265	0.0532926	0.0629516	0.00983645	0.0670611	0.00797461	0.0301546	4.6059	0.000605775	10.5153	0.0573618	0.0793376	8.90427	0.324084	6.8276	0.000431015	0.0428297	0.0531063	31.84542
812400	-462.867	-388.248	-74.6188	0.00969819	0.00306819	0.022282	0.00848407	0.0405024	0.0617652	0.0232582	0.00219832	0.0039463	0.0460546	0.0388791	0.0052131	0.0191065	0.00432348	9.71836	0.00740669	11.0759	0.0380389	0.0537758	18.5495	5.20879	9.99513	0.0244588	0.0825314	0.150224	55.19289
812500	-458.175	-387.625	-70.5508	0.00445376	0.0162638	0.0232789	0.00234121	0.0213687	0.00176906	0.0202381	0.00174605	0.0174244	0.0145877	0.0170648	0.0360658	0.0104951	0.018857	6.36491	0.0322629	8.43576	0.0385158	0.0658047	7.68387	1.31169	10.4837	0.0625838	0.0820738	0.0860738	34.85323
812600	-461.198	-390.287	-70.9109	0.00751321	0.0243263	0.0169141	0.00278853	0.0636524	0.0308164	0.0142835	0.0159092	0.0565358	0.11413	0.0032379	0.000443055	0.00308519	0.0162671	3.27943	0.00204019	12.8822	0.024281	0.0223264	8.46041	5.55889	5.79881	0.0426221	0.0842636	0.128352	36.65353
812700	-461.116	-391.521	-69.5949	0.0117297	0.0168736	0.0104921	0.00636373	0.0620938	0.00942363	0.0376406	0.0305341	0.00952473	0.0316178	0.0519617	0.0348793	0.028408	0.013861	11.8847	0.01747	7.0052	0.0240985	0.0364989	2.91794	5.2363	2.4638	0.00354941	0.115596	0.0130035	30.07359
812800	-456.738	-387.284	-69.4541	0.00854008	0.0190018	0.0115054	0.0187169	0.0217424	0.0128536	0.00727302	0.0155966	0.0120133	0.0282607	0.00560258	0.021108	0.0209868	0.00625024	3.54963	0.00206851	14.7226	0.0431272	0.0172215	2.15152	4.97704	3.42404	0.122503	0.0683356	0.0816692	29.36925
812900	-464.048	-396.222	-67.8257	0.00122582	0.0109998	0.00308356	0.0207081	0.0940016	0.0572646	0.0470701	0.0295369	0.0466954	0.0594734	0.0052535	0.0103941	0.0457801	0.0438184	4.98292	0.00330356	8.08549	0.0461034	0.0829461	2.21607	3.18443	1.99172	0.0454197	0.0911276	0.0228497	21.22767
813000	-477.01	-407.809	-69.2011	0.0286101	0.00560437	0.00915478	0.0113273	0.0191723	0.0926014	0.0859812	0.0710524	0.134708	0.040584	0.000907504	0.0172896	0.100151	0.0487247	7.72076	0.000999181	3.3177	0.0239375	0.0328579	7.32588	3.57804	5.15713	0.00885061	0.261041	0.011518	28.10458
813100	-459.495	-389.975	-69.5192	0.0347448	0.00684181	0.0022038	0.00869291	0.0390212	0.0856426	0.0109721	0.00533293	0.0330739	0.0486267	0.00349726	0.0139121	0.0424489	0.00168453	4.16772	0.00610527	7.97087	0.0658227	0.064542	3.07491	13.1763	0.660338	0.00596565	0.0616839	0.104252	29.69516
813200	-460.548	-392.198	-68.3498	0.0097608	0.00165519	0.0316952	0.00201507	0.0144468	0.00927773	0.0101736	0.134592	0.00823407	0.025125	0.00569029	0.00577571	0.0560332	0.0292179	4.62139	0.0142657	7.05615	0.0852501	0.0296582	2.32161	2.0407	7.22861	0.00437887	0.0172268	0.0848523	23.84778
813300	-467.197	-393.19	-74.0069	0.00159691	0.0189929	0.0503868	0.00237241	0.120995	0.00103347	0.00800522	0.0121259	0.00943933	0.0182996	0.0605897	0.0336142	0.0133924	0.00891008	8.80868	0.0629733	6.24517	0.0121687	0.0374284	6.83633	3.6468	25.8909	0.00284107	0.062228	0.168402	52.13372
813400	-467.84	-396.497	-71.343	0.00327388	0.00445001	0.0621282	0.0414628	0.0832222	0.0126658	0.0473639	0.00612731	0.00219787	0.0307488	0.0554581	0.0321636	0.00547465	0.00905466	6.30354	0.00670151	9.12556	0.15459	0.162033	9.26977	5.31088	7.99412	0.01566	0.0197798	0.055516	38.81394
813500	-471.08	-398.289	-72.7912	0.0250152	0.035575	0.00941409	0.0232193	0.0498893	0.0226071	0.121485	0.0985302	0.115076	0.00479824	0.0256154	0.0113638	0.0177038	0.00612653	6.05689	0.00972665	10.6923	0.0200573	0.0765141	7.60881	4.22411	16.6149	0.0746104	0.0224276	0.08837	46.05512
813600	-468.833	-395.693	-73.1405	0.0309766	8.98531e-05	0.00261873	0.00367287	0.0254387	0.0428502	0.0267418	0.019651	0.00731714	0.218334	0.00369883	0.0570523	0.0094996	0.0189303	19.1209	0.00549332	11.8425	0.118169	0.080849	2.67544	1.97895	11.3211	0.0269601	0.00567324	0.158766	47.80172
813700	-459.929	-390.635	-69.2942	0.00760219	0.0349765	0.0246626	0.00839037	0.00835102	0.0256308	0.0419725	0.0189268	0.00318495	0.00517908	0.0332583	0.00665903	0.00560911	0.0315562	6.59064	0.0371691	4.52664	0.0321254	0.0243935	3.29234	6.07728	7.48891	0.0589368	0.0555803	0.129851	28.56982
813800	-465.392	-391.301	-74.0916	0.0107946	0.0211816	0.0114156	0.0517397	0.0151245	0.0553786	0.0117429	0.00245317	0.0279589	0.0569815	0.0686249	0.00281919	0.0162607	0.0101513	3.67306	0.00087612	21.9367	0.0571938	0.0509595	12.0674	5.69507	8.60933	0.0408819	0.0265703	0.0364768	52.55715
813900	-459.904	-391.827	-68.0768	0.0180397	0.00197392	0.013877	0.0177784	0.0454533	0.0540707	0.00949368	0.00853524	0.0356604	0.0752671	0.0963059	0.0141516	0.00731758	0.0133308	4.46883	0.0074081	4.925	0.00572968	0.0660131	2.67342	4.90871	4.9518	0.0292767	0.00224982	0.0332624	22.48295
814000	-468.617	-393.333	-75.2839	0.0310979	0.0299947	0.035699	0.0137274	0.102893	0.0285948	0.0221201	0.00266338	0.000566935	0.0275995	0.0281781	0.0131639	0.0437912	0.00917648	28.2098	0.0168768	5.23448	0.0274532	0.0176261	8.45385	3.43001	12.5182	0.00148951	0.108246	0.111016	58.51826
814100	-460.613	-388.238	-72.375	0.0173197	0.00529675	0.017306	0.00238986	0.0339245	0.00828706	0.0198726	0.0278624	0.0353252	0.0474302	0.0123943	0.0576951	0.00310471	0.00614533	9.81149	0.0286153	9.82737	0.0134468	0.126094	13.3465	1.40627	9.05106	0.00429741	0.0171607	0.0472936	43.97394
814200	-456.706	-388.413	-68.2932	0.00173681	0.00788582	0.00800929	0.0179791	0.0103402	0.000816383	0.0167293	0.0433523	0.0289361	0.0609137	0.0159825	0.019594	0.0498916	0.00560805	7.45629	0.0102063	7.46106	0.0635695	0.0213316	1.90873	3.35528	2.89718	0.00055121	0.0292733	0.0738529	23.5651
814300	-466.944	-395.714	-71.2297	0.0144514	0.0332089	0.0345129	0.00081871	0.0100279	0.0187666	0.05383	0.0127324	0.0386647	0.0331337	0.0158699	0.0168461	0.0545171	0.00368713	1.56525	0.0320635	23.5233	0.0160178	0.0688266	2.81667	3.73717	5.88905	0.0579837	0.0086928	0.191389	38.24746
814400	-460.371	-392.235	-68.1358	0.0273032	0.00504225	0.0365059	0.00139496	0.110674	0.0194891	0.00789014	0.00984648	0.0189493	0.00232772	0.0346932	0.0044808	0.0226148	0.0363419	4.2002	0.00621789	5.54749	0.0909038	0.0863158	1.97638	7.71211	2.65067	0.0161711	0.100085	0.053983	22.77808
814500	-461.717	-391.809	-69.9077	0.00626129	0.010711	0.0336801	0.0199942	0.00388637	0.0102645	0.0394055	0.0303352	0.0153789	0.0701513	0.0244919	0.0447302	0.0111829	3.30199e-05	3.79588	0.0224847	17.8166	0.0317864	0.0949349	1.05671	5.29553	2.97863	0.123017	0.0378218	0.0637215	31.63765
814600	-466.854	-397.031	-69.8237	0.0270056	0.0442469	0.00817739	0.0181993	0.00855216	0.0416331	0.00496901	0.0110128	0.0891334	0.203016	0.0261695	0.0179485	0.0214695	0.00988405	3.11082	0.00968793	8.916	0.0617794	0.0750312	6.60812	4.9522	6.77026	0.0475817	0.0629573	0.0713844	31.21724
814700	-461.56	-389.735	-71.8246	0.00966807	0.0113091	0.0180013	0.0174294	0.0143269	0.0860074	0.00917107	0.00271693	0.0413977	0.0571098	0.00921326	0.000723314	0.0514847	0.00281222	3.04905	0.0251513	17.4168	0.0302056	0.0314692	12.1029	5.58742	2.53213	0.0417285	0.0112894	0.0625134	41.22207
814800	-465.251	-395.948	-69.3029	0.0339096	0.0606294	0.022939	0.0215148	0.022217	0.0318806	0.11055	0.00318092	0.0334923	0.00483445	0.0514073	0.00950117	0.0171856	0.000132728	3.14784	0.00586408	6.12983	0.00796573	0.109521	3.59413	7.25788	7.75066	0.0471487	0.0388026	0.100445	28.61347
814900	-462.991	-395.453	-67.5385	0.0230343	0.000174683	0.0173321	0.000915176	0.0225139	0.135631	0.0109443	0.0690472	0.00194188	0.0614803	0.0491806	0.0405945	0.0336812	0.00573877	4.64999	0.00664373	5.13738	0.0504088	0.0814378	2.56652	5.58371	1.04801	0.055013	0.0146524	0.125331	19.7913
815000	-463.321	-387.981	-75.3397	0.00671217	0.00732369	0.0270762	0.00262811	0.0684211	0.021967	0.00907895	0.0255127	0.00462345	0.00652468	0.0159018	0.00821638	0.0254919	0.00130832	16.0036	0.00996546	4.63104	0.0224397	0.0782518	22.4139	14.9618	0.196097	0.101207	0.0421471	0.106313	58.79752
815100	-461.173	-392.396	-68.7767	0.000258113	0.00421298	0.00411046	0.0836882	0.0291636	0.002741	0.0911949	0.0343165	0.0189348	0.0893944	0.0141971	0.00588399	0.0198324	0.0167536	4.16544	0.00844006	7.19321	0.00464249	0.0960456	2.0252	5.3775	6.53846	0.0479132	0.019523	0.0916178	25.98266
815200	-462.783	-393.342	-69.4413	0.00661631	0.0452287	0.0298506	0.0443972	0.00947184	0.0313827	0.0047709	0.0121904	0.078848	0.00440242	0.0058499	0.00604048	0.0231384	0.000240671	4.78041	0.0466036	5.09115	0.0251133	0.0138529	9.70335	7.28777	1.80219	0.0303392	0.0771861	0.145074	29.30546
815300	-471.433	-399.059	-72.3731	0.0151527	0.0561443	0.0256753	0.0154398	0.00831255	0.012323	0.000165428	0.0296928	0.0280376	0.00186579	0.000760396	0.0358496	0.0500529	0.00605053	4.00153	0.0469198	11.9971	0.0345502	0.182704	14.3858	11.9738	0.717049	0.208806	0.0500005	0.0808809	43.96466
815400	-466.655	-397.586	-69.069	0.00473259	0.0359344	0.0568341	0.00534344	0.0464114	0.125998	0.00112892	0.011323	0.0631283	0.00111162	0.0476247	0.00214118	0.0123789	0.0021556	11.917	0.0315683	6.97455	0.0431738	0.165385	2.77482	1.14779	3.82431	0.0208602	0.0218499	0.106551	27.44405
815500	-466.995	-398.783	-68.2117	0.0121508	0.0719561	0.0747244	0.061025	0.0264595	0.0232305	0.000453645	0.0166749	0.00998117	0.084484	0.00238375	0.0289709	0.00231477	0.00469153	3.79063	0.0190626	9.71509	0.0774009	0.113373	0.483903	6.70782	1.73024	0.0454319	0.00390865	0.0512319	23.1576
815600	-462.9	-390.528	-72.3721	0.00315137	0.0200641	0.00414235	0.0156441	0.00695227	0.00122318	0.00438492	0.0134665	0.0335413	0.0111693	0.0944406	0.00601385	0.000453224	0.0086332	4.32776	0.0890016	17.0355	0.0368204	0.0301697	0.427057	6.28098	15.3648	0.0838535	0.0237608	0.0365722	43.95951
815700	-463.085	-394.233	-68.8527	0.0553773	0.00766483	0.0120148	0.0237215	0.113673	0.0224242	0.00747167	0.0913303	0.0177282	0.0200153	0.0154366	0.0450701	0.0428132	0.000648105	2.7688	0.0117878	8.08885	0.0201766	0.0217413	3.74708	7.19003	3.86378	0.00291951	0.026212	0.145614	26.36238
815800	-461.334	-390.609	-70.7252	0.00453294	0.020367	0.0104312	0.0201185	0.0347863	0.0492074	0.00269618	0.00738527	0.0103044	0.0489806	0.00243884	0.000540074	0.00297297	0.0073794	4.63487	0.0956597	12.6351	0.0755725	0.0440667	6.39708	4.40544	6.96161	0.10747	0.0367962	0.108981	35.72482
815900	-461.788	-389.322	-72.4659	0.004165	0.0666883	0.0129538	0.0110275	0.0354589	0.0335056	0.0108698	0.0101905	0.033495	0.0485905	0.0195098	0.00578448	0.00890085	0.00497522	3.83417	0.0148729	8.17109	0.0784082	0.0247053	10.6257	18.3262	2.89079	0.0021086	0.0778172	0.0766182	44.42855
816000	-465.123	-394.684	-70.4384	0.00386174	0.00125053	0.0160562	0.0118306	0.0667622	0.0111686	0.03535	0.0857176	0.00164198	0.00599858	0.0358771	0.00298649	0.0531897	0.0100394	10.8145	0.0305964	8.48371	0.0932791	0.176944	2.09137	1.87443	10.2568	0.0299831	0.0326709	0.0650213	34.29098
816100	-461.802	-388.395	-73.4068	0.00530179	0.0182205	0.00966585	0.0438989	0.0229549	0.0123045	0.0204775	0.0494284	0.045016	0.0433913	0.00921744	0.0098887	0.000531876	0.0166098	6.65274	0.0142874	7.13564	0.00634233	0.0121287	12.3373	15.2554	7.24295	0.0736857	0.0344153	0.0614255	49.13323
816200	-467.046	-397.205	-69.8402	0.0197142	0.0044512	0.00840917	0.0164419	0.0536657	0.0639818	0.0186356	0.0334007	0.0527564	0.0860583	0.0170557	0.0184793	0.0402122	0.0386166	4.70181	0.0203814	4.5106	0.0630755	0.0356865	12.2033	2.05125	7.01993	0.10273	0.0765181	0.0425776	31.29975
816300	-472.983	-403.691	-69.292	0.000627081	0.0444172	0.0162959	0.00139906	0.0358797	0.00284006	0.124406	0.00469953	0.000682578	0.0759525	0.0571894	0.0132537	0.0700057	0.0810101	5.72907	0.019306	4.27507	0.0918152	0.12468	5.64094	10.5523	1.34129	0.0555564	0.0429637	0.157227	28.55891
816400	-457.683	-388.932	-68.7509	0.0033796	0.0394742	0.00759389	0.00119971	0.00314555	0.0115385	0.0289918	0.0503932	0.0334356	0.0230426	0.00656428	0.0402513	0.0206207	0.0028547	2.29365	0.00172472	11.0635	0.0343064	0.0417084	7.68687	0.224912	4.16112	0.0433766	0.00819069	0.0213921	25.85327
816500	-459.365	-390.465	-68.8999	0.01931	0.0068973	0.00753265	0.00781597	0.0684662	0.000616567	0.0305956	0.10073	0.0584733	0.000352307	0.0135539	0.0357426	0.0157593	0.00903377	5.88559	0.0227536	5.17125	0.0668081	0.0150441	6.11029	3.90499	4.91497	0.0201906	0.0331538	0.0787301	26.59866
816600	-461.544	-391.114	-70.4302	0.00365577	0.00483977	0.101036	0.00772789	0.0413807	0.0113846	0.0248194	0.0233687	0.0202129	0.0990892	0.0124788	0.00443527	0.022955	0.00958256	7.97518	0.000111988	15.4938	0.00556914	0.0250488	0.434901	6.69733	3.05574	0.0567453	0.0602097	0.0584991	34.25012
816700	-463.157	-396.382	-66.7758	0.00737201	0.0176114	0.00518682	0.01465	0.0298586	0.0121648	0.112986	0.0121192	0.0934354	0.0756982	0.0106058	0.051701	0.00810404	0.0334383	2.26179	0.0330048	4.90393	0.0123092	0.0332014	3.30975	4.44875	0.327172	0.100138	0.0157793	0.0470098	15.97776
816800	-464.86	-393.011	-71.8487	0.0423904	0.0150716	0.0734904	0.0222454	0.132844	0.0081965	0.0444241	0.00774732	0.038181	0.0102841	0.00037985	0.0156346	0.0151604	0.00237627	5.83958	0.0235664	8.83076	0.0336775	0.030094	2.01229	21.7385	2.32515	0.00840523	0.0192543	0.0526862	41.34238
816900	-462.322	-386.618	-75.7036	0.013637	0.00107957	0.00489074	0.000819914	0.0642986	0.0295192	0.0100959	0.0234354	0.0691782	0.0063357	0.0123725	0.0136927	0.0137132	0.00147938	24.6004	0.013166	4.53847	0.0632988	0.0421134	10.8829	18.1117	1.91864	0.00605907	0.09137	0.0845652	60.61717
817000	-465.956	-394.777	-71.179	0.00444873	0.0167241	0.00944302	0.0150225	0.211645	0.0413673	0.0194303	0.0233761	0.0142688	0.0727114	0.0259476	0.030275	0.00331433	0.0219332	7.65501	0.021008	13.1504	0.0410057	0.0259631	6.23752	5.30964	4.76206	0.0140722	0.0979563	0.169254	37.99382
817100	-459.124	-388.124	-71	0.00574739	0.0232071	0.00737247	0.0100123	0.0916343	0.00450668	0.0456313	0.0176799	0.0127041	0.0453964	0.0295033	0.0178657	0.0156798	0.0173359	3.62026	0.00585631	6.76357	0.0207569	0.0157027	10.3561	6.78565	8.99052	0.0111675	0.0619989	0.122916	37.09877
817200	-471.965	-398.996	-72.969	0.0150531	0.055414	0.0239455	0.0256637	0.00425559	0.0597279	0.00464968	0.0878712	0.0591571	0.0204662	0.0388137	0.00397368	0.00555936	0.0209174	3.705	0.00225681	13.5452	0.0344254	0.0689059	4.03612	1.50488	23.2128	0.130538	0.0376833	0.241026	46.94421
817300	-459.572	-387.189	-72.3834	0.00978868	0.0158117	0.0041021	0.00670406	0.0417818	0.0305162	0.0579016	0.0225318	0.00777047	0.00728387	0.028077	0.0128457	0.00148078	9.80131e-05	17.9547	0.0197777	10.1242	0.0698299	0.0157515	3.15191	4.43586	7.78109	0.0392598	0.00611007	0.170998	44.01619
817400	-466.93	-394.63	-72.3005	0.0165462	0.0301597	0.00178199	0.0310569	0.141471	0.00649359	0.00469028	0.021532	0.0365816	0.0281468	0.0382635	0.0428687	0.0120587	0.0163831	7.89228	0.0112858	13.8298	0.043342	0.0456623	0.885598	6.56266	13.7002	0.12795	0.014533	0.0602633	43.60156
817500	-462.992	-395.213	-67.7797	0.00599868	0.00370037	0.0334635	0.0219308	0.00260715	0.00590152	0.000332132	0.0144797	0.0180225	0.272916	0.0378338	0.00968166	0.0101487	0.0404102	4.9339	0.0019763	4.61294	0.0142215	0.11026	6.72384	3.18754	0.760741	0.0469222	0.0567205	0.0711846	20.99768
817600	-466.947	-390.893	-76.0536	0.0215307	0.00609893	0.00456385	0.0335559	0.0202963	0.0179908	0.0226809	0.0189446	0.0175773	0.016723	0.0166998	0.0112916	0.0179871	0.0601627	7.54908	0.00645605	24.0299	0.0915908	0.0101858	13.9141	5.03074	11.2745	0.0282111	0.0865166	0.0594254	62.36678
817700	-465.361	-394.949	-70.4121	0.0448906	0.00377107	0.0360194	0.021896	0.00282116	0.0418715	0.0120873	0.0590863	0.00727832	0.0749223	0.00181019	0.0754866	0.00770247	0.0203704	7.05721	0.0028066	11.4433	0.0555313	0.0374336	2.35918	0.898545	11.7631	0.0302108	0.024363	0.077766	34.15944
817800	-466.008	-395.314	-70.6938	0.0662458	0.00795197	0.0342126	0.0102119	0.0361633	0.0135961	0.00029086	0.0720486	0.0233231	0.0300196	0.0156586	0.0700974	0.00056378	0.030124	14.798	0.00454732	4.23444	0.0234309	0.00567703	8.42807	3.11778	4.33524	0.0408248	0.108673	0.0606135	35.56777
817900	-469.035	-401.081	-67.9534	0.0313947	0.0137476	0.0590424	0.0103831	0.101845	0.0211283	0.0657471	0.0463648	0.0710911	0.00134442	0.00141	0.00116549	0.00310096	0.0206115	1.06478	0.0234899	4.49513	0.0396184	0.0148858	3.12245	7.77984	4.68932	0.0804532	0.0199574	0.0878779	21.86617
818000	-464.715	-394.452	-70.263	0.0399483	0.00717154	0.00489592	0.0221697	0.0681386	0.0146917	0.0386151	0.00332294	0.0803918	0.00955539	0.011286	0.00807606	0.00522099	0.0602533	6.68362	0.0165342	12.0018	0.108091	0.0200534	1.67481	6.38564	5.9214	0.0154519	0.142377	0.070322	33.41389
818100	-458.042	-388.268	-69.7738	0.0102196	0.0402217	0.0256605	0.00156604	0.0746557	0.0169119	0.0143376	0.00164801	0.00915641	0.00641143	0.000354859	0.00325167	0.0124422	0.00177422	3.54212	0.0112703	5.26984	0.0373168	0.138852	2.0798	13.3337	6.16947	0.017965	0.01266	0.136451	30.96801
818200	-464.425	-396.086	-68.3392	0.0162324	0.0663986	0.00650993	0.043774	0.0108176	0.00675734	0.10136	0.030227	0.0250074	0.106089	0.0204601	0.00208622	0.0293856	0.00785226	3.3951	0.0173288	4.43455	0.0250143	0.00995607	7.16658	2.04366	6.05472	0.0111147	0.02123	0.142566	23.79478
818300	-468.274	-398.273	-70.0009	0.0103322	6.84194e-05	0.0303853	0.012442	0.0516258	0.0833468	0.119885	0.111707	0.0549514	0.0984912	0.0289695	0.0347428	0.021226	0.00633631	14.3846	0.0096834	7.06525	0.0146623	0.0319345	3.93674	3.8098	2.10131	0.0422988	0.00102963	0.0414695	32.10328
818400	-470.588	-393.856	-76.732	0.0043329	0.00586688	0.0129958	0.0153432	0.0435779	0.0211876	0.00818639	0.0803555	0.0383178	0.0257509	0.0367158	0.0635207	0.00860348	0.00909458	35.2711	0.05932	13.4114	0.0318098	0.0720184	2.21121	4.09217	10.0054	0.0150104	0.0735084	0.142331	65.7592
818500	-464.148	-393.21	-70.9378	0.0170454	0.0101118	0.00238959	0.00416979	0.0440113	0.0253535	0.00404516	0.107572	0.0337415	0.123436	0.00672579	0.0129133	0.000380193	0.0154097	11.8655	0.031713	11.8642	0.00297319	0.0563299	7.71076	0.897971	3.61706	0.120771	0.0794882	0.133754	36.78775
818600	-466.459	-394.637	-71.8219	0.0229768	0.0278923	0.0274765	0.0320203	0.0578295	0.00825388	0.0723194	0.00475939	0.0420925	0.0625401	0.00923039	0.00106187	0.0487715	0.00210132	6.0678	0.0154287	6.79433	0.0627059	0.0580953	1.82163	24.6435	1.13226	0.0261715	0.0213393	0.146084	41.20868
818700	-459.016	-387.018	-71.9976	0.0139998	0.0133874	0.00380006	0.00265954	0.00962842	0.0668191	0.0173802	0.0598324	0.00358356	0.0107588	0.0131985	0.0140522	0.00933564	0.00415451	5.91319	0.0126864	18.4534	0.0572924	0.10493	8.15982	1.54643	7.44763	0.0215656	0.0448247	0.0825296	42.0869
818800	-463.346	-391.103	-72.2436	0.00673832	0.000375562	0.0426701	0.00180287	0.108149	0.0345326	0.00480176	0.0578376	0.0242755	0.040866	0.0291009	0.00778232	0.000832083	0.00189906	5.46746	0.0202572	12.0648	0.0352108	0.037442	1.85281	5.57493	17.588	0.0341496	0.123655	0.156387	43.31674
818900	-458.786	-390.404	-68.3824	0.0255122	0.0694097	0.00068059	0.0143162	0.00771752	0.0640804	0.0178455	0.0188545	0.0194803	0.00981571	0.0111263	0.0132336	0.00853386	0.0146102	6.31265	0.00677923	7.0557	0.0815766	0.0539459	0.480644	5.57429	4.03242	0.030208	0.019434	0.0682516	24.01111
819000	-464.36	-391.549	-72.8106	0.00740273	0.0410981	0.0231695	0.0487105	0.0573659	0.0103129	0.0309296	0.0147016	0.0178042	0.00307266	0.0112633	0.00498263	0.00580009	0.00445937	4.09063	0.00963229	10.5096	0.163063	0.032568	19.9129	1.17645	9.79195	0.0458987	0.0409361	0.0975381	46.15223
819100	-469.278	-398.29	-70.9881	0.0200397	0.0574775	0.0393532	0.0322145	0.02224	0.0555939	0.0365455	0.0447269	0.0226964	0.0516831	0.0395789	0.00249905	0.0199782	0.0343781	2.34683	0.0095979	9.65158	0.0961301	0.0183556	16.529	2.32968	5.4383	0.00163292	0.07382	0.065352	37.03928
819200	-466.338	-396.153	-70.185	0.0261679	0.00916886	0.00730967	0.000734274	0.025069	0.0453452	0.0278882	0.086044	0.00390774	0.0450606	0.0215612	0.00309722	0.00444376	0.0833701	1.36719	0.0137495	12.3705	0.0221755	0.0495234	1.41234	13.317	3.81561	0.00812769	0.0557125	0.202978	33.02402
819300	-459.516	-386.372	-73.1442	0.000325413	0.00360205	0.0187171	0.0189843	0.0100646	0.0276613	0.011156	0.00614095	0.0155763	0.0277262	0.00995698	0.0503665	0.00539602	0.0274718	13.5405	0.0132547	18.2348	0.0117702	0.0410958	7.95063	5.67363	1.92834	0.0317934	0.0218579	0.139101	47.81988
819400	-459.455	-391.832	-67.6229	0.000731037	0.0179982	0.00498593	0.0338682	0.0900579	0.0354179	0.0067785	0.0234695	0.0215778	0.00477097	0.0327308	0.0509192	0.020115	0.00714198	4.26648	0.00149917	5.57403	0.00500069	0.0215784	4.65045	3.16413	1.92309	0.0592996	0.0308009	0.166425	20.21335
819500	-459.422	-387.93	-71.4925	0.00246262	0.00862199	0.0129994	0.000255107	0.0717907	0.0149792	0.000912108	0.0884462	0.0294388	0.0551637	0.0184044	0.0184302	0.0212981	0.0126119	16.8932	0.00337731	12.4098	0.0273475	0.0550937	0.770669	3.58493	5.33761	0.0176042	0.0246531	0.0812574	39.5614
819600	-461.266	-388.909	-72.357	0.00646606	0.00883259	0.00280656	0.0114738	0.0541254	0.0450702	0.00682632	0.0037034	0.0346634	0.00932804	0.0044732	0.00105749	0.00374011	0.0419803	10.0478	0.0353679	5.38535	0.116671	0.00436251	18.5726	7.57025	1.78776	0.0467493	0.0054122	0.0771843	43.88396
819700	-459.059	-388.772	-70.2869	0.00182697	0.00966438	0.0226773	0.00209159	0.00968935	0.0662716	0.0500259	0.0299634	0.00355536	0.0752115	0.0245428	0.0587091	0.00466535	0.000541452	2.89241	0.00146238	7.78041	0.0250263	0.0132127	3.03416	4.88485	14.3691	0.0372022	0.0714117	0.0647817	33.53351
819800	-464.672	-395.401	-69.2707	0.0355302	0.0329363	0.0167262	0.00641715	0.0732649	0.0213482	0.0140995	0.0580171	0.0859543	0.0401904	0.0241724	0.00122592	0.014294	0.0077445	3.84348	0.056972	11.3722	0.00535943	0.151511	4.91207	2.68494	4.84401	0.0155385	0.0401434	0.094319	28.45251
819900	-459.231	-388.36	-70.8717	0.021187	0.000123766	0.00424354	0.00152607	0.144463	0.00699269	0.00693855	0.00430184	0.0183903	0.12348	0.0101905	0.00126054	0.0169851	0.011292	4.64286	0.00362128	13.7159	0.000277423	0.0970649	1.49984	15.082	0.88101	0.0372326	0.0707957	0.0553993	36.45739
820000	-457.678	-389.224	-68.4536	0.00758757	0.0059882	0.00626096	0.00860113	0.00447465	0.0272569	0.0179665	0.0124714	0.00658485	0.152209	0.00490673	0.0109614	0.000924973	0.0551232	9.08854	0.0301717	5.53485	0.0335409	0.0445815	1.63383	4.68104	2.91468	0.0154082	0.0453087	0.023718	24.36698
820100	-456.196	-387.218	-68.9786	0.00911472	0.00128185	0.000169272	0.00490663	0.0208017	0.00952514	0.0161826	0.000945314	0.0179015	0.0152279	0.00221199	0.0365513	0.00672259	0.0167888	8.03485	0.00596608	7.12452	0.00835024	0.214914	2.43233	5.39066	3.40494	0.0121589	0.119582	0.0854127	26.99201
820200	-469.443	-396.369	-73.0737	0.0854401	0.00602498	0.0367745	0.022281	0.0674179	0.0359814	0.00219972	0.0336492	0.0386348	0.10473	0.0269748	0.0165289	0.00830602	0.0173991	3.48946	0.0155758	11.9202	0.00241348	0.0261079	18.9791	10.1876	2.10028	0.0705769	0.049892	0.124017	47.46758
820300	-458.813	-386.7	-72.113	0.00498125	0.00011589	0.0181805	0.00191866	0.133482	0.010018	0.0306707	0.034631	0.00451395	0.0436748	0.0109504	0.000698789	0.00185433	0.0144716	4.77645	0.00984415	19.2388	0.0491919	0.0772566	5.26232	6.55812	6.29257	0.0185581	0.0465946	0.0241451	42.66398
820400	-468.521	-400.615	-67.9057	0.0646529	0.0175924	0.0403573	0.0289245	0.0309139	0.0130045	0.00790461	0.0148745	0.0375113	0.0639015	0.0606167	0.102456	0.00525079	0.0140378	4.92242	0.00324086	5.99029	0.0319399	0.0039487	3.66351	3.23872	2.96601	0.0322411	0.118698	0.154663	21.62768
820500	-461.066	-394.077	-66.9884	0.0164845	0.0542421	0.00873593	0.0170348	0.00848829	0.0143116	0.00508321	0.041066	0.00651421	0.00601828	0.00386017	0.0433931	0.00674307	0.00656308	3.21593	0.0795109	6.26486	0.0871892	0.0264399	1.52989	3.20276	2.1355	0.122416	0.0298726	0.107902	17.04082
820600	-462.012	-393.47	-68.5423	0.0029992	0.000466382	0.0261252	0.0321689	0.00515337	0.0392074	0.0124203	0.0143704	0.0188016	0.00971228	0.0469569	0.0297755	0.000296481	0.00393124	9.30385	0.029037	4.17741	0.047147	0.135434	3.15019	3.20541	4.23129	0.00215095	0.0881265	0.198041	24.81049
820700	-465.688	-390.36	-75.3283	0.00462037	0.011978	0.0152559	0.00343976	0.0115847	0.0214545	0.0182681	0.0573619	0.00081347	0.0315278	0.00328777	0.00184682	0.0376151	0.0307403	11.9927	0.0222626	5.13859	0.000515001	0.102005	4.08726	6.84316	30.0558	0.128499	0.0166062	0.103348	58.74055
820800	-468.287	-398.582	-69.7055	0.0112964	0.0303321	0.0243342	0.0191547	0.0219891	0.036739	0.0282138	0.0230881	0.0508466	0.14234	0.0069595	0.062752	0.00706052	0.00455491	3.74996	0.0105162	7.33745	0.0158647	0.0983239	2.15793	6.06314	10.3282	0.00482149	0.0351938	0.355427	30.62652
820900	-471.932	-399.293	-72.6389	0.0865236	0.00138788	0.0220968	0.00240996	0.0468542	0.0253704	0.116788	0.0099815	0.0080291	0.04662	0.0159672	0.00903748	0.00267543	0.00751837	11.5198	0.0337733	11.3659	0.113419	0.0165977	0.756571	10.5203	10.1495	0.0758839	0.178977	0.16151	45.29355
821000	-471.094	-400.409	-70.6849	0.022437	0.0143208	0.00788444	0.0385591	0.0566711	0.0300471	0.0589807	0.0908954	0.195695	0.0658062	0.0203829	0.00147954	0.00186218	0.00908546	11.2195	0.0355482	11.1472	0.144292	0.0531465	5.40275	2.30806	4.45238	0.0222197	0.0379641	0.0864737	35.52364
821100	-464.318	-391.313	-73.005	0.0351127	0.0245542	0.0195018	0.030201	0.0985339	0.0105031	0.00971803	0.00940569	0.0159541	0.00708804	0.00445494	0.00132126	0.0178967	0.0135059	9.68352	0.00845868	6.37539	0.101987	0.040122	0.00132242	14.5646	15.829	0.00747491	0.0467046	0.167877	47.1242
821200	-460.828	-391.292	-69.5365	0.0651067	0.00975244	0.0188665	0.0367223	0.0389435	0.0170936	0.0298426	0.0100066	0.00553264	0.0274022	0.0037657	0.022895	0.00620106	0.00614412	7.73818	0.014394	4.80229	0.0201858	0.0555868	2.72721	10.6004	3.30815	0.0870958	0.0795115	0.050295	29.78158
821300	-456.194	-387.091	-69.1037	0.00779017	0.00868755	0.0166182	0.0215685	0.00982691	0.0158271	0.00128077	0.0159438	0.0419032	0.0260435	0.00659631	0.0223797	0.0270014	0.00677422	7.09811	0.034039	11.433	0.0184695	0.0647246	1.9009	5.41363	1.26497	0.0358934	0.03566	0.0898201	27.61746
821400	-468.829	-398.995	-69.8344	0.00332529	0.02144	0.0265739	0.0261459	0.00419027	0.0248337	0.0474812	0.00231595	0.0476935	0.023634	0.0235242	0.0237477	0.00481236	0.0346809	6.35984	0.12579	5.46754	0.0949103	0.0520313	5.52851	6.37364	6.67984	0.0774728	0.125162	0.0716827	31.27082
821500	-462.053	-390.731	-71.3222	0.0222745	0.0446488	0.00200286	0.00784245	0.00141995	0.00110611	0.0106589	0.000632638	0.0302876	0.0180707	0.0292513	0.00293731	0.0165179	0.0633564	18.1303	0.00411694	8.21258	0.047541	0.0298695	0.309566	5.86992	5.62865	0.102709	0.0845957	0.0389976	38.70982
821600	-475.128	-403.541	-71.5863	0.0201821	0.0143418	0.001812	0.0498417	0.139753	0.0173307	0.0424807	0.00628873	0.0572956	0.0872178	0.105644	0.0276794	0.0118875	0.0744032	2.03847	0.0129996	14.3614	0.0102989	0.063509	18.4527	2.30643	1.94561	0.070701	0.0132252	0.0989379	40.03038
821700	-460.603	-391.361	-69.2425	0.00515906	0.000829101	0.020411	0.000667132	0.0233244	0.0284331	0.0544312	0.0370252	0.0258109	0.095483	0.000121556	0.0561383	0.00848396	0.00718647	5.64705	0.0363415	7.98486	0.00642815	0.0392752	7.62545	0.838446	5.5848	0.101703	0.0683151	0.0151521	28.31132
821800	-466.643	-397.955	-68.6875	0.0304254	0.0409112	0.0124138	0.0247863	0.0626451	0.0273933	0.029192	0.0109438	0.00443447	0.0902542	0.00611702	0.0259354	0.00232445	0.0625746	2.41284	0.0210042	7.68926	0.110575	0.0103429	3.53167	0.853505	10.2429	0.0412821	0.0320794	0.160642	25.53649
821900	-462.707	-390.502	-72.2053	0.0218119	0.00873288	0.043835	0.0113077	0.0141547	0.0137041	0.00880692	0.0521537	0.0171945	0.0196047	0.0554153	0.00170529	0.00715055	0.010306	3.71958	0.00223495	9.492	0.0727736	0.0329716	4.51844	8.04472	16.6903	0.0794347	0.0852656	0.101988	43.12561
822000	-459.578	-389.538	-70.0397	0.00413629	0.0033259	0.00205656	0.0109661	0.0975822	0.0020992	0.0139297	0.0105427	0.0221864	0.00791793	0.00729351	0.00699648	0.0116108	0.0227003	9.32549	0.00298549	16.9767	0.00803205	0.0311803	2.02063	0.818426	2.69516	0.0544876	0.019021	0.122233	32.29773
822100	-459.806	-390.673	-69.1324	0.00547997	0.00763512	0.000704263	0.00672702	0.0104564	0.00261025	0.0511484	0.0398754	0.01459	0.0196427	0.00294754	0.0483539	0.00166963	0.0141168	8.05127	0.0102727	6.35755	0.0820095	0.0915686	0.419123	6.53884	5.63443	0.197001	0.0500503	0.103029	27.76111
822200	-456.035	-387.926	-68.1093	0.00146339	0.00476917	0.00721889	0.010379	0.0157556	0.00300548	0.0372659	0.0103237	0.011794	0.0451806	0.0284021	0.0106776	0.0423757	0.00343009	5.87207	0.00616643	5.67417	0.0335298	0.0425433	0.392035	7.94003	2.21416	0.141487	0.0094855	0.0876308	22.64535
822300	-470.004	-395.816	-74.1877	0.0263965	0.00613698	0.0317494	0.0209669	0.0434386	0.0273908	0.000452799	0.0123973	0.0303163	0.0188656	0.00351682	0.0132378	0.00498041	0.0157946	13.1568	0.0222254	9.5825	0.105591	0.058786	8.58999	4.72806	16.0528	0.139556	0.153357	0.192235	53.0376
822400	-465.644	-393.209	-72.435	0.0134542	0.00358536	0.0125486	0.0223448	0.0185324	0.0041463	0.0624705	0.146452	0.0262445	0.0320876	0.0281034	0.0121996	0.0187027	0.0124541	21.455	0.0381528	8.16194	0.0517879	0.043432	7.79281	1.71533	4.47137	0.0554177	0.0145396	0.0609224	44.27407
822500	-464.517	-394.969	-69.5482	0.013173	0.0018514	0.000381159	0.0086835	0.0293476	0.0375788	0.00181972	0.0821281	0.0016574	0.00556361	0.0292277	0.0051654	0.0514724	0.0531723	1.85018	0.0323539	5.37186	0.0567487	0.00442433	10.3728	1.71435	9.88374	0.142136	0.0109477	0.0791325	29.8399
822600	-459.797	-390.35	-69.4473	0.00252402	0.0106337	0.0195381	0.0352105	0.00415754	0.0107931	0.0469731	0.0121836	0.023141	0.0502198	0.00142918	0.0285337	0.0367474	0.0184442	4.74824	0.0163514	10.1493	0.0432593	0.00541055	1.523	10.2216	2.26482	0.015675	0.00555345	0.0418154	29.33551
822700	-470.83	-398.279	-72.5501	0.0500399	0.030818	0.0296568	0.0230935	0.0730485	0.0769775	0.0691946	0.0682373	0.0245324	0.0727463	0.00586239	0.0187838	0.0301061	0.005937	3.08397	0.0137336	4.84847	0.0237224	0.00416431	10.8435	15.6808	9.65448	0.031126	0.0336819	0.0528603	44.84955
822800	-465.475	-394.667	-70.8081	0.0219485	0.000639285	0.00158581	0.0282391	0.0259036	0.00477952	0.00600599	0.0395008	0.0449618	0.030117	0.0421168	0.00433261	0.0373532	0.0463871	2.88238	0.0433755	4.97243	0.00549631	0.0205541	8.10829	7.29948	12.1483	0.0245484	0.0378385	0.263008	36.13952
822900	-462.443	-393.049	-69.3937	0.0146065	0.019128	0.0183431	0.00952447	0.107055	0.0142448	0.0548477	0.00728255	0.00483337	0.0231727	0.0114962	0.0319486	0.0100942	0.0534179	8.49019	0.00526016	8.16765	0.020432	0.0412758	2.46689	8.06752	1.2391	0.136352	0.00855108	0.0443692	29.06759
823000	-458.155	-386.576	-71.5787	0.00532194	0.00389661	0.0103292	0.00514434	0.0461541	0.00133056	0.0170349	0.000936366	0.00455563	0.0722127	0.00528272	0.040387	0.00293645	0.0465791	6.74291	0.0173607	3.89773	0.0159278	0.0121225	21.249	0.194703	7.47612	0.00157989	0.0110408	0.111929	39.99254
823100	-466.436	-396.208	-70.2282	0.00620036	0.0211584	0.0466429	0.037746	0.00140322	0.0304951	0.0350515	0.0151988	0.0144938	0.0480657	0.0713579	0.0211515	0.0329753	0.0211776	4.20267	0.00315135	7.59288	0.0371056	0.0980214	15.899	2.79702	2.02751	0.0137715	0.0930317	0.0729134	33.2402
823200	-464.209	-394.882	-69.3272	0.00276886	0.030833	0.0213184	0.0182593	0.0990673	0.0105785	0.00424426	0.0270079	0.0513443	0.065323	0.0135624	0.00502765	0.0141004	0.0285654	8.75065	0.0183683	7.52026	0.00506642	0.0177587	4.38961	5.61256	1.6384	0.121402	0.0277342	0.241063	28.73487
823300	-466.725	-394.712	-72.0127	0.0031704	0.00756668	0.0549332	0.00497972	0.0279034	0.0166972	0.0676002	0.0221715	0.0184914	0.0900856	0.108162	0.00350553	0.0158558	0.00591156	7.84764	0.0114434	12.0253	0.0418378	0.0482485	3.91221	0.248252	17.3923	0.00282448	0.0197037	0.165541	42.16237
823400	-469.203	-400.292	-68.9116	0.0213597	0.0264298	0.0680918	0.0124679	0.0388573	0.104477	0.0016787	0.0257364	0.0114676	0.0493174	0.00474805	0.112074	0.00995542	0.00323637	4.83305	0.0171141	10.5158	0.0191272	0.128044	0.312607	7.48699	2.76448	0.0377846	0.0485511	0.00362372	26.65708
823500	-460.2	-392.506	-67.6935	0.0267778	0.0153503	0.00643133	0.0117667	0.0692477	0.00929945	0.0175917	0.0316803	0.0137638	0.0299196	0.00643804	0.0106763	0.0127352	0.0034766	4.91842	0.0184852	5.23953	0.0846111	0.113393	0.216481	2.38337	7.20088	0.0298334	0.0200968	0.0761091	20.56636
823600	-466.381	-394.05	-72.331	0.00879025	0.0103637	0.00884188	0.0201868	0.00922713	0.0051543	0.00127501	0.0586028	0.0968309	0.0211981	0.0130194	0.066993	0.0266445	0.00415828	19.4887	0.0748839	7.81198	0.00973748	0.102175	1.24558	7.67988	6.82737	0.0231611	0.0495358	0.0894436	43.75378
823700	-465.781	-397.892	-67.8887	0.0117875	0.0108348	0.0126497	0.00482728	0.00612909	0.0277819	0.0147018	0.107544	0.0474233	0.0775524	0.0165664	0.0188111	0.011187	0.00752355	2.02214	0.0132368	4.14247	0.178054	0.0904199	9.7869	0.0856805	4.6233	0.148419	0.0212626	0.055376	21.54258
823800	-464.173	-392.004	-72.169	0.00263852	0.00563242	0.00708012	0.00266644	0.172022	0.00424821	0.019519	0.0104151	0.00819693	0.0474801	0.0503298	0.0929507	0.0118636	0.0135194	2.98708	0.0408576	15.7258	0.0166518	0.0198599	9.44741	6.24281	7.89423	0.0161513	0.0291748	0.0754241	42.94401
823900	-466.72	-395.383	-71.3368	0.018845	0.0259168	0.0197042	0.00116598	0.0437106	0.0792868	0.0238931	0.0110698	0.0304072	0.0528982	0.0671848	0.0171553	0.0375113	0.000953738	6.16475	0.00403445	16.7796	0.0140142	0.154519	2.22106	2.371	10.4465	0.0578684	0.0309185	0.109022	38.78302
824000	-463.159	-390.007	-73.152	0.0210199	0.0393968	0.0202941	0.0342179	0.0136203	0.03098	0.0415245	0.00838707	0.00339457	0.0032211	0.0364186	0.0279606	0.00203451	0.00170399	14.214	0.0147627	11.0258	0.0380816	0.0573367	10.0175	10.2039	1.85171	0.0726103	0.0209527	0.0580671	47.85886
824100	-464.613	-394.855	-69.7589	0.0125726	0.0530507	0.00666722	0.00622902	0.040855	0.0418952	0.152711	0.0147868	0.0316366	0.0722863	0.00630478	0.0243212	0.0242766	0.0031932	4.93645	0.0112589	6.10021	0.0224858	0.105838	10.0146	5.25568	3.88668	0.0270019	0.0156898	0.0268245	30.89354
824200	-467.905	-394.416	-73.4893	0.00739641	0.00268783	0.00331242	0.00901394	0.000556904	0.0104446	0.0518476	0.0257069	0.014743	0.0758513	0.100263	0.0251511	0.0411781	0.03026	3.88744	0.0197917	15.5734	0.00768868	0.0681616	11.7894	11.7901	5.73906	0.0382493	0.0338078	0.199785	49.54531
824300	-464.129	-396.169	-67.9596	0.0119163	0.0188142	0.0132469	0.0102447	0.0546654	0.034117	0.118667	0.00295963	0.00468156	0.00784895	0.0206985	0.0294867	0.0277499	0.00883933	8.0621	0.0185341	5.46818	0.182206	0.00569478	1.9163	2.60839	3.07843	0.0583068	0.0767828	0.0580656	21.89692
824400	-459.098	-388.237	-70.8608	0.00223201	0.00588666	0.00571372	0.0248357	0.0202041	0.0182811	0.0214654	0.0283525	0.0420537	0.102896	0.00305528	0.019462	0.000127828	0.0181951	13.3768	0.0407715	9.35427	0.0377071	0.0728514	7.03352	4.81099	1.26131	0.00206999	0.0371654	0.0628772	36.40312
824500	-463.515	-395.027	-68.4884	0.00561467	0.0310556	0.00188705	0.0277896	0.100376	0.0299141	0.0148198	0.035618	0.00389135	0.0362647	0.00685107	0.049053	0.052322	0.0161078	2.58292	0.00905296	9.61183	0.00926716	0.178491	3.8132	1.37352	6.39885	0.0375179	0.0332509	0.0813491	24.54081
824600	-464.777	-392.058	-72.7185	0.00903412	0.00313959	0.0155728	0.0166639	0.00956268	0.0230616	0.073492	0.00929623	0.00665615	0.120334	0.0150623	0.00848022	0.00180885	0.0260826	5.95423	0.038657	12.9517	0.157886	0.0178732	9.46297	12.5877	4.06947	0.0106712	0.0234125	0.078502	45.69135
824700	-461.524	-392.022	-69.5015	0.00310784	0.0269625	0.0801393	0.0152964	0.0119928	0.023899	0.00877004	0.0229402	0.029974	0.038359	0.00234965	0.0216414	0.00159202	0.0517993	4.56184	0.00274585	6.74339	0.0160316	0.0670987	12.2503	2.66126	2.83973	0.00946238	0.072269	0.0433578	29.60633
824800	-459.595	-387.19	-72.4047	0.00128123	0.00488933	0.00404213	9.4171e-05	0.0187885	0.0410555	0.0795129	0.00667701	0.0361528	0.0396376	0.0182447	0.0156048	0.00834147	0.0301897	17.423	0.00845655	6.25728	0.0651996	0.0232467	5.6905	9.19241	5.05312	0.0243339	0.0354107	0.045016	44.1225
824900	-463.749	-395.234	-68.5153	0.002277	0.0170077	0.0111726	0.00618236	0.0229446	0.00182792	0.0187	0.051366	0.0189556	0.0710044	0.0155369	0.0587205	0.0194995	0.0209227	1.95263	0.0644017	6.42681	0.0205622	0.0398362	2.93448	5.66254	6.95668	0.0125193	0.210246	0.0588038	24.67564
825000	-470.755	-396.31	-74.4449	0.054899	0.00557105	0.00027003	0.0280727	0.0874692	0.0322848	0.00998612	0.143048	0.00875054	0.0103705	0.0164591	0.0450963	0.015116	0.0364405	13.9201	0.00778671	11.1797	0.0522133	0.0192957	10.1832	8.92103	9.34523	0.0808172	0.0355744	0.084747	54.32356
825100	-468.523	-397.836	-70.6869	0.0539237	0.0159335	0.00106327	0.0539852	0.0443665	0.0565545	0.0373374	0.0146629	0.0453052	0.0213346	0.0129249	0.00309673	0.0157056	0.00609687	9.21563	0.00994082	11.9158	0.25251	0.0371521	3.86957	0.878401	8.7905	0.0375084	0.054233	0.0901429	35.53368
825200	-465.378	-394.881	-70.4969	0.0526184	0.0171084	0.0386765	0.0148511	0.0499077	0.0240161	0.0132636	0.0235875	0.0114835	0.00761634	0.00804309	0.0139067	0.0310693	0.0166214	10.2595	0.0186446	5.0586	0.114147	0.0654259	0.537421	7.21543	10.8057	0.0523395	0.0969904	0.0364573	34.58347
825300	-463.537	-393.733	-69.8041	0.00154649	0.0139195	0.0236999	0.0244623	0.0498731	0.0162499	0.00192951	0.0650395	0.0546949	0.0273826	0.0018241	0.0503837	0.0381527	0.000484592	2.71047	0.00318298	6.00573	0.134615	0.10937	5.34342	10.3855	5.96363	0.0293683	0.0132449	0.0512602	31.11942
825400	-461.109	-388.899	-72.2105	0.0144668	0.0273763	0.00480996	0.0045447	0.071396	0.00809916	0.0206614	0.019514	0.0665199	0.0129199	0.0370314	0.011503	0.000964921	0.00239372	7.64695	0.0431046	11.8859	0.0316508	0.00787064	5.86582	1.15686	16.1708	0.00646318	0.0163252	0.0173526	43.15132
825500	-460.32	-387.773	-72.5471	0.0303266	0.00463843	0.0185679	0.0496485	0.0383897	0.000168893	0.00531754	0.0172323	0.021391	0.0164669	0.0288781	0.0100702	0.000199827	0.00395227	14.598	0.0141895	3.47525	0.0447138	0.025711	0.702707	10.6318	14.9876	0.00646719	0.0350783	0.0674575	44.83424
825600	-462.671	-392.481	-70.1903	0.00743569	0.00331688	0.00645981	0.00305502	0.15697	0.034276	0.030436	0.0482536	0.0571659	0.00542613	0.0312043	0.0196519	0.0087406	0.0250972	2.77693	0.000103748	19.243	0.0416385	0.0521647	3.92903	1.99266	4.37574	0.104325	0.0366607	0.0608678	33.05059
825700	-468.885	-399.362	-69.5237	0.00421632	0.0215464	0.0172465	0.00370841	0.0621815	0.0917011	0.0228756	0.0142838	0.127483	0.036661	0.0212904	0.0201099	0.0505174	0.00417058	3.28011	0.00129848	5.24079	0.0501653	0.25292	0.926135	3.93962	15.429	0.0124478	0.00130757	0.0856037	29.71738
825800	-468.205	-399.398	-68.807	0.00260593	0.0279603	0.0108019	0.0614311	0.0598092	0.013081	0.0241842	0.00777168	0.0225461	0.0987891	0.0155092	0.0912945	0.0451632	0.0088404	4.65733	0.0438994	5.42767	0.0160329	0.0158798	4.75364	1.08461	9.3474	0.00332356	0.0906488	0.203812	26.13404
825900	-462.34	-392.955	-69.385	0.000452985	0.01518	0.0790608	0.00344131	0.130874	0.0522399	0.00570599	0.0199737	0.00421898	0.0472518	0.0241896	0.00591986	0.00599992	0.011543	8.99716	0.0504575	8.85856	0.0298669	0.0358063	1.1467	3.86532	5.49109	0.00114064	0.102465	0.0394094	29.02402
826000	-464.311	-393.838	-70.4724	0.0159298	0.0254498	0.023042	0.0363394	0.0825991	0.0196033	0.0959573	0.00957421	0.000114309	0.0545798	0.00388932	0.00716823	0.00236177	0.00603047	4.28886	0.00426121	11.3339	0.15462	0.0559512	3.98481	2.83251	11.2955	0.0587159	0.0151348	0.0542962	34.46122
826100	-465.7	-394.678	-71.0226	0.0108254	0.000217509	0.0224082	0.0116585	0.0406248	0.0194422	0.0418833	0.0165879	0.00949686	0.0501552	0.0465499	0.0602475	0.0177151	0.0116103	2.82457	0.0173251	20.8308	0.000374004	0.0849273	2.61049	6.78704	3.36929	0.112654	0.163481	0.0516729	37.21202
826200	-462.268	-394.56	-67.7078	0.00552516	0.0266673	0.00466984	0.0446571	0.0228094	0.0449489	0.0212017	0.012575	0.0351971	0.0941122	0.00419584	0.00607373	0.0258967	0.0188698	5.2265	0.00979284	5.2379	0.0724344	0.156742	2.41151	6.22226	0.764603	0.0369237	0.0472159	0.0845933	20.63788
826300	-461.955	-393.057	-68.8983	0.00841221	0.00600613	0.0241547	0.0459223	0.00585953	0.0145685	0.0520331	0.00368764	0.0194785	0.0355832	0.0515461	0.00784248	0.0189503	0.0246521	3.31616	0.000526761	11.1687	0.0845294	0.121694	2.28814	5.37702	3.73368	0.0492861	0.0785534	0.0537219	26.59068
826400	-471.001	-400.939	-70.0617	0.00705732	0.00460584	0.0107372	0.00371748	0.117874	0.0656673	0.186359	0.036745	0.0238865	0.00168382	0.0487842	0.0239626	0.00188873	0.0283944	3.3615	0.0237949	12.8432	0.0839087	0.0639311	7.45712	1.38426	6.25287	0.05871	0.0874267	0.229245	32.40729
826500	-464.32	-393.205	-71.1148	0.0645234	0.00396811	0.0139754	0.022022	0.0562272	0.0300726	0.00720594	0.0258535	0.00446511	0.0208896	0.00748091	0.0622368	0.00370454	0.0291178	17.1507	0.0143184	11.157	0.00707383	0.0831651	3.33459	3.11954	2.3398	0.0535327	0.0464127	0.0150906	37.6729
826600	-477.31	-401.218	-76.0918	0.00675567	0.0371081	0.00663309	0.0427133	0.16454	0.0167741	0.0803459	0.0329839	0.0247965	0.0406896	0.0250268	0.0021628	0.0522273	0.0421384	12.1314	0.00891573	31.4352	0.0129809	0.0719208	14.5136	3.20376	0.530009	0.0573668	0.00271486	0.0151832	62.55797
826700	-459.734	-388.131	-71.6037	0.0107106	0.00159391	0.0114904	0.00325487	0.0244227	0.0442231	0.00626215	0.118811	0.00771381	0.0545068	0.0228374	0.0063597	0.00959135	0.00862826	6.87256	0.0458899	9.29569	0.00366164	0.0675096	8.86342	7.02058	7.49029	0.0132207	0.0359895	0.0780298	40.11724
826800	-462.848	-389.602	-73.2457	0.0419421	0.0465559	0.0075205	0.000723795	0.00495397	0.00750799	0.00449532	0.0188949	0.0136818	0.0119522	0.0109373	0.0168732	0.022546	0.0353649	5.7155	0.0139084	8.26316	0.00450067	0.0682762	6.45533	2.60989	24.7742	0.0112792	0.0420099	0.125646	48.32762
826900	-466.013	-395.112	-70.901	0.0182554	0.0144404	0.0133668	0.0266448	0.073358	0.0165861	0.00188445	0.00578698	0.0734314	0.0301181	0.0292424	0.00626438	0.026742	0.00201527	1.87741	0.0193181	14.9215	0.0475532	0.0899793	1.08319	7.87021	10.0099	0.0172172	0.0297165	0.299881	36.60395
827000	-463.166	-392.126	-71.0402	0.011535	0.0107597	0.010704	0.0306171	0.0222932	0.00627977	0.0966264	0.0213844	0.049446	0.0194966	0.0139106	0.0227882	4.09889e-05	0.00341326	7.67959	0.0584067	11.5503	0.0206723	0.0515759	8.37473	5.45484	3.50409	0.045766	0.0415979	0.199356	37.30017
827100	-465.369	-396.218	-69.1516	0.000366569	0.0573101	0.0301119	0.0233561	0.0757755	0.104667	0.0922703	0.0138424	0.00149996	0.0719899	0.0303253	0.00966073	0.00902938	0.019993	2.69333	0.0365445	7.2446	0.00873703	0.0638195	11.1549	0.489188	5.5648	0.000751903	0.0215918	0.038303	27.85677
827200	-465.771	-396.964	-68.8062	0.0856065	0.00609518	0.00864867	0.00575044	0.0219354	0.0159798	0.0245743	0.0259443	0.0653986	0.150851	0.0122353	0.00886126	0.00527744	0.00313813	5.15043	0.0358613	13.1201	0.019024	0.0351462	1.13681	2.55224	3.34921	0.144076	0.0880497	0.058677	26.12989
827300	-454.361	-385.251	-69.1099	0.00117585	0.00727467	0.002315	0.0153132	0.0664264	0.0212193	0.0285237	0.00300811	0.0055781	0.0154789	0.00424496	0.00396849	0.0268517	0.0201693	4.6898	0.0178823	11.1045	0.00240253	0.0562335	4.67623	6.72596	0.030911	0.0222335	0.0661658	0.0348748	27.6487
827400	-466.759	-395.636	-71.1233	0.00172059	0.00349218	0.0405071	0.0428092	0.122963	0.0466976	0.0540565	0.00322502	0.0333158	0.0475459	0.0119022	0.0508178	0.000994258	0.0438545	12.7052	0.0327738	6.034	0.0364439	0.0521704	8.69769	0.255562	9.26046	0.00662268	0.0683773	0.0621407	37.71533
827500	-463.553	-391.222	-72.3307	0.00293093	0.047807	0.00534447	0.018064	0.0515135	0.000411716	0.0381527	0.0719936	0.0345336	0.0115509	0.00378941	0.0284141	0.01762	0.0030078	4.82035	0.0116189	15.5694	0.0816219	0.0798082	13.406	6.59647	2.6718	0.00998508	0.104058	0.0661748	43.75237
827600	-463.589	-392.358	-71.2312	0.000624713	0.00451861	0.0341335	0.000445908	0.0130009	0.083726	4.01813e-05	0.0125079	0.0739933	0.0752449	0.0337192	0.0199355	0.0153856	0.00803701	1.54924	0.00213291	5.7155	0.040969	0.0313624	5.62854	8.62026	16.0706	0.0817943	0.0610066	0.0784397	38.25514
827700	-465.992	-396.683	-69.3091	0.083951	0.00661813	0.0061734	0.0291724	0.00695167	0.00846118	0.0182778	0.0401015	0.0117934	0.0627235	0.021149	0.0527663	0.0376773	0.044077	6.41999	0.00381148	6.69194	0.0771675	0.0383941	9.83179	0.593061	4.4695	0.0323032	0.0257369	0.0309905	28.64459
827800	-466.21	-393.046	-73.1637	0.0420884	0.0213162	0.0137246	0.0350907	0.0773277	0.0363138	0.0120827	0.112979	0.01542	0.0450201	0.0483956	0.0311589	0.000141389	0.0054098	7.73398	0.00142848	14.0084	0.0143358	0.0291164	14.3491	7.05934	4.12579	0.0135331	0.0347417	0.0514465	47.91768
827900	-460.419	-391.599	-68.82	0.0104164	0.0270622	0.000289617	0.0165343	0.0164719	0.00408008	0.0762991	0.0380724	0.0090085	0.0198311	0.00565725	0.029728	0.00361766	0.0226211	11.2396	0.037177	3.75591	0.0792139	0.0524102	3.78899	5.07738	1.68958	0.0691513	0.0110172	0.118645	26.19881
828000	-458.609	-390.095	-68.5143	0.000589034	0.00225401	0.00796857	0.00374932	0.00291782	0.0735444	0.0365528	0.0443024	0.0352539	0.0137191	0.0393639	0.00539416	0.0121235	0.001031	4.42816	0.0248621	7.82488	0.00682384	0.147175	0.110026	5.07645	6.59288	0.0815977	0.0627425	0.0359923	24.67036
828100	-460.561	-390.382	-70.1781	0.0134915	0.00896368	0.0231548	0.00497116	0.0262922	0.0332994	0.000750178	0.0100806	0.0411471	0.095948	0.0150975	0.0129358	0.00550074	0.0192125	4.5282	0.00878102	5.20965	0.127254	0.0344244	11.8842	3.02233	7.69317	0.0117193	0.0127945	0.146178	32.98955
828200	-459.101	-390.604	-68.4974	0.00447996	0.000529137	0.010909	0.00257257	0.00335258	0.0970869	0.0135532	0.00160241	0.0752257	0.0621924	0.0206651	0.0318802	0.000825874	0.000263163	7.22861	0.0389593	3.24756	0.0244666	0.0303385	0.652218	6.43917	6.41287	0.017435	0.0948103	0.0742314	24.58581
828300	-463.119	-393.266	-69.8527	0.00736452	0.0204634	0.0144099	0.0371098	0.107246	0.0708091	9.37022e-05	0.0114965	0.0604255	0.0193915	0.00785452	0.00794107	0.00512508	0.0124207	3.43164	0.0281257	16.8376	0.121258	0.0295511	2.20513	5.72311	2.42265	0.0265015	0.10027	0.0544435	31.36244
828400	-463.798	-395.363	-68.4358	0.00647628	0.0920086	0.0264081	0.0089956	0.00435607	0.0278723	0.0166352	0.0246996	0.0132931	0.143523	0.0378576	0.023222	0.00732079	0.0161557	4.76535	0.0437725	7.14169	0.000392166	0.0345674	4.95158	0.778973	5.95018	0.0291338	0.0155954	0.118172	24.27823
828500	-460.355	-390.181	-70.1745	0.00622653	0.0042243	0.00617485	0.0208095	0.0620466	0.0226412	0.0351589	0.0579819	0.12334	0.0336165	0.00313945	0.0158906	0.0159701	0.00211319	7.6738	0.00734062	12.9498	0.00923114	0.0631418	3.84317	4.13073	3.74602	0.0593979	0.0190495	0.0604417	32.97149
828600	-458.791	-390.029	-68.7621	0.00149649	0.00471006	0.0103933	0.0203315	0.0354141	0.0365619	0.0266878	0.0176599	0.0648882	0.0083434	0.00226278	0.0151772	0.0332991	0.0124064	5.98458	0.00264981	6.72139	0.0144521	0.0207697	5.88019	2.64527	4.09055	0.0924637	0.004681	0.16264	25.90926
828700	-466.276	-397.881	-68.395	0.0149406	0.0496608	0.00182042	0.0289597	0.00488496	0.00112873	0.145907	0.0189181	0.075436	0.0439927	0.00689101	0.020041	0.0205922	0.0234123	4.19361	0.00327628	8.48569	0.0225105	0.070395	2.6707	7.05063	0.76393	0.0476541	0.124606	0.184165	24.07375
828800	-474.254	-402.616	-71.6385	0.00883278	0.0347274	0.00213709	0.0164139	0.00554958	0.122133	0.0882658	0.0437606	0.0247438	0.0681703	0.0108312	0.102348	0.0397137	0.0362926	6.86128	0.0289023	9.6754	0.014323	0.0480228	6.3505	9.26441	7.15221	0.099134	0.00617737	0.187354	40.29163
828900	-456.55	-387.561	-68.9895	0.00774832	0.0279504	0.00751168	8.71183e-05	0.00324316	0.0196454	0.0104142	0.000504313	0.0126483	0.0280083	0.00940833	0.0634732	0.0101413	0.00412142	7.78986	0.00397941	5.7297	0.0354155	0.146739	4.11589	1.37862	7.51281	0.0222548	0.0700896	0.0362286	27.04649
829000	-469.542	-398.949	-70.5925	0.0057671	0.00293952	0.0146004	0.0258021	0.0877454	0.0522087	0.187399	0.0391564	0.00315628	0.0174566	0.0241214	0.0142069	0.0327403	0.0128915	12.0517	0.00032409	6.63829	0.0823981	0.00921158	3.26283	1.82323	10.3425	0.103671	0.122555	0.104792	35.06164
829100	-467.402	-395.197	-72.2052	0.0587287	0.00708427	0.00676871	0.012845	0.0356852	0.0183462	0.0500184	0.0270375	0.03537	0.0530596	0.0196221	0.0077647	0.0233719	0.0448294	3.97419	0.0264451	5.26433	0.0298173	0.0678427	8.0525	5.89064	19.1579	0.0139446	0.0827293	0.163949	43.12484
829200	-460.025	-392.489	-67.5358	0.0347775	0.0238172	0.0116763	0.000386575	0.0268343	0.0181562	0.0955423	0.0270099	0.0342381	0.0457161	0.0268983	0.00574459	1.39916e-05	0.044218	4.81053	0.00470095	4.716	0.0375252	0.0215307	0.299918	3.5341	5.82015	0.0359156	0.0281845	0.0745408	19.77814
829300	-467.031	-393.377	-73.654	0.00444964	0.0298365	0.00160491	0.00937268	0.0786979	0.0364555	0.0363394	0.0263713	0.0220101	0.00879534	0.0502225	0.0109503	0.00989947	0.0250081	14.9449	0.0155052	8.44664	0.00731644	0.082634	3.62145	16.3879	6.18228	0.0377734	0.132807	0.159884	50.36908
829400	-471.901	-397.371	-74.5295	0.00812319	0.00564204	0.0174326	0.00463939	0.230914	0.0723845	0.030975	0.0416756	0.10305	0.0371176	0.0101138	0.0345267	0.00494009	0.00470516	16.7634	0.0260154	6.07763	0.00378888	0.146474	13.5707	3.62308	13.733	0.0062187	0.0639733	0.125984	54.74657
829500	-460.584	-387.295	-73.2889	0.0395373	0.00432676	0.0130422	0.0120224	0.0357918	0.000206292	0.00637755	0.0187649	0.00365585	0.019321	0.0172514	0.000102283	0.0249518	0.0132832	6.44627	0.0324305	24.2721	0.0234131	0.0356187	4.32081	12.484	0.489132	0.078724	0.0564671	0.0960607	48.54366
829600	-466.844	-394.769	-72.0751	0.0015736	0.012743	0.0122366	0.00870231	0.0122288	0.00425706	0.0213202	0.0124433	0.0644446	0.0280792	0.016662	0.0301817	0.019958	0.0199169	2.55873	0.0227225	14.9061	0.0877368	0.0329863	15.4022	3.65983	5.06787	0.169823	0.118231	0.18358	42.47447
829700	-469.434	-394.544	-74.89	0.013443	0.00622115	0.00866472	0.00960636	0.00814361	0.00566627	0.0279006	0.0499016	0.0566016	0.0435327	0.0170996	0.0117589	0.0144739	0.0843923	7.2795	0.0236972	20.7442	0.14298	0.0095738	3.21904	18.8663	5.70389	0.0629148	0.0578726	0.0814437	56.54879
829800	-463.674	-389.879	-73.7947	0.000488767	0.000187758	0.00592351	0.0290618	0.000761148	0.0930967	0.00435488	0.04676	0.117311	0.0482441	0.00279594	0.000499772	0.0168874	0.00661363	3.40501	0.00378566	22.8536	0.00324768	0.00229092	14.8549	4.57475	4.87304	0.0164595	0.0426854	0.0697991	51.0726
829900	-465.283	-394.681	-70.6024	0.0206298	0.0247443	0.0717897	0.00364308	0.0377699	0.0324386	0.00597989	0.0300803	0.0188383	0.0417677	0.0173218	0.0280115	0.0119402	0.00345266	18.3174	0.00522925	5.14776	0.020604	0.0402529	3.18909	7.652	0.0248315	0.102501	0.0169054	0.246094	35.11109
830000	-462.675	-391.209	-71.4655	0.00936381	0.00962023	0.0230672	0.0346753	0.0617722	0.0163026	0.171122	0.00322261	0.00889404	0.0454247	0.035065	0.00102378	0.0133895	0.012563	11.4308	0.00204343	5.0672	0.017313	0.0245816	1.42631	10.8816	9.99254	0.00772367	0.0498437	0.0812853	39.42668
830100	-460.571	-389.733	-70.838	0.00753225	0.00654674	0.0210249	0.014958	0.0360491	0.0273305	0.0468363	0.0104629	0.0444913	0.101067	0.0121777	0.0110335	0.00893916	0.00577851	11.2369	0.03775	10.7854	0.00199918	0.0516404	3.55791	5.94606	4.08968	0.0742981	0.0313914	0.121716	36.28891
830200	-462.621	-392.537	-70.084	0.00626124	0.00102167	0.0326975	0.0269588	0.0804424	0.000356397	0.0505894	0.108748	0.0326461	0.0118129	0.00230186	0.0599914	0.00203883	0.00194725	12.3928	0.0011351	10.5523	0.0510152	0.122803	3.46415	4.66787	0.791382	0.015598	0.0330985	0.00928364	32.51923
830300	-462.198	-393.172	-69.0257	0.00487587	0.00462211	0.000287833	0.0058383	0.0427673	0.0373113	0.0429106	0.0156116	0.0256553	0.0583545	0.0260898	0.0184131	0.0589241	0.0454911	3.80442	0.0215959	5.4175	0.0835418	0.0169961	5.14744	11.1844	0.97775	0.0482712	0.0509834	0.08757	27.22765
830400	-460.125	-391.084	-69.0412	0.0301375	0.000131821	0.0105004	0.0173041	0.0137714	0.0281295	0.0472848	0.00241548	0.00335812	0.120736	0.0438647	0.0254592	0.00486884	0.00529971	3.05479	0.0415062	12.145	0.0157595	0.112849	5.03003	5.53974	0.905786	0.00933404	0.0166606	0.0803683	27.30511
830500	-463.023	-391.69	-71.333	0.0110988	0.0169529	0.0623422	0.0251435	0.0269019	0.00838329	0.0167822	0.0570462	0.00667826	0.0215134	0.0114087	0.0119904	0.00172768	0.000398501	1.81327	0.0252339	9.62792	0.0799796	0.0781338	10.9917	13.5902	2.21176	0.00555559	0.0493853	0.012772	38.76423
830600	-465.373	-395.8	-69.5729	0.0485333	0.023187	0.00106089	0.00177643	0.0914061	0.0137309	0.0243754	0.131841	0.077808	0.0414569	0.00453077	0.0300402	0.00943092	0.00358495	12.9115	0.0416192	5.65932	0.0356383	0.0231529	2.80247	2.00261	5.77845	0.0478601	0.0568274	0.101075	29.96331
830700	-463.44	-394.77	-68.6699	0.00614943	0.00723199	0.0175762	0.00204079	0.00246672	0.0486952	0.00572528	0.0247806	0.0627789	0.0569332	0.0293068	0.0259133	0.0230619	0.0522216	5.19835	0.0129177	6.05091	0.0415854	0.0980052	2.23854	8.84851	2.29008	0.0892067	0.109875	0.105383	25.44824
830800	-461.804	-390.213	-71.5911	0.00682485	0.0361639	0.00547381	0.0134923	0.0162144	0.0104232	0.0161106	0.00380123	0.019657	0.0906071	0.00701003	0.00058724	0.00479158	0.0498084	6.13927	0.0658828	11.6443	0.01864	0.0361171	8.27205	1.69408	11.8086	0.0471472	0.0311294	0.0162937	40.05439
830900	-463.953	-394.952	-69.0019	0.0354833	0.0020952	0.0146162	0.000422682	0.0411866	0.000372655	0.0277181	0.00466849	0.101656	0.0173056	0.0558413	6.53537e-05	0.0188265	0.0105725	3.36006	0.0376548	9.61927	0.0164396	0.0670116	1.25851	4.05107	8.00587	0.157795	0.106838	0.0970342	27.10839
831000	-462.271	-388.271	-73.9991	0.0113507	0.00159324	0.0267092	0.00326873	0.0277358	0.0698624	0.00171787	0.0619573	0.00130626	0.0554244	0.00571104	0.000298803	0.0166301	0.0194824	7.28109	0.00108842	14.3091	0.0175211	0.0805618	9.55411	12.0554	8.33018	0.0438641	0.0387801	0.0796711	52.09442
831100	-459.889	-388.193	-71.6965	0.00628305	0.00146214	0.00467513	0.0172851	0.00963465	0.0284794	0.00818352	0.0208858	0.0044334	0.0242685	0.021759	0.0100094	0.0390184	0.0271765	6.01416	0.0541674	8.93189	0.0199338	0.0524882	13.1698	9.46515	2.47136	0.0385995	0.019385	0.120791	40.58127
831200	-457.91	-385.987	-71.9233	0.0140623	0.0149044	0.00102839	0.00114299	0.0942006	0.0229187	0.00114457	0.0178244	0.0230741	0.019909	0.00992695	0.0329708	0.00116317	0.0173879	10.0037	0.00258363	5.86962	0.00624415	0.0876324	5.31305	0.791868	19.2081	0.0336887	0.0570833	0.0699715	41.71527
831300	-473.924	-401.476	-72.4475	0.0434456	0.00817662	0.0281865	0.0167571	0.0229631	0.0129188	0.0199592	0.169166	0.0146709	0.211402	0.00230092	0.049681	0.0570205	0.0382051	7.51775	0.00476558	20.5366	0.033848	0.0169214	1.90926	10.22	3.22818	0.00551369	0.0505337	0.11833	44.33654
831400	-465.768	-394.542	-71.2259	0.000537237	0.00654277	0.0108703	0.0793796	0.0253558	0.0621225	0.023503	0.019141	0.00931965	0.0153354	0.0114272	0.00148018	0.0348326	0.0147999	4.11494	0.0353429	19.7542	0.063975	0.0187785	4.09712	4.72261	4.80885	0.0756517	0.153476	0.0691128	38.22873
831500	-465.249	-394.596	-70.6537	0.0304448	0.0435731	0.0286573	0.0030672	0.041239	0.0872088	0.000982375	0.0421676	0.0463785	0.0138201	0.0150426	0.0308299	0.00526896	0.0282048	3.3306	0.0220598	4.98363	0.0412702	0.052872	15.9432	9.18171	1.20353	0.0119753	0.05058	0.129277	35.36756
831600	-463.508	-393.806	-69.7019	0.00429366	0.0184433	0.0159369	0.00305981	0.0289377	0.0523352	0.00144401	0.0218481	0.00698572	0.0919276	0.000415512	0.0104641	0.00679	0.0850246	2.36894	0.0376745	10.0293	0.00016318	0.0245882	0.779382	2.79903	13.9989	0.110094	0.0703082	0.0420038	30.60826
831700	-462.281	-392.066	-70.2151	0.00543613	0.0154173	0.0062045	0.00654063	0.0310956	0.0027108	0.0398164	0.0488654	0.0287647	0.0206178	0.00673992	0.0035546	0.0229267	0.0182939	3.6601	0.0330523	8.8071	0.042245	0.113292	5.71935	12.8158	1.61829	0.0927582	0.000899121	0.0145953	33.17446
831800	-461.429	-394.191	-67.2376	0.0133243	0.00545338	0.00508929	0.0274529	0.0196035	0.0199062	0.0273468	0.0436683	0.128009	0.0202278	0.00535786	0.00176292	0.00331709	0.0286486	4.33102	0.0225419	7.21231	0.0521119	0.0301329	0.356096	2.34397	3.39824	0.0280101	0.079574	0.0837905	18.28697
831900	-474.49	-402.725	-71.7654	0.0773422	0.0269684	0.0139995	0.0430535	0.00566035	0.0690317	0.14773	0.0309645	0.00147332	0.0617733	0.0230056	0.00731888	0.00791293	9.89717e-05	2.28952	0.00695376	4.93708	0.0944928	0.0598554	25.5047	3.19265	3.98657	0.0365931	0.217379	0.0839091	40.92601
832000	-462.758	-386.82	-75.9378	0.0124972	0.0238761	0.00721587	0.00107873	0.0461589	0.0231476	0.00673777	0.0302013	0.0375904	0.00754782	0.00884164	0.0456935	0.0113307	0.0100284	5.87344	0.00586128	19.6755	0.0456054	0.0600104	12.7441	18.5221	4.4942	0.0113445	0.0553976	0.0283362	61.78783
832100	-466.91	-394.846	-72.0636	0.000269362	0.0253524	0.005853	0.0174041	0.00956461	0.0015193	0.109888	0.0980685	0.0102606	0.0123614	0.0136234	0.0556603	0.00712877	0.0788997	4.09567	4.16239e-05	9.68133	0.0627375	0.0644922	14.9356	11.2761	1.70292	0.0192311	0.030135	0.102707	42.41686
832200	-464.796	-396.489	-68.3066	0.00762421	0.0120899	0.00526451	0.015486	0.185287	0.134312	0.0190425	0.0482127	0.0177474	0.0472548	0.0244843	0.0353454	0.000239318	0.0110655	5.08812	0.0321746	5.77058	0.0119314	0.0195132	2.0456	8.1711	1.68974	0.124239	0.0442754	0.0714266	23.63215
832300	-468.216	-393.783	-74.4331	0.000449806	0.00214984	0.00825954	0.00718083	0.0275925	0.10497	0.0192514	0.00351203	0.016543	0.113229	0.0582513	0.0430922	0.0304293	0.00239928	26.3436	0.0260792	7.13878	0.00907024	0.0999112	8.80446	3.97156	7.20965	0.0733094	0.0153499	0.135156	54.26427
832400	-468.404	-399.266	-69.1384	0.0308634	0.0171208	0.0104497	0.00616003	0.023285	0.0612541	0.0058737	0.0729579	0.0167202	0.0671329	0.0910913	0.0304796	0.0115473	0.0368277	2.66411	0.0125516	5.49163	0.0107703	0.160769	5.73306	4.54241	8.48032	0.0584507	0.116131	0.0389012	27.79087
832500	-463.034	-389.218	-73.8159	0.0171096	0.0349793	0.00568604	0.00497795	0.0500943	0.0180056	0.0381149	0.0368014	0.0142739	0.0588267	0.000125527	0.0245153	0.0101579	0.0147387	21.5104	0.014944	6.036	0.0117486	0.0882755	1.48188	15.0908	6.47459	0.0446364	0.00598204	0.0908092	51.17843
832600	-469.797	-395.795	-74.0027	0.00221633	0.0103744	0.00912105	0.010555	0.0307475	0.110279	0.0456284	0.0198251	0.0910108	0.0129946	0.00294638	0.0128633	0.00203753	0.0268093	14.1293	0.0928821	5.65695	0.123768	0.0710284	23.3303	0.483125	7.69447	0.00640551	0.0377207	0.0992667	52.11261
832700	-462.293	-390.258	-72.0349	0.00183124	0.00100271	0.0186676	0.00161775	0.0010399	0.0127777	0.015333	0.00115059	0.025281	0.174097	0.0343029	0.0165171	0.0153829	0.0046564	14.7172	0.0206556	5.37802	0.00977659	0.114104	6.84947	4.94508	9.71149	0.0125296	0.138029	0.0536427	42.27367
832800	-459.685	-390.327	-69.3574	0.00609068	0.00346013	0.000574632	0.0137385	0.111871	0.00376299	0.0291898	0.111158	0.0223754	0.0342572	0.00363626	0.0242919	0.0272569	0.00340209	4.08501	0.000614055	10.0563	0.0149343	0.12965	4.63988	5.48038	3.93889	0.00300804	0.107549	0.0344283	28.88574
832900	-468.971	-396.291	-72.6798	0.00818022	0.00481793	0.00449459	0.00699743	0.0036209	0.00401469	0.00401522	0.0702374	0.118418	0.013161	0.0165777	0.00158607	0.00407396	0.0537409	23.9946	0.0388538	6.54941	0.206838	0.0974714	7.92626	1.17129	5.0432	0.0201827	0.111971	0.0242051	45.49821
833000	-458.935	-390.815	-68.1195	0.0234768	0.0107328	0.0230287	0.0355832	0.0179959	0.0184829	0.0534512	0.0373582	0.000447949	0.0183348	0.0256935	0.00855175	0.00982042	0.00627908	2.84959	0.0350008	6.1037	0.0772361	0.0305272	6.70109	2.11907	4.33978	0.0128411	0.0862902	0.0519455	22.69631
833100	-463.928	-392.494	-71.4344	0.000128243	0.000572313	0.0168565	0.0028274	0.147627	0.0211806	0.0114049	0.0251427	0.0296206	0.066312	0.0137532	0.00360913	0.0475729	0.00389428	5.19405	0.0341265	9.54629	0.0677305	0.0506287	8.23016	9.30836	6.17889	0.0354282	0.109472	0.125127	39.27076
833200	-470.588	-394.818	-75.7706	0.0427379	0.00657248	0.00423453	0.0276082	0.00821096	0.0359679	0.0362515	0.0159749	0.031063	0.050121	0.0349157	0.0369666	0.00246163	0.0566442	9.18875	0.0158249	19.7263	0.0782209	0.00263804	9.51233	7.67673	14.1556	0.0446291	0.0410105	0.120356	60.95207
833300	-462.626	-394.057	-68.5691	0.014146	0.0093154	0.0132869	0.0353681	0.0551577	0.0234029	0.0194434	0.105967	0.00497671	0.00128917	0.0154407	0.0258814	0.0186387	0.00490225	2.32975	0.00549133	7.41542	0.215416	0.0510314	4.03881	9.73166	0.671374	0.0268899	0.0563198	0.0552567	24.94465
833400	-459.394	-388.594	-70.7999	0.00123653	0.00878715	0.00896142	0.0175673	0.00677292	0.0216793	0.0593194	0.0467256	0.0126631	0.0872498	0.00622357	0.0181887	0.00946484	0.0519056	3.63616	0.00255247	11.2537	0.00405112	0.039157	1.63858	17.4881	1.59401	0.018125	0.0246284	0.0427712	36.09859
833500	-461.296	-389.813	-71.4826	0.00465846	0.00145637	0.000315971	0.00701256	0.00800594	0.0164129	0.0117552	0.0691173	0.0300719	0.0137698	0.0257852	0.0332249	0.0173431	0.0199451	2.73289	0.047658	10.8688	0.00953086	0.132898	4.47488	13.4105	7.43339	0.0455737	0.0175917	0.0794452	39.51202
833600	-463.36	-392.637	-70.7234	0.0258456	0.000896566	0.0102186	0.0190958	0.00407014	0.00644423	0.0219356	0.00396281	0.0620357	0.0785384	0.000410458	0.00745679	0.0366122	0.0206916	8.42241	0.114535	6.1273	0.0130731	0.0524115	0.377691	12.8977	7.30827	0.0470594	0.0137818	0.0434541	35.71594
833700	-468.521	-396.672	-71.8489	0.0358987	0.000623317	0.0222093	0.0455741	0.044988	0.0621747	0.0116627	0.0127387	0.00532326	0.0674569	0.0961968	0.0125162	0.00645157	0.027438	10.8654	0.0465519	5.81267	0.0199996	0.0302477	0.863038	8.47405	14.5713	0.0373607	0.0235368	0.148318	41.34371
833800	-465.463	-394.048	-71.4149	0.0391055	0.0134027	0.0185332	0.0231481	0.109819	0.035765	0.0328551	0.0531553	0.0285226	0.115194	0.0224517	0.002431	0.00652244	0.0203521	7.98439	0.019074	8.29819	0.00833714	0.0501017	9.05292	2.21989	10.8938	0.0099996	0.00144158	0.114142	39.17357
833900	-459.227	-387.426	-71.8002	0.00980804	0.0040446	0.00199496	0.00932677	0.0038238	0.00416565	0.00931539	0.0106572	0.0182102	0.0493939	0.0157469	0.045264	0.00132783	0.0120238	5.40088	0.0197531	4.38694	0.14633	0.0459737	13.3538	5.1088	12.3706	0.0128662	0.0151721	0.0439467	41.10015
834000	-457.134	-388.699	-68.4351	0.0189597	0.0333731	0.0124716	0.0265612	0.00237383	0.0101229	0.0276766	0.013604	0.00720878	0.0712416	0.0253466	0.00820119	0.00895757	0.0021412	7.31848	0.034176	5.58053	0.00806191	0.0597729	4.37556	5.0685	1.39401	0.0126249	0.0274025	0.126926	24.27428
834100	-468.926	-396.578	-72.3474	0.006053	0.0420204	0.0155559	0.0496165	0.00960125	0.00897893	0.0142588	0.0154555	0.0198969	0.0506788	0.0591817	0.056475	0.0276041	0.00551726	13.9183	0.0129361	5.27329	0.0693833	0.0251722	11.1835	0.190479	12.5005	0.0318002	0.14942	0.10016	43.83583
834200	-458.53	-387.706	-70.8233	0.00341072	0.00383715	0.0140694	0.00177772	0.0355062	0.0129029	0.00600723	0.0147748	0.0226888	0.0467075	0.0162502	0.03279	0.0407977	0.0166474	2.50467	0.00470135	19.8449	0.0508025	0.046292	8.2986	3.04517	1.98958	0.0704226	0.027988	0.06419	36.21548
834300	-462.459	-392.699	-69.7602	0.00175762	0.00736312	0.016677	0.011091	0.0451294	0.0308455	0.0227787	0.0777464	0.00313041	0.0898403	0.0364463	0.0238186	0.0148255	0.0209994	4.58774	0.00919783	6.95982	0.0683432	0.124149	4.07906	6.37669	8.14202	0.0274873	0.0733315	0.0495448	30.89983
834400	-464.896	-393.533	-71.3632	0.00198203	0.0115731	0.00971494	0.0132788	0.0308776	0.066324	0.0195055	0.0159773	0.0190656	0.00863602	0.0492226	0.0663945	0.00882622	0.0184031	5.13367	0.0155405	9.17371	0.112913	0.00454682	1.42025	13.9228	8.53219	0.0253995	0.0467885	0.187601	38.9152
834500	-464.906	-395.41	-69.4963	0.00438672	0.0105396	0.0113668	0.0737361	0.00182837	0.0130715	0.0180187	0.00479743	0.0166419	0.000496434	0.0735486	0.0578669	0.0051702	0.0138749	5.57446	0.0325234	5.94656	0.114707	0.0145021	2.08198	11.0808	4.18352	0.0756478	0.0183317	0.151983	29.58031
834600	-469.417	-394.063	-75.3543	0.000626721	0.017267	0.00444105	0.061178	0.00987782	0.000717086	0.00476722	0.0310309	0.0201356	0.014119	0.00341076	0.0107952	0.01492	0.0453443	4.64901	0.0776122	9.55701	0.0397308	0.000160588	14.1177	3.0069	26.8853	0.00453185	0.0428201	0.251193	58.87065
834700	-459.49	-390.529	-68.9614	0.00286141	0.0161211	0.00463919	0.0291432	0.0338753	0.0197222	0.0360394	0.0792281	0.00744475	0.0627168	0.0149057	0.0537342	0.000723095	0.00326471	3.18306	0.00677157	5.68803	0.0241855	0.121924	6.07332	9.24903	2.03845	0.0150149	0.0876876	0.0541454	26.90603
834800	-458.006	-388.342	-69.6644	0.00157769	0.0109017	0.00566142	0.00695603	0.00165583	0.0203299	0.0514813	0.00208645	0.00320058	0.0600302	0.00555309	0.0203947	0.00166635	0.0282981	8.72124	0.0340513	11.2926	0.0722147	0.00722464	1.86761	7.16516	0.84603	0.0454791	0.113889	0.0357593	30.42106
834900	-462.709	-392.488	-70.2209	0.0101799	0.0229062	0.0114598	0.00976856	0.00730984	0.0286609	0.000776397	0.0393938	0.0228442	0.0488329	0.0428823	0.058382	0.0121901	0.0190749	11.2164	0.0129712	11.7101	0.0177003	0.115968	2.47743	5.17141	1.91713	0.0441272	0.110474	0.0752724	33.20362
835000	-469.092	-394.584	-74.5086	0.0220113	0.058253	0.000931853	0.00233813	0.0216916	0.0247027	0.0467981	0.0169821	0.033762	0.0340247	0.0231799	0.0332922	0.0484077	0.0225913	26.271	0.000302312	13.3174	0.0583156	0.0976482	1.04813	10.6629	2.62437	0.0470678	0.00585842	0.120242	54.64222
835100	-461.775	-391.782	-69.9935	0.0534317	0.0500364	0.000257047	0.00857004	0.00366921	0.0207642	0.015879	0.00397454	0.0177299	0.103463	0.00082444	0.0241131	0.0292419	0.0223922	2.60448	0.00877577	11.0728	0.0198882	0.0441571	11.8251	0.0762284	5.8664	0.048124	0.0705921	0.0753332	32.06625
835200	-465.457	-391.785	-73.6728	0.0235251	0.00170944	0.0115123	0.0274487	0.053341	0.0370268	0.0245959	0.00406835	0.00608942	0.0485803	0.0029254	0.0241358	0.00105994	0.0272003	16.4492	0.056403	11.0492	0.104484	0.0927378	13.1873	4.84208	4.24575	0.0309586	0.0615391	0.0502995	50.46311
835300	-469.425	-398.281	-71.1435	0.000830186	0.0250454	0.000882891	0.0300081	0.0279347	0.0532491	0.0120783	0.051021	0.135196	0.139593	0.0150844	0.0257325	0.0303205	0.0355236	6.34583	0.000991117	12.246	0.0450953	0.105659	0.95598	11.4793	5.88288	0.0160695	0.0244823	0.131778	37.81662
835400	-463.257	-393.757	-69.5003	0.00107944	0.00113326	0.00971999	0.0332967	0.142686	0.0125213	0.0291046	0.00475199	0.0277476	0.0331662	0.0165216	0.0076912	0.00653769	0.0147994	2.7046	0.0144859	3.85599	0.0647558	0.0523008	0.74731	20.2862	1.31725	0.0179522	0.185982	0.0130676	29.60069
835500	-464.828	-394.074	-70.7542	0.00209499	0.0088276	0.0216997	0.0151176	0.00861265	0.0211249	0.00175745	0.0108417	0.0106558	0.0580805	0.0102207	0.036515	0.0248549	0.0560427	18.8754	0.0364417	5.60269	0.00792522	0.0399326	3.87746	3.72206	3.01904	0.101191	0.0317431	0.269414	35.86975
835600	-463.9	-392.924	-70.9758	0.045956	0.00282708	0.0117283	0.0181242	0.0684282	0.0237085	0.0419672	0.009514	0.0439358	0.00655532	0.00687481	6.08868e-05	0.0078255	0.00840548	5.4411	0.0182026	11.9634	0.0938864	0.108716	4.49734	8.95065	5.33784	0.0585302	0.13059	0.0819543	36.97809
835700	-461.301	-392.712	-68.5888	0.00220568	0.00394725	0.0305499	0.00228823	0.0303947	0.0484085	0.126119	0.05172	0.0371004	0.0219635	0.0102874	0.0075978	0.0220025	0.0149193	2.43086	0.0291504	7.4409	0.0587991	0.0275175	10.117	3.21491	1.1632	0.0252079	0.0245953	0.101192	25.04283
835800	-468.747	-400.098	-68.649	0.00754073	0.00333273	0.0370282	0.0278367	0.0874172	0.120728	0.0353831	0.0400444	0.067066	0.0647895	0.00299853	0.0185638	0.00855599	0.071072	2.39296	0.0390482	3.50152	0.00368547	0.0682663	0.282689	9.43079	8.90684	0.0258374	0.0326377	0.0675103	25.34415
835900	-461.49	-394.056	-67.4338	0.0238406	0.000756556	0.0277498	0.0166356	0.0494719	0.11867	0.0211394	0.0139996	0.00659379	0.063415	0.00523933	0.0178926	0.0195855	0.0251253	7.12825	0.000176574	4.95401	0.0115978	0.11373	0.734023	3.03201	2.72597	0.0653189	0.0143142	0.0786689	19.2682
836000	-460.977	-392.433	-68.5437	0.0127164	0.000257513	0.00752225	0.00541207	0.0163656	0.0327826	0.0283711	0.0522121	0.0128734	0.00576107	0.0146161	0.0625234	0.0442819	0.00840471	6.47987	0.0164028	4.66739	0.000818488	0.00955954	2.47112	5.38646	5.22912	0.120803	0.00876149	0.123133	24.81754
836100	-461.944	-390.944	-71.0005	0.00819415	0.0108071	0.0361988	0.0193056	0.0126391	0.0349076	0.00736375	0.00024498	0.0113726	0.0169453	0.045516	0.0050141	0.00429884	0.0476148	12.9174	0.00799039	6.48395	0.0211093	0.173339	2.32912	2.71905	12.0806	0.0305353	0.0266628	0.0512417	37.10147
836200	-472.013	-400.937	-71.0761	0.00791794	0.0576644	0.00110123	0.0313368	0.0807365	0.0106396	0.00614948	0.0338438	0.0166822	0.0513959	0.00735744	0.0134762	0.0755331	0.00477328	15.3371	0.0932384	13.7334	0.0526714	0.0179097	2.18591	0.685454	4.72913	0.0293004	0.105926	0.110848	37.47957
836300	-460.73	-391.555	-69.1758	0.0296526	0.00213537	0.0281925	0.013618	0.034669	0.0104018	0.0437866	0.0457834	0.00155865	0.0240903	0.00223758	0.027999	0.0372663	0.00311552	4.11115	0.0019506	4.34133	0.010469	0.0266841	5.17635	12.1053	1.68902	0.132238	0.0561022	0.0230161	27.97811
836400	-461.042	-390.727	-70.3155	0.0070078	0.0555881	0.046402	0.00186064	0.00235351	0.0171753	0.0287209	0.00301318	0.00778634	0.0373791	0.0286202	0.000966301	0.00842703	0.0306985	8.36669	0.000841148	9.69336	0.0228566	0.0709959	8.17252	3.16179	3.6857	0.05057	0.12278	0.0522526	33.67635
836500	-465.345	-395.012	-70.3329	0.00322151	0.0252314	0.00126556	0.0598671	0.0286446	0.0567541	0.0274969	0.0373702	0.0217065	0.136454	0.0278368	0.000776123	0.00343974	0.0291027	2.47235	0.0398625	10.8664	0.00672556	0.116859	12.2729	6.07778	1.3678	0.0124002	0.00660324	0.064872	33.76372
836600	-472.036	-402.735	-69.3009	0.00913392	0.0194138	0.0519846	0.00323021	0.0800399	0.0447447	0.000452845	0.0106349	0.0221866	0.109555	0.0241632	0.0290848	0.0402214	0.000249097	4.37315	0.0785762	11.6677	0.0194213	0.350277	3.28362	7.10587	1.102	0.0350585	0.0437107	0.0991769	28.60369
836700	-466.838	-396.75	-70.0883	0.107966	0.00285279	0.00294128	0.00540874	0.0653027	0.0693852	0.0128059	0.0181467	0.0295395	0.0225158	0.022269	0.0298743	0.00344184	0.029358	2.18652	0.0210626	11.2879	0.09002	0.0896818	3.99899	7.45945	6.79145	0.0403317	0.0626629	0.090357	32.54025
836800	-462.499	-390.641	-71.8583	0.00878031	0.0172992	0.0244154	0.017193	0.0112474	0.00661327	0.0143438	0.0435873	0.0155367	0.119486	0.0479631	0.0125343	0.00471409	0.000730547	10.9191	0.0260263	15.1092	0.0028221	0.113271	10.0779	3.42382	1.26099	0.0496876	0.0373435	0.0257674	41.39044
836900	-466.988	-394.704	-72.2836	0.0477846	0.000175609	0.0181272	0.0058259	0.0365106	0.000621607	0.00154307	0.0254611	0.0405176	0.127812	0.00348107	0.039378	0.00114984	0.0157664	17.3844	0.00049145	12.9612	0.114174	0.0616072	8.27634	2.50098	1.79895	0.0211861	0.0316549	0.00194598	43.51704
837000	-469.345	-397.398	-71.9478	0.0239749	0.0272762	0.0257475	0.0124044	0.0377399	0.0100078	0.0368587	0.0209096	0.00821332	0.0482884	0.0805031	0.0224387	0.00792687	0.00654971	4.13107	0.0266779	6.42807	0.0528389	0.0232013	1.36632	7.154	21.9421	0.222504	0.00397653	0.118566	41.8382
837100	-459.118	-389.468	-69.6499	0.00917025	0.00593849	0.0252954	0.00944688	0.0428877	0.0120421	0.0177904	0.0843814	0.0188383	0.0977549	0.0104381	0.00269968	0.00999938	0.000755204	7.98503	0.000457475	4.11416	0.0406983	0.00714565	12.2912	1.50853	3.92988	0.0551052	0.0113846	0.0576936	30.34872
837200	-470.38	-394.916	-75.464	0.0169962	0.0571247	0.00512091	0.0229255	0.0349702	0.0549188	0.0138933	0.0195278	0.00500395	0.0637833	0.0175121	0.0284703	0.0165893	0.017134	12.2564	0.0343015	6.48555	0.108407	0.0132508	9.69297	27.0878	3.21592	0.0800428	0.010432	0.0600209	59.41903
837300	-469.143	-399.774	-69.3693	0.02344	0.00227388	0.0351047	0.0124556	0.100788	0.0508659	0.00595399	0.057965	0.0188376	0.00633735	0.0453091	0.0247422	0.0249546	0.0640202	5.48023	0.00234401	2.70194	0.0214431	0.0554077	10.4255	4.50912	5.03755	0.0134282	0.105849	0.119543	28.94536
837400	-465.537	-395.719	-69.8186	0.0136082	0.0200759	0.000482221	0.0335727	0.0366699	0.0130078	0.0251045	0.0700143	0.0398416	0.0621566	0.04996	0.0225659	0.00981704	0.0198119	10.2707	0.0165605	10.7559	0.0843224	0.107459	2.98927	5.8189	0.501655	0.0416274	0.080847	0.108126	31.19206
837500	-464.349	-396.317	-68.0322	0.00419175	0.00568483	0.0252505	0.0501909	0.0372732	0.121667	0.0368712	0.027401	0.000637463	0.00667887	0.0164588	0.00160723	0.012402	0.00023302	5.60422	0.0492867	4.14306	0.0519323	0.0255467	6.35477	3.80995	1.56969	0.0536104	0.209853	0.0416657	22.26013
837600	-465.588	-394.842	-70.7458	0.000454568	0.0361327	0.0023757	0.0343436	0.0522128	0.0266584	0.0380922	0.0184793	0.0286916	0.0774268	0.0265264	0.00628989	0.0144829	0.0204238	4.9098	0.0157356	8.34632	0.0828276	0.0144006	8.62943	10.3416	2.81226	0.024196	0.207696	0.0611683	35.82804
837700	-459.423	-389.68	-69.7425	0.00233403	0.0414005	0.0070772	0.0128133	0.0290376	0.00173303	0.0695493	0.0142537	0.033006	0.0856172	0.00364065	0.0198907	0.00157279	0.000536426	6.17608	0.00670874	6.76824	0.022321	0.0518902	4.97068	7.83425	4.35503	0.092756	0.0718122	0.139404	30.81164
837800	-467.032	-397.408	-69.6247	0.00603168	0.00716768	0.0208592	0.0786029	0.096988	0.0108945	0.0899838	0.00914774	0.035327	0.0592325	0.0565737	0.0516169	0.00111057	0.0122226	2.81275	0.00650435	11.9515	0.0742822	0.0441484	6.93059	1.37484	6.31089	0.0368304	0.0325234	0.112065	30.22266
837900	-467.84	-396.341	-71.4993	0.00617918	0.00767473	0.00022024	0.0628927	0.00387115	0.0530451	0.0884855	0.00184853	0.0619039	0.0159644	0.00259854	0.0499852	0.00723744	0.00201073	5.58302	0.0794276	5.60862	0.00399372	0.0436572	2.35152	20.8584	4.39767	0.12117	0.061024	0.122902	39.59528
838000	-459.892	-387.755	-72.137	0.0111986	0.00212279	0.00599631	0.0282722	0.0243126	0.054691	0.0453962	0.00205	0.0153401	0.0186474	0.00489278	0.00806676	0.015562	0.0283706	5.94874	0.025255	10.2058	0.0306507	0.0536074	6.98148	9.46105	9.64458	0.00631534	0.0351981	0.126253	42.78388
838100	-461.783	-390.081	-71.702	0.0130503	0.0057361	0.0221092	0.0169388	0.0437704	0.0172385	0.0221414	0.0682554	0.140026	0.033803	0.0107873	0.0102097	0.0101062	0.000801008	11.3483	0.00476198	7.11637	0.0385569	0.0095386	1.26865	6.1256	14.1831	0.0166349	0.0374218	0.0451548	40.60901
838200	-465.862	-394.724	-71.1387	0.00412347	0.00643718	0.0571488	0.0297305	0.0118141	0.00630289	0.03468	0.0359161	0.0580389	0.0352555	0.000592111	0.02018	0.00170913	0.0369805	2.52822	0.0324718	9.38888	0.00963913	0.0295202	16.8968	4.16913	4.08989	0.00532439	0.196828	0.106657	37.79228
838300	-464.558	-396.199	-68.3583	0.010251	0.0201478	0.0476974	0.0237255	0.0498257	0.0634073	0.00593841	0.0107618	0.041609	0.0158124	0.00275872	0.00725546	0.015003	0.00422293	4.36001	0.00209954	7.0348	0.0675255	0.0698597	0.738057	8.54256	2.33736	0.201592	0.0319968	0.18636	23.89064
838400	-465.877	-396.43	-69.4471	0.0234356	0.00306445	0.00291175	0.0119645	0.0263803	0.0102552	0.103833	0.0311547	0.0331699	0.0042941	0.0479907	0.0255159	0.0583099	0.0135236	1.55327	0.0190041	5.14997	0.106387	0.0100877	6.96049	14.44	0.546878	0.0492764	0.0339428	0.0693304	29.33439
838500	-461.646	-392.708	-68.9372	0.0310241	0.0371989	0.00464194	0.00612899	0.100603	0.00162885	0.036889	0.0434093	0.0334964	0.119005	0.0160447	0.00507707	0.00358198	0.0208881	5.21555	0.024677	10.2831	0.0105953	0.0996461	3.58572	1.07272	5.9311	0.0154784	0.0162961	0.0704822	26.78499
838600	-468.671	-399.248	-69.4237	0.0722472	0.0069874	0.0428774	0.0220835	0.209792	0.00911069	0.0409778	0.00144288	0.00632731	0.151078	0.0181985	0.030079	0.00092278	0.0214749	3.41349	0.0123405	4.06315	0.00105153	0.0695829	6.35826	0.374472	14.1181	0.00933232	0.00975443	0.154364	29.21746
838700	-470.959	-401.593	-69.366	0.0776793	0.0189081	0.0472843	0.0267721	0.0368723	0.0290844	0.0860535	0.0578156	0.038627	0.00706822	0.00464541	0.0349035	0.00687217	0.0232976	3.62775	0.00864742	10.6479	0.00275395	0.101305	4.21948	8.87206	0.632224	0.0669477	0.00537572	0.248471	28.92885
838800	-458.749	-389.487	-69.2619	0.019382	0.00510112	0.000420565	0.00351687	0.00627055	0.0320329	0.0547006	0.0100928	0.0107489	0.0326171	0.0463389	0.0210223	0.0442748	0.00733711	2.47779	0.00174458	10.4904	0.00109548	0.0903003	7.41834	0.920207	6.49065	0.0667987	0.0193131	0.138184	28.40872
838900	-468.6	-394.567	-74.0327	0.0530563	0.0298092	0.00103842	0.0374829	0.0363262	0.0134371	0.0417142	0.00858271	0.000283311	0.0396988	0.00320259	0.00347409	0.0101087	0.000551309	22.0271	0.0353176	8.26566	0.114311	0.0496641	5.74761	13.1437	2.35137	0.0833199	0.148216	0.0175238	52.26255
839000	-462.075	-394.07	-68.0049	0.040497	0.00582168	0.0669983	0.0286202	0.0494426	0.0144109	0.0114735	0.00639804	0.00515146	0.0240713	0.00174314	0.00792966	0.0272636	0.0144568	3.18292	0.0271034	3.78332	0.0243759	0.0360703	1.71633	4.77647	8.02672	0.119487	0.0576703	0.0687282	22.12347
839100	-467.626	-399.399	-68.2272	0.0520155	0.0229425	0.0175652	0.00276158	0.00796988	2.58166e-05	0.0374371	0.141329	0.00855326	0.0587587	0.0106838	0.0167541	0.00238346	0.0303848	3.16575	0.0505303	3.97045	0.0518476	0.0235532	5.09719	0.729338	9.36201	0.0400028	0.194229	0.140577	23.23504
839200	-464.263	-394.764	-69.499	0.00431641	0.0105018	0.0043207	0.0603753	0.0554163	0.00343139	0.00949164	0.0725206	0.00852328	0.244179	0.00615141	0.0152568	0.00934577	0.0222193	7.89425	0.0317106	7.3575	0.0329426	0.061064	5.69431	2.53055	5.3344	0.0346568	0.0167961	0.0796738	29.59391
839300	-469.274	-394.421	-74.8525	0.0740131	0.0283814	0.00788019	0.00886802	0.0484017	0.014115	0.0271131	0.0423389	0.0349641	0.0531426	0.0387931	0.000937699	0.00888532	0.00143934	5.23417	0.0106707	12.9302	0.0326985	0.0797912	22.2373	2.46472	12.6885	0.020197	0.149501	0.12455	56.36165
839400	-456.758	-385.996	-70.7627	0.00432263	0.00106106	0.00218131	0.0153318	0.00760772	0.0147179	0.00623056	0.0577474	0.0561727	0.0278367	0.0107268	0.027004	0.0122235	0.0245363	12.9319	0.00293773	7.84479	0.00721627	0.0449635	3.85555	3.6613	7.20596	0.0194584	0.00881561	0.0620054	35.91263
839500	-467.288	-398.532	-68.7562	0.0675589	0.00531147	0.0426105	0.00677105	0.0411048	0.0221495	0.0373779	0.00138479	0.105237	0.10829	0.0370558	0.00560569	0.0223804	0.0165335	4.87528	0.0273357	8.62883	0.00398896	0.022376	0.762145	7.4917	3.27296	0.00095749	0.200772	0.0742071	25.87991
839600	-461.845	-392.857	-68.988	0.0274051	0.024231	0.0032759	0.000372811	0.0238265	0.153184	0.0096829	0.0527054	0.00106194	0.082299	0.019185	0.014679	0.00952381	0.0403108	5.44309	0.0162961	6.60483	0.0343896	0.0402641	5.25798	8.93406	0.145815	0.0243805	0.0309739	0.0452232	27.03904
839700	-461.962	-394.123	-67.8394	0.0259259	0.0242856	0.0229604	0.00879347	0.141244	0.115394	0.0137327	0.0118893	0.0284104	0.0376376	0.0122757	0.0251462	0.00262279	0.0149508	5.84201	0.00657778	6.94225	0.0484157	0.00971306	4.05849	2.66254	1.13243	0.0175805	0.0434061	0.0475609	21.29623
839800	-458.021	-386.486	-71.5356	0.00093769	0.0113855	0.0134302	0.00350051	0.0274771	0.00777895	0.0319713	0.0405036	0.023189	0.018764	0.00567359	0.0227859	0.03172	0.0136796	13.1483	0.0244581	8.83563	0.0186383	0.0149901	1.55868	9.97298	5.80745	0.0449336	0.0221706	0.0756739	39.77674
839900	-467.208	-397.732	-69.4765	0.00144896	0.00784306	0.0172106	0.0202504	0.0405414	0.0175689	0.0246789	0.0416453	0.211336	0.0136196	0.000644979	0.020054	0.000102064	0.0369257	2.41039	0.0854749	6.47159	0.149076	0.0110442	1.35423	9.49493	8.97002	0.00385323	0.00546042	0.0715605	29.4815
840000	-468.881	-399.007	-69.8747	0.0314454	0.00258462	0.00460382	0.0737066	0.037891	0.000746854	0.0359218	0.0439538	0.051288	0.0340748	0.056933	0.0512716	0.000774473	0.0189746	9.01138	0.00607669	4.6768	0.0791666	0.126529	6.34699	0.917597	9.61944	0.0728187	0.0934843	0.0777992	31.47225
840100	-463.633	-392.641	-70.9928	0.0113026	0.0453071	0.0164168	0.00872206	0.00351571	0.0468728	0.0705078	0.00439791	0.108267	0.0129485	0.00456011	0.0119834	0.00150038	0.0169501	11.8805	0.000934997	5.86713	0.00647551	0.103918	10.3892	4.32916	3.98429	0.0858005	0.0171361	0.0350093	37.06287
840200	-458.082	-389.649	-68.4338	0.0846061	0.00869118	0.000202426	0.01076	0.00179142	0.00078655	0.0211113	0.0338048	0.00705853	0.0187452	0.0250984	0.0170677	0.0139846	0.00626642	4.75859	0.0101858	5.81368	0.00159245	0.0276294	0.786844	4.08772	8.35763	0.0776716	0.0777112	0.0185114	24.26774
840300	-459.149	-385.331	-73.8182	0.006991	0.0362707	0.00245177	0.0107696	0.0102917	0.0051236	0.000976635	0.0310214	0.0228723	0.00799831	0.00318352	0.0256455	0.000431192	0.0254479	3.64411	0.00156834	22.3501	0.0481041	0.00685784	10.2865	4.98212	9.50724	0.0168834	0.0254469	0.131419	51.18977
840400	-459.084	-390.769	-68.3145	0.0601352	0.00330452	0.00311316	0.000356999	0.0477273	0.00192158	0.0297522	0.006955	0.0224224	0.0632223	0.0190863	0.0307032	0.00646666	0.0204333	2.70544	0.017799	9.34087	0.00205465	0.0536889	5.42029	2.38878	3.16313	0.106481	0.0990961	0.0582571	23.67148
840500	-470.202	-399.242	-70.9603	0.0620184	0.0174602	0.00402235	0.00573868	0.0352677	0.0373953	0.134532	0.0229216	0.0195929	0.0729122	0.0145897	0.0579363	0.0195722	0.0118494	10.7018	0.0114112	8.81774	0.0211367	0.00787445	2.90775	8.57583	5.00486	0.185498	0.0611049	0.0897523	36.90053
840600	-464.294	-394.937	-69.3569	0.0242799	0.00722108	0.0237083	0.00132248	0.125657	0.0931972	0.000424734	0.0961079	0.00562182	0.00106087	0.109732	0.00321636	0.00267332	0.000480542	5.46387	0.00249295	10.7431	0.0353051	0.0594287	0.822062	2.76994	8.3049	0.0583956	0.0825409	0.0467445	28.88352
840700	-464.341	-391.406	-72.9345	0.0786307	0.00150501	0.0013812	0.00356864	0.0298594	0.0205578	0.0219225	0.0301429	0.0936002	0.00287963	0.0142718	0.0212132	0.0286885	0.00584207	6.14716	0.00463003	16.5931	0.00797484	0.0370887	4.09085	2.76245	16.6623	0.0608432	0.0135732	0.0373304	46.77131
840800	-465.628	-396.808	-68.8204	0.00445874	0.00615766	0.00162446	0.0180684	0.0234337	0.00954665	0.0984204	0.0139825	0.00581187	0.120459	0.023444	0.0342125	0.038632	0.0362036	2.88852	0.0178602	4.90734	0.0589939	0.0704735	12.9351	1.60655	2.98222	0.0144538	0.04997	0.234969	26.20089
840900	-466.123	-394.14	-71.983	0.0125632	0.0440861	0.00866106	0.0606398	0.0471373	0.0138155	0.0580832	0.0554529	0.00832926	0.0304367	0.0250482	0.0266201	0.00285014	0.0178265	11.5037	0.0171231	5.51697	0.0299906	0.0963247	5.76587	12.5315	5.99447	0.0378581	0.037759	0.0710476	42.01419
841000	-462.605	-390.148	-72.4568	0.00550652	0.00282107	0.0237165	0.00418638	0.027522	0.0350497	0.0473325	0.00374661	0.00452739	0.0558771	0.0439995	0.00494221	0.0408411	0.00195843	3.66877	0.0654835	24.553	0.0218866	0.0752421	1.72743	4.12552	9.70454	0.0137061	0.0645657	0.0605495	44.38274
841100	-465.013	-397.227	-67.7858	0.0352241	0.00604555	0.0202754	0.0498368	0.11002	0.0328857	0.00519718	0.0507912	0.051891	0.0620229	0.0447608	0.00699531	0.0426316	0.0130566	2.57013	0.00034012	7.60008	0.0420701	0.110904	3.11828	0.00153303	6.94896	0.00145579	0.062416	0.0403234	21.02813
841200	-461.529	-391.945	-69.5844	0.00419709	0.00024376	0.00879753	0.0162176	0.0196178	0.00229356	0.0655282	0.0433628	0.0360174	0.0851178	0.0165145	0.011593	0.0125964	0.0110028	1.38446	0.0365401	4.4628	0.0489702	0.0102834	2.13459	7.78741	13.6813	0.0283756	0.0526373	0.0605927	30.02106
841300	-467.808	-394.659	-73.1492	0.0103211	0.0481138	0.00231541	0.000844869	0.00148335	0.0903548	0.0024408	0.0380646	0.0541238	0.0383728	0.0550333	0.000913557	0.00845421	0.010374	2.76943	0.0336261	8.50046	0.121321	0.0311112	16.3421	10.2118	9.22261	0.0334278	0.0407252	0.176928	47.84475
841400	-471.602	-400.587	-71.0149	0.00257415	0.0137686	0.0133028	0.0161116	0.0154132	0.121898	0.0828289	0.0967465	0.0244638	0.0155784	0.00213639	0.0422874	0.0339073	0.0127233	9.65797	0.0836354	4.92765	0.01961	0.0146267	6.96208	14.306	0.374394	0.0810574	0.0363904	0.21648	37.17365
841500	-467.901	-397.606	-70.2944	0.00249185	0.0548979	0.00651416	0.0235328	0.00890524	0.0407796	0.00115106	0.0863642	0.0184423	0.0293248	0.00103623	0.0325754	0.0550116	0.0245811	5.14371	0.02009	10.1008	0.065546	0.102443	2.4317	4.92825	10.1224	0.0139011	0.159439	0.0971507	33.57106
841600	-463.626	-391.567	-72.0583	0.00511431	0.0370311	0.011787	0.00053263	0.100717	0.0434952	0.0373577	0.0383014	0.108633	0.0150717	0.00543774	0.0234525	0.0103434	0.00788815	10.0035	0.0101944	8.09418	0.0225903	0.0308589	3.90992	16.5663	3.13096	0.0326112	0.0532169	0.0910369	42.39053
841700	-460.898	-389.722	-71.1763	0.00577156	0.019076	0.0057127	0.00289788	0.117027	0.0555672	0.00688579	0.0178802	0.0135285	0.0966887	0.0318533	0.0102339	0.0284973	0.0109329	2.75011	0.0123062	9.25175	0.0280484	0.0280704	0.283397	17.0598	8.08754	0.0192684	0.00922266	0.0284402	37.98047
841800	-476.743	-403.8	-72.943	0.0304517	0.108765	0.00452363	0.000186537	0.159839	0.114814	0.00371599	0.0231662	0.0627686	0.0184281	0.0633653	0.0944394	0.0133619	0.00479283	10.2086	0.0276117	19.129	0.042552	0.0262814	3.91055	7.74741	4.87159	0.013648	0.0031291	0.131028	46.8141
841900	-464.114	-394.451	-69.663	0.0119374	0.00442746	0.00287265	0.0265605	0.0136683	0.0172599	0.0986036	0.0289549	0.00343332	0.00495784	0.0217608	0.073912	0.0116925	0.0279015	1.71516	0.0216182	6.82533	0.0526005	0.113534	1.12869	14.0187	6.02249	0.0496908	0.0230022	0.0954133	30.4142
842000	-457.917	-387.781	-70.1356	0.00690922	0.0132897	0.00829216	0.00524699	0.0243681	0.0173621	0.0440938	0.0331344	0.0235404	0.0673819	0.00734657	0.0217456	0.0115567	0.0124224	8.9834	0.0039762	6.33461	0.00933265	0.00995097	11.6709	1.28957	3.92175	0.0141723	0.0268033	0.216045	32.77718
842100	-464.089	-395.708	-68.3817	0.00974662	0.00807423	0.00839895	0.0124941	0.0482792	0.0375586	0.040896	0.0325608	0.104763	0.0159759	0.0378315	0.0371561	0.0220162	0.0139371	3.64939	0.00376463	7.63114	0.101638	0.0222311	0.442954	3.5089	7.90332	0.0824777	0.0920567	0.140149	24.00771
842200	-462.582	-391.617	-70.9651	0.00609963	0.00430251	0.0209985	0.014768	0.0235752	0.00753383	0.0164166	0.0570114	0.00294511	0.0347177	0.00325935	0.0105296	0.0279114	0.0237873	3.60155	0.0941709	9.57743	0.0398965	0.0795089	10.6532	11.2324	1.24613	0.0619067	0.0561423	0.0285252	36.92468
842300	-464.208	-390.984	-73.2243	0.00204398	0.029847	0.00797972	0.00522826	0.0192255	0.00311139	0.0198046	0.002335	0.0898077	0.0104617	0.0199784	0.0346845	0.0531977	0.000123709	2.01901	0.0349371	22.558	0.0436228	0.0505588	3.97461	14.5584	4.53051	0.0387673	0.063357	0.0510111	48.22057
842400	-467.582	-395.139	-72.4427	0.0717856	0.0170087	0.0217048	0.00362636	0.0304545	0.035462	0.0080345	0.000181976	0.054457	0.0301148	0.0470838	9.22545e-06	0.0251789	0.000468708	2.09374	0.0334449	9.39253	0.153084	0.0299618	12.432	12.3815	7.37174	0.0318365	0.00842592	0.0387658	44.31266
842500	-454.62	-385.689	-68.9306	0.00729931	0.00251383	0.00209253	0.0189101	0.0197756	0.0126149	0.0336349	0.0203384	0.0184094	0.0490079	0.00839692	0.0297392	0.00265067	0.00362853	4.70688	0.0428108	9.89166	0.0012502	0.0702295	0.770419	4.4463	6.46971	0.0345641	0.059591	0.0298136	26.75223
842600	-463.16	-393.181	-69.9787	0.00368645	0.00526754	0.0463884	0.015262	0.0670009	0.0151302	0.00256366	0.0718978	0.00302412	0.00604114	0.0140689	0.0206713	0.000708565	0.0733375	4.92694	0.0492369	5.85278	0.0344387	0.0695829	2.0037	0.905992	17.6851	0.0376421	0.0105014	0.071591	31.99253
842700	-463.589	-389.707	-73.8826	0.00510342	0.00231747	0.00146224	0.0399054	0.00313688	0.00187379	0.0656854	0.0979498	0.00339639	0.0449987	0.00963658	0.0117066	0.00316357	0.0346425	20.8172	0.0171449	4.86443	0.0129352	0.0789596	7.30681	17.3301	0.612147	0.0522694	0.0134565	0.0817395	51.51214
842800	-461.24	-389.946	-71.2942	0.00403604	0.0131786	0.00335964	0.0240524	0.0248867	0.0120836	0.0958532	0.0397225	0.0239529	0.0063331	0.024259	0.0244054	0.0331017	0.0103021	8.26146	0.00535759	10.2879	0.00382845	0.0175018	7.06234	6.08492	6.35854	0.0585228	0.032683	0.0574906	38.57009
842900	-459.321	-385.846	-73.4751	0.0133822	6.8286e-05	0.00183404	0.00153443	0.0507107	0.0192246	0.0834571	0.0429734	0.0254366	0.0126798	0.0226777	0.00429611	0.00147854	0.00154144	6.22509	0.0292007	13.4703	0.0432863	0.0707858	6.64895	12.7094	9.89377	0.00954984	0.0253967	0.0672814	49.47425
843000	-459.656	-391.077	-68.5791	0.00024241	0.00568047	0.00172619	0.0164186	0.0206735	0.0738926	0.00457716	0.0239872	0.0548425	0.0507418	0.00209095	0.0887046	0.00911766	0.0236173	1.84111	0.00260662	5.30026	0.018029	0.0901721	6.32681	6.32972	4.60511	0.00257411	0.0459187	0.0558717	24.9945
843100	-463.019	-393.333	-69.6863	0.000419515	0.00586081	0.00450897	0.0122614	0.0521972	0.0786838	0.0415664	0.00933524	0.0866371	0.016925	0.0471221	0.010086	0.0055	0.0260756	10.4082	0.0232606	3.88473	0.0565032	0.0406563	4.78363	9.34707	1.38177	0.0411628	0.101588	0.0645791	30.53033
843200	-470.001	-399.343	-70.6583	0.000390374	0.0294236	0.00999503	0.00509256	0.0063278	0.0501998	0.0309632	0.0287086	0.0357376	0.106891	0.0307791	0.0111348	0.0128575	0.0395708	9.63668	0.0197118	11.8298	0.1916	0.0580004	0.304079	6.12713	6.45536	0.116079	0.0879609	0.165758	35.39026
843300	-466.893	-397.965	-68.9283	0.0345814	0.00454582	0.0401627	0.014112	0.0343763	0.0369187	0.0827324	0.00964188	0.0740768	0.0312289	0.0151385	0.071961	0.000104284	0.012373	6.65185	0.0213722	10.4188	0.11955	0.108166	3.40285	0.0589486	5.39261	0.00101952	0.0720647	0.0315245	26.7407
843400	-463.858	-393.006	-70.8513	0.00904189	0.00576101	0.0139095	0.00811991	0.0263505	0.0113506	0.0128091	0.0841328	0.099316	0.0273577	0.021968	0.032617	0.000769905	0.0431859	5.93036	0.0172018	10.9159	0.0211098	0.0338069	0.422784	13.0133	5.44591	0.104942	0.00579154	0.0476467	36.35544
843500	-458.116	-388.445	-69.6717	0.0389435	0.0126437	0.0072249	0.0139913	0.107441	0.00520295	0.0163998	0.015381	0.0322802	0.0130287	0.021631	0.021807	0.0120908	0.016833	4.82505	0.00589207	5.81245	0.0513483	0.0156808	2.83518	0.243468	16.2166	0.0100306	0.0297135	0.0770121	30.45732
843600	-462.962	-391.707	-71.2542	0.00909617	0.0113676	0.00664116	0.0400682	0.0218892	0.00586241	0.0202742	5.70207e-05	0.0435707	0.0110937	0.00677474	0.0586337	0.00653254	0.0218759	8.4381	0.0150824	9.42779	0.0360016	0.113651	2.84456	3.9852	12.9949	0.068268	0.13705	0.0454021	38.36976
843700	-453.202	-385.33	-67.8717	0.00294452	0.00367963	0.00497822	0.00090314	0.00464665	0.0126541	0.0300992	0.00690418	0.00675966	0.012617	0.0473592	0.0105124	0.0106596	0.00583552	3.17303	0.0137908	4.06892	0.0158371	0.0969003	8.07957	5.32309	0.331461	0.0408819	0.0219861	0.131426	21.45745
843800	-472.54	-398.268	-74.2712	0.0124977	0.0290684	0.00817019	0.0186428	0.0365098	0.142603	0.0107053	0.0886876	0.00232066	0.00805038	0.0402076	0.0175512	0.00620976	0.0494226	19.3794	0.050215	11.6235	0.0651096	0.00615882	6.06217	8.25415	7.3915	0.0960477	0.0137593	0.0421036	53.45477
843900	-460.932	-390.407	-70.5241	0.0139341	0.00805101	0.0396887	0.00467003	0.00925148	0.00592772	0.000671163	0.0684986	0.0437603	0.0327426	0.0422443	0.00609963	0.0153406	0.0431484	4.35468	0.0076068	12.6557	0.0203612	0.0591248	5.71955	6.98846	4.47292	0.00108563	0.0214707	0.0846413	34.71967
844000	-457.059	-386.817	-70.2423	0.0209051	0.030433	0.00183552	0.00721593	0.0402321	0.0167104	0.00715699	0.0422155	0.00683044	0.0480756	0.0208333	0.0137654	0.00486383	0.00196033	3.41163	0.0122274	18.5005	0.0079809	0.0371168	2.60634	3.43371	4.77935	0.0483533	0.0453747	0.164808	33.31044
844100	-472.589	-399.682	-72.9068	0.00965733	0.0235324	0.0411378	0.00318597	0.0239713	0.0239078	0.0560927	0.135301	0.0165374	0.0485737	0.100731	0.00929329	0.0246876	0.0218022	2.91939	0.0278573	9.6448	0.119162	0.0279409	16.4409	5.45437	11.3553	0.0290756	0.023952	0.0519013	46.63305
844200	-456.323	-387.593	-68.7305	0.00298692	0.0421251	0.0512094	0.00583844	0.0708739	0.0117265	0.0247779	0.0142113	0.00795972	0.00695073	0.00117002	0.0137625	0.00116547	0.000352338	3.85409	0.0219635	4.2457	0.0345552	0.065804	6.99791	3.91775	6.26844	0.0146403	0.0144874	0.0609854	25.75143
844300	-460.419	-390.595	-69.8241	0.00817594	0.0295234	0.0750301	0.0134433	0.0192806	0.0267614	0.0166573	0.0054001	0.0198807	0.0678515	0.00438808	0.0290302	0.00459643	0.0243556	4.1492	0.00471139	7.30381	0.00902132	0.017106	5.89943	7.56663	5.76089	0.000527653	0.0929785	0.0706121	31.2193
844400	-474.725	-405.651	-69.0735	0.0158534	0.00641253	0.0208331	0.0490362	0.0360117	0.0101976	0.113672	0.0378098	0.0549542	0.184376	0.0435273	0.0066038	0.0762977	0.00728806	11.4088	0.00685006	4.70799	0.00995893	0.186363	4.97738	1.2436	4.06568	0.0187982	0.166725	0.0112813	27.46626
844500	-466.187	-397.203	-68.9841	0.0148783	0.00779237	0.00241361	0.00454594	0.0614604	0.0739697	0.00672214	0.0157075	0.0170269	0.215302	0.075919	0.0139309	0.0221121	0.0100715	4.1285	0.0217426	6.75211	0.0141348	0.027731	10.857	3.1367	1.26263	0.0278388	0.187389	0.0619556	27.01961
844600	-462.445	-392.305	-70.1396	0.00615188	0.00201066	0.0569387	0.0130606	0.073128	0.00545276	0.0615804	0.0159589	0.0284446	0.00223428	0.0342981	0.00954783	0.00752517	0.0695614	3.08869	0.00192779	17.4552	0.0364379	0.0171795	5.87217	3.67723	2.09046	0.020932	0.0487618	0.102322	32.79721
844700	-471.574	-399.227	-72.3471	0.00349825	0.0313263	0.00766509	0.02103	0.0484014	0.0183997	0.17522	0.00470907	0.00436029	0.0145447	0.0145221	0.0716209	0.0357045	0.0179991	11.4657	0.103351	17.0823	0.078076	0.0180929	2.48978	7.1868	4.84062	0.0223071	0.0214391	0.0570978	43.83456
844800	-464.705	-394.578	-70.1267	0.00259821	0.00148123	0.00271909	0.0214296	0.0560046	0.00519892	0.0157208	0.0694919	0.0760837	0.0463873	0.00533229	0.00251361	0.00255255	0.021055	7.87322	0.0115181	7.63648	0.0415242	0.0246898	12.1861	0.877786	3.29463	0.0817737	0.240007	0.136256	32.73259
844900	-466.51	-395.305	-71.2055	0.015505	0.0800736	0.00740348	0.00171632	0.0354233	0.0143376	0.0572033	0.00719105	0.00964328	0.106308	0.0129284	0.0626929	0.00845112	0.0145838	12.4899	0.0025806	12.2584	0.0415705	0.066281	4.96865	6.65643	0.922728	0.0114874	0.109922	0.165044	38.12639
845000	-459.4	-391.573	-67.8269	0.00335075	0.0101566	0.0299941	0.0277202	0.0216404	0.0843069	0.00751989	0.0147778	6.56586e-05	0.0873372	0.00227988	0.0179532	0.00276484	0.018664	1.97124	0.024664	5.13529	0.0623129	0.027879	5.0202	4.7912	3.67306	0.00614792	0.117458	0.0754553	21.23344
845100	-464.168	-395.373	-68.7951	0.0785478	0.0551325	0.00876199	0.011274	0.00900211	0.00584781	0.043556	0.0173265	0.0411895	0.0557287	0.0224832	0.0182301	0.0211237	0.0235901	3.36756	0.00442145	7.36501	0.0443198	0.0761727	7.51242	0.00327904	7.14942	0.0162049	0.0133213	0.110453	26.07439
845200	-461.277	-388.3	-72.9761	0.00685394	0.0493211	0.0348169	0.000732691	0.0329612	0.00303892	0.00496129	0.00265231	0.0373589	0.0320726	0.013131	0.0147635	0.0194089	0.0159947	21.1775	0.0250838	11.2112	0.0382964	0.0227249	3.20645	5.80785	5.05786	0.00602196	0.0372234	0.12124	46.97946
845300	-473.558	-397.014	-76.5442	0.00715992	0.0115932	0.0192743	0.0297848	0.233617	0.0604195	0.0215994	0.0268323	0.0647345	0.0499905	0.031991	0.0474691	0.00417904	0.0133268	14.7789	0.00909201	5.13353	0.0863221	0.00736978	15.8816	5.05257	23.1736	0.0106198	0.018734	0.045673	64.82006
845400	-462.549	-394.487	-68.0616	0.0311682	0.0292546	0.00874277	0.000758153	0.0867485	0.0122708	0.037597	0.0578526	0.0134862	0.0234211	0.0194685	0.0453637	0.033654	0.00109225	3.02881	0.00662113	6.28564	0.0715774	0.119821	6.18019	0.946959	5.24598	0.0528952	0.00288109	0.064831	22.40708
845500	-456.309	-385.783	-70.526	0.0117957	0.00905157	0.0171996	0.00336647	0.0419548	0.0405028	0.00598005	0.0148088	0.0200414	0.0394292	0.00260791	0.0220231	0.0122595	0.0267785	11.0403	0.00979902	7.18792	0.00606033	0.0619004	5.69858	7.7417	2.61118	0.0184318	0.0130038	0.0723296	34.72897
845600	-463.932	-393.271	-70.6607	0.0047547	0.0410511	0.0466569	0.011496	0.0924279	0.0269211	0.0150701	0.0316316	0.00949233	0.0613003	0.0276021	0.00608211	0.0265517	0.0158302	9.02833	0.00981352	10.7457	0.00720629	0.101847	4.51459	7.62198	2.82129	0.0471439	0.00518949	0.0827281	35.40267
845700	-459.196	-388.121	-71.0752	0.00932549	0.00862065	0.0133892	0.0102828	0.00277667	0.050406	0.0157342	0.00606634	0.0258629	0.00088833	0.00812327	0.036032	0.0473456	0.00628402	4.3757	0.00992472	6.60785	0.067585	0.0447908	2.62721	18.7061	4.71697	0.0335806	0.0173892	0.026678	37.47495
845800	-461.466	-393.387	-68.0792	0.00886133	0.0184415	0.028189	0.00505005	0.0541467	0.0423249	0.0310023	0.0537345	0.00589674	0.0529656	0.056364	0.0211075	0.0238349	0.00344137	5.29478	6.50814e-05	4.34898	0.0603776	0.131026	0.732278	6.98547	4.47825	0.00938619	0.0228238	0.0262256	22.49503
845900	-469.365	-400.789	-68.5757	0.0189471	0.0060134	0.000941367	0.00849319	0.0484101	0.0156119	0.140127	0.0621098	0.139981	0.0948939	0.00206775	0.058137	0.00168682	0.000123998	2.51367	0.0900001	11.0745	0.0088569	0.0438143	1.34113	6.63523	2.47179	0.0876424	0.0536466	0.0596299	24.97744
846000	-465.876	-389.303	-76.5732	0.000998388	0.0216655	0.0288161	0.00100711	0.0692783	0.0244844	0.0157959	0.00771648	0.0704139	0.0034314	0.000469714	0.0846261	0.00120596	0.00135456	8.10553	0.0175421	10.3416	0.0471702	0.0215283	22.2197	8.96808	14.7116	0.0121964	0.0573667	0.131378	64.96492
846100	-470.25	-396.866	-73.3841	0.00647102	0.0256861	0.061559	0.00232965	0.0116007	0.0406201	0.101669	0.0201279	0.0190219	0.0682038	0.00756146	0.0110228	0.0133222	0.0086276	8.6938	0.0474704	7.73623	0.0265364	0.0803249	3.60658	6.42142	21.6579	0.0663397	0.013117	0.271977	49.01951
846200	-459.341	-388.4	-70.9417	0.0133578	0.0151249	0.00634004	0.0211924	0.0402287	0.0472894	0.0058058	0.00197175	0.0302695	0.0229392	0.0456745	0.00970622	0.00323778	0.0145252	8.46798	0.0156438	8.87513	0.0138625	0.0918784	7.57079	8.87192	2.44521	0.0662267	0.0515641	0.0594309	36.8073
846300	-458.809	-391.744	-67.0648	0.0182178	0.0146869	0.00328875	0.00227437	0.0403777	0.0626184	0.00594472	0.00694936	0.00246411	0.1033	0.00385246	0.0318247	0.0442396	0.00136067	1.27197	0.0232031	4.38	0.00941733	0.0259073	5.16416	3.79618	2.32823	0.0076085	0.037214	0.0379443	17.42324
846400	-466.322	-392.364	-73.9574	0.0274404	0.00689261	0.0292805	0.000131389	0.0224219	0.00239102	0.179612	0.0101322	0.0553664	0.0291556	0.00394934	0.0186515	0.0250579	0.00110706	3.62906	0.0155463	5.12042	0.0460688	0.0388647	12.7979	3.19356	26.4602	0.0122967	0.0882627	0.0723031	51.88604
846500	-458.068	-387.517	-70.5507	0.00536173	0.0102942	0.0093764	0.00371819	0.00648126	0.00583937	0.0315945	0.0272091	0.0246084	0.00129329	0.0103661	0.00143989	0.00749988	0.018905	7.5745	0.0818486	9.50276	0.0288955	0.107166	5.06022	2.88196	9.38197	0.00614008	0.0200889	0.0431982	34.85272
846600	-467.97	-397.517	-70.4526	0.066436	0.0348995	0.0400932	0.00655139	0.0514969	0.0154848	0.00425696	0.00274474	0.0996315	0.0421977	0.00788273	0.0673697	0.0158472	0.0168825	10.2912	0.042378	9.09787	0.0705245	0.00757269	0.276734	3.521	10.488	0.0224478	0.0168465	0.0558079	34.36211
846700	-459.77	-388.075	-71.6951	0.0309057	0.00037791	0.0115703	0.0107274	0.0620601	0.0133909	0.0474107	0.00505996	0.0488388	0.0114353	0.0337216	0.00450024	0.0357387	0.00176605	8.25299	0.00085058	6.63162	0.0419115	0.0428554	15.6443	0.957712	8.52756	0.0137648	0.0604806	0.0826756	40.57425
846800	-464.756	-393.209	-71.5478	0.000199152	0.000468748	0.00431247	0.0569281	0.054716	0.0205353	0.00624477	0.0715603	0.0591702	0.0237282	0.00242405	0.000155234	0.0181226	0.0222886	21.4976	0.0292353	4.3819	0.102064	0.0425213	7.29336	5.63256	0.43629	0.048149	0.00355789	0.0300886	39.83813
846900	-466.549	-397.698	-68.8512	0.00267017	0.00381635	0.0241797	0.0199017	0.00666382	0.0459756	0.0492791	0.00508531	0.015703	0.00872047	0.0126372	0.0269553	0.0153225	0.119846	2.62141	0.00605313	8.94014	0.10097	0.0551789	1.95731	5.14802	6.88565	0.0324847	0.206477	0.0444002	26.35485
847000	-465.226	-393.406	-71.8201	0.000760516	0.0098032	0.0480838	0.0113504	0.0177655	0.0495876	0.00509065	0.017448	0.0486597	0.014577	0.0379419	0.000519623	0.0309848	0.0088894	4.75422	0.0104355	18.0575	0.161908	0.0553152	0.0535179	7.2634	10.4113	0.0826223	0.0282131	0.0195476	41.19938
847100	-463.64	-394.954	-68.6856	0.021091	0.0016657	0.0116825	0.0541791	0.141191	0.00407906	0.00205137	0.0568958	0.0326064	0.0194302	0.0119303	0.00961476	0.00538056	0.0125561	2.84798	0.0531449	6.40973	0.0716767	0.0274586	7.57241	0.248705	7.62599	0.07432	0.078323	0.132694	25.52678
847200	-473.067	-399.894	-73.1732	0.00494469	0.00538071	0.0336134	0.00252184	0.00425951	0.0465114	0.0869309	0.00375782	0.0135996	0.134603	0.0463738	0.004245	0.009275	0.0260109	23.0407	0.0580448	3.16702	0.00967195	0.157824	6.66609	10.5684	3.69395	0.110915	0.0582233	0.0122991	47.96511
847300	-462.466	-392.056	-70.4097	0.0371492	0.00921101	0.0142954	0.00986059	0.0339099	0.0138948	0.0139661	0.0730793	0.0312533	0.0117093	0.00620244	0.0302392	0.0209536	0.012997	3.28854	0.0318966	8.67493	0.0499042	0.046816	7.67128	10.0539	3.77202	0.0895287	0.0203204	0.129579	34.14749
847400	-460.523	-392.096	-68.4268	0.00979426	0.0135558	0.0187086	0.00557575	0.0308927	0.018446	0.0248237	0.00777049	0.0011052	0.00941763	0.0279331	0.013726	0.00959328	0.00755338	4.32691	0.132279	7.4883	0.0437081	0.0803045	2.20074	6.55459	2.97582	0.0291573	0.0603691	0.141773	24.23284
847500	-473.243	-397.634	-75.6089	0.017791	0.0301057	0.00462728	0.0138962	0.104351	0.0753321	0.0227673	0.00693727	0.128663	0.0215528	0.0450012	0.0479165	0.00344627	0.035446	6.06466	0.0133431	15.293	0.069114	0.0108671	0.120163	32.6513	5.28885	0.0319576	0.0200554	0.0225028	60.14367
847600	-465.852	-393.191	-72.6608	0.00603932	0.00455365	0.000407093	0.00173376	0.0840369	0.00147794	0.0485331	0.00264037	0.0620015	0.0130615	0.0387957	0.0592601	0.00026412	0.0246639	6.26336	0.00154945	17.1989	0.0232968	0.118378	14.0194	6.35078	0.75532	0.162077	0.0295723	0.133091	45.40319
847700	-466.628	-393.837	-72.7912	0.0494161	0.0599315	0.00612705	0.00851517	0.00318903	0.0491425	0.00974118	0.00693067	0.00447308	0.105818	0.00347059	0.0488748	0.0144184	0.0073801	9.19002	0.0100827	15.4984	0.0148792	0.0393349	11.4479	0.129608	9.06632	0.157782	0.0572296	0.0659175	46.05491
847800	-464.69	-394.232	-70.4585	0.0190014	0.0195064	0.0181286	0.00397985	0.0938266	0.000789697	0.0329682	0.0595685	0.05837	0.00697132	0.0829819	0.019523	0.00111582	0.0192066	3.82112	0.00672993	9.6322	0.0997408	0.0199842	5.34646	7.25512	7.67809	0.0507712	0.0190507	0.0262065	34.39141
847900	-472.35	-397.696	-74.6546	0.0180763	0.0582326	0.0287976	0.0335104	0.00996507	0.0208383	0.00701237	0.0729459	0.0826382	0.0833889	0.0133689	0.00597469	0.0681217	0.001972	16.67	0.0235638	12.8223	0.00690088	0.0571662	6.20968	8.70685	10.3121	0.00416569	0.0325157	0.0221366	55.37214
848000	-463.069	-393.029	-70.0398	0.00204799	0.0152398	0.0080418	0.0132865	0.03096	0.048681	0.0234359	0.0759251	0.068152	0.0297234	0.0369308	0.0169555	0.00426511	0.0054104	3.70591	0.0258012	7.04446	0.111727	0.0231743	12.2957	1.85256	6.6414	0.0325323	0.121345	0.0645601	32.29821
848100	-463.668	-393.755	-69.9126	0.00617628	0.0078519	0.0248929	0.036371	0.00752272	0.0117544	0.0166467	0.0128019	0.093665	0.0409298	0.00989443	0.022618	0.0124435	0.00386973	8.62992	0.0604924	6.88526	0.0235515	0.0462567	4.8879	4.05181	6.43407	0.023262	0.135587	0.176641	31.66219
848200	-463.054	-395.549	-67.5049	0.0369422	0.00232397	0.00877504	0.0100112	0.0162576	0.00695348	0.0134866	0.000854601	0.022312	0.0143421	0.0164593	0.000464087	0.101806	0.0280388	3.86995	0.091346	9.27273	0.0199481	0.0346548	1.75652	0.651307	3.48532	0.056811	0.0723185	0.0333935	19.62333
848300	-463.44	-391.362	-72.0782	0.00328257	0.0221698	0.0274614	0.00443567	0.0530038	0.0185059	0.00487984	0.00809543	0.045657	0.147566	0.0114221	0.024166	0.00616929	0.0267913	6.89332	0.00970732	4.64175	0.0455003	0.0093383	4.2219	16.4454	9.61918	0.0643289	0.0287986	0.107184	42.49002
848400	-469.574	-399.924	-69.6498	0.0180118	0.00965818	0.0291357	0.00333264	0.0262464	0.0137643	0.0779638	0.0301649	0.00910282	0.175412	0.0429881	0.00517126	0.0192183	0.032612	3.55865	0.00152346	7.19947	0.114638	0.176203	1.76488	4.60995	12.3121	0.0782115	0.0281051	0.0116856	30.34823
848500	-461.004	-390.436	-70.5675	0.0290669	0.00932865	0.0478428	0.000969153	0.0494263	0.0235457	0.013328	0.0907274	0.018196	0.00343596	0.0194012	0.0248669	0.000507081	0.0148867	3.16674	0.0136229	8.70688	0.0885939	0.00879931	5.90584	8.77235	7.79607	0.00323195	0.0371151	0.0916121	34.93639
848600	-455.055	-386.089	-68.9664	0.00913263	0.00661707	0.0141421	0.00182617	0.0430062	0.000448922	0.00621979	0.0300792	0.0115846	0.00376691	0.00641379	0.0356125	0.00327817	0.0286754	4.55467	0.0260885	6.51174	0.0345297	0.00428268	1.16839	8.37604	5.89147	0.0385831	0.0690865	0.0555361	26.93123
848700	-454.897	-387.721	-67.1759	0.00783122	0.0285886	0.000310935	0.00235303	0.0291476	0.0128163	0.0100334	0.0507011	0.00201338	0.0470941	0.0215443	0.0452293	0.0174836	0.00871933	2.88346	0.00481237	3.36278	0.0169402	0.0379309	0.648935	2.18185	8.42579	0.0024158	0.0359465	0.0935394	17.97827
848800	-463.583	-391.166	-72.4178	0.0211553	0.00507419	0.0120657	0.014377	0.0323114	0.0135969	0.0535731	0.0991427	0.0282281	0.0204891	0.00379385	0.00670549	0.03333	0.0104607	9.8076	0.0215109	5.8802	0.0364242	0.0611196	10.3531	3.37551	14.2222	0.0337834	0.0277123	0.0143941	44.18788
848900	-456.942	-386.669	-70.2724	0.00778306	0.00135302	0.012993	0.0245154	0.0331151	0.0383641	0.0134087	0.053574	0.0169298	0.0192445	0.000926489	0.00337838	0.0180171	0.0057144	6.3238	0.000680646	7.47606	0.00258287	0.0696268	10.0057	1.51109	7.6893	0.0360578	0.023684	0.07323	33.4611
849000	-464.366	-395.001	-69.3652	0.0100553	0.000222057	0.0323445	0.00322294	0.0527813	0.063592	0.0066689	0.0917655	0.0940382	0.00735358	0.0185283	0.0397299	0.00250804	0.0141792	7.0028	0.00524347	5.59142	0.0676306	0.0653948	2.83037	2.67931	9.95863	0.0917385	0.0398797	0.155459	28.92485
849100	-456.928	-387.689	-69.2385	0.00619107	0.000120516	0.0139871	0.00419779	0.0483382	0.0282508	0.0171235	0.000448767	0.104229	0.0185389	0.0297416	0.010294	0.0218805	0.0105093	3.27044	0.000606285	6.17414	0.0539541	0.0330704	9.9865	7.09682	1.18102	0.0250849	0.0685745	0.0875731	28.29163
849200	-468.976	-391.529	-77.447	0.0214285	0.0142736	0.0148566	0.0136526	0.0186074	0.011556	0.050157	0.0250602	0.00439683	0.170652	0.00854808	0.0208375	0.00570907	0.0247002	19.0351	0.0434635	24.2084	0.03666	0.0235595	1.93445	12.8729	10.6554	0.00518446	0.0587268	0.0557236	69.33411
849300	-466.867	-392.251	-74.6164	0.00309917	0.0246031	0.0161165	0.01647	0.0349584	0.0753717	0.0281799	0.0454164	0.0143049	0.0307534	0.015486	0.0059735	0.00744373	0.00740008	2.48728	0.00809716	9.84742	0.133159	0.0778607	11.2822	17.6135	13.2447	0.0837408	0.0383435	0.0390609	55.1809
849400	-468.186	-400.903	-67.283	0.0104938	0.0109843	0.0259188	0.0519474	0.015382	0.0455268	0.0100223	0.0250724	0.0493336	0.0786845	0.0517536	0.00644219	0.00137904	0.0105523	4.29785	0.127222	2.9047	0.0171855	0.0224227	6.93554	0.092725	3.64059	0.033053	0.0285387	0.0207028	18.51402
849500	-464.942	-396.409	-68.5326	0.0141605	0.0182798	0.0347705	0.00980468	0.083717	0.0352585	0.0252029	0.0977909	0.0182183	0.0884784	0.0180353	0.0500274	0.00302228	0.0349626	2.25932	0.0308407	5.50221	0.00417223	0.0715798	2.5243	6.17564	7.60809	0.0195244	0.0151256	0.0196818	24.76221
849600	-465.098	-395.787	-69.3105	0.0249058	0.00132603	0.0113211	0.00381377	0.0763157	0.0239454	0.150507	0.017398	0.0164485	0.0472027	0.0392534	0.020053	0.00624311	0.00958601	5.30189	0.0582552	4.46383	0.0878483	0.0342613	6.96485	0.507561	10.6078	0.0739142	0.0337063	0.0692113	28.65143
849700	-467.896	-394.996	-72.9	0.011083	0.00332914	0.0171733	0.00718944	0.0442953	0.046664	0.0881552	0.0434728	0.0100008	0.0175164	0.0370058	0.0057199	0.0191903	0.0241695	11.3436	0.000801976	7.10782	0.0750803	0.172625	1.59207	17.1426	8.53048	0.0217648	0.0967919	0.140207	46.59885
849800	-469.893	-401.673	-68.2194	0.0175702	0.0332204	0.052466	0.0530589	0.145762	0.0773075	0.139427	0.00327773	0.00295595	0.0176313	0.0142344	0.0120436	0.0373679	0.00303283	4.46946	0.0314492	5.54578	0.00464408	0.0266964	0.177516	2.54627	9.54927	0.0050788	0.12835	0.102224	23.19609
849900	-459.924	-390.175	-69.7492	0.00528743	0.0105971	0.0290941	0.00560488	0.0718431	0.0372395	0.059954	0.0137939	0.000341642	0.0828698	0.00736335	0.0224527	0.0056831	0.0337999	2.42323	0.00184777	8.5738	0.0174343	0.0618605	7.93271	4.33414	6.90566	0.000882464	0.09681	0.110558	30.84486
850000	-465.147	-391.771	-73.3755	0.0495343	0.0582441	0.00429227	0.00221904	0.00307372	0.0215868	0.00276786	0.0736559	0.0288889	0.0362713	0.0222201	0.00122054	0.0014199	0.010374	6.7048	0.00786937	9.26589	0.103989	0.0874623	0.330651	14.0009	18.0652	0.0297379	0.0303746	0.0339508	48.97666
850100	-468.894	-395.177	-73.717	0.0096847	0.019359	0.0207516	0.0182182	0.0482371	0.0206764	0.038579	0.0447727	0.106924	0.0546538	0.0263308	0.011599	0.00169384	0.0487346	19.7878	0.0255997	4.22297	0.00492482	0.0302131	2.01537	4.67258	19.2857	0.0327748	0.0978493	0.0379556	50.68394
850200	-463.95	-394.831	-69.1194	0.0294429	0.00406417	0.00267518	0.00607482	0.00416281	0.110287	0.0245543	0.0290942	0.0195544	0.00375565	0.0161059	0.0113489	0.0350136	0.0263895	2.80005	0.00309157	6.33727	0.0315	0.105201	6.9399	10.5386	0.248694	0.110098	0.1095	0.149535	27.69593
850300	-456.069	-386.204	-69.8654	0.0263187	0.011297	0.00783635	0.00515294	0.00353882	0.0304342	0.0814777	0.000932145	0.0231809	0.0396984	0.00514257	0.010553	0.000414888	0.00624575	2.98683	0.00619083	15.4553	0.0127295	0.0621494	5.5545	2.0603	4.8413	0.033635	0.0610817	0.0995642	31.42578
850400	-464.75	-393.245	-71.5047	0.0507834	0.00812222	0.0129699	0.00416907	0.00813987	0.0284182	0.0119257	0.00617561	0.0358592	0.0982915	0.0283946	0.000854593	0.0387824	0.0468955	3.36543	0.0173634	17.8365	0.0141005	0.0571976	14.1338	1.0205	2.66793	0.0457646	0.0336483	0.0504997	39.62257
850500	-459.901	-391.155	-68.7459	0.00243699	0.0122053	0.0565043	0.00109785	0.0748619	0.00508726	0.00833925	0.0258328	0.0509975	0.0148308	0.00805905	0.0473592	0.0214974	0.0120638	6.82722	0.00716333	5.64283	0.0966387	0.0208865	3.50181	2.28657	6.96145	0.0615285	0.0318888	0.0493814	25.82854
850600	-468.526	-391.021	-77.5049	0.00137237	0.010898	0.0182946	0.00228014	0.0864544	0.00458549	0.0236535	0.0376798	0.0112402	0.0269711	0.0278612	0.0644323	0.0780657	0.00339516	23.1368	0.0102071	7.40935	0.0214842	0.0275564	17.5462	9.79154	11.1339	0.00802816	0.0571928	0.0842623	69.62364
850700	-464.278	-389.403	-74.8744	0.00632517	0.00632097	0.00162157	0.0192178	0.000286929	0.0343033	0.00204271	0.0373782	0.0116997	0.0286274	0.0166419	0.0737672	0.0065668	0.0203801	7.20084	0.00396804	17.0223	0.0504455	0.142294	6.29119	8.29745	17.0659	0.0128558	0.0555797	0.0628343	56.47081
850800	-462.31	-390.994	-71.3163	0.0217185	0.00400652	0.0327199	0.00568207	0.074346	0.0326933	0.0239342	0.0453619	0.0175202	0.00841506	0.00284613	0.00352595	0.00281329	0.00486965	2.69938	0.094396	7.25636	0.0390879	0.0995128	14.5524	2.38545	11.1137	0.00525494	0.0411968	0.113335	38.68052
850900	-458.255	-386.997	-71.2576	0.00734271	0.0150307	0.0197547	0.00888057	0.0122969	0.021407	0.0178551	0.0626794	0.0162972	0.0568998	0.00142672	0.0164116	0.00738961	0.00425743	9.87955	0.0459136	7.92119	0.00877399	0.0444596	1.48032	11.8385	6.84352	0.00669065	0.023352	0.0266542	38.38685
851000	-467.384	-396.424	-70.9596	0.0302784	0.0167733	0.00502318	0.0355537	0.088429	0.00978753	0.072335	0.0808731	0.00859431	0.0701772	0.0272585	0.0153667	0.00334185	0.00272822	10.0511	0.00700122	17.5042	0.0446865	0.00384836	3.43585	4.21331	0.821133	0.0426463	0.0114408	0.295366	36.89707
851100	-458.544	-391.735	-66.8094	0.00431571	0.00305518	0.0120366	0.0255941	0.000708028	0.0874712	0.0311888	0.00676392	0.0447205	0.0182529	0.0166758	0.0142688	0.00396973	0.00795005	2.22325	0.0317062	3.99499	0.00575086	0.113904	3.64514	0.468312	5.15077	0.0844673	0.0732216	0.0775393	16.14603
851200	-462.757	-389.502	-73.2556	0.00497009	0.0189478	0.00527384	0.0150055	0.0361058	0.00407049	0.0120533	0.0431263	0.0090682	0.099551	0.0210503	0.0171008	0.00886109	0.00302933	10.0849	0.0404279	7.06893	0.0158751	0.00687633	5.18206	16.4636	9.00046	0.100599	0.00515937	0.109916	48.37697
851300	-459.152	-391.439	-67.7131	0.0226162	0.00650475	0.0570165	0.00306059	0.0526357	0.0294277	0.0835923	0.0225087	0.00720101	0.0186226	0.0142317	0.00767428	0.022382	0.0042586	2.2818	0.00835777	5.74938	0.0655037	0.0576323	3.11781	7.69794	1.20648	0.00226414	0.0428147	0.0825739	20.66429
851400	-458.729	-390.586	-68.1431	0.0227548	0.0164466	0.0315967	0.00937295	0.0135265	0.0312415	0.0278579	0.0321594	0.0023311	0.0534718	0.0132884	0.0147564	0.00246298	0.0126693	4.59911	0.0452741	8.95617	0.0182226	0.115822	3.93686	1.32148	3.39875	0.0470599	0.0135005	0.0784887	22.81468
851500	-465.558	-392.54	-73.018	0.0252593	0.0157491	0.0140419	0.00246124	0.000137959	0.0217608	0.0345721	0.0241277	0.025509	0.0247301	0.0333671	0.0460072	0.0156037	0.0612207	11.7086	0.0278399	18.2858	0.0104378	0.025247	8.02324	2.39809	6.30299	0.0231616	0.0130049	0.0258169	47.18885
851600	-468.601	-397.341	-71.2593	0.000320833	0.0205128	0.0244708	0.0126907	0.10571	0.020106	0.0247969	0.164091	0.0146898	0.0415467	0.057634	0.0215499	0.00149068	0.0187885	9.61253	0.0139416	13.7353	0.027742	0.224199	2.21686	1.85168	10.0811	0.0174026	0.0206477	0.0656834	38.39544
851700	-463.709	-393.671	-70.0381	0.0241095	0.00299777	0.0418936	0.00916023	0.0345561	0.104086	0.0245401	0.00457961	0.0338238	0.0187855	0.00340987	0.0156574	0.013859	0.0396568	8.05309	0.011527	10.0215	0.0920937	0.0657818	9.13411	3.47992	0.948974	0.051067	0.0100659	0.0504508	32.28973
851800	-466.96	-393.925	-73.0347	0.0123563	0.0120774	0.0331532	0.0390896	0.0158895	0.0256213	0.0255378	0.0485177	0.0558116	0.0176093	0.0229653	0.0141148	0.0116574	0.00457779	17.7179	0.0694081	5.82101	0.0752873	0.0156762	4.26792	2.12183	16.7312	0.0259358	0.0585822	0.028888	47.27266
851900	-466.293	-398.225	-68.0685	0.0206992	0.00814572	0.039612	0.0284274	0.00142684	0.0206624	0.0474604	0.0550043	0.0181564	0.111768	0.0168281	0.0100663	0.0527712	0.00867741	3.62687	0.0365105	7.27753	0.00486636	0.0276577	2.20454	2.66946	5.7553	0.11634	0.0651197	0.217647	22.44154
852000	-470.188	-397.203	-72.9848	0.00704761	0.0110273	0.0449997	0.0311535	0.033621	0.0236945	0.0715756	0.0329669	0.0176032	0.000178175	0.0568422	0.0243802	0.0579411	0.0476938	10.3621	0.0117255	17.1761	0.0437311	0.0695321	4.36274	9.61823	4.8164	0.027583	0.0340221	0.0400881	47.02303
852100	-467.283	-398.068	-69.2153	0.0258989	0.0325442	0.0144673	0.0832138	0.0681512	0.014934	0.00583533	0.0408095	0.0246541	0.00116303	0.0262627	0.0532199	0.0189913	0.00836685	3.1289	0.0384779	9.04534	0.0875146	0.0345192	1.17627	2.27491	11.828	0.0228138	0.0955737	0.0244887	28.17533
852200	-460.053	-391.501	-68.5519	0.0206859	0.0142769	0.00715406	0.0144624	0.0448644	0.0424341	0.0316405	0.0983554	0.025226	0.0615489	0.032478	0.00202856	0.0151468	0.0144888	4.56528	0.00750112	8.62519	0.000406612	0.000220549	0.904121	6.43945	3.67811	0.0328816	0.038431	0.142315	24.85869
852300	-460.378	-391.456	-68.9221	0.0150585	0.000795824	0.0220384	0.0388754	0.0982249	0.0318937	0.0991974	0.0251627	0.0139226	0.0110916	0.0534996	0.0116968	0.00514843	0.00287601	5.72731	0.0042664	12.7479	0.0177569	0.0508583	2.6068	3.16837	1.86508	0.00395334	0.00954639	0.0783212	26.70962
852400	-462.122	-394.175	-67.9469	0.00846087	0.0174404	0.00634164	0.00580717	0.0973854	0.00949502	0.0530573	0.0843118	0.0334544	0.00854476	0.00455904	0.00627034	0.0168807	0.0667482	7.05376	0.0300536	6.66699	0.0707993	0.022048	2.77575	1.52256	3.0792	0.00788189	0.0194018	0.166198	21.83341
852500	-477.92	-407.18	-70.7407	0.0235598	0.0651757	0.0384149	0.0453936	0.013129	0.0284876	0.121022	0.10219	0.00758467	0.0413379	0.0389969	0.126298	0.0181899	0.0111036	1.92552	0.0210782	7.32408	0.066346	0.0195135	1.57119	2.29584	21.7335	0.0584031	0.00831609	0.0976726	35.80236
852600	-468.988	-397.921	-71.067	0.00719141	0.0169551	0.0116677	0.00902853	0.0557832	0.00259993	0.0198026	0.0565694	0.0124548	0.000570323	0.0649609	0.0698687	0.017809	0.0212046	4.82705	0.0527464	6.54374	0.0354052	0.0324924	9.07358	2.55295	13.5421	0.000322437	0.0686973	0.338453	37.43395
852700	-468.386	-398.174	-70.2119	0.00769853	0.008292	0.000952826	0.000677229	0.0614942	0.0479284	0.0433793	0.00698589	0.172053	0.184063	0.0173663	0.00526038	0.00319663	0.0131915	4.01574	0.0367064	5.35182	0.0311992	0.0873065	10.5778	2.79359	9.36456	0.0573365	0.0590228	0.210981	33.15865
852800	-463.847	-388.836	-75.011	0.00825883	0.00686235	0.0143795	0.0036426	0.0107957	0.00656473	0.0722029	0.00436387	0.0182061	0.00652744	0.0100537	0.00738826	0.0160051	0.0274035	7.96149	0.00946515	11.963	0.1181	0.00657906	7.71274	8.79528	20.1292	0.0925107	0.0498284	0.103379	57.15418
852900	-464.572	-394.686	-69.8854	0.0183212	0.00760986	0.011861	0.045045	0.0441612	0.00914108	0.0175137	0.0569313	0.000837422	0.0129938	0.00132279	0.0159783	0.0126274	0.00865823	1.93019	0.049421	14.9101	0.0464054	0.00892977	10.7795	2.18298	1.07815	0.123772	0.0936364	0.0598501	31.52588
853000	-464.984	-394.38	-70.6033	0.00984484	0.00340192	0.0174486	0.0278324	0.0399493	0.154738	0.141983	0.00613915	0.0145592	0.0330201	0.023751	0.00281199	0.023329	0.00812073	11.7516	0.00446221	10.1172	0.0154315	0.0168738	5.94036	1.82361	4.72706	0.0514587	0.0341397	0.126588	35.11572
853100	-467.364	-393.17	-74.1939	0.0174167	0.0288335	0.0422549	0.00036734	0.0198029	0.0130419	0.0109892	0.029741	0.00758303	0.102685	0.0263922	0.018952	0.06031	0.00236808	14.7094	0.0130917	5.67611	0.0777472	0.00925619	3.22923	15.1817	13.6382	0.00591245	0.0320704	0.115274	53.06872
853200	-467.927	-396.82	-71.1065	0.00296029	0.00853968	0.0418035	0.0345686	0.0541537	0.0240178	0.0392623	0.0554585	0.00117103	0.277376	0.0404206	0.00207482	0.000392137	0.0205839	19.3764	0.0116807	5.20836	0.0216808	0.0080547	5.30942	2.1399	4.74434	0.0269514	0.0179926	0.163988	37.63157
853300	-467.892	-398.516	-69.3758	0.0280752	0.0111724	0.0303092	0.00650411	0.104694	0.0656845	0.00310365	0.0283675	0.00508799	0.015256	0.0430861	0.126246	0.0229886	0.000554097	2.02477	0.02251	15.2138	0.0375959	0.0125284	0.410072	5.03273	5.52431	0.0435334	0.100937	0.0640949	28.97797
853400	-471.141	-393.668	-77.4734	0.0012178	0.0731749	0.0207644	0.0344759	0.00924281	0.0976381	0.0169106	0.000979652	0.00210342	0.0245594	0.0196483	0.00486401	0.00199472	0.0119086	16.9364	0.0417481	18.6378	0.0362613	0.0360372	9.38273	17.6472	6.14648	0.108629	0.0232388	0.149947	69.46589
853500	-463.44	-394.231	-69.2087	0.00264441	0.00816053	0.0183107	0.00046975	0.0220767	0.00835018	0.0198434	0.0884525	0.014056	0.00524354	0.00371991	0.00244192	0.00432784	0.0222319	1.56953	0.0256884	14.59	0.074647	0.00264342	7.21649	0.420833	3.75232	0.181039	0.0716736	0.017471	28.14264
853600	-464.119	-391.153	-72.9659	0.0458263	0.0213415	0.0244103	0.0207463	0.0409407	0.0171461	0.0228208	0.0352011	0.00391849	0.0650141	8.61412e-05	0.0153761	0.000846102	0.017946	8.28486	0.0674448	26.365	0.0387255	0.0389587	1.64353	3.90232	6.13138	0.000844273	0.0375774	0.0860626	46.92831
853700	-462.405	-392.915	-69.4897	0.000714196	0.000148136	0.00438826	0.0146583	0.00405736	0.00521707	0.0239009	0.0141754	0.0366392	0.0125333	0.026077	0.0378937	0.0869377	0.00259646	1.23326	0.00500567	4.99975	0.022763	0.0387782	10.9868	3.81801	8.05031	0.0073277	0.00752954	0.108169	29.54762
853800	-467.758	-397.825	-69.9337	0.0137434	0.00122983	0.0117309	0.0494464	0.0775387	0.0248213	0.032688	0.0105625	0.0515198	0.0871713	0.0419796	0.003951	0.000344544	0.0566347	14.4654	0.032509	5.02317	0.066436	0.0919567	1.7233	1.8065	7.85481	0.0372633	0.112985	0.0899239	31.76758
853900	-463.363	-395.257	-68.106	0.0264672	0.0154766	0.0255282	0.0160478	0.00552739	0.130131	0.00347202	0.0256221	0.0668441	0.0409978	0.000695983	0.0185469	0.0111487	0.00464845	4.84788	0.0044263	6.69507	0.0150336	0.0975176	5.94713	4.24278	0.264834	0.00818795	0.108331	0.00685423	22.62919
854000	-462.031	-386.202	-75.8287	0.0260622	0.00788602	0.00846786	0.0171522	0.0482742	0.0016467	0.00949328	0.0154444	0.0247764	0.0822104	0.00636427	0.0394403	0.0105291	0.00345421	4.68307	0.015223	12.533	0.0319736	0.0143403	5.14145	28.5029	9.93482	0.00033584	0.0417429	0.042413	61.24248
854100	-467.049	-398.054	-68.9955	0.0277349	0.043694	0.0100015	0.0207585	0.0892776	0.0467677	0.14224	0.0393471	0.0600525	0.0289062	0.00790537	0.0041258	0.0395592	0.00457752	3.88422	0.0102475	5.8323	0.0237713	0.00778605	1.77847	8.93765	5.87313	0.0547818	0.0625866	0.0468236	27.07672
854200	-467.823	-399.098	-68.7245	0.0233056	0.0257948	0.0246087	0.0298769	0.0633257	0.0314789	0.00241318	0.0213631	0.0431378	0.0174328	0.0302562	0.0258182	0.0110463	0.114649	2.93755	0.0218745	7.64928	0.0369889	0.00577476	5.87964	1.92177	6.61803	0.0238435	0.118022	0.0440071	25.72129
854300	-468.327	-396.665	-71.6611	0.00553141	0.00140619	0.017094	0.00763604	0.0993057	0.0149775	0.00768994	0.0175535	0.195428	0.00540628	0.0364868	0.0195079	0.0349083	0.0164458	13.8455	0.0260263	9.68337	0.0672696	0.0248778	3.14242	8.39798	4.49381	0.103607	0.0878622	0.0526759	40.40474
854400	-467.43	-397.724	-69.7058	0.00661814	0.0168309	0.0132294	0.0510869	0.0125819	0.0225473	0.0123598	0.146475	0.029906	0.00958508	0.0122168	0.0240577	0.0197646	0.0391996	9.58727	0.00301782	8.99232	0.125794	0.0777209	4.37008	1.63328	5.30098	0.0981293	0.00858678	0.0143266	30.62796
854500	-468.643	-395.956	-72.6869	0.0174803	0.0151988	0.00614554	0.0127209	0.0336452	0.0196267	0.0471831	0.0389776	0.155328	0.0065073	0.0417993	0.0321709	0.0202509	0.00296084	11.9928	0.0130682	7.28068	0.0160212	0.11938	5.68152	2.31585	17.4133	0.0265531	0.0171639	0.207117	45.53345
854600	-460.063	-390.166	-69.8976	0.00836186	0.00283431	0.00641417	0.0117664	0.00485128	0.00482044	0.0417801	0.0061257	0.0372735	0.150497	0.0148341	0.0270194	0.0216593	0.0364845	6.63771	0.0253995	7.97655	0.0103052	0.0328273	0.430867	6.83862	9.11037	0.00448128	0.0606167	0.0843957	31.58688
854700	-462.707	-392.105	-70.6015	0.0136925	0.00275364	0.00380471	0.00774259	0.0165043	0.00871131	0.0310529	0.150237	0.0543196	0.0379841	0.00109094	0.0137436	0.0180805	0.022989	11.195	0.0290296	7.26328	0.0563959	0.0107699	6.09692	1.2969	8.52865	0.0786481	0.0660027	0.102083	35.10634
854800	-464.53	-396.014	-68.5162	0.0346092	0.00395344	0.011008	0.00587628	0.0639886	0.153182	0.0391709	0.050118	0.0520352	0.0511457	0.0207385	0.0378857	0.00243225	0.028593	8.36485	0.00146389	5.41197	0.0172474	0.0791649	5.94692	0.473008	3.67938	0.00479376	0.0607696	0.0854879	24.67979
854900	-463.127	-389.507	-73.6204	0.0353457	0.0091987	0.0307457	0.0416963	0.0160865	0.0237226	0.00963333	0.00199179	0.0342376	0.0479421	0.00492313	0.00245064	0.00731966	0.015195	17.71	0.0463624	9.38983	0.00247684	0.0479587	6.58706	1.51933	14.459	0.0383767	0.0176118	0.102523	50.20096
855000	-469.843	-399.004	-70.8385	0.0194828	0.0328296	0.0380875	0.00281162	0.0155511	0.112169	0.00403249	0.029776	0.0656694	0.0939327	0.00330339	0.111476	0.034665	0.00858853	3.27553	0.0190953	11.9616	0.000397928	0.0984706	9.45147	9.03016	1.75631	0.00674241	0.0543696	0.0649494	36.2915
855100	-461.985	-391.006	-70.9787	0.0338177	0.00396837	0.0404046	0.00727172	0.0414816	0.010825	0.00317967	0.0211829	0.0203596	0.0795358	0.00501044	0.0175968	0.00553201	0.000369104	7.54786	0.00621744	7.14184	0.125688	0.0513517	10.0086	3.28285	8.31071	0.027745	0.138898	0.0603107	36.99259
855200	-462.6	-393.014	-69.586	0.00392113	0.00577783	0.0107133	0.058971	0.00750637	0.0672324	0.00326515	0.00289433	0.000669946	0.111387	0.000431181	0.0123491	0.0411019	0.00237151	11.3462	0.0280568	8.92252	0.0614787	0.0779854	4.31303	1.17711	3.52992	0.0225667	0.0891621	0.132594	30.0292
855300	-460.821	-390.648	-70.1733	0.00746052	0.0049789	0.04734	0.0178734	0.0286575	0.0217025	0.0278194	0.029494	0.0089864	0.122956	0.00494083	0.032509	0.00430016	0.00785547	3.6306	0.00159644	7.83539	0.028358	0.0701196	11.955	6.214	2.62915	0.0135948	0.120806	0.0998409	32.96533
855400	-467.521	-389.841	-77.6805	0.017279	0.00805914	0.00683898	0.00124003	0.0518843	0.0302055	0.0693649	0.0377413	0.00945058	0.0596981	0.00244786	0.0108946	0.00137528	0.0144752	18.8299	0.0242123	3.9593	0.0035436	0.034774	30.5209	10.2161	6.30205	0.0925296	0.0663783	0.130659	70.50126
855500	-464.817	-393.621	-71.1958	0.00221736	0.011692	0.0318366	0.00152453	0.0121006	0.0108152	0.0045667	0.053001	0.0717496	0.0328592	0.0264737	0.0438906	0.018056	0.00786864	9.28608	0.0402233	9.0446	0.114802	0.113117	3.49601	8.03974	7.46261	0.0392253	0.0568149	0.056177	38.07804
855600	-458.81	-387.046	-71.7643	0.0143289	0.0252634	0.0110479	0.00326891	0.038664	0.0210934	0.0153215	0.0171213	0.0200769	0.0159307	0.0129355	0.0169095	0.0160798	0.000306001	21.5635	0.0245114	4.28125	0.00344417	0.0708201	7.67588	6.51119	0.378861	0.0287079	0.0702669	0.0836261	40.92037
855700	-468.793	-397.851	-70.9418	0.0206007	0.00980242	0.00461419	0.0170073	0.0393654	0.0574305	0.0693902	0.0251452	0.123557	0.0454157	0.0274989	0.0153374	0.0257963	0.0311451	12.2786	0.00884873	6.39428	0.00374905	0.070918	3.2303	13.8513	0.207692	0.00195265	0.0579707	0.190311	36.80799
855800	-465.198	-391.482	-73.7154	0.0327608	0.0179201	0.015045	0.0214597	0.0131076	0.0381138	0.0136456	0.0239198	0.00351533	0.00439187	0.0558987	0.00278601	0.000835208	0.00507309	13.7609	0.00427161	4.78231	0.0160471	0.120762	2.63634	1.97975	26.9125	0.112611	0.0788336	0.023099	50.67589
855900	-457.606	-389.845	-67.7609	0.000409557	0.0136654	0.0128567	0.0299365	0.0564108	0.0811479	0.00183998	0.0168851	0.00571959	0.0633931	0.00736266	0.018679	0.0274763	0.000508168	2.94196	0.0106137	10.2947	0.00404209	0.0850189	1.96968	2.30789	2.78716	0.0277249	0.093504	0.0451233	20.90368
856000	-461.739	-391.673	-70.0652	0.032087	0.00752195	0.00412582	0.00365979	0.152621	0.00507208	0.00924016	0.00962552	0.0109677	0.0272887	0.0116111	0.0366045	0.0151579	0.01111	7.45618	0.0267167	9.84136	0.0105316	0.161582	2.04752	0.585107	11.7691	0.0565323	0.0666355	0.0670307	32.42494
856100	-476.561	-405.842	-70.7183	0.013403	0.0250958	0.0263078	0.0384695	0.0119699	0.068599	0.0310124	0.0188683	0.0641789	0.0741355	0.126359	0.0813144	0.0125311	0.0270925	5.94323	0.0104782	16.3978	0.0134263	0.112245	5.02421	3.60783	3.69904	0.128094	0.0989224	0.0356876	35.69032
856200	-467.27	-391.341	-75.9282	0.0064541	0.00749953	0.00512966	0.0287114	0.0788724	0.0384455	0.0374948	0.000408059	0.0588451	0.0426476	0.0261318	0.0151722	0.041519	0.00184936	9.20306	0.00652436	9.5489	0.0375081	0.0114714	7.36539	7.97997	27.0119	0.0781288	0.0625751	0.0454794	61.7401
856300	-458.575	-388.335	-70.2402	0.00159317	0.00165354	0.000318638	0.00119904	0.0406748	0.0618925	0.0252451	0.024479	0.0485135	0.135623	0.00534129	0.00685413	0.0132253	0.00692156	3.33521	0.0406852	15.1262	0.00133922	0.0298756	3.53991	8.17042	2.48248	0.0532541	0.0209128	0.126283	33.30006
856400	-464.509	-394.258	-70.2519	0.00824024	0.00525897	0.00194144	0.0662261	0.00368434	0.0844075	0.0473485	0.00525813	0.00867368	0.0246919	0.04525	0.0294605	0.023424	0.0164094	10.1377	0.00229704	7.24926	0.0667752	0.0300886	6.16377	0.545975	8.50327	0.0926179	0.0822881	0.113944	33.35826
856500	-468.76	-396.833	-71.9269	0.00666173	0.0488744	0.0517686	0.0265806	0.00120651	0.132756	0.022579	0.000443652	0.0416331	0.0421369	0.0435987	0.00929011	0.0111644	0.000556247	2.1577	0.00127017	12.683	0.122599	0.0616107	6.75559	7.2105	12.1579	0.0233329	0.0266992	0.0939288	41.73339
856600	-455.881	-387.668	-68.2123	0.0119455	0.00740053	0.0041644	0.00838191	0.0344502	0.0076286	0.00451631	0.0794331	0.0110431	0.0125556	0.0328229	0.0263052	0.00288229	0.0207875	2.70229	0.010789	7.54312	0.0312765	0.0366919	0.673884	7.91488	3.79405	0.0593602	0.0181697	0.111489	23.16031
856700	-474.291	-403.503	-70.7883	0.0162351	0.0278813	0.0124757	0.00105146	0.033141	0.0873533	0.0356418	0.00187333	0.0120362	0.0263211	0.00369931	0.0611644	0.00523385	0.0361666	14.7607	0.00770239	2.71666	0.0282155	0.045394	7.31926	2.83877	7.49615	0.125047	0.339506	0.00292135	36.04056
856800	-459.942	-388.69	-71.2522	0.0551679	0.000624749	0.00401923	0.0103501	0.0192084	0.0228405	0.00448326	0.0497313	0.0166228	0.013957	0.0187924	0.035462	0.0165477	0.00865696	20.801	0.000789289	8.52667	0.00539871	0.0349657	6.17546	2.01794	0.418536	0.0117315	0.074319	0.0169031	38.36018
856900	-461.273	-394.047	-67.2262	0.025024	0.0177877	0.00757841	0.0555338	0.0267296	0.0238676	0.00638329	0.0497812	0.0252813	0.0327988	0.0285157	0.0596001	0.000238892	0.0123097	2.73362	0.00318229	7.93906	0.0210257	0.0587509	1.17331	2.3582	3.38717	0.0191472	0.0179998	0.147295	18.23019
857000	-468.139	-401.499	-66.6399	0.0536621	0.00346223	0.0678991	0.0152988	0.00800993	0.127825	0.00117865	0.0325553	0.0704673	0.0607821	0.00229115	0.00460163	0.0161869	0.00410248	1.77647	0.00992542	3.56071	0.0471642	0.160869	6.16131	1.90487	1.08117	0.0770033	0.00303438	0.047634	15.29849
857100	-460.028	-392.161	-67.867	0.0253469	3.34435e-05	0.00785268	0.00740791	0.152557	0.00623858	0.00587831	0.00497708	0.0125841	0.0130228	0.0174402	0.0373204	0.0405557	0.013169	1.85884	0.00619956	10.0659	0.0799064	0.0566403	5.27046	0.3255	3.26312	0.0254046	0.107507	0.0299639	21.43385
857200	-463.27	-392.899	-70.3707	0.0403972	0.0196587	0.0017794	0.0175955	0.0699087	0.0302064	0.00580125	0.0212491	0.0113522	0.0824067	0.00881024	0.00365244	0.00371205	0.0347199	5.57226	0.00260953	8.11174	0.00403332	0.198163	9.75079	1.86148	7.91699	0.0480947	0.0149733	0.119941	33.95232
857300	-457.361	-385.369	-71.9928	0.0045079	0.0120443	0.0149772	0.00119195	0.039554	0.0377372	0.0106289	0.013267	0.0053432	0.0974897	0.0132749	0.0230682	0.00514214	0.00642385	6.45856	0.00614058	8.00585	0.00093684	0.0362867	20.6406	4.30666	2.12116	0.0634443	0.0168342	0.121758	42.06285
857400	-471.184	-400.708	-70.4768	0.0221953	0.0321887	0.0237784	0.00963208	0.0145789	0.0133	0.0422332	0.0131852	0.0167433	0.0674212	0.0721658	0.00495796	0.0417582	0.00899301	12.6448	0.0691152	8.13196	0.169458	0.0687773	0.319728	2.79382	9.81514	0.013829	0.0310634	0.0422653	34.48313
857500	-470.883	-399.931	-70.9521	0.00199797	0.0189826	0.0153427	0.0298581	0.0318836	0.0810854	0.0226603	0.016933	0.0182612	0.487981	0.0586993	0.0109537	0.00378094	0.00241301	7.43477	0.0246983	11.4059	0.0271172	0.0365289	5.16674	6.38556	5.48103	0.00384601	0.0341498	0.0585119	36.85964
857600	-468.873	-400.383	-68.4904	0.0443859	0.0469211	0.00158594	0.0127321	0.0619056	0.0362661	0.0565068	0.034015	0.146646	0.0161682	0.0302395	0.0265125	0.00827113	0.00799658	3.56338	0.0979253	6.46831	0.0193285	0.00742677	3.76858	7.49257	2.46034	0.00914866	0.00298022	0.131018	24.55116
857700	-468.625	-398.698	-69.9273	0.00180155	0.0120992	0.00992316	0.101399	0.0113624	0.00205818	0.00967	0.0375612	0.0360615	0.0802778	0.0693525	0.00286179	0.0916461	0.00199447	10.4401	0.0359262	6.99353	0.00560009	0.0609334	5.22526	7.9874	0.338	0.0756054	0.0602309	0.0446552	31.73534
857800	-461.183	-387.904	-73.2785	0.0321118	0.00315558	0.00411883	0.0100249	0.0526123	0.011555	0.0173515	0.0502066	0.0153994	0.0111759	0.00191964	0.032015	0.0128656	0.00288481	20.7666	0.0118543	8.54853	0.0568183	0.0976927	13.705	0.129057	4.75609	0.0485039	0.0115834	0.102327	48.49146
857900	-464.549	-397.189	-67.3601	2.87608e-05	0.000360169	0.0114729	0.00682802	0.0417566	0.0182111	0.0335061	0.0133656	0.0143322	0.0799971	0.00156636	0.0114728	0.0767692	0.0502091	2.2994	0.144622	4.15757	0.0227357	0.0608376	7.65198	2.30127	1.8345	0.0077326	0.00846938	0.0503755	18.89937
858000	-467.477	-399.601	-67.8758	0.0147406	0.0173935	0.0103952	0.0782309	0.00257627	0.0434076	0.0457569	0.000541223	0.0126393	0.0387478	0.0186462	0.00931515	0.012134	0.0505383	5.25535	0.0694901	4.81629	0.0443872	0.0477901	5.90835	0.278632	4.40184	0.130814	0.137515	0.0323256	21.47785
858100	-462.177	-389.946	-72.2317	0.00665899	0.00572602	0.00565334	0.0085171	0.0209405	0.0285111	0.00113404	0.0577617	0.0234892	0.0069339	0.0277036	0.0317566	0.0151508	0.00683411	20.1709	0.0392775	4.98612	0.0377525	0.00197507	12.5008	3.03386	1.9692	0.0948752	0.0815833	0.0945273	43.25757
858200	-465.459	-398.174	-67.2846	0.00499031	0.011061	0.0271319	0.00358873	0.0691774	0.0011987	0.0244974	0.00848288	0.0533768	0.0619213	0.00621789	0.0165209	0.02195	0.0300699	1.96988	0.0983909	6.24288	0.0152867	0.0880696	5.85963	2.11057	1.53033	0.0873469	0.162096	0.0173788	18.52204
858300	-471.834	-402.061	-69.7729	0.0702499	0.0546675	0.011853	0.0335105	0.0917397	0.00367047	0.134637	0.0627138	0.0829611	0.0344166	0.0585833	0.000348761	0.00667454	0.00157352	4.95753	0.00332771	15.7795	0.0508139	0.0777833	1.31319	5.02937	2.92054	0.00196684	0.0373327	0.144606	30.96356
858400	-459.977	-390.517	-69.4605	0.0420402	0.0245769	0.00591342	0.00371004	0.000155687	0.00908503	0.0290702	0.0216454	0.0680918	0.0684563	0.0675026	0.0030236	0.00817599	0.00882104	6.25462	0.0106965	10.0663	0.00397837	0.0705294	6.92866	2.24924	3.30939	0.0237769	0.0732279	0.0506219	29.40135
858500	-462.885	-393.371	-69.5145	0.017836	0.0095233	0.0134019	0.00707944	0.0329916	0.0878406	0.02954	0.00391009	0.0409442	0.0030299	0.0149508	0.0385658	0.01869	0.0207829	2.33864	0.0414731	13.4784	0.0705828	0.0595095	4.0366	0.531015	8.61881	0.0195857	0.00375753	0.134192	29.6717
858600	-454.877	-385.226	-69.6512	0.00488861	0.00100246	0.00676173	0.0552744	0.0398781	0.00349992	0.00653757	0.0081915	0.0117527	0.0224537	0.0187056	0.00331677	0.00242245	0.000873326	10.2197	0.024401	11.1386	0.0213421	0.0471541	1.95081	1.78566	4.88129	0.0347849	0.0328733	0.0328266	30.35499
858700	-470.448	-393.607	-76.8408	0.0184104	0.00992537	0.015217	0.0381318	0.0555599	0.00653342	0.0596477	0.11401	0.048496	0.00339591	0.0248944	0.012716	0.0160138	0.00620408	13.7483	0.0144183	31.9854	0.0446973	0.0269275	3.34075	6.32282	10.1521	0.0320591	0.0652676	0.140986	66.30295
858800	-468.184	-399.732	-68.4524	0.106111	0.00405065	0.0113855	0.0792831	0.034057	0.0210671	0.0618707	0.0211608	0.0411613	0.0112826	0.0133629	0.00661433	0.0089302	0.022057	4.06231	0.0340302	9.03105	0.0144853	0.00795696	5.56348	3.60143	1.34297	0.107198	0.0076917	0.146212	24.36121
858900	-460.02	-392.469	-67.5507	0.00264868	0.00310669	0.00333518	0.0135152	0.00470854	0.0218311	0.0629505	0.0231216	0.00856624	0.0263581	0.00359423	0.0416579	0.00582354	0.04499	3.84036	0.0445772	7.3908	0.0112609	0.0263135	3.7116	2.15759	2.0697	0.0165916	0.239173	0.0781029	19.85228
859000	-457.28	-386.766	-70.5139	0.00636267	0.00346402	0.0128143	0.0234534	0.0482034	0.00986783	0.0319339	0.0130194	0.0147243	0.0141942	0.0027119	0.010442	0.0180282	0.000224755	11.5502	0.0628851	11.3778	0.0533511	0.0687539	1.29654	5.78384	4.13724	0.00542659	0.0563614	0.0664902	34.66833
859100	-461.212	-391.929	-69.2835	0.00243887	0.00132226	0.0505922	0.0178472	0.055451	0.00369429	0.0418385	0.0786332	0.00147491	0.0187102	0.0235176	0.0251217	0.0025035	0.0395483	12.0138	0.000270916	6.85404	0.0236655	0.0675425	0.49563	2.96626	5.58916	0.0364601	0.0440386	0.062919	28.51653
859200	-466.454	-398.483	-67.9714	0.00791352	0.0232395	0.00608245	0.0782203	0.107718	0.0149988	0.0272202	0.0298279	0.00994622	0.0667882	0.0593337	0.045237	0.00221829	0.0128186	3.02647	0.0774421	6.47986	0.0465785	0.0217637	4.81916	0.580005	6.30256	0.0358385	0.0156073	0.0590392	21.95588
859300	-462.132	-388.626	-73.5059	0.0152565	0.0385097	0.040462	0.00805396	0.0316237	0.00972472	0.00487691	0.00223651	0.00383134	0.0153149	0.00579378	0.0741885	0.00790461	0.0113158	5.58207	0.00793271	7.3227	0.0728955	0.0363552	8.29065	10.0526	17.8596	0.000794634	0.0366966	0.0968836	49.62836
859400	-474.137	-401.971	-72.1663	0.00544713	0.00530591	0.079734	0.0367803	0.066786	0.0417903	0.116642	0.00248997	0.053455	0.012576	0.0465808	0.0043472	0.0261424	0.00429861	18.9302	0.0288414	6.3744	0.206107	0.0814037	2.09878	9.91369	4.61909	0.050043	0.0177289	0.108037	42.93072
859500	-466.526	-394.022	-72.5043	0.00953799	0.0481606	0.00416509	0.0217124	0.112669	0.0239625	0.00171334	0.0353416	0.0267942	0.0268452	0.00177839	0.0165395	0.00236455	0.065275	2.36791	0.0263466	19.4181	0.00167384	0.0888742	4.28462	8.02874	9.78396	0.00117179	0.101481	0.120539	44.62024
859600	-462.378	-387.476	-74.9018	0.0180101	0.00836234	0.00555721	0.0124042	0.0195593	0.00884498	0.0378285	0.00271367	0.00685474	0.0209348	0.0251865	0.022868	0.00866826	0.00592681	11.8378	0.0144913	11.1154	0.0393767	0.025555	19.0673	11.015	2.98155	0.00549936	0.134542	0.16799	56.60818
859700	-460.637	-392.146	-68.4912	0.016982	0.00419347	0.0129385	0.0188175	0.0323443	0.0194094	0.00212488	0.00799865	0.0441085	0.0529483	0.000714595	0.0394621	0.0417543	0.0254681	3.0959	0.0162918	11.215	0.00198499	0.0967879	7.19639	0.649558	1.70404	0.0495882	0.128337	0.0820632	24.55519
859800	-466.332	-397.655	-68.677	0.0309682	0.021789	0.0395122	0.00131459	0.0663082	0.0112664	0.0311388	0.166953	0.0687942	0.0327068	0.0138536	0.00852234	0.0181995	0.00104273	2.50225	0.0182994	8.67328	0.0880681	0.0250466	0.189275	8.39484	4.92929	0.0195877	0.108615	0.0233102	25.48422
859900	-471.077	-401.346	-69.7303	0.0229659	0.015521	0.0312499	3.36901e-05	0.0658558	0.0975519	0.0745492	0.0377521	0.0698678	0.0155314	0.00362304	0.0109858	0.0243243	0.0102365	6.71795	0.0119388	4.90492	0.0169662	0.109975	0.104177	7.61865	10.322	0.067203	0.00581132	0.390921	30.75054
860000	-450.742	-382.36	-68.382	0.00182098	0.000295333	0.000877327	0.00432856	0.0210889	0.0108478	0.00522683	0.0209427	0.0153556	0.00417659	0.020793	0.0011005	0.00608766	0.0148887	4.14466	0.000614718	5.44559	0.0279276	0.0495642	1.0655	6.87508	6.07311	0.0692776	0.0735202	0.0561811	24.00885
860100	-464.625	-390.217	-74.4077	0.00294045	0.00083668	0.0225584	0.00162207	0.0285438	0.00365067	0.0373563	0.0479535	0.01497	0.0289416	0.00350966	0.0367217	0.0375691	0.0504946	6.79806	0.0232914	26.9814	0.0110509	0.0346114	3.19258	3.73025	12.8496	0.0816804	0.0310147	0.0864843	54.13769
860200	-466.519	-395.398	-71.1201	0.0337893	0.0547689	0.00718876	0.0334968	0.0873707	0.00967456	0.0158022	0.192728	0.0181901	0.0326891	0.0190661	0.0147342	0.00844283	0.000822357	4.12442	0.00386129	14.907	0.0268786	0.014168	1.87076	9.43543	6.61154	0.0439265	0.018352	0.114569	37.69971
860300	-467.7	-396.092	-71.6077	0.00115766	0.00814828	0.026598	0.0152716	0.0609321	0.0139082	0.0253028	0.167629	0.0232921	0.0086848	0.0226967	0.0219548	0.00844847	0.0113847	21.6534	0.027297	4.9697	0.0734344	0.132839	5.51774	0.964126	6.14072	0.0815106	0.0563562	0.104794	40.1373
860400	-462.519	-393.373	-69.146	0.00922858	0.0107516	0.0189673	0.00469996	0.00133818	0.0272949	0.0788482	0.0366773	0.00462114	0.0433606	0.00501057	0.0441662	0.010761	0.0228149	6.72653	0.0321068	5.79908	0.0415163	0.0782756	7.67856	1.31882	5.5241	0.161177	0.0545768	0.0957701	27.82905
860500	-461.785	-392.828	-68.9568	0.00867723	0.0130714	0.0231108	0.00459889	0.0470696	0.00634006	0.114569	0.00310987	0.0323736	0.0765977	0.051274	0.00602451	0.0246106	0.00199902	4.0824	0.0308384	8.08062	0.0694886	0.0384688	4.7609	8.10616	1.21897	0.0370933	0.00609305	0.0383576	26.88282
860600	-457.106	-386.538	-70.5684	0.0134696	0.0185292	0.0409941	0.00514317	0.00601189	0.0120573	0.036761	0.00348224	0.00374306	0.0216562	0.00297259	0.0282907	0.000692332	0.00398753	5.03305	0.0353802	6.77148	0.0114866	0.0783391	3.56094	13.7098	5.39753	0.0314876	0.010693	0.103089	34.94101
860700	-463.41	-394.205	-69.2045	0.00298522	0.00392356	0.0105532	0.000398374	0.0206922	0.0124645	0.143219	0.0702564	0.0238934	0.0989841	0.00308393	0.0131362	0.00994024	0.0421875	2.19025	0.0138267	7.36178	0.0298892	0.107126	6.42383	7.89861	3.44494	0.00780453	0.101324	0.0865527	28.12165
860800	-464.805	-392.483	-72.3223	0.0230906	0.00279752	0.00171492	0.0162316	0.0476759	0.110639	0.0450103	0.0222477	0.0147931	0.0276042	0.0131647	0.0157704	0.00415378	0.0381027	3.31524	0.00171725	11.9091	0.034639	0.0649732	9.97936	5.80838	11.9912	0.118247	0.0627965	0.0418611	43.71043
860900	-462.379	-390.055	-72.3242	0.0230977	0.015573	0.0131774	0.0249547	0.0175171	0.00831199	0.0573508	0.0202371	0.00942007	0.0817565	0.000609774	0.0176529	0.0283048	0.00851257	4.40646	0.0207459	8.81228	0.0367122	0.071611	7.54481	12.0186	10.3038	0.0279704	0.0495894	0.100849	43.71995
861000	-464.922	-390.258	-74.6634	0.009772	0.00457703	0.0204102	0.0498207	0.0226687	0.00521052	0.0137472	0.0494861	0.0127048	0.0079152	0.0247525	0.00406304	0.0296343	0.0226377	10.5714	0.00772006	9.55951	0.105531	0.00555888	6.62007	9.17112	18.9444	0.00680114	0.0300875	0.11628	55.41585
861100	-462.23	-392.4	-69.8297	0.0283391	0.0157309	0.00411847	0.0179374	0.0314465	0.0228671	0.0267922	0.00289881	0.0109032	0.0486004	0.00523164	0.0125391	0.00203706	0.0688125	2.14259	0.003263	7.88715	0.0537907	0.0136668	4.78211	12.6487	3.29011	0.0894853	0.0273115	0.0108483	31.24732
861200	-462.351	-392.929	-69.4228	0.00019253	0.00100982	0.0194795	0.00538211	0.0946599	0.0794138	0.0079696	0.0155379	0.0827013	0.17793	0.0221449	0.00843079	0.00712068	0.000537442	9.29662	0.0204138	8.28065	0.0516904	0.0873793	5.8174	2.30023	2.67546	0.00691573	0.0359051	0.11786	29.21304
861300	-461.815	-389.229	-72.5853	0.00965973	0.0466208	0.00147177	0.0223381	0.0299618	0.00818159	0.033002	0.0157342	0.00431666	0.0505618	0.00108531	0.0161907	0.0349132	0.010738	5.73489	0.00406442	5.18832	0.00210293	0.00871649	6.47715	16.3343	10.7423	0.0479905	0.0677971	0.133112	45.02555
861400	-470.382	-397.088	-73.294	0.00546025	0.0632677	0.00499377	0.0285205	0.0658265	0.0233455	0.0303355	0.00225815	0.00112484	0.00890676	0.070373	0.0193372	0.00490099	0.000135458	9.26989	0.000777694	17.7639	0.31313	0.0944535	6.98252	8.89136	4.75899	0.0270419	0.0268195	0.111492	48.56921
861500	-462.45	-393.556	-68.8937	0.00997662	0.00546071	0.0100883	0.00965626	0.0311402	0.0207904	0.0213657	0.0181053	0.0274017	0.0767353	0.0223396	0.11053	0.0126177	0.0185228	5.43327	0.061422	5.74338	0.000806907	0.0464248	8.27922	6.215	0.268248	0.0152054	0.00352282	0.106072	26.5673
861600	-469.058	-397.134	-71.924	0.00855199	0.013917	0.0148717	0.0183841	0.0106943	0.00659452	0.0533046	0.0385676	0.194414	0.0612424	0.0297713	0.0265345	0.00274025	0.00495657	11.9755	0.00308335	8.62943	0.0875363	0.0349692	0.272658	3.91297	16.1755	0.0236514	0.115588	0.00355151	41.71896
861700	-457.014	-384.822	-72.192	0.0111272	0.00053726	0.00492166	0.00937664	0.103187	0.0149607	0.0120297	0.0140617	0.00183625	0.0346991	0.00262309	0.0201767	0.0093673	0.016405	4.61953	0.00417184	10.1445	0.063438	0.0414321	7.12568	10.3132	10.3472	0.0302807	0.034822	0.0793739	43.05889
861800	-461.914	-392.334	-69.5803	0.0314152	0.00935216	0.0303414	0.0483452	0.0382707	0.0261341	0.0395609	0.0029181	0.000934418	0.083946	0.0142158	0.025277	0.0228746	0.00720337	8.33897	0.00590085	11.4143	0.0112356	0.0742574	3.16511	1.42689	5.10175	0.0297488	0.0340843	0.0177233	30.00071
861900	-463.41	-394.425	-68.9848	0.00657974	0.00438954	0.0303784	0.0788438	0.0522318	0.0398195	0.00171297	0.00361082	0.0042323	0.0332843	0.00485294	0.00300351	0.00593327	0.0179708	7.46259	0.0845393	3.27247	0.0369883	0.117365	4.66156	5.47593	5.53624	0.0223061	0.0175487	0.0487784	27.02316
862000	-461.65	-390.716	-70.9339	0.0106525	0.00589575	1.51987e-05	0.0153151	0.168834	0.0976729	0.027576	0.0185589	0.0284828	0.0211137	0.0345795	0.000207715	0.000812904	0.0278926	10.0214	0.0188743	4.44551	0.0206944	0.0242816	6.24559	6.86536	8.58989	0.0106251	0.0253151	0.0435365	36.76866
862100	-459.474	-391.337	-68.1377	0.0269646	0.000868177	0.012571	0.0180665	0.00692971	0.0207419	0.0126846	0.0126093	0.0409478	0.00979511	0.0346235	0.011368	0.0329258	0.0134282	4.81527	0.00495065	6.82494	0.00560634	0.137704	3.93357	4.79094	1.75068	0.103943	0.0437238	0.121596	22.78745
862200	-463.061	-389.052	-74.0089	0.00164484	0.0299527	0.0226395	0.0111171	0.0102108	0.00740425	0.00378464	0.0186795	0.050135	0.0277155	0.0124868	0.0199061	0.00337843	0.00793592	13.7339	0.0234565	3.16008	0.0306985	0.0132134	2.30508	2.78219	29.7576	0.0363744	0.0508754	0.0233194	52.14372
862300	-467.52	-395.962	-71.5579	0.00439597	0.000575555	0.0151721	0.017338	0.0266228	0.0225794	0.0359948	0.0141778	0.163312	0.0233236	0.013278	0.0277493	0.00132137	0.0300292	3.4367	0.0269157	12.0188	0.0453453	0.0387282	3.60537	16.9293	2.99941	0.0627863	0.0186445	0.310662	39.8886
862400	-461.069	-390.254	-70.8143	0.0308552	0.00467021	0.00594633	0.00424139	0.000459598	0.0135278	0.0363529	0.0138029	0.0912288	0.0181432	0.0379474	0.0443856	0.00860118	0.0145802	9.19867	0.00211063	5.40833	0.0108537	0.056834	2.39017	11.895	6.66606	0.0337893	0.105006	0.0790057	36.17059
862500	-468.29	-399.978	-68.312	0.0454135	0.014865	0.0213741	0.006101	0.142946	0.0109604	0.0171082	0.0143849	0.0743347	0.0703635	0.020367	0.00250179	0.0217347	0.0273339	3.44878	0.0188287	4.71785	0.021922	0.000332853	1.45731	5.93979	7.2075	0.172553	0.131284	0.0531888	23.65914
862600	-470.229	-398.853	-71.376	0.0207257	0.0103371	0.00642148	0.0376161	0.0128593	0.140882	0.0298247	0.0763851	0.0367153	0.0188646	0.0110574	0.0600827	0.0141656	0.00404681	2.00089	0.00741569	12.2998	0.179646	0.0221355	6.76058	16.48	0.545594	0.0304235	0.0751663	0.0974202	38.9791
862700	-469.52	-400.381	-69.1393	0.10762	0.0282106	0.0110418	0.00365569	0.0725189	0.0104601	0.0383413	0.0232084	0.117227	0.0551264	0.0279275	0.00484946	0.0169377	0.0107577	6.95231	0.0339854	6.49186	0.0986278	0.0573648	4.50341	0.8714	8.05939	0.0647579	0.0317066	0.102772	27.79548
862800	-468.34	-394.257	-74.0833	0.00913715	0.0226172	0.00196753	0.0061288	0.00189036	0.150495	0.0654978	0.0385888	0.0301917	0.0417304	0.0585086	0.0104642	0.0179804	0.000446298	12.3817	0.0144638	13.1701	0.0184398	0.0833799	20.9489	2.50237	2.75928	0.11766	0.00113956	0.0623509	52.51545
862900	-467.69	-393.365	-74.3246	0.00317155	0.00315633	0.0347127	0.0136	0.113752	0.0564863	0.0790348	0.091103	0.00931179	0.00931216	3.57344e-06	0.0277264	0.000580183	0.00768521	8.29146	0.00975104	6.24499	0.0469221	0.0624278	7.63952	2.44212	28.2735	0.0202249	0.0394294	0.201965	53.72191
863000	-467.228	-395.114	-72.1137	0.0263061	0.0453354	0.014494	0.0449383	0.047332	0.0693112	0.00489437	0.0329377	0.00727782	0.0131815	0.0443149	0.00488472	0.0117253	0.00703529	7.22537	0.0112187	3.56743	0.0197813	0.013908	4.26926	18.0099	8.97785	0.112702	0.00238537	0.0837483	42.66751
863100	-468.671	-396.498	-72.1722	0.00642667	0.0425514	0.0358774	0.0234294	0.0171476	0.00535959	0.0065797	0.104183	0.0554824	0.010608	0.0438097	0.065402	0.0233436	0.020315	7.25157	0.0108303	11.3592	0.0254434	0.0495026	2.35305	4.87512	16.4254	0.0449796	0.0127017	0.091862	42.96019
863200	-468.275	-399.239	-69.0363	0.000415406	0.00295279	0.015683	0.0205978	0.00709799	0.0105206	0.131503	0.107628	0.0121641	0.075968	0.0328083	0.0557145	0.0129414	0.0299403	3.04769	0.0263964	7.79367	0.0822708	0.0392602	0.0570453	6.74206	8.68073	0.01754	0.0775811	0.200105	27.28029
863300	-468.34	-398.301	-70.0391	0.016623	0.0130708	0.0100299	0.00674543	0.0270524	0.0111675	0.101723	0.0677588	0.00142029	0.0383481	0.00143613	0.0145104	0.0137138	0.00144665	10.8079	0.0292404	5.88523	0.033331	0.418613	4.82995	6.29839	3.45877	0.0359103	0.119747	0.0524542	32.29455
863400	-458.793	-387.792	-71.001	0.0101062	0.012526	0.00802788	0.00493961	0.0224927	0.0202197	0.0697946	0.00444726	0.013137	0.00759805	0.020938	0.0246258	0.00672531	0.0354274	8.73017	0.0100229	12.0609	0.0266495	0.0434817	3.2115	6.65934	5.89577	0.0263096	0.00763887	0.171154	37.1039
863500	-468.813	-394.865	-73.9471	0.0147304	0.0224859	0.00878013	0.0290192	0.0201711	0.0191976	0.0133111	0.0354464	0.00242984	0.00947964	0.0568932	0.0211304	0.0127485	0.0130939	9.83039	0.00664114	6.51875	0.281858	0.0679423	20.5149	8.6652	5.58246	0.0391731	0.0149645	0.0333211	51.83451
863600	-457.122	-386.304	-70.8181	0.00340486	0.00109884	0.00647258	0.0210051	0.0391764	0.00712255	0.0161938	0.0632226	0.0400099	0.0102022	0.0015151	0.00836523	0.00850659	0.0185065	4.69158	0.012268	8.23144	0.046906	0.00785953	7.07973	5.61158	10.0706	0.0511869	0.0458134	0.0958713	36.18966
863700	-460.076	-389.393	-70.6833	0.0118077	0.0179287	0.00397014	0.000840128	0.0791742	0.00717071	0.0351481	0.0109896	0.000479943	0.0469196	0.0553863	0.0215866	0.0245334	0.033964	9.93401	0.0184574	7.55707	0.0178207	0.035813	3.91143	0.435015	13.1272	0.0192612	0.0282351	0.0811534	35.51538
863800	-458.005	-389.559	-68.446	0.00465846	0.0140751	0.00433122	0.0191957	0.19387	0.0138303	0.01688	0.0156705	0.00987855	0.0775418	0.0138027	0.00553309	0.00342433	0.0111126	7.4801	0.0181132	4.81258	0.00165014	0.0185195	8.69678	1.50639	1.14619	0.00365514	0.0662558	0.174988	24.32902
863900	-458.336	-388.357	-69.979	0.0371175	0.0116588	0.000782632	0.00347128	0.00507472	0.0318995	0.000267174	0.00742211	0.00024806	0.0287376	0.0201631	0.0073145	0.0259927	0.0143756	4.02503	0.0296121	6.79683	0.00429749	0.0827486	7.47939	11.0586	2.08094	0.0691262	0.00637416	0.16645	31.99395
864000	-461.391	-392.135	-69.2559	0.0412694	0.00625362	0.0219287	0.0144446	0.0066286	0.0260138	0.0484941	0.0248779	0.0442027	0.0331217	0.00446565	0.0138124	0.0372242	0.0190419	6.69624	0.00739997	9.54534	0.0504566	0.0731234	5.08965	0.409456	6.04343	0.0232983	0.0632489	0.0349368	28.37836
864100	-464.651	-394.473	-70.1776	0.0103142	0.00579012	0.00223639	0.0413168	0.00316539	0.0283812	0.0765506	0.00120288	0.132345	0.0878695	0.0214721	0.0124546	0.00134066	0.00866599	9.39261	0.000679627	9.12205	0.0413702	0.112302	2.73922	3.29856	7.60976	0.0642442	0.119609	0.0534942	32.987
864200	-460.365	-391.369	-68.9965	0.012208	0.00313031	0.00177011	0.00836824	0.0174267	0.00197775	0.062072	0.0105754	0.0732424	0.0234483	0.0116518	0.0219784	0.0330649	0.00698912	6.24207	0.0277685	10.6148	0.0745552	0.0571695	2.85646	1.45141	5.21791	0.000948454	0.0781922	0.172215	27.08144
864300	-466.559	-394.475	-72.0846	0.0144503	0.0231603	0.0281252	0.00148506	0.0778386	0.013681	0.0447101	0.00973962	0.000633975	0.0416321	0.0188087	0.00727537	0.00914504	0.00534342	6.54828	0.0356158	17.1418	0.078369	0.0276158	0.859993	2.76533	14.4552	0.219619	0.0236261	0.0703562	42.52179
864400	-460.772	-388.894	-71.8776	0.0242348	0.0358921	0.0038144	0.00397926	0.0307794	0.00607109	0.0648227	0.0688651	0.022191	0.0161874	0.00713029	0.00807287	0.00979886	0.0107033	12.0229	0.000736	5.29738	0.00293564	0.0308072	0.98738	13.4892	9.14579	0.0427818	0.0684547	0.0858252	41.48678
864500	-470.006	-396.747	-73.259	0.0457959	0.0165851	0.0298834	0.0305222	0.0263921	0.0303158	0.00477559	0.0165664	0.0907648	0.0452766	0.0432147	0.00562312	0.024014	0.0074144	3.80133	0.0505463	2.98199	0.0156953	0.0243008	10.1711	27.6678	3.15737	0.00833225	0.0224432	0.0757201	48.3938
864600	-461.392	-389.453	-71.9398	0.0397744	0.000398329	0.0144627	0.0117256	0.0229104	0.0989367	0.00816404	0.00385872	0.0257256	0.0736245	0.0141819	0.0302645	0.0159005	0.00275895	11.4256	0.0136789	7.22347	0.0176328	0.0157691	6.1386	15.6364	0.787148	0.0305105	0.0538286	0.0929042	41.79815
864700	-464.139	-393.039	-71.1	0.00420288	0.0224057	0.00753989	0.0350384	0.0248639	0.00922081	0.05299	0.0540279	0.00479875	0.0632299	0.10889	0.0118383	0.000996403	0.00785863	15.8407	0.00530189	3.61703	0.00871556	0.0546624	6.23617	3.01182	8.25545	0.067226	0.0431992	0.0508092	37.59897
864800	-456.46	-386.053	-70.4071	0.0206257	0.00138833	0.0034599	0.0062659	0.0632238	0.0415796	0.00181573	0.00270963	0.0119396	0.00221949	0.00352867	0.058431	0.0152262	0.00707414	6.34547	0.0101343	16.2694	0.039321	0.00491877	6.12699	1.17249	3.81317	0.0370175	0.0345571	0.0417149	34.13469
864900	-465.375	-393.49	-71.885	0.0250881	0.0202238	0.00143534	0.00376945	0.0296677	0.00654745	0.0206946	0.0118876	0.011529	0.0450059	0.0232846	0.00963536	0.0962311	0.0266618	3.85856	0.0785424	10.4284	0.0193483	0.0396105	3.33507	12.8495	10.4317	0.0411251	0.0426262	0.0679759	41.52414
865000	-465.494	-394.759	-70.7347	0.00814762	0.000864181	0.00040087	0.00269653	0.00272399	0.0314396	0.043706	0.0300521	0.0661078	0.10135	0.0412954	0.0699953	0.00693854	0.00276399	6.12246	0.00935501	8.4706	0.0641465	0.16477	2.50175	6.70443	11.0896	0.0448096	0.0360122	0.155858	35.77227
865100	-471.818	-401.914	-69.9044	0.0421025	0.0623374	0.0408759	0.00427968	0.0359202	0.174734	0.00280847	0.00319556	0.0137893	0.0309169	0.0117115	0.00303404	0.0255895	0.0328159	8.63223	0.0452879	8.50663	0.0573764	0.165322	4.04024	7.43493	2.04953	0.0381691	0.076795	0.0904485	31.62106
865200	-463.521	-393.732	-69.7891	0.0184165	0.00355544	0.00820812	0.000267564	0.0146176	0.0153685	0.0169477	0.0527743	0.00317331	0.140253	0.0522063	0.00203072	0.0359369	0.00467639	7.08066	0.0311609	12.6414	0.0865765	0.080911	7.00512	3.5335	0.00660648	0.0704212	0.0889239	0.0506603	31.04435
865300	-455.612	-386.639	-68.9724	0.0173726	0.0134671	0.0159493	0.00811953	0.0400758	0.00130146	0.0131814	0.0457408	0.0202209	0.00192046	0.00603937	0.0057946	0.000118542	0.00371815	5.18297	0.0316589	5.39521	0.0681631	0.0436028	6.4498	4.43841	4.95354	0.0240668	0.123363	0.0573832	26.96119
865400	-468.734	-399.585	-69.1482	0.0194172	0.00595622	0.0563723	0.0163414	0.00119377	0.0750624	0.0181357	0.0375407	0.013288	0.0326386	0.0113944	0.0122834	0.00817732	0.0134198	1.07345	0.0235837	16.9947	0.0919174	0.00473033	2.64096	1.98106	4.48086	0.131028	0.00261245	0.0936027	27.83974
865500	-463.385	-390.095	-73.2903	0.00438326	0.0030877	0.0125809	0.00324087	0.114746	0.0218524	0.00185496	0.0137857	0.0388987	0.0644365	0.000334869	0.0741165	0.0383751	0.0120913	31.6923	0.00873616	4.58216	0.000484103	0.0339306	3.46644	1.12462	7.09324	0.0403505	0.0298245	0.0745525	48.55045
865600	-456.914	-385.903	-71.0105	0.0078564	0.00409284	0.00507106	0.00204916	0.0130786	0.0222032	0.00122585	0.0231378	0.0230768	0.0449901	0.0296167	0.0152246	0.010345	0.010281	2.06681	0.00446514	7.45709	0.0376448	0.108691	3.48337	17.1629	6.45621	0.06307	0.0318914	0.0669093	37.15126
865700	-459.58	-390.176	-69.4039	0.034482	0.0318527	0.00563386	0.0127117	0.0153492	0.0221792	0.0086249	0.0334049	0.0351693	0.055701	0.00769414	0.0118252	0.0449517	0.00781625	3.44265	0.00349083	9.16186	0.034169	0.0233212	3.45592	9.24567	3.26726	0.0203555	0.0131938	0.123024	29.11831
865800	-461.754	-392.203	-69.5501	0.0391016	0.0119988	0.0176722	0.00792006	0.0260591	0.0234093	0.0235662	0.0566799	0.0181354	0.0631803	0.0138743	0.00132472	0.0119596	0.0398782	3.69854	0.00581652	8.66907	0.0523016	0.0431095	11.5443	4.33374	0.901221	0.0262792	0.0295715	0.190926	29.84961
865900	-470.207	-399.367	-70.8392	0.0223113	0.0578153	0.0259309	0.0097478	0.00986803	0.00226049	0.0617542	0.0330969	0.0821042	0.0718307	0.044051	0.0037015	0.0297133	0.0614169	3.73465	0.00370211	10.9984	0.00762535	0.00881256	16.3684	0.36693	3.99175	0.092025	0.0148775	0.192011	36.29487
866000	-458.874	-388.171	-70.7031	0.00758318	0.0152463	0.0269341	0.0170286	0.00112677	0.0632738	0.0323533	0.0335898	0.0110696	0.000417767	0.00712713	0.00800974	0.00204189	0.0100457	4.62844	0.0334231	8.47586	0.028264	0.0365329	7.70914	9.85179	4.39916	0.0464855	0.0209616	0.148702	35.6146
866100	-467.217	-396.727	-70.4904	0.0156879	0.0404188	0.0300198	0.000804579	0.14338	0.00470927	0.0171749	0.0217064	0.00748458	0.0641498	0.0839965	0.0154244	0.0606586	0.00741795	6.62279	0.0311407	5.58862	0.00242523	0.0373503	15.1995	2.91938	3.51519	0.0381421	0.0527769	0.0306837	34.55107
866200	-465.379	-392.202	-73.1775	0.0297586	0.066028	0.041108	0.000432051	0.0162369	9.93464e-05	0.0219581	0.0951793	0.0337616	0.0243204	0.0154196	0.0206234	0.00354697	0.00150566	6.03431	0.0143373	11.4357	0.0081923	0.0913077	5.89712	21.6509	2.36046	0.0150553	0.057494	0.0515224	47.98632
866300	-467.196	-399.184	-68.012	0.054352	0.000595813	0.0224693	0.00128529	0.0159621	0.0482792	0.0624429	0.0345271	0.0749453	0.0242415	0.0114492	0.069997	0.00457889	0.0178078	3.73228	0.0190063	4.47588	0.117578	0.056963	0.628315	9.20978	3.24446	0.0713358	0.0990999	0.0615096	22.15914
866400	-471.5	-400.683	-70.8164	0.0322361	0.0227811	0.0209585	0.0109953	0.0456845	0.0457061	0.105473	0.0350069	0.0351112	0.046252	0.0426614	0.0255098	0.0168211	0.0850061	6.56841	0.0242165	12.4544	0.0812495	0.0507846	6.13376	1.39806	8.80165	0.0310122	0.0303241	0.0369198	36.181
866500	-455.798	-386.485	-69.3131	0.0296619	0.00802921	0.0165373	0.0122558	0.024494	0.00565532	0.0130367	0.0037882	0.0317621	0.0229901	0.0038348	0.00599695	0.00618484	0.000799042	2.59121	0.0336326	5.7344	0.034409	0.0135455	0.783387	12.4038	6.63837	0.0375382	0.0389878	0.17012	28.66438
866600	-459.644	-389.566	-70.0779	0.00270059	0.00598324	0.0162901	0.0394016	0.0041974	0.0533985	0.0266957	0.0153928	0.014996	0.0349279	0.00108802	0.0433592	0.00141989	0.0126383	1.8302	0.0228411	11.0581	0.0598222	0.0245033	10.9937	5.80926	2.24955	0.0113274	0.0440065	0.112841	32.48863
866700	-476.059	-403.301	-72.7584	0.0177665	0.0130319	0.0163461	0.0156201	0.0177447	0.0184017	0.063512	0.00517746	0.143622	0.077559	0.00670917	0.0500677	0.00961626	0.0341113	12.1711	0.00429001	3.72066	0.0311282	0.270331	2.74518	12.7945	13.459	0.0792062	0.11574	0.0108697	45.89117
866800	-464.771	-398.004	-66.7668	0.0016572	0.0098301	0.00709736	0.0151203	0.0133807	0.0762076	0.19334	0.0469415	0.00933316	0.172073	0.0213185	0.000204266	0.0063687	0.0119151	2.5432	0.00588109	6.62911	0.00167884	0.117661	2.36248	2.81755	0.728102	0.0156587	0.0199008	0.107197	15.93321
866900	-468.835	-396.698	-72.137	0.0570327	0.00468712	0.0128998	0.0281425	0.111141	0.0429448	0.0182167	0.0639615	0.0477683	0.0234903	0.0187129	0.0445149	0.00260914	0.0235839	12.7642	0.00522582	7.17193	0.0156605	0.0623883	0.395644	7.73134	13.9002	0.10508	0.0567759	0.0756847	42.78392
867000	-457.984	-385.349	-72.6358	0.00774239	0.00657624	0.00109128	0.00842211	0.012447	0.00580021	0.0175069	0.000749133	0.00216934	0.0105563	0.0309754	0.0154966	0.0250767	0.0350711	7.90558	0.0295126	8.2796	0.0041355	0.0255638	1.40096	12.6409	14.6552	0.0485703	0.0310473	0.077061	45.27778
867100	-464.724	-395.007	-69.7166	0.00637089	0.0169684	0.0175277	0.00807633	0.110242	0.0101952	0.103723	0.00757155	0.00776371	0.0373525	0.00605444	0.0690605	0.0158849	0.000146635	5.20852	0.0253754	6.41839	0.0825829	0.0944895	2.97739	8.63878	6.56884	0.0588382	0.0125364	0.179366	30.68204
867200	-461.731	-393.2	-68.5303	0.0323876	0.0210095	0.00449154	0.0113647	0.0176113	0.00138942	0.0665412	0.114467	0.019799	0.0030281	0.005888	0.00842384	0.0101648	0.00335392	4.78042	0.0327158	8.42857	0.070987	0.168587	1.36612	3.62101	5.79998	0.0228653	0.0610462	0.0784713	24.75068
867300	-462.13	-390.834	-71.2956	0.0349023	0.0644686	0.00475721	0.00708066	0.0128407	0.0177882	0.00457459	0.0697883	0.063532	0.0215383	0.0097305	0.00364591	0.020638	0.00202877	5.08303	0.00271611	5.80788	0.0255018	0.0384848	6.8141	5.13871	15.2167	0.0271932	0.0561	0.0293631	38.57708
867400	-463.681	-395.965	-67.7157	0.00104529	0.0245042	0.00366729	0.0347611	0.0330823	0.0131999	0.0153914	0.00958592	0.0448626	0.0254941	0.00386227	0.00112462	0.0225263	0.0555819	3.22417	0.0522083	4.17395	0.0938485	0.0212304	4.97906	3.04123	4.45385	0.0405431	0.161548	0.147091	20.67742
867500	-458.206	-388.483	-69.7229	0.00627542	0.0212528	0.00130057	0.00234033	0.0189676	0.0113847	0.0696978	0.00174356	0.0103224	0.0311783	0.0038929	0.00137003	0.000810519	0.0282091	1.47679	0.0184972	15.4913	0.0290164	0.143151	10.0147	3.07713	0.13775	0.0177264	0.0198751	0.0786531	30.71333
867600	-465.116	-394.973	-70.1431	0.0135174	0.024458	0.0162434	0.00846075	0.116243	0.0426185	0.0245008	0.0279093	0.00351826	0.0244122	0.010302	0.017366	0.0238901	0.0215535	4.26247	0.0163928	4.33719	0.198614	0.019634	6.70646	5.31734	11.4202	0.00304906	0.100147	0.057842	32.81434
867700	-463.047	-393.094	-69.9536	0.0120761	0.0106427	0.00145608	0.0199705	0.0862046	0.0434339	0.0461256	0.0996492	0.0313407	0.0300806	0.0325879	0.0193359	0.020234	0.0234011	5.16968	0.0280078	7.57756	0.00191471	0.0530735	4.51201	9.46891	4.42974	0.00157495	0.064955	0.0830229	31.86698
867800	-467.036	-397.109	-69.9269	0.00345765	0.0115584	0.0179808	0.0111044	0.0765628	0.0173235	0.0205271	0.199096	0.00936058	0.0411694	0.0159825	0.0493636	0.0425226	0.0183959	3.50211	0.0252839	5.23844	0.0899269	0.0740998	13.2945	1.08488	7.79402	0.0136136	0.0350015	0.0471582	31.73342
867900	-466.34	-394.806	-71.5346	0.0131625	0.0026144	0.0035576	0.0120985	0.144495	0.00835212	0.00225073	0.085858	0.00510486	0.0119563	0.0143006	0.048919	0.0126633	0.0587779	3.86974	0.00399949	5.83284	0.0512076	0.152435	18.7415	6.15636	4.33954	0.0477751	0.0473374	0.104915	39.77174
868000	-469.799	-401.5	-68.2981	0.0120269	0.0283341	0.00505728	0.00533434	0.046037	0.0494096	0.000857921	0.00809145	0.0209738	0.0625727	0.0174675	0.00732591	0.000723497	0.0421356	1.22076	0.0360433	3.86401	0.211281	0.0191543	7.8875	2.59379	7.09552	0.0148848	0.17069	0.169751	23.58973
868100	-467.575	-400.115	-67.4603	0.0315656	0.00787416	0.012136	0.0130603	0.00512264	0.00551527	0.0168491	0.106708	0.0835333	0.0339505	0.0891918	0.0147085	0.00741423	0.0159283	7.84957	0.0421494	5.0363	0.0585324	0.0187739	2.21788	2.82492	0.70849	0.0723166	0.0876608	0.0401133	19.40027
868200	-463.959	-389.945	-74.0145	0.00431257	0.0132831	0.006231	0.00178632	0.0900022	0.0443987	0.015957	0.0507299	0.000132016	0.0599396	0.0350359	0.0342322	0.0241124	0.00628338	11.8905	0.00246694	16.38	0.0388881	0.0163136	13.5011	2.78704	6.99001	0.0434487	0.000417566	0.135087	52.17162
868300	-472.023	-400.145	-71.8787	0.049929	0.00296374	0.039518	0.0054078	0.0094218	0.000275892	0.00371853	0.349525	0.0103304	0.0516285	0.00357544	0.0383192	0.0136642	0.020153	7.92055	0.0312016	5.60355	0.0859578	0.0549577	2.1095	6.8848	18.0741	0.056242	0.027097	0.0460767	41.49247
868400	-476.308	-405.021	-71.287	0.0249442	0.0418556	0.0206355	0.0144273	0.0588564	0.0123823	0.0335995	0.111225	0.0708189	0.0432336	0.0259806	0.0542856	0.01505	0.00684	1.78529	0.0459327	22.1413	0.0096893	0.298876	2.45514	4.84931	6.27712	0.0952086	0.021625	0.020122	38.53376
868500	-464.677	-392.267	-72.411	0.0114933	0.00430371	0.00706392	0.00256817	0.0162367	0.0334504	0.00175457	0.0154291	0.117902	0.00668484	0.00659867	0.00337082	0.0345963	0.00352301	9.51541	0.00575625	9.36177	0.180523	0.00641512	8.60212	9.69923	6.3018	0.128671	0.063806	0.0232891	44.15376
868600	-460.536	-389.66	-70.8759	0.0063293	0.0282667	0.00726326	0.00726138	0.145602	0.0185307	0.00088128	0.0127954	0.00808953	0.0671375	0.00261821	0.00837194	0.00652881	0.022882	2.27616	0.0472593	18.2877	0.00801406	0.0235112	7.89731	5.27351	2.13928	0.0840657	0.019667	0.079477	36.4785
868700	-461.132	-388.481	-72.6512	0.00647003	0.0353021	0.00731039	0.00256943	0.131637	0.00216233	0.0237223	0.0478207	0.00979596	0.0530912	0.0420263	0.00716352	0.00154912	0.0309192	10.5152	0.00617894	9.74507	0.0222873	0.0386086	1.55406	11.8445	11.1457	1.31126e-05	0.0394278	0.0421186	45.35479
868800	-464.31	-397.735	-66.5748	0.0289877	0.0358334	0.00118237	0.058145	0.016042	0.0231077	0.018157	0.0359499	0.0333448	0.0246632	0.0356078	0.0157924	0.0141861	0.000170671	2.42857	0.00990952	3.59585	0.0174581	0.0887841	1.57548	4.53969	2.0887	0.17328	0.0553547	0.058964	14.97322
868900	-459.988	-391.265	-68.7226	0.00562167	0.0112674	0.0170611	0.0141018	0.0170575	0.0012792	0.072731	0.0347519	0.0555802	0.0523936	0.0462525	0.0221964	0.0103151	0.0151966	8.98134	0.0132721	5.72479	0.015278	0.0452211	2.381	3.65503	4.29456	0.0156886	0.0777166	0.132203	25.71192
869000	-474.368	-402.384	-71.984	0.0317531	0.026806	0.00797601	0.0159117	0.00307408	0.0169573	0.049838	0.0770076	0.0391162	0.0586204	0.00465416	0.0168753	0.022448	0.125459	9.91424	0.0174638	13.5946	0.00564968	0.19415	9.41797	7.29948	0.824909	0.0941244	0.0791281	0.0805491	42.01875
869100	-458.917	-390.849	-68.0678	0.0122434	0.00849781	0.016103	0.000362358	0.00828062	0.0100107	0.0166412	0.0245285	0.0105158	0.0247657	0.013894	0.0551903	0.0105895	0.00957884	3.62312	0.0132862	6.87807	0.119977	0.0624652	8.13118	2.5688	0.481788	0.0448821	0.0530599	0.240012	22.43785
869200	-460.18	-390.409	-69.7718	0.010429	0.0204414	0.0105296	0.000211578	0.0422959	0.0370448	0.00348729	0.0327717	0.00186853	0.048579	0.0480781	0.045949	0.0147527	0.00810882	3.02873	0.0154074	17.0708	0.075012	0.0606862	1.9338	5.80232	2.51384	0.0440174	0.0190938	0.0695509	30.95781
869300	-461.331	-390.214	-71.1169	0.00175311	0.0473671	0.0017136	0.0113324	0.00811318	0.010368	0.0418211	0.0633107	0.0310181	0.0693382	0.0314314	0.0170297	0.00608492	0.0103179	4.35071	0.00283555	8.93631	0.0167822	0.0490706	6.74675	5.92332	11.1011	0.123263	0.0195007	0.0627142	37.68339
869400	-462.761	-393.586	-69.1757	0.00584107	0.0366212	9.96149e-05	0.000650922	0.0692203	0.0683221	0.00486179	0.00272925	0.00529732	0.0109859	0.00464372	0.0171426	0.0262427	0.0100789	8.91656	0.0506227	8.97089	0.0249981	0.0365755	4.99555	0.198427	4.16782	0.285804	0.0197124	0.0475901	27.97729
869500	-465.465	-394.697	-70.7676	0.0421912	0.00664237	0.000472086	0.00433175	0.032197	0.0178207	0.0396241	0.0280897	0.0300849	0.00926808	0.0497046	0.00627054	0.0436686	0.0363039	3.98088	0.0457264	3.87826	0.0895057	0.0271663	5.62431	13.1465	8.62949	0.00318038	0.073626	0.0918672	35.93716
869600	-462.32	-390.228	-72.0924	0.0156623	0.00444142	0.00653482	0.0519712	0.0402309	0.0181155	0.070111	0.000107438	0.000299179	0.0545491	0.0415707	0.000915522	0.0109625	0.027851	6.95136	0.0230956	7.86519	0.00924487	0.0475166	5.85895	2.90489	18.469	0.0390405	0.00322748	0.045945	42.5608
869700	-460.5	-390.617	-69.8824	0.00550436	0.00197562	0.0102326	0.00155298	0.0259328	0.0205541	0.0082198	0.041342	0.161827	0.0501532	0.0267905	0.00531429	0.000681641	0.025129	4.13103	0.00863939	15.5033	0.0268333	0.0593892	7.55421	1.32103	2.2795	0.0363902	0.0261943	0.179172	31.51092
869800	-466.406	-398.532	-67.8745	0.000822974	0.00452516	0.0351494	0.103011	0.0360523	0.00326991	0.0365374	0.00424109	0.025246	0.0174597	0.0473238	0.0224513	0.00657011	0.03044	3.68851	0.0700498	6.11396	0.0182396	0.128661	6.90423	3.55469	0.451967	0.0342575	0.100099	0.0339491	21.47171
869900	-461.894	-393.745	-68.1487	0.0102324	0.012179	0.0164168	0.00540524	0.00858782	0.00934692	0.132994	0.0285381	0.00995622	0.0115093	0.0258749	0.0339149	0.0167954	0.0169443	8.31111	0.00768195	6.4247	0.0822702	0.0424409	5.78515	1.07352	0.555812	0.121029	0.0470815	0.0529597	22.84245
870000	-470.032	-399.05	-70.9815	0.00442873	0.0466303	0.015627	0.0151752	0.0933765	0.00601051	0.0122782	0.0177431	0.00255337	0.253274	0.00885087	0.03929	0.0195255	0.0047955	17.9448	0.0421732	3.59903	0.0104459	0.121339	2.84692	7.06627	4.68212	0.0927275	0.0127583	0.0484782	37.00664
870100	-470.933	-396.221	-74.7122	0.0208877	0.0717519	0.000749182	0.00140723	0.110828	0.0617075	0.0294484	0.0222217	0.0112786	0.0734598	0.00269834	0.0305524	0.000568297	0.0548687	20.407	0.00134986	7.98813	0.0162423	0.0856142	17.0286	4.20113	5.18284	0.0771008	0.0360488	0.143416	55.65987
870200	-470.394	-396.441	-73.9531	0.121965	0.00486888	0.0204234	0.00325341	0.0837749	0.0125108	0.00206609	0.032365	0.00919129	0.0293993	0.0482702	0.0256423	0.00514925	0.00622428	7.0507	0.0334275	23.1911	0.0621629	0.117517	16.4513	0.921398	3.43154	0.00183345	0.038919	0.159605	51.86467
870300	-465.569	-395.465	-70.104	0.0259287	0.0251408	0.0152154	0.00928847	0.183571	0.141677	0.00782383	0.00146714	0.010417	0.0010186	0.0467184	0.049543	0.00010749	0.0222053	2.18591	0.0101623	8.29349	0.0458769	0.0551046	1.92833	16.5159	2.97771	0.00843301	0.00895377	0.0488727	32.61888
870400	-469.823	-391.609	-78.2142	0.0152959	0.0110401	0.0138472	0.115489	0.068966	0.0169306	0.00251613	0.00313288	0.0291036	0.00631039	0.0122789	0.0260401	0.00876053	0.00160016	30.8211	0.00612316	11.1146	0.0703457	0.000421809	3.94059	21.3802	5.39932	0.000806283	0.0354235	0.0694862	73.16974
870500	-468.334	-388.813	-79.5208	0.00228065	0.00974896	0.000265915	0.00383156	0.0354168	0.0141025	0.0343344	0.0864988	0.00334294	0.0599812	0.0746008	0.0157058	0.0144463	0.0148935	39.2752	0.0262142	9.43462	0.00257139	0.0415087	11.6409	10.3962	8.37239	0.0145907	0.0313126	0.0983344	79.70323
870600	-463.242	-391.905	-71.3371	0.0164201	0.019053	0.00113894	0.0111943	0.0127637	0.00538524	0.0399001	0.0340956	0.0141524	0.0055273	0.0543619	0.00204616	0.00930786	0.0199184	13.1434	0.07632	15.1968	0.00889209	0.0914017	4.01515	5.49206	0.332543	0.0548413	0.015617	0.112239	38.78455
870700	-462.651	-392.659	-69.9923	0.0123254	0.0179807	0.0340503	0.00424394	0.0563473	0.00357607	0.00970856	0.0349191	0.0661071	0.0235615	0.0106753	0.0303264	0.0119544	0.00722861	11.6731	0.0474771	5.7324	0.0479745	0.0555284	10.5457	1.57151	1.86514	0.00949763	0.00261408	0.186396	32.06034
870800	-470.958	-399.746	-71.2123	0.0347297	0.00569128	0.00174925	0.0128472	0.119166	0.124803	0.0395865	0.0362913	0.0395884	0.0280831	0.0170273	0.0827464	0.0103657	0.0125386	3.3486	0.00546973	9.24083	0.00660869	0.232599	8.94816	11.8821	3.77991	0.00175589	0.10423	0.0450146	38.16053
870900	-463.265	-395.237	-68.0283	0.0450744	0.000916541	0.00195225	0.0198056	0.133963	0.0343828	0.0217637	0.0217822	0.10016	0.223606	0.00916898	0.0147038	0.00427959	0.00312649	2.78423	0.0051144	4.40193	0.0126687	0.00947207	4.01032	6.38371	3.85178	0.0451173	0.0244957	0.0771758	22.2407
871000	-467.017	-395.679	-71.3385	0.0144837	0.0689055	0.0450119	0.00465865	0.104288	0.0147794	0.0197823	0.0211023	0.0159425	0.101437	0.0032328	0.0639456	0.00152504	0.0435548	12.7974	0.0161838	10.7555	0.000758233	0.00849801	3.30869	2.4516	8.83702	0.00677988	0.0516664	0.034902	38.7917
871100	-463.712	-389.953	-73.7593	0.0364349	0.0100211	0.00264428	0.008356	0.0328612	0.10132	0.0253636	0.0199483	0.0387385	0.0723717	0.00280075	0.0135818	0.00146482	0.0184553	16.9179	0.00597335	9.54392	0.0215369	0.0253402	13.4628	0.0108752	10.4662	0.0288814	0.001507	0.0261184	50.8955
871200	-459.432	-390.04	-69.3912	0.0177685	0.00594052	0.00334099	0.0305675	0.0193315	0.0182193	0.000577319	0.0159094	0.0196411	0.0331019	0.00478877	0.00635948	0.00921734	0.0594431	7.12536	0.0185314	5.01938	0.00736432	0.0482627	1.81541	1.66312	12.92	0.095413	0.0358647	0.0619275	29.05481
871300	-465.684	-395.501	-70.1831	0.0620848	0.052178	0.0128001	0.0153418	0.00320556	0.0132496	0.00812564	0.004572	0.0265798	0.0123078	0.0486887	0.0279577	0.0328712	0.0414803	7.01263	0.00630979	7.99101	0.0559313	0.0127948	5.24425	1.90812	10.2166	0.0825685	0.0538032	0.0689725	33.01447
871400	-472.902	-399.095	-73.8065	0.0270506	0.0100754	0.0602815	0.027177	0.0531288	0.0246565	0.029446	0.0309076	0.0493117	0.089723	0.0565035	0.0064893	0.00253898	0.019359	3.81165	0.0609258	23.5887	0.0182969	0.0171496	14.0182	2.61248	6.26745	0.122956	0.00801153	0.119039	51.13152
871500	-474.643	-399.185	-75.4582	0.082528	0.00819683	0.00975273	0.00364823	0.0867936	0.023038	0.0227343	0.109677	0.00101945	0.0834702	0.0878786	0.0394548	0.00266727	0.0146447	2.89395	0.000686359	15.7736	0.0360309	0.0319657	10.998	10.7274	18.0636	0.0144801	0.0238158	0.250875	59.38986
871600	-465.542	-395.496	-70.0464	0.00335061	0.00643989	0.00733627	0.00181747	0.128414	0.0182184	0.0197776	0.0433851	0.00837219	0.0612654	0.086486	0.0416146	0.00148937	0.0023221	14.4345	0.0593979	3.52408	0.00157024	0.0171285	1.43824	6.13793	5.98627	0.0217277	0.07539	0.204551	32.33104
871700	-459.876	-389.915	-69.9609	0.0151835	0.0342314	0.00902161	0.0170779	0.0694665	0.00348808	0.0176994	0.027911	0.00354614	0.00243067	0.0392022	0.00784627	0.00583285	0.0325875	5.15377	0.04623	7.53633	0.0127145	0.0527343	3.29658	8.28967	7.11712	0.0333747	0.0363173	0.043328	31.90369
871800	-459.738	-392.554	-67.1842	0.00656098	0.0109521	0.0225218	0.00818026	0.105672	0.0675381	0.00184164	0.00245172	0.0319246	0.00382677	0.00832408	0.0127612	0.0116343	0.00157681	1.66538	0.0283046	8.76541	0.0173867	0.0381727	4.84625	0.614098	1.54398	0.0365441	0.149112	0.0198362	18.02023
871900	-458.573	-390.133	-68.4399	0.00361637	0.000791981	0.0432101	0.00903036	0.00164521	0.0225011	0.00661065	0.017332	0.00936667	0.10342	0.0284483	0.00143809	0.0395584	0.010658	3.03833	0.00928519	5.31119	0.0388612	0.0500381	7.0224	6.834	1.44871	0.0276559	0.0357927	0.184723	24.29862
872000	-467.01	-398.71	-68.3002	0.0259733	0.0299598	0.0106108	0.00156446	0.0517627	0.0431006	0.0427266	0.09829	0.0274414	0.0450505	0.0268646	0.00847154	0.00682649	0.0442704	9.35963	0.00654269	2.93242	0.0484027	0.0269002	2.38627	6.62419	1.5587	0.0467774	0.113292	0.0339799	23.60002
872100	-469.505	-394.666	-74.8397	0.0145394	0.00843372	0.0282353	0.0223603	0.0239798	0.0247376	0.0357929	0.189446	0.00834405	0.149834	0.00136988	0.0148341	0.0110141	0.00997273	3.85302	0.00252703	13.4432	0.00429617	0.0753583	34.2376	0.301244	3.6814	0.0360981	0.0774587	0.04236	56.29747
872200	-462.122	-391.567	-70.5546	0.0148208	0.00260145	0.0121004	0.00687522	0.0504283	0.0704309	0.00376882	0.0148986	0.0416752	0.073152	0.00821827	0.0652536	0.00416656	0.0152646	11.0976	0.011929	6.31085	0.0132397	0.0132948	1.13604	4.30894	11.2952	0.0574183	0.0560315	0.187569	34.87178
872300	-470.108	-398.596	-71.5119	0.0947347	0.0232129	0.0424576	0.044054	0.0156643	0.0348177	0.0165403	0.0298472	0.0349191	0.025994	0.0271992	0.0180852	0.00106316	0.0162203	4.52123	0.0607786	14.1637	0.0299834	0.0374751	8.50712	10.9881	0.80085	0.0144591	0.00307218	0.106996	39.6586
872400	-460.15	-388.949	-71.2008	0.0159822	0.00701881	0.0365793	0.00099234	0.0172849	0.0599062	0.0610129	0.0122087	0.0350639	0.05561	0.0176975	0.00662526	0.0149831	0.00908329	7.21183	0.0124458	13.4136	0.00919977	0.0439526	6.02885	3.44965	7.45546	0.0570242	0.0212629	0.0495139	38.10279
872500	-467.579	-399.295	-68.2842	0.0725023	0.000146987	0.00882163	0.0201812	0.0959458	0.0642639	0.00391946	0.00221691	0.10183	0.0255363	0.0215785	0.0285184	0.0191302	0.0134779	7.16756	0.0906771	3.70834	0.0131954	0.0181777	3.05325	4.77735	4.04301	0.0455172	0.0178031	0.10682	23.51977
872600	-463.943	-392.975	-70.9681	0.00443687	0.00161686	0.00905392	0.0170929	0.163594	0.0233241	0.030846	0.0211571	0.0458663	0.0478381	0.0202338	0.00790325	0.0429272	0.00485794	12.2715	0.0629789	10.4657	0.00599545	0.0853513	2.67776	6.36542	4.48778	0.0078411	0.000705823	0.0676656	36.93949
872700	-464.08	-392.953	-71.1266	0.000668232	0.00847971	0.00723015	0.0345984	0.00344646	0.0147981	0.0175538	0.0184386	0.0350847	0.0330528	0.0266985	0.0242838	0.0293782	0.00897882	4.15863	0.0665686	7.62017	0.0358078	0.0995754	6.92475	9.16655	9.27511	0.022972	0.0893251	0.0097976	37.73195
872800	-469.634	-396.758	-72.8753	0.00310177	0.0165101	0.0378393	0.0163134	0.250159	0.00472915	0.0594128	0.0568827	0.0503267	0.0104268	0.0279785	0.0203282	0.0357078	0.000222817	3.60506	0.0182588	5.57044	0.0232781	0.0828609	14.5381	20.3189	1.62924	0.000891763	0.0551495	0.0436277	46.47568
872900	-464.826	-397.393	-67.4326	0.00958856	0.00665914	0.00581473	0.0681075	0.0826356	0.0196408	0.00133772	0.0246617	0.0292239	0.0475601	0.0197447	0.013696	0.0259614	0.0147496	4.45806	0.0128883	4.74787	0.0281267	0.0209375	0.978611	4.31651	3.92	0.176035	0.156396	0.0773592	19.26218
873000	-461.247	-392.781	-68.4663	0.00614959	0.00633751	0.0047518	0.00475902	0.0416446	0.0434436	0.07269	0.109273	0.0280358	0.0302529	0.0124113	0.000857627	0.0264347	0.0147441	3.84531	0.0144025	9.20207	0.0736958	0.0202853	2.32239	3.68495	4.6324	0.00923506	0.151849	0.0722801	24.43065
873100	-467.118	-393.636	-73.4827	0.0316407	0.0349154	0.0341948	0.0329044	0.077536	0.0527927	0.00954416	0.0284974	0.0126321	0.0617913	0.0115255	0.00383272	0.018437	0.0180832	8.18161	0.0237747	26.7911	0.0129474	0.0245393	7.52011	1.57708	4.78338	0.0182203	0.00763548	0.144015	49.5127
873200	-465.323	-396.67	-68.6528	0.00390483	0.013445	0.0282552	0.00436585	0.00617694	0.0184857	0.00167286	0.0233865	0.0429134	0.237649	0.00815011	0.00145423	0.00131675	0.0197551	3.76328	0.0397555	8.29137	0.0705131	0.00938067	4.31539	2.82572	5.25565	0.205742	0.118305	0.0571047	25.36314
873300	-462.066	-391.784	-70.2818	0.00648578	0.0185203	0.0102993	0.0229805	0.0258481	0.00287427	0.00292912	0.0157275	0.0213423	0.0443193	0.0289243	0.0241113	0.0222505	0.0329579	7.36778	0.00927542	12.4866	0.0688943	0.0405895	0.800833	4.90265	7.24194	0.0654618	0.0213108	0.223199	33.50814
873400	-458.788	-387.016	-71.7727	0.0112671	0.0235406	0.00044052	0.00912325	0.0226937	0.0187309	0.0170474	0.0241649	0.0529112	0.0382194	0.011736	0.000954825	0.00663463	0.0364166	5.80851	0.00781731	20.2904	0.00790021	0.0195243	9.62442	1.58274	3.26781	0.0189684	0.0420944	0.018512	40.96254
873500	-468.847	-398.181	-70.6652	0.0464173	0.0354891	0.013053	0.00219329	0.028576	0.0137176	0.0381609	0.0333999	0.0172897	0.0226121	0.00851987	0.0408338	0.0230655	0.00484696	9.90167	0.0394297	5.32272	0.182356	0.0693788	5.70781	10.1192	3.48815	0.0390234	0.177193	0.0497758	35.42485
873600	-462.296	-390.452	-71.8433	0.00559301	0.00493409	0.0158164	0.00946048	0.0186905	0.0108632	0.0129612	0.0319651	0.0826647	0.0239361	0.00708921	0.00239207	0.0340323	0.0326167	3.7639	0.0271308	9.49442	0.0537242	0.06728	10.3688	2.60924	14.5055	0.0342465	0.0757776	0.0222317	41.31529
873700	-475.732	-405.775	-69.9573	0.0296314	0.00643057	0.0357173	0.0164292	0.0409199	0.156709	0.0480413	0.0543264	0.0267967	0.100014	0.00602103	0.0781632	0.0149965	0.0418419	3.7055	0.0211797	14.85	0.0660995	0.0118159	1.41959	2.01314	8.81962	0.0574742	0.0655633	0.199207	31.88527
873800	-467.336	-398.446	-68.8899	0.00590904	0.00342198	0.0264922	0.0063702	0.114757	0.0345705	0.0215932	0.0581212	0.0400012	0.000735283	0.0263928	0.0079214	0.0448647	0.0315668	7.45862	0.00380687	8.6558	0.0728465	0.203295	4.80689	1.39446	3.32831	0.0759055	0.103383	0.0223828	26.54842
873900	-464.823	-392.436	-72.3867	0.0118909	0.00253435	0.0324789	0.0380355	0.0866889	0.0167234	0.0194031	0.00353384	0.00927365	0.0263535	0.0617038	0.00490634	0.00651867	0.029374	3.11107	0.00343617	15.8736	0.0205659	0.106632	5.09374	9.22436	10.0611	0.0204551	0.134462	0.0335626	44.03249
874000	-458.226	-388.985	-69.2402	0.00348647	0.00671568	0.013302	0.0127144	0.00482014	0.0113448	0.0121323	0.0390084	0.00523436	0.00433207	0.072802	0.0126589	0.00891039	0.0133056	2.66807	0.0162478	14.5106	0.102402	0.0797577	6.90504	2.8695	0.724058	0.0688109	0.0504015	0.0845856	28.30021
874100	-474.33	-402.154	-72.176	0.0324999	0.0501989	0.0246152	0.0509719	0.0265537	0.0251442	0.0357621	0.00579487	0.0151016	0.103294	0.0106311	0.0432835	0.0187559	0.0372579	3.92415	0.0342901	19.1605	0.0214385	0.0705743	2.19496	15.4804	1.31499	0.0320177	0.18154	0.084118	42.97875
874200	-458.371	-390.354	-68.0176	0.00741655	0.00476358	0.0248017	0.0100657	0.117993	0.0266046	0.0173004	0.0505555	0.0126002	0.00244633	0.00541348	0.021695	0.0389439	0.00960571	4.20302	0.0210836	6.46272	0.0714845	0.0590114	3.04712	4.10667	3.71542	0.00533095	0.07264	0.0722916	22.187
874300	-460.845	-393.206	-67.6385	0.00516114	0.00128185	0.0104882	0.00210392	0.0124189	0.0592112	0.117387	0.114593	0.025997	0.0734149	0.0441882	0.0326395	0.000199115	0.00414224	2.39728	0.00965701	5.82362	0.0461116	0.00263862	4.14993	3.23992	3.96725	0.0274903	0.0279806	0.0963238	20.29143
874400	-464.467	-395.629	-68.8374	0.011281	0.0150189	0.0437252	0.0234412	0.0700288	0.103318	0.0420541	0.0958711	9.1104e-05	0.0447254	0.0182815	0.00642354	0.000230792	0.00871427	5.67061	0.00399026	7.53149	0.0428237	0.0797838	4.29445	2.42759	5.59349	0.0911913	0.0475911	0.019712	26.28593
874500	-470.249	-398.085	-72.1638	0.0719943	0.0621679	0.0270046	0.009029	0.038619	0.00297105	0.019078	0.0134282	0.0659063	0.0166479	0.00192941	0.0315574	0.00739668	0.00446645	13.4578	0.00674007	10.3062	0.0254476	0.183836	1.76999	9.53132	6.95175	0.0198096	0.0630291	0.230063	42.91816
874600	-461.855	-392.814	-69.041	0.00644699	0.00952777	0.0262815	0.0335741	0.0334347	0.00185823	0.162384	0.00417822	0.0543182	0.00597753	0.00227877	0.025146	0.00488004	0.0190272	2.06124	0.0113405	16.0176	0.0192514	0.0102053	1.285	3.94648	3.40902	0.00141128	0.080292	0.0728633	27.30398
874700	-456.279	-386.921	-69.3579	0.000504156	0.0139358	0.0146833	0.00493864	0.0504148	0.0314347	0.010807	0.0590679	0.00929651	0.0231063	0.00903162	0.000721164	0.0277436	0.00241653	3.08428	0.0398558	8.52736	0.0503397	0.0411017	11.6984	2.41124	2.61934	0.0306553	0.0430961	0.0845465	28.88834
874800	-466.696	-395.225	-71.471	0.0243518	0.0268012	0.00879874	0.00817246	0.0985946	0.00227145	0.0157892	0.100672	0.0024068	0.00813381	0.00485653	0.0676741	0.0365509	0.00722333	4.3234	0.0116978	10.2578	0.0263945	0.0640493	7.90353	12.6197	3.50424	0.00790685	0.0625478	0.260205	39.45385
874900	-460.518	-388.962	-71.5558	0.000174776	0.00305634	0.030752	0.0249479	0.00892186	0.00752151	0.00680616	0.0039751	0.00304197	0.0850293	0.00622768	0.00618125	0.00382622	0.00473405	9.03284	0.00705954	7.14314	0.080288	0.208459	16.2538	0.834637	5.95077	0.0434008	0.0606536	0.0677414	39.87795
875000	-461.29	-392.138	-69.1524	0.000285479	0.0100532	0.0619371	6.63569e-05	0.00166013	0.0825918	0.00699936	0.0349261	0.0626626	0.0389102	0.0381774	0.0112352	0.000542751	0.0135019	8.44455	0.00365136	5.64797	0.061576	0.00956414	7.90524	3.46606	1.71913	0.0415653	0.114712	0.0836214	27.86119
875100	-469.664	-395.77	-73.8941	0.0158488	0.0154087	0.0592154	0.056084	0.111372	0.00349934	0.013229	0.0211979	0.0646736	0.0130848	0.00255457	0.00165093	0.0107881	0.00184198	9.00589	0.024699	11.7787	0.148127	0.0101192	24.5844	1.08591	4.36033	0.0704555	0.0556596	0.0549299	51.5697
875200	-467.029	-398.618	-68.4113	0.00124621	0.0177785	0.00488091	0.00469469	0.0687904	0.342899	0.0723925	0.0262274	0.064422	0.055504	0.0238533	0.00594496	0.000945248	0.000853291	4.36383	0.00330214	7.29015	0.0427355	0.0130799	6.63438	4.34227	0.515949	0.0736171	0.0525073	0.133041	24.15529
875300	-455.246	-383.035	-72.2112	0.0113199	0.01145	0.00679548	0.00244567	0.0223789	0.0253001	0.0177991	0.0099078	0.0193812	0.00391241	0.00784834	0.00357095	0.00194777	0.0113072	4.21662	0.030418	6.64607	0.0454892	0.0487259	3.97432	8.58673	19.345	0.0191964	0.02667	0.0603445	43.15494
875400	-459.901	-391.99	-67.9101	0.00729702	0.00314881	0.00156143	0.0018658	0.0420376	0.00793225	0.0241657	0.052832	0.000827451	0.0511326	0.00355108	0.0228322	0.00120733	0.0168823	1.66055	0.0699591	7.45306	0.100428	0.0340151	2.43151	2.57154	6.81974	0.11153	0.0297858	0.12991	21.64929
875500	-459.973	-391.873	-68.1003	0.0212917	0.0723077	0.0129231	0.0370237	0.0763079	0.0338489	0.0291454	0.00662107	0.00703552	0.0213462	0.00103475	0.00595131	0.0106286	0.0028102	5.95449	0.0168804	6.24388	0.00503048	0.0132068	3.56411	2.39528	3.84713	0.000439745	0.0200839	0.201525	22.60033
875600	-475.379	-405.093	-70.2863	0.068655	0.0192741	0.0734664	0.0183018	0.050945	0.0143732	0.0284937	0.0332185	0.0604393	0.0784793	0.0039026	0.000543757	0.00151095	0.0136858	2.1957	0.084212	5.56323	0.129197	0.0573459	0.0681676	18.1773	6.59727	0.116364	0.0686878	0.0079143	33.53068
875700	-463.319	-395.877	-67.4418	0.0220406	0.00448904	0.0442582	0.027692	0.109316	0.0455501	0.0238383	0.0192242	0.000180108	0.0761347	0.0140835	0.0180963	0.00572871	0.00190951	1.81363	0.00811363	5.65384	0.0133303	0.124028	2.13437	4.08545	4.77103	0.019777	0.172159	0.0998637	19.30814
875800	-479.392	-404.914	-74.4773	0.0325657	0.0155574	0.00268718	0.00750869	0.0639725	0.0364865	0.0367125	0.0476695	0.122225	0.113208	0.0678945	0.0190233	0.0447056	0.0122765	9.21937	0.0712036	15.9424	0.0350661	0.152685	2.11321	18.4348	7.7072	0.108044	0.0246897	0.054519	54.48571
875900	-468.199	-397.473	-70.7261	0.0184713	0.0147408	0.00897115	0.0033752	0.0476358	0.0220496	0.172824	0.00315457	0.00348327	0.0999505	0.000862277	0.0440169	0.00306054	0.0237613	2.96181	0.0215105	6.38236	0.194335	0.0353939	7.7441	15.846	1.89836	0.0890362	0.0375594	0.0527338	35.72958
876000	-469.917	-398.693	-71.2238	0.00311771	0.0697731	0.0371472	0.00621336	0.0225012	0.0109764	0.0134053	0.00925645	0.00929708	0.118583	0.0402072	0.0739686	0.0310016	0.0366436	5.98412	0.0146966	18.5241	0.0566673	0.0372585	4.2159	4.43701	4.22218	0.0120689	0.0894106	0.142654	38.21816
876100	-468.307	-389.529	-78.7779	0.020811	0.00959239	0.00921541	0.000332667	0.150392	0.0204095	0.00591025	0.00325363	0.0333964	0.0360733	0.00682573	0.0236775	0.0197166	0.00237144	16.2551	0.0204947	19.3945	0.0452703	0.0156904	2.32314	8.48598	28.8731	0.0666076	0.0877325	0.078832	75.98837
876200	-465.931	-395.316	-70.615	0.0146825	0.0218804	0.0136294	0.0136753	0.0358684	0.0540596	0.107086	0.0427894	0.0447589	0.00634181	0.0315932	0.0256102	0.0297232	0.0157261	10.3474	0.0214898	5.61022	0.0509883	0.0279115	5.76317	3.04456	9.68979	0.0635117	0.0506472	0.046929	35.17407
876300	-463.884	-390.614	-73.2708	0.0141315	0.0218519	0.00624933	0.00275587	0.031535	0.0350245	0.00329371	0.0647444	0.00928121	0.0155355	0.00354125	0.0317341	0.0323837	0.00647633	2.64137	0.0482952	11.4748	0.00709241	2.64679e-06	12.2997	11.2864	10.1539	0.0509068	0.0466714	0.165352	48.45301
876400	-462.245	-392.636	-69.609	0.0118518	0.00253	0.00632558	0.0244039	0.108796	0.0084636	0.0540403	0.0185763	0.00552864	0.0101479	0.0909809	0.0159656	0.0319007	0.00889197	5.38012	0.00185511	8.76633	0.0271549	0.0324926	0.142508	6.73664	8.51777	0.00290682	0.127482	0.0102136	30.14388
876500	-469.204	-399.399	-69.8045	0.0434006	0.00185443	0.066597	0.0154751	0.100385	0.0891556	0.00791402	0.030265	0.108078	0.0349156	0.000501815	0.0266032	0.0282915	0.0118818	5.47137	0.011579	3.69392	0.0215666	0.00620126	1.85858	10.2305	9.06517	0.0257946	0.0104712	0.161301	31.12173
876600	-457.984	-388.483	-69.5004	0.00032945	0.0153205	0.0208637	0.0119558	0.0777678	0.0330481	0.0424402	0.00345137	0.00220356	0.0163132	0.00687216	0.025807	0.00567116	0.0107069	3.61108	0.0272827	11.0199	0.0771332	0.0949759	10.2145	2.27512	1.85897	0.0388059	0.0214695	0.089152	29.60112
876700	-467.067	-395.553	-71.5144	0.0289316	0.00676732	0.00301062	0.0211195	0.0135789	0.0694645	0.0304652	0.0139622	0.0020009	0.00758696	0.0091383	0.0311177	0.00946775	0.00309427	7.0631	0.0257468	11.4987	0.246567	0.0593531	14.6632	3.38929	2.13055	0.0869647	0.0600686	0.197929	39.67123
876800	-459.181	-391.052	-68.1287	0.0275101	0.00751384	0.0110412	0.000945419	0.0908935	0.0190465	0.0628848	0.00381905	0.0101738	0.131029	0.0431988	0.0283981	0.00482922	0.00435761	3.07781	0.0179664	7.40998	0.00758464	0.0668476	7.86222	1.69687	1.98553	0.0456539	0.0172976	0.108923	22.74232
876900	-464.739	-395.495	-69.2447	0.00779087	0.0391659	0.0103914	0.014093	0.0396371	0.000116724	0.0119064	0.0851206	0.0587809	0.0768682	0.0114098	0.0344405	0.0395886	0.0368669	2.47012	0.0267722	11.7624	0.0203026	0.0294954	3.06643	1.43572	8.89783	0.0570558	0.0276581	0.0624258	28.3224
877000	-462.553	-393.728	-68.8255	0.00750321	0.00445889	0.0289639	0.000290039	0.0402308	0.0122265	0.0706507	0.0545603	0.0328465	0.0170849	0.0131266	0.0167634	0.00471217	0.0470289	3.78818	0.0193426	8.51557	0.0253084	0.110047	4.96537	5.66797	2.50125	0.120871	0.0230057	0.13907	26.22643
877100	-476.816	-401.099	-75.7176	0.0134544	0.0436274	0.0652637	0.0271805	0.0201841	0.0291345	0.0810742	0.0791712	0.0234455	0.0137806	0.0332915	0.0344392	0.0577701	1.94443e-05	5.26743	0.0202671	18.0987	0.0305756	0.0618642	1.15788	14.2879	21.0095	0.0719134	0.103143	0.0559385	60.68695
877200	-460.449	-389.743	-70.7057	0.00284279	0.0178874	0.0140703	0.00215537	0.00507016	0.00541695	0.12652	0.0253256	0.016331	0.0700697	0.0309958	0.0034275	0.0164808	0.00683026	5.39978	0.00407871	14.7796	0.0338816	0.0708726	1.33569	7.89532	5.54103	0.0494849	0.00298066	0.171332	35.62743
877300	-461.948	-386.204	-75.7438	0.00522049	0.00606459	0.00581334	0.00643138	0.101642	0.0755297	0.0107019	0.0296738	0.0269569	0.0104209	0.00190436	0.00762326	0.00305119	0.00686447	7.89269	0.031992	4.53245	0.0164714	0.0395003	6.69784	22.2552	18.9252	0.000889526	0.0215717	0.106284	60.81805
877400	-462.046	-390.134	-71.912	0.00327933	0.0121003	0.00303251	0.00240289	0.0251264	0.000595852	0.00497701	0.0253133	0.0124606	0.034969	0.00713391	0.01219	0.0189947	0.048376	10.1502	0.0530529	19.7605	0.12129	0.0350396	4.39976	0.450557	6.3645	0.0533668	0.043448	0.0163233	41.659
877500	-472.354	-397.576	-74.7782	0.0222915	0.0411574	0.0124794	0.0459453	0.0392258	0.08822	0.012576	0.000916024	0.0211011	0.0475014	0.0332788	0.0548768	0.0464006	0.00828644	22.1385	0.00622374	8.34999	0.0466335	0.0450983	4.23049	3.02153	17.4322	0.00115148	0.0879671	0.156082	55.99012
877600	-453.556	-383.256	-70.2993	0.0093579	0.00175062	0.00536988	0.00595647	0.0291192	0.00105459	0.00578556	0.00295155	0.0198005	0.0529401	0.00195403	0.0130385	0.000905885	0.00563982	12.0148	0.000919679	4.34394	0.000347143	0.0125541	5.34216	10.2885	1.25008	0.063394	0.0955484	0.0275284	33.59542
877700	-459.733	-390.558	-69.1742	0.0104877	0.0160842	0.0022735	0.0286496	0.0499434	0.0263027	0.0041518	0.0617681	0.0374861	0.00540162	0.00141403	0.0478004	0.0147984	0.0210405	5.41417	0.0383508	8.45579	0.0204761	0.0488657	5.50779	6.32411	1.66957	0.0347563	0.05682	0.0717585	27.97005
877800	-472.787	-403.046	-69.7414	0.0518685	0.039546	0.0391282	0.0404167	0.0668173	0.0962625	0.015579	0.0140762	0.0504269	0.135853	0.0127744	0.0170202	0.00249199	0.0244948	5.96956	0.00326853	12.4974	0.00186908	0.0403748	5.57977	0.155524	5.57602	0.20468	0.0660447	0.104901	30.80616
877900	-466.087	-390.455	-75.6321	0.00740174	0.00160227	0.0160966	0.01932	0.0729492	0.0484462	0.00966635	0.0897198	0.0240574	0.0738756	0.0165681	0.00393096	0.0106006	0.0271632	14.0316	0.00616367	4.37917	0.00337378	0.0624457	13.3305	22.4817	5.38304	0.00407601	0.0610214	0.0950576	60.25952
878000	-463.872	-394.464	-69.4084	0.0104526	0.00442029	0.00149793	0.00438269	0.0485798	0.00943065	0.0686626	0.0809728	0.00104285	0.052899	0.00586517	0.145086	0.00578147	0.0211771	7.9804	0.0102309	7.08218	0.0176704	0.00623955	10.1095	0.18658	3.09322	0.110156	0.0158054	0.0689947	29.14122
878100	-468.717	-398.711	-70.0061	0.00280006	0.0282778	0.00583662	0.0366451	0.0417648	0.00121708	0.0989675	0.032319	0.0945586	0.010893	0.0089493	0.0344623	0.00751759	0.084821	3.50626	0.0306351	11.742	0.0561117	0.041184	5.44012	3.0209	7.5527	0.0190017	0.0939202	0.137356	32.12925
878200	-462.649	-391.117	-71.5323	0.00794789	0.00705571	0.0159344	0.0267408	0.0348185	0.0204531	0.0270292	0.0473898	0.0102248	0.0584133	0.0158414	0.000835996	0.0384478	0.00794018	19.4226	0.0538741	11.8381	0.000712748	0.00996844	2.20447	4.16953	1.65049	0.0256344	0.0430755	0.0229115	39.76046
878300	-464.675	-393.1	-71.5754	0.0201771	0.0189273	0.00433326	0.026924	0.0343324	0.0142824	0.0302009	0.0741036	0.00813194	0.0120558	0.0374752	0.0330924	0.00787481	0.0374716	3.11933	0.031564	5.18291	0.039555	0.0766777	5.19008	18.1021	7.7682	0.0378713	0.0394892	0.0288072	39.97596
878400	-472.844	-400.917	-71.9276	0.0164711	0.040958	0.0013478	0.0639417	0.0131634	0.0363073	0.0325693	0.00247581	0.0643591	0.0427061	0.0126538	0.042919	0.0602427	0.0122898	9.83072	0.0451231	20.035	0.0475446	0.0164742	5.97015	2.60242	2.44376	0.19978	0.0160215	0.0877878	41.73719
878500	-457.362	-388.076	-69.2856	0.0153981	0.00399423	0.0126661	0.00300878	0.052518	7.8653e-05	0.0160774	0.0577562	0.0194716	0.0463857	0.0495912	0.000851323	0.0145353	0.0307207	4.20923	0.0233141	5.58928	0.020811	0.0257557	14.4755	1.95653	1.77228	0.0290567	0.0401924	0.0621822	28.5272
878600	-460.505	-386.644	-73.8605	0.0466449	0.000605297	0.0232941	0.0349328	0.0326003	0.000844268	0.0135815	0.00403435	0.0167835	0.0373391	0.0350339	0.00105014	0.00261818	0.0127731	13.1086	0.00843908	21.3571	0.0128743	0.0526646	4.63429	5.3947	6.49545	0.008423	0.012271	0.0546221	51.40159
878700	-462.531	-391.541	-70.9899	0.0274469	0.0156048	0.00704776	0.000301745	0.0369059	0.000718274	0.000895505	0.00560487	0.0418242	0.123607	0.00985716	0.019571	0.0138177	0.0125876	15.1346	0.0123401	8.30189	0.136827	0.0239456	9.33163	0.00483554	3.55943	0.0503318	0.119965	0.0569093	37.04852
878800	-461.079	-392.879	-68.1999	0.0315547	0.0507688	0.0117011	0.00622652	0.0158703	0.0266147	0.0268707	0.0598387	0.0248641	0.0445261	0.00925177	0.0424412	0.00443824	0.00240109	3.31818	0.0419431	6.91556	0.00712924	0.11118	7.50567	0.718117	3.94265	0.0276279	0.0568915	0.0959601	23.09827
878900	-463.409	-392.156	-71.2525	0.0129376	0.0105105	0.000493203	0.000977729	0.219827	0.0450642	0.00235798	0.0369112	0.0279527	0.0189925	0.015134	0.0151731	0.0145121	0.01266	4.18158	0.0737343	17.4643	0.0177643	0.0639838	8.80408	4.64671	2.6442	0.00313533	0.00711866	0.0215776	38.36168
879000	-461.589	-394.337	-67.2525	0.00404293	0.00663269	0.0163646	0.00266176	0.066589	0.0141508	0.0483955	0.0410964	0.133671	0.00407352	0.0263495	0.0554295	0.017347	0.00760938	1.98656	0.0067976	5.43316	0.0515843	0.0227999	2.23351	3.57034	4.42063	0.0888517	0.0390431	0.0635662	18.36126
879100	-460.752	-390.425	-70.3271	0.0149723	0.00814195	0.00597165	0.00427761	0.0236228	0.00193908	0.0313548	0.0304007	0.0525271	0.0732409	0.0542782	0.0426053	0.00880159	0.0327979	6.92622	0.0132838	10.5289	0.00784559	0.0574665	6.34098	0.301118	9.07324	0.0390021	0.0274303	0.0340244	33.73442
879200	-455.808	-387.299	-68.509	0.0228497	0.0252868	0.00408787	0.0182898	0.0442634	0.0394338	0.0295783	0.00407327	0.0133151	0.0517813	0.00700462	0.00301902	0.00849051	0.0226524	3.77011	0.000306745	9.07447	0.00216138	0.022093	2.04226	3.95229	5.34709	0.0159159	0.00963066	0.113774	24.64423
879300	-460.089	-392.333	-67.7564	0.017403	0.00226465	0.00426304	0.0357793	0.0304085	0.00727457	0.0398186	0.00598132	0.0112343	0.143856	0.0151218	0.0139864	0.0120724	0.0005986	6.01967	0.0114163	4.29118	0.0651944	0.0555337	0.977255	3.37519	5.52331	0.0720989	0.116631	0.0334436	20.88099
879400	-480.118	-403.114	-77.004	0.0182094	0.00700601	0.0114518	0.00378923	0.0079312	0.132386	0.16771	0.0266032	0.0635096	0.00612761	0.0300229	0.0581107	0.00209468	0.0490013	9.86564	0.0147254	3.08355	0.0190676	0.0396441	8.51042	37.073	7.61779	0.0913723	0.0947757	0.124952	67.11885
879500	-470.159	-399.572	-70.5878	0.0101347	0.00197067	0.00965778	0.00116039	0.0281175	0.107652	0.0234195	0.118162	0.0317712	0.041802	0.0955319	0.0515985	0.0127989	0.0149768	15.259	0.0247109	4.40753	0.0611822	0.0157895	2.69146	1.69252	10.0917	0.0602156	0.0529786	0.131899	35.03775
879600	-461.108	-393.506	-67.6014	0.0234126	0.00338132	0.0155855	9.53339e-05	0.0215475	0.030048	0.00197604	0.0582361	0.00498347	0.11788	0.0166873	0.0148217	0.0192592	0.0483599	2.18307	0.00799266	7.09234	0.0619927	0.069856	1.88095	6.14683	2.07334	0.0252422	0.049115	0.138793	20.1058
879700	-468.146	-399.767	-68.3791	0.00311144	0.0152134	0.0304635	0.0105439	0.134731	0.0443446	0.0263265	0.0177655	0.0490488	0.10987	0.0264562	0.00666311	0.00327303	0.0007137	4.76711	0.000471396	2.46804	0.0983947	0.070357	9.5885	3.90481	2.33652	0.0743208	0.0167175	0.190713	23.99448
879800	-461.067	-388.044	-73.0226	0.0206853	0.00319785	0.00166506	0.00283177	0.00757463	0.0327681	0.0239694	0.0310869	0.0195423	0.0162761	0.0435759	0.00373524	0.0355049	0.00932604	13.5864	0.0280562	6.74885	0.0522521	0.0570086	5.69744	2.96581	17.7004	0.0119538	0.0650859	0.0470407	47.21207
879900	-462.631	-389.363	-73.2677	0.0196451	0.00572873	0.000872565	0.0342554	0.0157271	0.018708	0.000613657	0.00764911	0.0404667	0.0015451	0.00180612	0.0269486	0.0216508	0.00145128	12.0575	0.0300507	21.8951	0.0537784	0.0632897	3.23888	8.74614	1.86381	0.0665782	0.137229	0.0877891	48.43727
880000	-461.561	-386.919	-74.642	0.00776783	0.00357975	0.00148197	0.00477683	0.0517388	0.00233388	0.057042	0.00803925	0.135968	0.00198302	0.0199229	0.0224786	0.0122779	0.0023868	5.02927	0.0105944	24.1912	0.0307995	0.0616251	0.392601	15.9461	9.215	0.000174458	0.0343524	0.065723	55.3092
880100	-458.137	-388.12	-70.0162	0.0313464	0.0112259	0.0010411	0.0173841	0.0996997	0.00253524	0.0268171	0.00555915	0.00287355	0.0355019	0.00916296	0.0533364	0.0144691	0.00267879	8.57098	0.0231047	7.54706	0.0694983	0.01652	11.6094	1.38473	2.57646	0.00637651	0.0232602	0.0391492	32.18022
880200	-459.333	-388.497	-70.8356	0.00338639	0.0166476	0.000740084	0.00152218	0.0398074	0.00963718	0.0213701	0.024506	0.0195641	0.0330876	0.0523254	0.00315786	0.000522296	0.0334022	7.06298	0.0123254	10.6101	0.0883159	0.115106	3.22289	4.37044	10.4486	0.0284754	0.00752201	0.0503476	36.27679
880300	-469.635	-401.427	-68.2085	0.032859	0.0265218	0.0477365	0.00754492	0.00108476	0.0189198	0.00284842	0.0307195	0.0274679	0.0119564	0.0642018	0.095992	0.000592814	0.00224147	3.59151	0.00497514	9.90164	0.0352565	0.141455	3.07472	4.2795	1.3048	0.0335647	0.168966	0.234279	23.14135
880400	-463.337	-389.876	-73.4607	0.0224943	0.0199904	0.00148071	0.0126106	0.0938831	0.00916889	0.0280101	0.130338	0.017177	0.0111653	0.0115362	0.00334941	0.000277671	0.0202563	2.15246	0.0111097	13.3794	0.0172263	0.0298655	12.7228	8.87037	11.693	0.0176064	0.0647319	0.0619633	49.40228
880500	-458.177	-390.535	-67.6421	0.0325814	0.00193355	0.0142047	0.0364597	0.0334549	0.0166157	0.0585503	0.0627094	0.0204464	0.0522822	0.0179744	0.00860382	0.00766481	0.00816076	6.02596	0.0114957	5.35443	0.00931589	0.0105055	2.46835	1.57294	4.37571	0.0237985	0.0137981	0.0713435	20.30929
880600	-464.818	-395.266	-69.5524	0.0203278	0.0137805	0.015713	0.0423578	0.108214	0.0016799	0.0796382	0.00789723	0.0452872	0.0724934	0.0219522	0.046441	0.0245093	0.0160352	3.22271	0.00852003	6.58446	0.00779885	0.0385622	3.62082	6.9039	8.83623	0.0483687	0.00160124	0.0715364	29.86083
880700	-465.136	-396.309	-68.8269	0.0386089	0.0167722	0.00226294	0.00577724	0.0492359	0.0224307	0.188996	0.0153911	0.0146047	0.131745	0.059108	0.00687618	0.0126105	0.00565201	4.27137	0.0128525	4.02989	0.0102898	0.0430643	6.91124	5.03735	5.13413	0.0403406	0.0553998	0.117602	26.2336
880800	-461.019	-390.866	-70.1536	0.00244413	0.0122923	0.00134651	0.0600602	0.0444612	0.0232401	0.0507087	0.00014481	0.0820001	0.00380152	0.00696189	0.0340352	0.0197262	0.00135063	7.53398	0.0117253	6.22672	0.0108489	0.0290448	4.89835	11.3285	2.38044	0.0544416	0.0293683	0.0208362	32.86688
880900	-464.012	-391.772	-72.2404	0.0228743	0.000357569	0.00562721	0.0488313	0.00516318	0.0281058	0.0414789	0.00714475	0.0429994	0.0554207	0.0199969	0.0397354	0.00416347	0.015293	10.4933	0.0264581	7.7949	0.0674705	0.0482452	1.97351	8.24511	14.1295	0.0147853	0.0403709	0.130042	43.30087
881000	-467.627	-398.398	-69.2291	0.0337079	0.0132228	0.016827	0.00106303	0.0654138	0.00318575	0.032357	0.0424266	0.0899914	0.0377532	0.0956176	0.00769959	0.00100238	0.0329529	2.65304	0.014473	5.98503	0.15088	0.107532	3.40006	1.95406	13.3828	0.0151581	0.0589994	0.0491823	28.24446
881100	-459.947	-391.668	-68.2785	0.0224521	0.0364456	0.0350194	0.00478002	0.0510057	0.00506979	0.0436324	0.0131074	0.0210075	0.0185705	0.00971944	0.0081196	0.00542205	0.000902259	2.51828	0.00764254	7.21389	0.0742932	0.107889	10.6598	0.393373	2.00369	0.0235081	0.139228	0.0749191	23.49172
881200	-463.687	-392.889	-70.7983	0.0198274	0.00146772	0.0176451	0.0559409	0.00364382	0.022065	0.108538	0.0493139	0.000337563	0.00798769	0.0441631	0.0109531	0.000755014	0.0194008	4.73328	0.00464552	7.46653	0.00107124	0.0143616	15.0135	4.91296	3.38079	0.0332347	0.1232	0.0447578	36.09034
881300	-463.239	-394.756	-68.4825	0.0241716	0.0212311	0.00843184	0.000609514	0.00460227	0.0174415	0.0180247	0.00781631	0.0449175	0.0207178	0.0113901	0.0323858	0.0372778	0.063998	2.39759	0.0565734	8.1682	0.0770384	0.0172073	1.85279	4.43232	6.96949	0.0497037	0.0549543	0.122682	24.51156
881400	-460.246	-387.98	-72.2663	0.00426788	0.00138768	0.005051	0.0341645	0.0043394	0.0182904	0.0052724	0.0635868	0.0468549	0.0392213	0.014307	0.00864339	0.00416739	0.0171816	10.5369	0.037722	11.5587	0.00340402	0.0272247	3.98153	5.3935	11.398	0.0817593	0.0662287	0.0785196	43.43035
881500	-463.768	-395.487	-68.2808	0.00385469	0.00395797	0.00997614	0.0303411	0.0187186	0.0846559	0.1045	0.0154054	0.054345	0.0399427	0.0991701	0.0121172	0.00424082	0.00241628	3.80665	0.00313241	6.24027	0.00913458	0.120228	5.39434	1.58283	5.64844	0.0146814	0.0839438	0.115612	23.50291
881600	-464.313	-393.398	-70.9144	0.0638166	0.0096694	0.0138856	0.00630064	0.0320602	0.0283032	0.00662817	0.0448609	0.0794681	0.00499534	0.0439524	0.00909364	0.0140954	0.00672477	12.3948	0.0105253	5.85203	0.077786	0.000463008	3.89775	2.60341	11.2443	0.0158025	0.110362	0.0999006	36.67098
881700	-470.731	-398.624	-72.1065	0.0487232	0.0280206	0.00171092	5.39737e-05	0.0435514	0.0278938	0.093967	0.0314593	0.0159101	0.0458502	0.000685698	0.0126318	0.0382401	0.0284493	2.3253	0.0366813	14.5835	0.0758016	0.0503398	9.18474	7.17865	8.41155	0.0199524	0.0539974	0.293641	42.63133
881800	-463.598	-391.23	-72.368	0.0297774	0.0318322	0.00350819	0.0210325	0.068799	0.0235406	0.016153	0.00368777	0.0156921	0.0903006	0.0568938	0.0300602	0.0145406	3.16444e-06	14.1856	0.0119679	5.01189	0.0031848	0.0908066	8.54798	15.2888	0.250831	0.0136314	0.0455343	0.0828632	43.93885
881900	-459.318	-388.94	-70.3783	0.0338323	0.00416395	0.00158816	0.0191027	0.0539226	0.0207891	0.00337334	0.0195538	0.0061669	0.0052338	0.0581037	0.00806266	0.0108031	0.0286834	3.09642	0.000486099	8.66745	0.099603	0.0404982	9.54349	5.44209	6.68926	0.0296696	0.0716259	0.036687	33.99064
882000	-466.262	-394.075	-72.1871	0.00396812	0.0460271	0.00521072	0.0500036	0.0520754	0.00676556	0.059434	0.0128437	0.0492376	0.00395774	0.0772356	0.00855915	0.0236054	0.00627211	2.54757	0.0154681	10.9039	0.0651682	0.0149916	2.62314	6.07361	20.3019	0.0280545	0.0112784	0.0443542	43.03469
882100	-466.461	-396.903	-69.5585	0.0233023	0.00635322	0.0140337	0.00639297	0.000583633	0.0117156	0.0200305	0.0570968	0.0195436	0.0161272	0.0870213	0.048263	0.0233631	0.00643697	7.01277	0.00430894	6.79193	0.0666912	0.167333	10.4412	2.26043	2.58306	0.0231838	0.178191	0.0218893	29.89125
882200	-461.93	-391.147	-70.7833	0.0289032	0.000622916	0.0289267	0.0185965	0.0313466	0.0124488	0.00058263	0.00939424	0.0753026	0.170239	0.0126111	0.00719966	0.00257463	0.00852607	9.72311	0.0297944	5.26902	0.00882039	0.0233486	15.6366	4.10145	0.615246	0.0578059	0.0868453	0.056163	36.01551
882300	-465.016	-394.903	-70.1128	0.00602701	0.0584128	7.51467e-05	0.0268167	0.0489177	0.0499267	0.0223563	0.0280781	0.0473037	0.0790198	0.0533919	0.0146303	0.00296175	0.0167814	7.81948	0.0273811	4.61452	0.00194613	0.0420431	10.747	5.82843	2.98624	0.0843576	0.0322691	0.0247254	32.6631
882400	-468.708	-395.271	-73.437	0.0143737	0.0388624	0.00894813	0.00476627	0.128954	0.0870285	0.0120486	0.0323389	0.048036	0.0806186	0.0210826	0.032138	0.000347377	0.0231875	16.336	0.00573823	5.77457	0.0199078	0.0317413	3.88365	11.1048	11.3517	0.0533771	0.10432	0.0854828	49.28393
882500	-464.84	-391.982	-72.8581	0.00800694	0.0162167	0.00203316	0.0113873	0.0754255	0.00901066	0.0341076	0.0114881	0.0969309	0.0505614	0.0527413	0.00900341	0.0315589	0.00985366	6.62057	0.0272064	11.2404	0.0335937	0.0171015	3.60131	12.8828	11.4406	0.0105926	0.0766234	0.0201427	46.38928
882600	-459.206	-391.986	-67.2198	0.00968332	0.00647996	0.0360104	0.0326317	0.0376086	0.00210481	0.0593672	0.014543	0.0355673	0.0169211	0.00194856	0.0103787	0.0203437	0.0249553	2.58059	0.0123284	5.77453	0.0444443	0.137207	5.01258	0.816461	3.36374	0.00572474	0.0740609	0.0677829	18.19799
882700	-469.859	-398.622	-71.2377	0.0273619	0.00500677	0.0233448	0.00823853	0.0166656	0.017031	0.0184237	0.0485167	0.00324878	0.140965	0.0132839	0.00636871	0.0848779	0.0508952	8.36942	0.0487088	5.9858	0.0046466	0.0241187	0.341353	13.2992	9.43138	0.0514937	0.125407	0.141622	38.2874
882800	-459.89	-391.179	-68.7115	0.0310839	0.000177839	0.00463472	0.0217755	0.0721455	0.0432429	0.00651508	0.0747076	0.00986673	0.0394193	0.00299181	0.0294793	0.0113013	0.0309935	4.75306	9.89546e-05	7.10936	0.0320264	0.0149054	5.8872	4.45346	2.82314	0.0358529	0.00205267	0.167015	25.65651
882900	-467.453	-396.33	-71.1232	0.00248865	0.0418642	0.0200763	0.000204447	0.0770532	0.00292142	0.018748	0.153789	0.0518585	0.0228218	0.0736253	0.0146197	0.0150196	0.000677487	2.49262	0.0386493	6.98824	0.0217905	0.0392846	19.312	5.96284	2.28334	0.0297533	0.0410192	0.00984423	37.71513
883000	-458.458	-389.473	-68.9849	0.00235439	0.0130086	0.00456703	0.000687723	0.138058	0.0292924	0.0226997	0.0104562	0.0134988	0.00239278	0.0158873	0.0599886	0.000282354	0.0246215	3.1421	0.0030341	11.6758	0.0241803	0.0256916	7.95376	3.05837	0.584086	0.104027	0.00679948	0.107968	27.02366
883100	-456.86	-386.934	-69.9263	0.000319458	0.00609392	0.00823622	0.000300562	0.0268219	0.032217	0.0128718	0.00998514	0.0459557	0.0288487	0.0457613	4.70753e-05	0.00901348	0.0244465	5.25769	0.00983582	5.06805	0.0771001	0.0613633	1.65125	5.21638	14.0065	0.0348324	0.0539011	0.0425535	31.73034
883200	-470.772	-401.889	-68.8829	0.0147211	0.00293245	0.026762	0.0350725	0.116952	0.0317732	0.00853042	0.0934092	0.0195835	0.0961316	0.0251763	0.0966736	0.0248596	0.00203487	2.81513	0.0103255	5.48767	0.00441962	0.0561741	2.38405	5.45647	9.2937	0.0268691	0.11933	0.264922	26.51367
883300	-462.509	-392.467	-70.0422	0.00320893	0.00010324	0.00179629	0.0160425	0.111788	0.00910794	0.0243316	0.126015	0.0392374	0.0264813	0.0350435	0.00514777	0.039958	0.0182435	8.6693	0.0124823	7.17455	0.0552082	0.0240262	9.05028	2.28891	4.4174	0.0345324	0.0681822	0.0584762	32.30985
883400	-461.692	-392.547	-69.1444	0.0458082	0.0118179	0.0022543	0.0145918	0.10703	0.0102539	0.00778886	0.0200655	0.00743009	0.0878629	0.0486453	0.0281996	0.00960057	0.00312839	7.31515	0.0264308	3.43807	0.00280932	0.0292221	11.7351	1.73603	2.91772	0.036065	0.0507904	0.129238	27.82111
883500	-465.745	-392.95	-72.795	0.0206898	0.0123459	0.00660197	0.0109686	0.0255124	0.0280057	0.0248256	0.00503562	0.0219887	0.159764	0.00601735	0.0110853	0.0128643	0.0169953	5.05935	0.0667619	11.1454	0.0280102	0.0817578	4.4526	2.12197	22.5335	0.108603	0.0258918	0.0873647	46.07393
883600	-460.994	-390.468	-70.5259	0.0220449	0.0033354	0.0174607	0.0158266	0.0333852	0.095909	0.00823933	0.0223166	0.0562521	0.000194978	0.0114766	0.000603224	0.00706396	0.000797766	3.43873	0.0383485	11.7748	0.131756	0.0765396	8.03876	1.18588	9.66087	0.0054693	0.0163215	0.0660577	34.72841
883700	-463.354	-394.986	-68.3674	0.0234736	0.0202255	0.0033066	0.0143178	0.0640319	0.0162489	0.0232707	0.0411542	0.0139558	0.0103299	0.0040936	0.0278147	0.014244	0.0547134	8.13341	0.0851261	3.81097	0.0517702	0.0430637	4.33724	0.0609479	6.92871	0.0217365	0.0533896	0.0784425	23.93599
883800	-461.52	-392.789	-68.7306	0.0104461	0.00311119	0.0178537	0.0234969	0.0253568	0.0404499	0.0151384	0.0305054	0.00332287	0.132394	0.00256694	0.00906344	0.010354	0.0957708	4.54839	0.00635475	6.25602	0.000230359	0.07492	5.22269	8.11592	0.996276	0.0432171	0.034396	0.0338547	25.75209
883900	-469.19	-393.666	-75.5239	0.0357991	0.0164709	0.0221288	0.00010504	0.12091	0.0136423	0.033255	0.0102857	0.00803289	0.148974	0.011756	0.0180452	0.0105381	0.0167331	7.19489	0.036144	18.051	0.025442	0.0426106	4.58764	3.61758	25.5018	0.0852881	0.0237343	0.0855747	59.71837
884000	-461.424	-392.909	-68.5148	0.0378851	0.00489802	0.000389647	0.0148073	0.104394	0.0143486	0.0467554	0.0608224	0.0316353	0.0528967	0.0116355	0.012599	0.00851397	0.016584	3.04602	0.0294847	7.50559	0.114307	0.0346073	6.67477	2.5197	4.18347	0.0328078	0.0359402	0.0782362	24.6731
884100	-459.223	-388.502	-70.7211	0.0132877	0.00238911	0.0269478	0.017744	0.00570285	0.00189575	0.0332671	0.00258902	0.0217794	0.00174488	0.0277374	0.0167374	0.0124024	0.0115521	4.90927	0.0296326	15.3695	0.00379667	0.0653046	5.43945	0.522883	8.92789	0.0681797	0.0339986	0.139009	35.70467
884200	-455.937	-386.674	-69.2624	0.0125423	0.0166378	0.0251188	0.00357458	0.0267767	0.0336645	0.0285732	0.00480787	0.0176261	0.00795305	0.0342611	0.000507173	0.0187977	0.00164489	4.08652	0.0237742	16.3957	0.0374988	0.0471999	3.60593	1.94144	1.97197	0.0130792	0.00904537	0.0463329	28.41101
884300	-456.786	-386.328	-70.4579	0.00790237	0.0124372	0.0106517	0.00480936	0.032613	0.0408585	0.0243013	0.0109321	0.0192124	0.0211514	0.0343112	0.0381258	0.00258063	0.00362613	3.16235	0.0304649	5.60433	0.0165345	0.0387038	13.3374	0.604522	11.2191	0.019928	0.0354343	0.0561465	34.38841
884400	-464.178	-393.912	-70.266	0.0061743	0.0100008	0.0115423	0.0489909	0.0296489	0.0326404	0.0224826	0.0183997	0.062709	0.0276025	0.0549596	0.000120283	0.0190358	0.00165876	7.42989	0.00198966	13.0033	0.094791	0.10335	1.14272	2.22393	8.9187	0.0536981	0.0247597	0.0857864	33.42892
884500	-461.342	-393.001	-68.3409	0.0238327	0.0384396	0.00224165	0.00576401	0.0410983	0.0354146	0.0140024	0.012529	0.018513	0.0279409	0.00394354	0.0212093	0.0100963	0.0150124	2.87645	0.0805425	9.80669	0.152461	0.0195076	4.05594	2.97274	3.39613	0.00406989	0.0881655	0.0809433	23.80367
884600	-458.736	-387.56	-71.1761	0.00363935	0.00396555	0.0202691	0.00252211	0.0700905	0.0228043	0.0163913	0.00465108	0.0390689	0.034883	0.020855	0.00723261	0.0213033	0.000246074	4.97747	0.0287642	11.9588	0.0714223	0.0747541	4.73954	10.3719	5.31826	0.00597729	0.0175247	0.147064	37.97941
884700	-457.745	-388.557	-69.1875	0.00173777	9.0026e-05	0.00601421	0.0137375	0.0155443	0.0116128	0.0200933	0.0202367	0.0553977	0.107149	0.0110518	0.036109	0.0154204	0.000252922	2.95534	0.0280238	3.96052	0.018429	0.0363107	5.05097	3.90605	11.5826	0.0819881	0.0244257	0.0775343	28.03661
884800	-462.708	-392.93	-69.7771	0.0219394	0.0136759	0.0270461	0.00193435	0.025867	0.0486618	0.0144906	0.0107123	0.0108432	0.0646955	0.0605576	0.00625034	0.0179918	0.0567244	4.48224	0.0225263	4.94076	0.00239557	0.068317	10.9293	5.92787	4.03803	0.0483687	0.0313455	0.112006	30.98454
884900	-461.937	-392.325	-69.612	0.0230454	0.0371961	0.00253118	0.0035103	0.0785692	0.0684674	0.0462387	0.0105738	0.0199266	0.0465194	0.00756966	0.0553271	0.0091583	0.0109224	5.43211	0.0011258	5.53448	0.05183	0.0165143	0.964073	9.6726	7.84939	0.0392841	0.0926494	0.0852078	30.15881
885000	-464.905	-392.455	-72.4506	0.015256	0.00298983	0.0127427	0.114543	0.00686157	0.0125966	0.0374204	0.0426248	0.00870599	0.0302676	0.0323445	0.0174599	0.00388148	0.00354883	8.76341	0.00393861	10.1836	0.0717453	0.0394963	1.15884	8.51526	15.0857	0.0152446	0.0238348	0.149568	44.35181
885100	-463.114	-389.911	-73.2035	0.00844592	0.0352317	0.00184813	0.00671729	0.0721068	0.0285643	0.00734687	0.0226193	0.0129042	0.0902583	0.0149221	0.0193102	0.00136942	0.0244098	6.68237	0.0022591	10.6118	0.00841948	0.0757313	11.9848	13.2003	4.97604	0.111304	0.0075184	0.10973	48.11629
885200	-463.19	-390.085	-73.1053	0.0308213	0.00606189	0.0168239	0.00250451	0.037822	0.0380319	0.0198434	0.0108786	0.0444559	0.0035	0.00198324	0.0316514	0.00440972	0.00655631	6.91721	0.0487703	4.67402	0.143935	0.0493125	3.67471	6.57188	25.1757	7.8838e-05	0.0526425	0.0620771	47.62573
885300	-471.507	-396.004	-75.5029	0.0478372	0.00954656	0.00422451	0.00371767	0.154702	0.0321928	0.058942	0.0329382	0.00901619	0.000508687	0.00840192	0.0296628	0.0273258	0.00752425	3.00705	0.0380866	4.61904	0.0879129	0.0505008	24.3227	0.615337	26.3148	0.00859201	0.113956	0.00904453	59.61359
885400	-465.716	-394.635	-71.0809	0.0334018	0.00542303	0.00439936	0.0459632	0.00907664	0.0838146	0.114786	0.00528882	0.012889	0.0897681	0.00453663	0.00167592	0.00282728	0.0584649	4.48199	0.00725893	15.1973	0.00829715	0.0566403	6.92398	9.18344	1.00649	0.0340147	0.0532977	0.0782276	37.50325
885500	-468.888	-397.233	-71.6548	0.00966837	0.0204413	0.0115503	0.00320458	0.012852	0.017391	0.137976	0.0120117	0.00809254	0.0221745	0.0177606	0.0086231	0.0206006	0.0348235	2.89489	0.0908349	6.37925	0.0534424	0.0266939	0.223516	12.2095	17.8429	0.0591133	0.220538	0.0351366	40.37293
885600	-465.74	-396.618	-69.1222	0.00738733	0.00471941	0.042937	0.0229053	0.0271688	0.035446	0.0105022	0.00789132	0.0449371	0.00532252	0.0057168	0.0826854	0.0260486	0.0335698	1.84482	0.0176424	14.4708	0.0405372	0.0490899	3.48026	0.791464	6.40034	0.120045	0.0157674	0.121959	27.70996
885700	-464.545	-392.493	-72.0514	0.036592	0.00214764	0.0477703	0.018135	0.0156192	0.00965009	0.0162763	0.0246286	0.0545009	0.114682	0.0134927	0.0122698	0.010899	0.00291083	3.64567	0.0246781	14.1805	0.0338932	0.0259619	10.0269	12.6819	1.11751	0.00503118	0.0927921	0.141696	42.35615
885800	-463.207	-394.368	-68.8393	0.0421365	0.00996103	0.00755399	0.00781295	0.0176953	0.00274712	0.0290052	0.0363694	0.211413	0.00208267	0.0241395	0.0563378	0.0175402	0.0108879	4.64861	0.00391271	9.81743	0.01267	0.0269976	5.77419	1.37882	4.03251	0.0426707	0.0163443	0.065488	26.29532
885900	-469.884	-392.752	-77.132	0.016297	0.0083067	0.0639842	0.0107154	0.00446536	0.0589912	0.1278	0.00360221	0.00757684	0.0999318	0.00349264	0.0374194	0.000831071	0.0135131	20.5386	0.000492621	28.6928	0.0148929	0.0135516	12.4762	1.01883	4.41187	0.0107369	0.00792515	0.116032	67.75877
886000	-456.565	-388.551	-68.0138	0.000369996	0.00732906	0.00961269	0.0523165	0.060731	0.0183856	0.024079	0.020061	0.0167588	0.0799521	0.0485116	0.00296543	0.000485138	0.000444461	3.13547	0.00940794	4.66921	0.0233892	0.0222517	6.14296	6.36568	1.29891	0.0195435	0.0923742	0.0466222	22.16783
886100	-464.361	-395.213	-69.1477	0.0450538	0.000733413	0.00424544	0.0158103	0.151217	0.0248403	0.0628533	0.00555229	0.00722993	0.0387792	0.0132111	0.0191634	0.0345933	0.0570111	7.09864	0.0451746	6.49769	0.00688136	0.0445102	0.367949	8.09733	5.13696	0.00374053	0.0373152	0.0208205	27.83731
886200	-460.188	-391.086	-69.1024	0.00134939	0.0195236	0.0301823	0.0140444	0.0154812	0.0201216	0.00504433	0.0101004	0.0215154	0.0695323	0.00101194	0.0692046	0.027803	0.00625262	2.37906	0.00218527	5.78926	0.0399273	0.0852639	5.25572	2.71265	10.7961	0.0137251	0.0875002	0.138197	27.61075
886300	-465.427	-393.782	-71.6453	0.0164554	0.000588555	0.073028	0.0259304	0.0173967	0.0177503	0.0321382	0.0301125	0.0382166	0.0284265	0.0236004	0.0337832	0.0094936	0.0176289	9.37149	0.0507947	9.63765	0.00665504	0.0233742	9.07443	2.40176	9.2276	0.0656199	0.0115619	0.0900441	40.32552
886400	-467.604	-396.008	-71.5963	0.00914288	0.0143738	0.0171975	0.0176786	0.038961	0.0232545	0.0864531	0.261711	0.021048	0.0702953	0.00645086	0.016999	0.00810438	0.023665	6.70068	0.00407937	7.0918	0.0175257	0.0346261	3.89865	9.17514	12.4017	0.0313355	0.0383192	0.0714606	40.0807
886500	-470	-399.18	-70.8198	0.0106587	0.0100664	0.0268355	0.0309227	0.0652416	0.0631595	0.0510824	0.00649055	0.0777916	0.0512052	0.0173258	0.0365625	0.0558296	0.0221709	6.98242	0.0507298	7.21418	0.0488386	0.00956671	1.14199	4.34886	15.8103	0.0342077	0.00705828	0.0246035	36.19806
886600	-458.408	-387.77	-70.6371	0.00415041	0.00539554	0.00995751	0.00599301	0.00847318	0.00843261	0.0273035	0.00449962	0.0323018	0.0015347	0.0019549	0.0155153	0.0365851	0.00655762	4.68813	0.0235834	8.71657	0.135324	0.0599925	7.72844	7.84202	5.68517	0.0678654	0.0446042	0.124211	35.28457
886700	-461.577	-390.593	-70.9845	0.0454076	0.0383709	0.000670913	0.00668276	0.0717306	0.0167048	0.0139398	0.062538	0.00570796	0.0131349	0.0124042	0.0270229	0.0221369	0.00124493	10.8824	0.000559104	9.47483	0.113248	0.0408534	4.60043	4.77114	6.63908	0.00512035	0.0291091	0.127107	37.02161
886800	-461.006	-392.07	-68.9358	0.000883137	0.0104396	0.0445773	1.43947e-05	0.0194005	0.0115391	0.0459021	0.0343018	0.026057	0.0319353	0.0080288	0.0964709	0.00889465	0.00484461	6.04928	0.0379011	5.04189	0.0404241	0.0262583	6.82821	0.952982	7.24487	0.0169473	0.04787	0.148197	26.77813
886900	-470.311	-400.213	-70.098	0.0236021	0.00733584	0.0142015	0.00117599	0.072014	0.0223532	0.0373512	0.295512	0.0878448	0.0166765	0.0154398	0.051429	0.0012724	0.0341973	7.82386	0.0108982	6.30172	0.0266077	0.0844584	6.65589	7.81099	3.03847	0.0229034	0.0973391	0.0355105	32.58906
887000	-463.567	-393.404	-70.1637	0.0145241	0.02378	0.0365931	0.00361398	0.0386365	0.00538836	0.0225322	0.0267132	0.00496511	0.0234698	0.0156402	0.0169348	0.0104446	0.0349132	6.28205	0.0873144	9.12985	0.0511352	0.0674504	3.7086	0.655528	12.4528	0.0393587	0.0565861	0.108592	32.91738
887100	-465.059	-391.27	-73.7898	0.0233739	0.0109439	0.00690889	0.00205231	0.0209252	0.034293	0.0428014	0.0324148	0.0133401	0.0281188	0.0113535	0.00528849	0.0275175	0.0292979	2.7375	0.0488917	24.8095	0.00128367	0.0561365	12.8899	6.41602	3.62109	0.119671	0.0317764	0.0274564	51.04778
887200	-469.585	-397.997	-71.5876	0.0538312	0.00280197	0.00378647	0.0439051	0.0630928	0.0117093	0.0663562	0.0265657	0.0842785	0.0173144	0.031436	0.0661602	0.00390093	0.0118906	3.89175	0.0302677	8.17126	0.00868383	0.00599117	4.99506	18.4464	3.72019	0.0164239	0.0500951	0.213875	40.03699
887300	-470.768	-396.295	-74.4729	0.00624093	0.0151318	0.00381401	0.0355815	0.0619436	0.0102908	0.0147276	0.00069555	0.0587026	0.0703091	0.0174267	0.0531357	0.0520202	0.00448104	4.05221	0.00237899	7.15284	0.141628	0.0133036	5.60052	28.0771	8.72222	0.102214	0.0359025	0.158638	54.46349
887400	-462.941	-391.407	-71.5337	0.00339443	0.011635	0.021601	0.0208781	0.00372057	0.0130098	0.00184745	0.0526796	0.0410242	0.0863362	0.0296177	0.00144417	0.0185491	0.0084903	13.629	0.0547391	5.5101	0.0687087	0.0661566	11.61	6.81137	1.55457	0.0547187	0.0393962	0.0545769	39.76757
887500	-458.353	-390.035	-68.3186	0.0070313	0.0336862	0.020324	0.00185619	0.00305736	0.0238145	8.81959e-06	0.0217538	0.0144132	0.034145	0.0200933	0.0126808	0.0224656	0.0314907	5.92356	0.0104562	7.84107	0.0395432	0.136723	3.16086	2.08372	4.11416	0.0304081	0.0685481	0.0361566	23.69203
887600	-466.803	-394.615	-72.1874	0.000631019	0.00320708	0.0353518	0.0447487	0.0054002	0.0128089	0.0311183	0.0333423	0.0620292	0.0557133	0.0102968	0.046465	0.0244655	0.0041918	5.04721	0.0694886	11.4508	0.0118477	0.0746004	8.12956	5.5072	12.2336	0.0786923	0.0331317	0.0299027	43.03588
887700	-468.028	-395.616	-72.4118	0.00591996	0.0111305	0.0159244	0.000887488	0.0572043	0.0192681	0.0483072	0.0538356	0.00816912	0.0884802	0.00326727	0.0101813	0.0124944	0.0172099	16.8989	0.017222	17.0546	0.158982	0.0397422	6.18218	1.46231	1.61171	0.00418885	0.173337	0.202787	44.15816
887800	-469.521	-399.998	-69.5234	0.00314259	0.0177146	0.0332437	0.00295189	0.0190296	0.0299727	0.0376135	0.0725199	0.215294	0.0380621	0.00158607	0.0146917	0.017403	0.00321119	7.022	0.0146676	9.91106	0.0596822	0.103868	1.29515	5.27526	5.15814	0.0960549	0.142283	0.131368	29.71597
887900	-465.123	-394.452	-70.6705	0.00925883	0.00408954	0.0595548	0.0171497	0.00083788	0.0391308	0.0656857	0.00509958	0.00300719	0.0976113	0.0112813	0.00348854	0.0372672	0.00209916	6.42022	0.0522174	13.3	0.0503689	0.0118775	7.65468	0.492522	6.85944	0.0306648	0.131748	0.0919547	35.45128
888000	-467.781	-398.606	-69.1752	0.00731385	0.00879118	0.00106837	0.000999405	0.0334648	0.0183929	0.0049237	0.0203344	0.021404	0.0500846	0.0304667	0.091078	0.00437532	0.0402599	4.54268	0.0483476	4.38472	0.0925536	0.0112841	6.39971	3.80241	7.91549	0.179609	0.0643921	0.200714	27.97487
888100	-475.312	-403.813	-71.4988	0.0028067	0.0914911	0.0183668	0.0181957	0.120198	0.0232081	0.0597678	0.101351	0.00142464	0.0567021	0.00767789	0.0846623	0.0228875	0.00681018	15.7107	0.0304617	7.30155	0.150665	0.0239165	8.67164	0.63302	6.22022	0.0185899	0.0491793	0.167506	39.59298
888200	-462.753	-392.198	-70.5548	0.0184761	0.0110745	0.00251584	0.0042538	0.133081	0.030793	0.0242261	0.0616307	0.0126342	0.0174964	0.00348009	0.0668751	0.0311615	0.0088537	3.4754	0.00656042	9.58731	0.0787526	0.0780274	8.14757	9.066	3.9564	0.0132194	0.00681102	0.0303585	34.87297
888300	-470.713	-401.433	-69.2803	0.0104078	0.0170761	0.0240847	0.0518601	0.00633385	0.100686	0.0251021	0.00266935	0.0290789	0.0498967	0.0173182	0.034776	0.0569859	0.0226297	4.03211	0.0437633	9.48194	0.00279713	0.111852	7.65198	2.45308	4.13308	0.127773	0.00561099	0.00741807	28.5003
888400	-475.115	-400.881	-74.2339	0.0214803	0.0601963	0.0280194	0.00646708	0.0524546	0.0462326	0.0838654	0.0524365	0.0510001	0.074574	0.0338434	0.0131817	0.0319689	0.0696545	7.47143	0.0235672	17.64	0.0154254	0.0168356	8.00407	13.3264	6.02251	0.0361422	0.0391827	0.0475599	53.2685
888500	-462.187	-391.018	-71.1689	0.0134466	0.00429791	0.00346023	0.00657159	0.0149234	0.0218424	0.0096042	0.0386417	0.0370587	0.0984843	0.0262434	0.00872478	0.00361665	0.0113059	2.48651	0.0463283	3.50233	0.00906762	0.0857557	14.7736	5.35504	11.2737	0.0802027	0.00704839	0.0255456	37.9433
888600	-456.239	-385.374	-70.8652	0.00571796	0.0169896	0.010107	0.00746372	0.0504616	0.00649946	0.0179858	0.0355104	0.011538	0.0297481	0.0323274	0.0314919	0.00389712	0.0118719	5.4871	0.00286964	8.47036	0.0248564	0.0410014	14.0568	3.58397	4.38275	0.0310991	0.0330554	0.0393231	36.42478
888700	-461.193	-391.123	-70.0705	0.000596923	0.000711603	0.00757216	0.0301813	0.0692034	0.0981798	0.000271424	0.0557165	0.0278608	0.0287215	0.0760298	0.00413786	0.0245107	0.00388989	10.0293	0.00746438	4.60776	0.010395	0.0719089	2.89394	4.2097	10.0858	0.00384423	0.0441763	0.0597447	32.45161
888800	-474.47	-404.764	-69.7057	0.0225371	0.0192438	0.137359	0.0302018	0.00192118	0.125618	0.0492571	0.0118899	0.0272027	0.056946	0.0136856	0.111361	0.00784318	0.0198855	5.49045	0.00665861	13.4309	0.0418308	0.0678993	3.19324	3.62458	3.95446	0.0923648	0.02578	0.0645048	30.62763
888900	-457.69	-383.121	-74.5693	0.0014811	0.00020142	0.000844132	0.00451666	0.0431459	0.0237212	0.0281082	0.0326052	0.00893012	0.0140317	0.0107397	0.00912567	0.0112604	0.0143542	14.5178	0.008486	25.9303	0.0431844	0.0163671	11.1625	0.418466	2.51398	0.020544	0.0509062	0.059705	54.94532
889000	-467.935	-396.814	-71.1207	0.0172871	0.0291881	0.0401841	0.0640812	0.0754268	0.0297254	0.0514059	0.0175588	0.00719604	0.00673547	0.0144795	0.00232139	0.0156342	0.0639119	4.96466	0.0292929	14.5462	0.00589951	0.0763602	5.68055	4.61285	7.21294	0.0113694	0.0648089	0.0621672	37.70226
889100	-465.516	-394.83	-70.6859	0.0279144	0.0102809	0.0335478	0.0245436	0.0356339	0.0259525	0.0133193	0.204123	0.00972298	0.101353	0.0164165	0.0257139	0.000933351	0.0078964	4.31415	0.0044559	10.8264	0.0465387	0.00924379	6.84588	9.36368	3.42797	0.0447239	0.0214892	0.0868228	35.52874
889200	-463.937	-392.894	-71.0433	0.00141296	0.000204986	0.0101276	0.00327148	0.037498	0.000426699	0.0361845	0.137796	0.123659	0.105602	0.0440144	0.00398434	0.0213175	0.00378088	6.71241	0.00669072	5.37004	0.00675932	0.00304408	4.38691	8.15948	11.9629	0.0728772	0.0501666	0.0548446	37.31543
889300	-459.867	-391.989	-67.8782	0.00540833	0.0581893	0.00859841	0.000886607	0.0186034	0.0353537	0.0400226	0.0297748	0.0546558	0.0219879	0.0336209	0.0489032	3.24502e-05	0.00997898	3.68693	0.0165803	4.7164	0.0640654	0.0141699	3.9104	5.78388	2.76282	0.0348364	0.0500458	0.0839026	21.49004
889400	-462.661	-393.703	-68.9577	0.00392717	0.0363162	0.0208885	0.000604585	0.0379691	0.0345725	0.125197	0.0383773	0.0362487	0.0324883	0.00306524	0.00741931	0.035955	0.0141912	2.74855	0.00558697	4.73777	0.00180888	0.0650091	8.81813	2.82817	7.10482	0.0692926	0.0479467	0.0331222	26.88743
889500	-460.261	-390.462	-69.7991	0.0247002	0.0124759	0.0260516	0.00612962	0.0203193	0.0740639	0.00120691	0.00937555	0.0161233	0.0117013	0.0106501	0.00245212	0.00876743	0.00571726	2.24058	0.00805892	5.05289	0.154448	0.00237287	2.90526	2.43038	17.8914	0.0218869	0.0475872	0.1099	31.09446
889600	-459.77	-391.829	-67.9406	0.0139475	0.000232932	0.0127992	0.00510313	0.0563258	0.00563327	0.0677404	0.0728984	0.0107634	0.0181251	0.0450272	0.00524617	0.015096	0.0437202	5.63419	0.0161271	7.97211	0.0209435	0.0454848	1.5487	3.09049	2.96826	0.0173778	0.0890545	0.0267178	21.80211
889700	-466.905	-398.111	-68.7937	0.00617462	0.0222699	0.0379638	0.00849875	0.0939803	0.0750836	0.0196885	0.00805525	0.0390941	0.0354563	0.0843306	0.0442605	0.0408759	0.00899605	3.31565	0.00719241	4.30831	0.0250195	0.0490808	13.5186	0.0167904	4.16506	0.0112545	0.00173281	0.124106	26.06754
889800	-460.539	-392.5	-68.0394	0.0261848	0.00275732	0.0240971	0.0102725	0.0394889	0.0924662	0.0304133	0.00500613	0.000623042	0.0625715	0.0293175	0.00588955	0.022262	0.00790528	6.31401	0.0581756	3.84762	0.0317571	0.0333218	6.86701	1.19852	3.50255	0.0340625	0.0217142	0.0278907	22.29589
889900	-462.104	-391.684	-70.4198	0.00330651	0.0252867	0.0164753	0.00851934	0.00955804	0.123635	0.00208913	0.0127102	0.000404523	0.0417375	0.0218726	0.0191535	0.0221999	0.0161122	6.4412	0.0219886	11.0062	0.0964654	0.0489561	2.60037	5.45117	8.0097	0.08326	0.0177665	0.0979194	34.19809
890000	-463.381	-393.595	-69.7857	0.00353584	0.0157393	0.00184782	0.0334514	0.0245125	0.0253812	0.0369767	0.000497674	0.0435448	0.0731916	0.0244837	0.0197914	0.024612	0.00983732	10.1216	0.00122575	7.97507	0.0850469	0.0803604	10.3875	1.8208	0.0044346	0.0352227	0.142546	0.0364419	31.02766
890100	-460.538	-390.446	-70.0915	0.00100846	0.0249142	0.0255643	0.00355354	0.0947797	0.0689369	0.062531	0.0148707	0.00652845	0.01456	0.0189863	0.00129837	0.0336818	0.00653213	14.754	0.0123821	10.4908	0.0115032	0.0397355	2.7615	1.74207	2.28634	0.0223115	0.0252158	0.0328355	32.55648
890200	-470.123	-400.906	-69.2174	0.0167466	0.0275802	0.040733	0.00979014	0.0538082	0.0049309	0.0129685	0.10213	0.0061546	0.212072	0.00636557	0.0168318	0.0382899	0.027661	4.42167	0.0293268	6.1416	0.0351525	0.0191874	0.449505	8.58599	7.59511	0.00294817	0.192891	0.136508	28.18595
890300	-456.755	-388.026	-68.7295	0.0040752	0.0230252	0.00399102	0.00454344	0.00777577	0.00448138	0.00367159	0.0197987	0.000115791	0.107581	0.0328531	0.00909339	0.0133126	0.00450108	2.83707	0.000418194	10.1074	0.114997	0.119234	2.56339	5.71909	3.93351	0.0365318	0.0395105	0.0366212	25.74656
890400	-456.683	-387.568	-69.1147	0.0315532	0.00736559	0.0237304	0.00127612	0.0141872	0.00524026	0.0479406	0.00533953	0.0145343	0.0158146	0.00492361	0.0042252	0.0110259	0.0367343	4.8186	0.0262573	8.00575	0.0115869	0.0212257	7.2749	5.79308	1.3061	0.0276942	0.0112082	0.152286	27.67258
890500	-459.663	-390.537	-69.1254	0.00643261	0.0108458	0.00979689	8.48507e-05	0.00264684	0.0158768	0.00445985	0.061259	0.0777728	0.0255176	0.0428361	0.00624104	0.00580091	0.0198648	5.72698	0.0622544	9.90916	0.00563851	0.0569028	1.78302	2.02375	7.70701	0.0473786	0.0312347	0.0831837	27.72594
890600	-470.532	-400.678	-69.8542	0.0288407	0.0078231	0.0346365	0.0459126	0.029465	0.0352277	0.0375042	0.0180649	0.133049	0.000573016	0.00645881	0.0591028	0.00481396	0.0287179	13.8524	0.00888442	6.04605	0.097766	0.0961893	6.56591	2.04092	1.87738	0.0866878	0.0503326	0.176995	31.36975
890700	-462.97	-389.529	-73.4403	0.00416904	0.0112485	0.0256569	0.031206	0.00666521	0.0129652	0.0138875	0.00387353	0.0601967	0.0743088	0.00316554	0.0545405	0.00745802	0.00535622	10.321	0.0218199	7.87946	0.0343405	0.0453435	18.468	5.28414	6.73356	0.0304267	0.0279627	0.139895	49.30063
890800	-460.003	-389.126	-70.877	0.0108571	0.0119524	0.011646	0.00114661	0.0154866	0.00226137	0.03039	0.0789832	0.0595854	0.0194138	0.0215808	0.000946521	0.0210897	0.00455372	5.88645	0.0523743	6.71116	0.0379398	0.0593607	7.8755	5.48782	9.97086	0.00734358	0.0114616	0.0936326	36.48379
890900	-472.085	-396.699	-75.3859	0.0380862	0.0258784	0.003708	0.0203753	0.0276492	0.11719	0.0184213	0.0199777	0.0641332	0.0196764	0.00413087	0.0729184	0.0210675	0.0312413	11.563	0.00632872	12.1653	0.0592702	0.0365183	11.5115	5.11241	17.8807	0.0427258	0.0702712	0.0959874	59.0285
891000	-467.085	-399.632	-67.4534	0.0470703	0.00192829	0.00842257	0.00236042	0.0175277	0.019002	0.00693912	0.0004324	0.0038659	0.0143454	0.0174792	0.0026337	0.0232095	0.0516373	4.8089	0.129645	5.09859	0.0670824	0.292952	5.22058	1.4953	1.85875	0.0432356	0.0172865	0.116668	19.36586
891100	-455.654	-388.343	-67.3107	0.00991373	0.00711481	0.0120748	0.0125679	0.135556	0.0146681	0.013401	5.07497e-05	0.00621531	0.0121801	0.00271976	0.00964692	0.00766162	0.00468977	5.94022	0.0191363	5.46521	0.0271288	0.0561254	4.88499	0.74565	1.00939	0.0601633	0.0761379	0.119978	18.6526
891200	-467.924	-395.664	-72.2598	0.00287946	0.0290443	0.00235621	0.0310005	0.0521195	0.0227609	0.0232146	0.004128	0.0105913	0.0349151	0.0354359	0.0478436	0.0110075	0.0229444	10.2593	0.155386	11.6482	0.00143993	0.0254506	1.93912	12.914	5.97761	0.037667	0.030177	0.0794838	43.39816
891300	-465.047	-394.036	-71.0119	0.026559	0.0135497	0.0116211	0.0043195	0.0370448	0.030352	0.0672999	0.0014222	0.00941862	0.0296643	0.0580301	0.00372267	0.00620176	0.0508542	2.14761	0.0379419	12.9299	0.0490447	0.126897	8.90471	6.45626	6.07743	0.0269724	0.0208267	0.0307047	37.15838
891400	-462.205	-389.682	-72.5233	0.011591	0.0210447	0.00986212	0.000684237	0.0555562	0.00365841	0.0288841	0.000795585	0.000276742	0.085065	0.0153351	0.0469285	0.0252047	0.0112162	2.43758	0.00915697	9.7772	0.0546289	0.0790819	19.3383	3.18378	9.31837	0.00825453	0.113767	0.0793762	44.71562
891500	-463.438	-395.717	-67.7207	0.00258868	0.0229807	0.0111458	0.0553748	0.118789	0.0467967	0.0341027	0.00187484	0.125893	0.0127067	0.0372931	0.0169156	0.0175119	0.000211144	2.9845	0.0221863	6.21642	0.0242157	0.0981915	2.59468	4.71694	3.43234	0.0260679	0.0257062	0.0573055	20.70273
891600	-469.613	-399.541	-70.0724	0.00264492	0.0162956	0.0190274	0.0860404	0.000789948	0.0112658	0.0860137	0.0812371	0.0409388	0.0366876	0.040407	0.0174287	0.0242039	0.00456047	2.06524	1.5808e-06	15.0041	0.0557949	0.00244617	3.74377	6.26497	4.60123	0.0445934	0.187475	0.0239337	32.46113
891700	-467.296	-397.972	-69.3239	0.0366347	0.0107507	0.00152001	0.0548225	0.0918982	0.00204802	0.000917079	0.118569	0.019599	0.163252	0.00271367	0.0103556	0.0391241	0.0268734	8.80355	0.00124736	7.41378	0.0108183	0.0262953	3.67872	4.46011	3.52841	0.0450456	0.110538	0.0609378	28.71854
891800	-466.657	-398.33	-68.3261	0.0235602	0.000469711	0.0022816	0.0236147	0.09127	0.0281288	0.0527986	0.111346	0.143918	0.0358257	0.00983068	0.00750376	0.0141008	0.00642871	4.60385	0.0039478	5.06414	0.0854328	0.0190473	1.91432	9.55981	1.71945	0.0705805	0.00196834	0.135712	23.72934
891900	-467.48	-394.226	-73.2534	0.0109343	0.00159066	0.0330212	0.00622567	0.0620122	0.0216929	0.0530287	0.000129191	0.12142	0.084617	0.0284222	0.0243685	0.0128956	0.00679485	6.30899	0.0102222	9.14016	0.0134232	0.0342603	3.65392	4.13752	24.2766	0.0421455	0.0367516	0.244817	48.36594
892000	-465.646	-392.684	-72.9621	0.019341	0.0152875	0.019913	0.00225084	0.0229607	0.00428101	0.0275599	0.0918699	0.00525607	0.0547585	0.0467878	0.00683291	0.0591502	0.01644	23.7288	0.00585343	7.13656	0.0809657	0.00680861	9.08774	1.57014	4.74693	0.0212008	0.042004	0.0900098	46.90968
892100	-464.24	-394.661	-69.5787	0.0640128	0.00815489	0.0045067	0.0403388	0.0587252	0.000765679	0.00200165	0.00711579	0.021944	0.0669289	0.00294515	0.0128544	0.00598412	0.015517	5.17193	0.0165563	10.779	0.0809303	0.0256509	1.43419	7.26781	4.52289	0.0644151	0.177866	0.139356	29.99239
892200	-467.305	-399.297	-68.0074	0.0130376	0.0725979	0.014689	0.037259	0.134157	0.00530176	0.0380558	0.0261886	0.0830194	0.0513288	0.0545711	0.000659356	0.0134689	0.000247597	2.06558	0.0371558	7.84103	0.104471	0.0370999	3.9673	5.959	1.44705	0.000702418	0.0201294	0.111849	22.13593
892300	-459.734	-392.784	-66.9501	0.00338572	0.00108709	0.0154103	0.00025968	0.0122217	0.00188586	0.0271084	0.0859527	0.0789692	0.0289809	0.0142188	0.0602255	0.0311262	0.00185664	2.71817	0.00251862	7.32827	0.0400125	0.0364797	2.43029	0.271834	3.50789	0.032394	0.0358753	0.0829997	16.84942
892400	-465.038	-392.727	-72.3116	0.00297696	0.0500427	0.0028586	0.0269997	0.00992013	0.0068026	0.112492	0.0214656	0.0179334	0.0114053	0.00697674	0.0550537	3.79516e-05	0.0172132	2.76084	0.00293492	9.57807	0.0195331	0.0434065	6.44389	2.92338	21.2248	0.033456	0.0193933	0.265064	43.65696
892500	-455.752	-387.433	-68.3193	0.0177353	0.00705909	0.0154395	0.0118457	0.0575013	0.00480872	0.025043	0.0211367	0.00110865	0.0981161	0.0410773	0.0129007	0.00989715	0.00215572	2.89279	0.029803	7.70037	0.0205365	0.0356235	6.99303	1.43153	4.12803	0.0109448	0.020707	0.106455	23.69565
892600	-463.025	-391.438	-71.5868	0.0114322	0.0130047	0.0232179	0.0335554	0.107717	0.0300374	0.0579932	0.0175653	0.00965281	0.019165	0.0298747	0.0134678	0.000910774	0.0131895	3.7757	0.0281197	6.34495	0.0168287	0.0425663	9.90084	11.7003	7.72922	0.0333815	0.0608536	0.0195852	40.03309
892700	-459.369	-390.171	-69.1981	0.00525426	0.00136727	0.0035529	0.0218235	0.0286144	0.0434853	0.0194715	3.18398e-05	0.0149756	0.00335905	0.00989509	0.00570747	0.0397508	0.00519217	6.60946	0.0161244	6.69477	0.047395	0.19952	5.00108	3.82849	5.32457	0.100707	0.0274756	0.0375266	28.0896
892800	-463.445	-392.604	-70.8417	0.00175749	0.000221713	0.0237839	0.00727827	0.00513807	0.0270334	0.0119709	0.0155117	0.029132	0.0977215	0.126312	0.0259493	0.0016542	0.0219671	2.27616	0.00112086	6.39295	0.0579667	0.0198963	20.3157	0.430866	6.24598	0.0685546	0.0115991	0.091425	36.30768
892900	-462.249	-392.503	-69.7454	0.00305057	0.00399883	0.0546513	0.00998469	0.100874	0.0044753	0.0356385	0.0145112	0.0131713	0.0364716	0.00468261	0.0092598	0.0102809	0.0115034	8.64322	0.0456079	5.7562	0.038487	0.0856451	9.15128	3.60828	2.87967	0.0421584	0.0292477	0.233639	30.82599
893000	-464.483	-394.014	-70.4691	0.00792298	0.0278735	0.0316914	0.0198015	0.0516194	0.0158708	0.0134793	0.0515385	0.00593133	0.0665378	0.00332347	0.00378958	0.0105236	0.0120434	15.7566	0.0264206	9.40724	0.0292201	0.192015	4.02357	3.00032	1.46882	0.0706627	0.0121836	0.135636	34.44466
893100	-466.125	-395.108	-71.0179	0.0214857	0.00604699	0.000903617	0.00778646	0.0539858	0.0250016	0.0394361	0.0187146	0.0397687	0.00438887	0.0578081	0.00256517	0.00840951	0.00476875	4.25294	0.103932	14.2751	0.0877367	0.109316	5.75065	9.48999	2.57779	0.0335344	0.0278236	0.188699	37.1886
893200	-463.799	-395.714	-68.0852	0.00571987	0.0135939	0.00420176	0.0106698	0.000126798	0.0186815	0.00664658	0.0237282	0.0503049	0.0562025	0.0139056	0.0221133	0.0598534	0.00419472	2.90777	0.0240577	3.63403	0.18291	0.0382602	5.65491	5.32175	4.20032	0.0791097	0.120428	0.0712891	22.52478
893300	-458.797	-389.922	-68.8753	0.013671	0.00709958	0.0156986	0.00167616	0.107822	0.00723764	1.85907e-05	0.0311385	0.0214655	0.00339389	0.0183055	0.0439205	0.00317792	0.00745511	12.0451	0.0488935	3.64833	0.00254133	0.0539738	2.77581	4.60972	2.85192	0.0172538	0.0418475	0.0979698	26.47543
893400	-467.487	-395.999	-71.4871	0.00927667	0.0363662	0.00139296	0.0138903	0.0506996	0.0438269	0.00848852	0.0836737	0.0684303	0.047165	0.00385645	0.00717407	0.0190529	0.0877328	23.0206	0.00692051	4.45014	0.0182011	0.0223553	5.57927	1.65634	4.11862	0.0289471	0.0121466	0.140179	39.53472
893500	-464.841	-395.346	-69.4958	0.0114198	0.00866473	0.0510993	0.0309012	0.0423215	0.0253054	0.00675202	0.0064354	0.00356437	0.00847093	0.0154916	0.132602	0.0148623	0.00165583	5.40051	0.0246861	9.75002	0.05823	0.089562	5.22277	5.72642	2.76225	0.073681	0.0648017	0.0454499	29.57792
893600	-468.641	-395.824	-72.8165	0.00486334	0.0258925	0.0208053	0.00318892	0.0142039	0.00220448	0.0472606	0.0015517	0.0222172	0.00275842	0.0760725	0.0284775	0.0306018	0.0223211	6.68208	0.000244365	7.7424	0.0677478	0.00518828	3.90814	16.2983	10.8257	0.256614	0.0177792	0.0750922	46.18172
893700	-458.977	-388.522	-70.4546	0.0302679	0.0074196	0.0164797	0.00724448	0.0402808	0.00528377	0.0189955	5.205e-05	0.0346768	0.156277	0.00323637	0.0334127	0.0217259	0.000378075	5.6365	0.00371105	15.0197	0.0246483	0.0267567	4.46543	1.00943	7.66015	0.013687	0.0767415	0.0596713	34.37211
893800	-458.831	-387.286	-71.5443	0.0278021	0.00267603	0.0116206	0.00276045	0.0174507	0.0018672	0.0275456	0.0784155	0.000993046	0.0489652	1.57054e-05	0.00910667	0.021051	0.0173693	8.43451	0.0179037	6.59903	0.0225615	0.0099078	8.16442	2.14051	13.97	0.0392507	0.078355	0.0766317	39.8207
893900	-462.242	-393.401	-68.8418	0.00825341	0.0100675	0.0301853	0.00532881	0.0556015	0.00425436	0.0413995	0.0635977	0.0319992	0.0638934	0.017957	0.0028346	0.00406749	0.0148207	3.20232	0.0362897	5.39555	0.0620802	0.0670217	4.66884	5.80153	6.46878	0.110231	0.0976262	0.0433013	26.30784
894000	-465.447	-393.553	-71.8938	0.0139859	0.000156706	0.0377608	0.0079979	0.0124609	0.0722361	0.00885439	0.000537493	0.0112224	0.0138628	0.0583306	0.000930369	0.0024131	0.0308547	6.86136	0.00643505	13.0453	0.0803339	0.132991	2.9068	15.2694	2.6727	0.094928	0.111589	0.114433	41.56786
894100	-464.929	-395.62	-69.3088	0.0761206	0.00330528	0.00920079	0.032614	0.0030776	0.00389411	0.100146	0.0160813	0.0507937	0.0151352	0.00243683	0.0712352	0.00277645	0.0184672	7.96348	0.00242204	4.02574	0.0420831	0.0334533	10.5649	3.59953	1.8491	0.102556	0.00971444	0.0448893	28.64317
894200	-464.545	-394.932	-69.6126	0.0186381	0.0164183	0.0175524	0.0112526	0.023645	0.0363777	0.00381301	0.0879884	0.0107269	0.0372121	0.0268591	0.0842058	0.00277877	0.00910383	5.17934	0.0591025	6.25619	0.042365	0.0607659	2.66784	14.1352	1.24798	0.018155	0.0162413	0.0922967	30.16208
894300	-462.85	-391.712	-71.138	0.020002	0.0459904	0.00620682	0.0205734	0.0062521	0.0587847	0.00973088	0.0317022	0.0334386	0.0285095	0.0100676	0.0450248	0.0106455	0.00236913	3.48691	0.0446265	11.1126	0.00336243	0.026756	19.8935	0.613475	2.10559	0.005545	0.0482527	0.118874	37.78877
894400	-464.676	-394.147	-70.5286	0.0126296	0.0192676	0.0148942	0.00656422	0.0462375	0.051736	0.0213088	0.0134063	0.0203783	0.0537315	0.0189765	0.00895664	0.00193073	0.0631378	7.82704	0.0574471	7.17362	0.0574717	0.0549445	7.93327	1.12289	9.93064	0.00324212	0.0139409	0.214576	34.74224
894500	-465.322	-391.387	-73.9349	0.00945198	0.0030363	0.00735714	0.0303183	0.101232	0.0764023	0.0955121	0.0102095	0.020746	0.0052953	0.00347656	0.019677	0.0184986	0.00056316	19.9602	0.0198595	14.1983	0.0672811	0.0159002	1.60226	7.65887	7.67098	0.0361934	0.0657113	0.0759665	51.77332
894600	-463.212	-394.971	-68.2416	0.0101413	0.00851181	0.00984193	0.00630631	0.0123082	0.188159	0.00371347	0.0154603	0.012622	0.00125952	0.00904405	0.00272991	0.0271936	0.0301468	2.75259	0.0837329	7.75282	0.0382542	0.111712	3.6618	4.09108	4.39305	0.0220638	0.0461197	0.016576	23.30723
894700	-465.92	-393.33	-72.5902	0.021204	0.0161725	0.00277526	0.000625061	0.0368979	0.0342615	0.126592	0.0228691	0.0137248	0.0201763	0.0520791	0.00371168	0.000929911	0.0323845	4.89656	0.0204816	15.1188	0.0930535	0.0299676	11.6965	12.5926	0.0165858	0.0409919	0.0432261	0.116943	45.05015
894800	-465.357	-390.776	-74.5816	0.031051	0.0253745	0.000656474	0.0123775	0.0180925	0.0721511	0.0159121	0.040177	0.00882816	0.0524388	0.0436928	0.0539387	0.00564066	0.00720935	18.6297	0.00633136	10.6434	0.020249	0.0219523	8.91664	2.73616	13.5005	0.0484967	0.0103929	0.085521	55.00679
894900	-462.728	-390.122	-72.6058	0.00957784	0.00198336	0.0172437	0.00609026	0.0690239	0.0656911	0.0843823	0.00915976	0.00193326	0.0232447	0.0169539	0.050154	0.0179031	0.00320191	13.1934	0.0249543	12.0978	0.023475	0.102298	10.5441	1.85717	6.84799	0.000813797	0.0210612	0.0386161	45.12813
895000	-467.891	-394.131	-73.7601	0.0195246	0.00331743	0.0408923	0.007473	0.0998945	0.0201225	0.0422056	0.0226016	0.0850989	0.0644682	0.0136603	0.0102433	0.0182451	0.0264843	11.0506	0.00879875	15.51	0.036807	0.0215502	4.87906	6.22684	12.4933	0.0738978	0.0676213	0.0569507	50.89964
895100	-465.368	-392.682	-72.6859	0.000136934	0.031186	0.00222121	0.0245646	0.0432507	0.0165796	0.00629637	0.145263	0.0428892	0.0310893	0.00445191	0.00587541	0.0167746	0.00232877	2.02316	0.00529558	24.3605	0.0618217	0.131046	5.18622	3.79122	9.45658	0.0514672	0.0246508	0.0633931	45.52824
895200	-464.982	-392.641	-72.3413	0.00150938	0.0238473	0.011254	0.00948114	0.0831105	0.00747455	0.0254066	0.0154605	0.0679301	0.0699155	0.0231207	0.0171268	0.0131663	0.0131807	5.14113	0.034914	8.02896	0.0211094	0.0652842	4.57709	17.0733	8.17525	0.0170819	0.0605805	0.228642	43.80533
895300	-465.012	-395.539	-69.4728	0.012822	0.00594861	0.0614851	0.0174193	0.0336092	0.0205756	0.024736	0.00681447	0.0279567	0.0253813	0.0106741	0.0397217	0.0184706	0.0835564	7.11089	0.0013259	10.4019	0.122631	0.0543207	6.54101	1.45769	3.26268	0.044269	0.0185533	0.0585257	29.46294
895400	-477.776	-397.024	-80.7518	0.0428027	0.0176134	0.0206937	0.0078347	0.0471928	0.00399338	0.072473	0.0414696	0.0304071	0.110174	0.0262135	0.018557	0.0448473	0.0195131	22.8033	0.0347416	4.59018	0.0261443	0.0773494	21.0356	14.8243	21.8045	0.0291225	0.0375013	0.0912916	85.85787
895500	-464.797	-395.147	-69.6503	0.0178544	0.0171035	0.00661474	0.00562038	0.0897477	0.00317	0.0211136	0.0117808	0.0884439	0.0504226	4.97914e-06	0.0508061	0.0656714	0.00154179	5.47721	0.00546193	6.96603	0.012444	0.125234	7.77929	1.40139	7.88118	0.0157967	0.14814	0.108599	30.35067
895600	-467.259	-396.98	-70.2792	0.0161645	0.00645254	0.0282972	0.022973	0.0304385	0.0265054	0.0049115	0.047273	0.0141068	0.0407478	0.0380657	0.0201762	0.024192	0.000140712	3.34812	0.0485451	9.87794	0.184317	0.0993542	4.33114	8.46572	6.58277	0.012783	0.134939	0.0890082	33.49508
895700	-468.035	-399.865	-68.1705	0.0247842	0.0270256	0.014518	0.0205778	0.0135046	0.0383375	0.0166771	0.0162644	0.0538494	0.0403067	0.00440316	0.0600545	0.0425211	0.03602	3.07434	0.0214396	9.1936	0.077383	0.116936	4.02995	0.340698	5.44392	0.135022	0.00756661	0.10165	22.95135
895800	-464.324	-394.694	-69.6295	0.0622256	0.0362636	0.00589801	0.00915113	0.111538	0.0247005	0.0237437	0.0126608	0.00915906	0.0207853	0.0150467	0.00621492	0.0381214	0.0264663	11.3256	0.0136002	4.43893	0.00500255	0.0018551	5.07324	2.83566	5.95449	0.0227454	0.0339507	0.139442	30.24647
895900	-459.216	-391.059	-68.1569	0.0270768	0.0360958	0.0119563	0.0020318	0.0907202	0.0294939	0.00349147	0.00446379	0.0159487	0.0477442	0.0423739	0.00345057	0.0181227	0.0254978	2.748	0.00922323	8.40845	0.0469354	0.0530922	2.12695	4.20675	4.73999	0.0359356	0.0195537	0.129889	22.88324
896000	-461.648	-392.76	-68.8881	0.0183983	0.00415847	0.00561383	0.0386812	0.0316639	7.59713e-05	0.016333	0.033775	0.00142174	0.0445613	0.0374765	0.0175849	0.01225	0.00367002	5.13012	0.0431952	5.176	0.172296	0.0308701	6.05067	3.44717	6.01891	0.025355	0.011887	0.167448	26.53959
896100	-460.774	-391.42	-69.3544	0.00162765	0.0101954	0.00190251	0.0219594	0.0431467	0.00295874	0.0836254	0.00711262	0.0416832	0.00615783	0.0859833	0.0133774	0.004506	0.00270837	4.56439	0.0361773	7.95752	0.0880372	0.0652498	11.1314	3.9168	0.597155	0.0461614	0.0464459	0.0949018	28.87114
896200	-468.447	-398.252	-70.1952	0.0237775	0.000500778	0.00278949	0.0295578	0.132808	0.018042	0.0496203	0.00462693	0.0770559	0.0794072	0.0330422	0.0155715	0.0377451	0.0260158	2.49686	0.0183012	7.8669	0.0310848	0.0778305	16.7816	1.65008	3.34601	0.0482375	0.0122285	0.215154	33.07482
896300	-468.545	-398.802	-69.7436	0.0146838	0.0203728	0.00904035	0.0192551	0.0532098	0.0476537	0.0192888	0.0128106	0.0127907	0.0247071	0.0426611	0.0212016	0.0354142	0.00706359	2.08594	0.0173788	11.1533	0.278798	0.170241	10.7047	5.0223	0.935071	0.00213643	0.0513899	0.055469	30.81687
896400	-461.469	-391.44	-70.0288	0.0172174	0.00952767	0.00646282	0.0623971	0.0194982	0.067088	0.0219553	0.0558122	0.00476472	0.00692786	0.029739	0.00467535	0.00403801	0.00782892	2.61401	0.047361	6.96528	0.0137275	0.0258085	3.99086	1.50054	16.6002	0.0377985	0.0523213	0.0773313	32.24318
896500	-463.909	-395.559	-68.3498	0.0190839	0.0280517	0.0387525	0.0523374	0.0287053	0.00100334	0.0101234	0.0154107	0.0528746	0.00148481	0.0356192	0.0019643	0.040567	0.0170097	2.56657	0.0149305	6.80204	0.09428	0.0264079	4.73884	2.34029	6.69664	0.100571	0.0554782	0.069039	23.84807
896600	-465.165	-394.455	-70.7094	0.00632488	0.0199932	0.0100446	0.0273546	0.0699923	0.0357071	0.0033679	0.0101487	0.0422658	0.00575941	0.0661165	0.0220721	0.0290566	0.0345604	9.62583	0.0322806	5.1404	0.0348833	0.0260826	1.4738	8.50288	10.3303	0.0167114	0.0656978	0.0144202	35.64604
896700	-466.949	-397.82	-69.1295	0.0165352	0.0472671	0.0129752	0.00220929	0.0510857	0.0701529	0.00638561	0.0123359	0.173414	0.0487657	0.014324	0.0533228	0.00893085	0.0250085	7.12825	0.0232345	4.83679	0.0729287	0.0102562	8.36244	3.01478	3.55447	0.0122018	0.0665765	0.122001	27.74665
896800	-471.626	-401.878	-69.7487	0.0346138	0.00975449	0.0154547	0.0221035	0.0991567	0.051337	0.00519598	0.107078	0.0373695	0.0629423	0.0559049	0.00653655	0.000747133	0.0463157	3.62188	0.0185173	9.88307	0.0368809	0.30889	0.901985	4.44452	11.0369	0.00922403	0.00599417	0.0201691	30.84252
896900	-453.214	-385.108	-68.1061	0.00289531	0.00743761	0.00347558	0.00175546	0.042526	0.0218321	0.00203313	0.00172698	0.0273505	0.141875	0.00127633	0.0111427	0.011664	0.00793624	3.24006	0.0288871	9.05324	0.00598882	0.00388361	4.0681	4.24569	1.60764	0.0252954	0.0321888	0.0333899	22.62928
897000	-461.509	-392.035	-69.4742	0.0242251	0.0193027	0.0306976	0.00729792	0.00516103	0.0391788	0.0126538	0.0167381	0.0312082	0.0245735	0.0175808	0.0245086	0.0274642	0.00811138	2.98244	0.0475467	11.145	0.0439317	0.0712095	7.68287	5.40857	1.6072	0.0192605	0.0239738	0.149229	29.4699
897100	-464.293	-390.526	-73.7664	0.0149087	0.00280929	0.0304634	0.0192384	0.108865	0.00469765	0.0134775	0.0471705	0.00631069	0.0807923	0.0111634	0.0326408	0.0171735	0.00512683	2.85635	0.0105406	18.6858	0.000975816	0.0963455	5.52488	15.519	7.66795	0.0100834	0.0129289	0.151304	50.93095
897200	-463.736	-391.333	-72.403	0.0333071	0.00270763	0.0267138	0.0159058	0.036688	0.0420392	0.00961825	0.0129863	0.0117829	0.0017627	0.061097	0.0187211	0.00363027	0.0292474	2.84993	0.0111904	18.605	0.0948604	0.0927072	12.0243	0.126955	9.91562	0.0216873	0.0234315	0.0422072	44.1141
897300	-463.925	-391.119	-72.8063	0.0266036	0.00506037	0.00641919	0.0205036	0.0148732	0.0247528	0.0475229	0.0109365	0.05214	0.0299569	0.00330615	0.0168421	0.0331936	0.00630119	17.2566	0.000290582	15.0597	0.0789212	0.136779	3.13928	6.81984	3.1905	0.0453033	0.0259067	0.0789061	46.13045
897400	-467.919	-398.432	-69.4876	0.00439292	0.0804331	0.0316789	0.00345409	0.115909	0.011402	0.0201575	0.069309	0.0100438	0.0366427	0.00878934	0.00869056	0.0011306	0.00911009	6.50847	0.0519128	5.89257	0.065444	0.0210034	10.2107	0.381159	5.60252	0.100804	0.0217623	0.26969	29.53724
897500	-463.405	-391.24	-72.1646	0.0145268	0.0132748	0.023344	0.000188258	0.00953255	0.0508378	0.00886575	0.0456444	0.0322428	0.0117731	0.00838787	0.0404816	0.00145674	0.00266333	12.8891	0.0390087	8.09143	0.0392923	0.0475527	15.2782	0.0278598	5.97626	0.0402066	0.0561256	0.173631	42.92185
897600	-454.621	-386.226	-68.3947	0.00255658	0.00856453	0.00867844	0.0151801	0.0501874	0.0241985	0.00663072	0.0469473	0.0301018	0.0388773	0.0152323	0.00958485	0.00254908	7.54736e-05	4.98283	0.0103812	6.01957	0.039774	0.0531573	0.0133163	9.13167	3.49751	0.0103928	0.0252056	0.0295269	24.07269
897700	-468.099	-392.797	-75.3022	0.0693919	0.00102664	0.00522861	0.0119432	0.0125321	0.00253724	0.0714174	0.011164	0.00434406	0.033847	0.0527862	0.0209207	0.000987446	0.0201037	20.6431	0.00384122	19.0678	0.02301	0.132252	3.24079	10.1791	4.74957	0.105814	0.0762795	0.0699474	58.60976
897800	-459.453	-391.631	-67.8226	0.00576272	0.00534498	0.00294084	0.00267004	0.0549686	0.0216765	0.00793057	0.0152699	0.00177157	0.0587987	0.0227165	0.0229267	0.0444731	0.00689574	4.87899	0.0278347	4.86248	0.0293498	0.0856913	3.3492	6.63915	0.757054	0.00615342	0.018706	0.283271	21.21202
897900	-467.247	-397.834	-69.4132	0.00100825	0.00128865	0.00700628	0.0695988	0.0320958	0.0166049	0.0564566	0.0162391	0.0221317	0.0319048	0.0100173	0.0128654	0.0587169	0.0248909	5.18624	0.0443479	11.9994	0.162303	0.00855188	2.8163	2.65747	5.70676	0.0239895	0.139085	0.0597714	29.16508
898000	-466.244	-393.612	-72.6317	0.0349307	0.00300997	0.0356879	0.0194569	0.000241926	0.0162867	0.00649568	0.0584729	0.00904236	0.0536205	0.0337412	0.0527365	0.00360731	0.0123017	5.75943	0.0201959	18.0288	0.105279	0.0527793	6.56666	9.85172	4.34147	0.0555744	0.0828544	0.0531899	45.25756
898100	-469.746	-400.444	-69.3025	0.020582	0.0227754	0.0155961	0.010787	0.0201804	0.0338828	0.0455164	0.164956	0.0237017	0.0304361	0.0176055	0.0440992	0.0241305	0.00759038	5.01628	0.0145504	13.7773	0.0816326	0.0606484	6.18088	2.12374	0.486748	0.0660268	0.00449616	0.317489	28.61161
898200	-470.35	-400.026	-70.3238	0.0142334	0.00447938	0.00408155	0.00161211	0.0484014	0.0371209	0.100722	0.121687	0.000596466	0.05421	0.00753287	0.0408565	0.0287682	0.0129014	5.21479	0.0128789	9.02005	0.0621837	0.0417399	6.09952	0.746013	11.5416	0.19916	0.0664848	0.236352	33.71794
898300	-457.514	-385.319	-72.195	0.00948591	0.000904089	0.00362912	0.000178742	0.0457697	0.0104997	0.0342114	0.0514204	0.0175412	0.0420243	0.0173967	0.0169744	0.0028069	0.015299	3.4393	0.018709	8.70484	0.00451674	0.0533938	0.828689	20.77	8.88286	0.0524088	0.015882	0.0354565	43.07418
898400	-455.638	-387.577	-68.0618	0.0202886	0.0231571	0.020239	0.00389263	0.0222421	0.00123796	0.02642	0.0199155	0.00948179	0.0137236	0.00449778	0.020533	0.0034243	0.0098927	6.6155	0.00335473	6.84742	0.0926781	0.124663	4.57155	3.33102	0.543292	0.0252215	0.0202538	0.0339599	22.40786
898500	-459.514	-388.828	-70.6856	0.000893916	0.00382854	0.0434726	0.0169409	0.00267704	0.0254347	0.0291188	0.0198812	0.0386086	0.00879664	0.00864639	0.00695713	0.0412973	0.0175153	7.99383	0.000665905	5.33483	0.0243875	0.0446301	0.464859	9.74487	11.4905	0.0299237	0.0692692	0.0653934	35.52721
898600	-473.809	-402.103	-71.7065	0.0124164	0.0317457	0.00771402	0.00592488	0.0285973	3.83867e-05	0.0152246	0.0443788	0.0615616	0.172845	0.110788	0.0184521	0.0248691	0.000725721	3.39273	0.00277874	10.085	0.277953	0.10452	7.87259	13.4871	4.71742	0.0299478	0.0510238	0.0751751	40.63149
898700	-462.87	-393.376	-69.4946	0.0387753	0.00341284	0.0343705	0.00301886	0.0859433	0.0125276	0.030783	0.00917634	0.0233005	0.0104755	0.000562603	0.0597126	0.000974016	0.034556	3.1308	0.000439085	3.65319	0.178234	0.04562	2.68965	8.47506	10.9731	0.00091585	0.0151325	0.0624946	29.57223
898800	-460.218	-386.389	-73.8292	0.00797689	0.0174748	0.0112616	0.0102519	0.0333267	0.017703	0.0023917	0.0218431	0.0135989	0.0998915	0.0160647	0.0293234	0.00265118	0.0087202	4.95163	0.017418	12.3555	0.0104332	0.0215148	8.96479	12.1382	12.3158	0.0152109	0.101605	0.0602255	51.24483
898900	-462.702	-391.631	-71.071	0.0365917	0.0106406	0.00208887	0.00904507	0.148268	0.0352352	0.00742492	0.0138471	0.0528674	0.00443242	0.0448393	0.0057155	0.0065961	0.0177721	4.60191	0.0418125	8.59369	0.0237211	0.0656525	17.5067	2.24405	3.88328	0.0293583	0.0265292	0.0419169	37.45394
899000	-460.281	-390.02	-70.2612	0.00157074	0.019735	0.00489825	0.0111937	0.094275	0.0220028	0.0374374	0.114287	0.0168208	0.00598998	0.0564889	0.00260168	0.00760078	0.00449549	5.94443	0.00883158	5.32151	0.0831749	0.0452385	8.02786	0.203161	13.2655	0.00472762	0.0316146	0.0694223	33.40486
899100	-467.917	-392.287	-75.6296	0.00297791	0.0217483	0.00208978	0.0254865	0.0353587	0.0135576	0.00491902	0.0185611	0.00691011	0.00698341	0.000169761	0.0504481	0.01577	0.0320671	19.5434	0.00501872	6.01986	0.0690593	0.072469	6.97947	11.5596	15.3606	0.0976123	0.039075	0.263789	60.24698
899200	-456.51	-388.022	-68.4874	0.00146382	0.00873201	0.00943478	0.00268337	0.00131551	0.0369799	0.0373551	0.000838178	0.0333678	0.094858	0.017556	0.00983689	0.0259399	0.0100466	2.90838	0.00137057	10.3081	0.017035	0.0400436	3.98485	0.72363	6.00626	0.0673154	0.100485	0.0882292	24.53614
899300	-469.477	-401.195	-68.282	0.00447432	0.0334253	0.00472058	0.04651	0.0224511	0.0132516	0.0761447	0.0241382	0.0862068	0.00744636	0.0806945	0.0254009	0.0583533	0.00683194	3.94259	0.0288517	4.80892	0.0157669	0.0255264	7.32145	1.60746	4.94465	0.0997575	0.0963797	0.127819	23.50923
899400	-459.578	-392.051	-67.527	0.00281004	0.0138147	0.0233581	0.000511055	0.0870556	0.0785451	0.00106154	0.000132985	0.036108	0.0656043	0.0240949	0.0217308	0.0117515	0.00971383	2.21578	0.0509658	7.50162	0.0999864	0.00743057	5.53285	1.42474	2.40374	0.0124161	0.0446524	0.0634274	19.73391
899500	-462.997	-392.861	-70.1356	0.0131673	0.0247725	0.0490302	0.00767245	0.0254261	0.00407483	0.00104522	0.0304191	0.00867027	0.0878316	0.0257642	0.00537112	0.0268178	0.0533045	7.59283	0.0125299	7.8847	0.0102191	0.0150303	1.37999	5.70626	9.60509	0.106901	0.0525627	0.0474665	32.77694
899600	-461.124	-392.02	-69.1045	0.0027792	0.0203027	0.0189544	0.0111196	0.13274	0.0461579	0.070029	0.0587187	0.000739319	0.00179002	0.029132	0.00211276	0.00353876	0.0046198	2.03566	0.0409812	11.6441	0.0377176	0.0231083	1.84113	3.68537	7.71929	0.00869188	0.0597887	0.122971	27.6215
899700	-458.977	-388.877	-70.1003	0.0164058	0.0167297	0.0176363	0.0172901	0.0386162	0.0208651	0.00272522	0.0174559	0.0546684	0.0185315	0.00390227	0.0641593	0.0110988	0.0012182	7.88804	0.00319936	7.98532	0.0635109	0.0329482	4.38018	7.69377	4.04852	0.0517141	0.0380745	0.113663	32.60024
899800	-467.454	-397.711	-69.7427	0.00574281	0.0147591	0.0236525	0.000140738	0.042348	0.0164393	0.0279682	0.289509	0.00831584	0.0379842	0.00277856	0.0448002	0.0360222	0.00401709	4.31974	0.0105501	13.9907	0.0525874	0.0260029	6.09221	3.68666	1.81776	0.0637068	0.135669	0.0623407	30.81241
899900	-462.887	-391.964	-70.9235	0.0044259	0.00888699	0.000765718	0.00852093	0.206137	0.03623	0.0526762	0.0131282	0.0255636	0.0271681	0.00478286	0.0159548	0.0224688	0.0264968	13.7013	0.0500352	9.47284	0.0434802	0.0423977	9.30074	1.57779	2.01998	0.00670118	0.0201475	0.02785	36.71644
900000	-463.718	-395.786	-67.9316	0.0847001	0.00562432	0.0260052	0.00142209	0.0582374	0.00457524	0.0564954	0.00155369	0.0781108	0.0335604	0.0292197	0.0656773	0.00302083	0.0151836	4.32551	0.00790126	6.63184	0.0109227	0.0736623	2.87956	4.31035	2.86556	0.067351	0.0593793	0.061554	21.75698
900100	-464.053	-394.619	-69.435	0.0171179	0.00153667	0.0346408	0.0435576	0.0455006	0.0119861	0.0506645	0.0106878	0.025406	0.0696164	0.0375145	0.0168907	0.0106016	0.00174015	5.76058	0.0323517	11.3678	0.0127989	0.167675	3.3732	1.21347	6.84472	0.0174297	0.0815126	0.0247943	29.27384
900200	-469.698	-396.706	-72.9923	0.066432	0.00542139	0.0301969	0.0019813	0.0895371	0.0456157	0.0567982	0.0162022	0.0224034	0.0536082	0.0115222	0.00651291	0.0233004	0.000703327	13.052	0.0273698	8.51387	0.063123	0.0468739	3.79983	2.48005	18.327	0.114247	0.0426636	0.163412	47.06071
900300	-471.595	-401.508	-70.0865	0.0175668	0.00666956	0.0174539	0.0154026	0.0606289	0.0237104	0.0234685	0.0512064	0.122541	0.148575	0.028526	0.0579356	0.000324812	0.0147864	4.64188	0.0284076	12.7476	0.030012	0.123812	9.9803	0.00352998	4.08818	0.0467442	0.187418	0.0648873	32.53156
900400	-465.589	-388.945	-76.6442	0.0148497	0.00186493	0.000896306	0.0218884	0.0496867	3.3782e-05	0.0264504	0.00500634	0.0906156	0.0466111	0.0156617	0.0172312	0.0312663	0.025749	5.97726	0.000843186	8.24032	0.001971	0.0506864	18.1755	28.139	4.24777	0.0410257	0.0657979	0.0321387	65.32015
900500	-469.691	-401.028	-68.6629	0.0134192	0.0038367	0.032003	0.00883994	0.00133351	0.0319941	0.00226211	0.033433	0.0549788	0.0270887	0.0175939	0.0162915	0.00138013	0.0176566	4.1982	0.0310018	7.35117	0.181189	0.0556792	6.1278	0.623176	5.94082	0.127041	0.109129	0.406044	25.41336
900600	-458.321	-389.651	-68.6697	0.00954363	0.012069	0.0156916	0.0127341	0.0393498	0.0259279	0.00934678	0.00603516	0.00390353	0.0588046	0.0111304	0.0359346	0.00863681	0.00559303	5.18314	0.0532081	11.9317	0.0308148	0.0505595	3.3582	1.63885	2.68473	0.00809348	0.0314404	0.22208	25.4475
900700	-468.486	-397.389	-71.0971	0.034273	0.0336179	0.0121722	0.0180882	0.0162667	0.0185722	0.0908449	0.0107285	0.0891136	0.0185384	0.00761939	0.010798	0.0427303	0.0242905	6.187	0.00592287	11.3168	0.083543	0.0914388	10.5077	4.02429	4.82092	0.0634918	0.0404656	0.0150452	37.58425
900800	-470.598	-397.754	-72.8443	0.0414551	0.0307153	0.00756702	0.0160027	0.00760228	0.127968	0.00179072	0.0243276	0.00969335	0.014297	0.0241228	0.0215904	0.0134456	0.0231375	6.36791	0.0429578	8.39963	0.0550578	0.120822	21.1578	5.35648	4.15175	0.120249	0.0871029	0.096926	46.32041
900900	-461.839	-391.954	-69.8844	0.0261453	0.0204954	0.0107472	0.0180658	0.0120243	0.00552441	0.0249657	0.0564672	0.0221023	0.0171934	0.0239168	0.0433399	0.0223599	0.00372179	8.16894	0.0069891	10.4017	0.0455895	0.0075399	5.33496	3.96055	2.98012	0.0262418	0.141441	0.13967	31.52085
901000	-454.246	-386.212	-68.0335	0.00509433	0.00962499	0.000550085	0.0059155	0.0305382	0.0299804	0.0173684	0.0108003	0.0315518	0.047042	0.0123596	0.0242261	0.0262305	0.00235053	6.19471	0.00309168	4.50924	0.0349848	0.0264703	4.69828	3.39995	2.92467	0.0501867	0.0436971	0.127693	22.26661
901100	-462.681	-390.255	-72.4259	0.0289209	0.0121501	0.00479473	0.0324478	0.0124171	0.0236953	0.0458812	0.0562308	0.00733975	0.0686267	0.000842399	0.0402888	0.0110536	0.0133487	5.37553	0.00823746	17.4445	0.0171897	0.0670782	7.01294	3.74013	10.041	0.00371968	0.0499307	0.110081	44.22837
901200	-466.383	-396.82	-69.5634	0.0359233	0.028521	0.0218349	0.0110037	0.222195	0.0301434	0.00848218	0.000478695	0.00902403	0.033166	0.0236221	0.0594303	0.0204273	0.0142704	9.91441	0.00961894	4.37148	0.0633797	0.0649722	6.3186	7.16007	1.38867	0.0374396	0.000479098	0.0685252	29.91616
901300	-463.31	-391.598	-71.7121	0.0156886	0.0045736	0.0174381	0.0431112	0.0104185	0.00986493	0.100548	0.0478764	0.0159977	0.062249	0.0083137	0.0188934	0.0100593	0.00127407	3.31701	0.00511353	12.1536	0.0116616	0.0661703	20.8106	1.65129	2.05226	0.0954745	0.0927228	0.0374206	40.65966
901400	-458.594	-388.284	-70.3102	0.00367013	0.002362	0.0241797	0.00670129	0.0247943	0.030711	0.045848	0.0111937	0.0601918	0.0306421	0.000252105	0.0134407	0.0140011	0.0246233	6.26564	0.00972108	4.76659	0.00851299	0.00331902	12.323	0.566945	9.23096	0.0329372	0.0535301	0.0962166	33.65001
901500	-465.687	-394.874	-70.8132	0.0461791	0.0120177	0.00285781	0.00912878	0.00895428	0.0126732	0.044315	0.0359868	0.0984708	0.0677396	0.0399028	0.0147729	0.0289386	0.0156772	6.5478	0.0113907	6.52281	0.0255387	0.0636107	10.7365	8.55158	3.02321	0.0538088	0.113455	0.0778574	36.16517
901600	-466.664	-397.228	-69.4364	0.124854	0.0142301	0.00415591	0.0109606	0.0158548	0.0744226	0.00779462	0.0431079	0.0114469	0.00136976	0.0126009	0.00381381	0.00662076	0.0181147	2.5359	0.012002	4.57783	0.113072	0.135523	1.38308	8.26012	11.7297	0.053318	0.0691672	0.062133	29.2812
901700	-466.095	-394.926	-71.1692	0.0154758	0.0163212	0.000837064	0.00239791	0.0380734	0.0318929	0.0306357	0.0553044	0.0773687	0.00330822	0.0207769	0.00357797	0.00347328	0.0907739	3.29925	0.0247809	8.26541	0.0863518	0.0147561	1.33934	4.01929	20.2953	0.0058486	0.136479	0.068005	37.94503
901800	-475.182	-404.324	-70.8582	0.0208752	0.0120112	0.0239055	0.0224571	0.0608787	0.122724	0.0219854	0.0463557	0.13351	0.03343	0.00848648	0.00796195	0.0133723	0.0426787	4.89892	0.0180903	7.21507	0.037967	0.00689274	17.7386	4.43604	0.938982	0.052771	0.0539028	0.422234	36.39011
901900	-463.651	-395.91	-67.7407	0.0408593	0.0223972	0.00675814	0.0450429	0.0911618	0.0980333	0.00427612	0.0459554	0.029653	0.0100945	0.00735366	0.00570491	0.000283172	0.0296223	3.47836	0.0466834	5.26976	0.0488669	0.0366312	0.112451	4.14314	7.04945	0.00254789	0.0719014	0.105445	20.80244
902000	-467.397	-396.541	-70.8557	0.000366069	0.0064008	0.0161397	0.0275018	0.11797	0.085953	0.0119478	0.0200116	0.0576591	0.000583114	0.0296057	0.0218667	0.00963744	0.00438962	4.61104	0.0304485	7.2606	0.13036	0.137006	2.04025	11.2802	10.3263	0.080638	0.0424448	0.0281575	36.37747
902100	-459.835	-389.151	-70.684	0.00321437	0.0252112	0.00816093	0.0133968	0.0291849	0.0152987	0.0044991	0.0710659	0.0248451	0.0211441	0.00538166	0.0160686	0.0136495	0.0223053	2.0983	0.0167697	14.2361	0.0187255	0.126331	13.3845	4.82755	0.399924	0.0172152	0.0674826	0.052514	35.51882
902200	-461.506	-393.269	-68.237	0.00676356	0.0827018	0.0207669	0.0219712	0.0145933	0.0136173	0.0455268	0.0538884	0.00832455	0.0597061	0.00887156	0.0260128	0.00462187	0.00255364	5.74931	0.00464682	8.08521	0.00357592	0.0565142	1.08923	2.44359	5.33428	0.0662528	0.0580088	0.0235215	23.28406
902300	-458.835	-388.876	-69.9595	0.00328856	0.00318592	0.00125703	0.0125911	0.0275618	0.0124223	0.0337132	0.0196881	0.00780285	0.0824591	0.0432608	0.00948642	0.00370834	0.023285	1.96336	0.0130258	11.7101	0.0127487	0.00623296	2.77055	12.8367	2.08879	0.117991	0.0122417	0.0810087	31.89642
902400	-456.005	-388.788	-67.217	0.0220197	0.00372421	0.00226428	0.0262641	0.0122234	0.0364141	0.0360445	0.051591	0.0209932	0.00172396	0.00388962	0.0300311	0.0113139	0.00936291	2.48177	0.0144833	7.19092	0.0476534	0.0453091	2.28336	2.55542	3.16512	0.0621541	0.0149261	0.0551951	18.18418
902500	-469.005	-396.941	-72.0638	0.0640293	0.0188321	0.00864015	0.000239493	0.0446354	0.169869	0.018308	0.0512753	0.0399373	0.0132087	0.022687	0.00363424	0.0109539	0.0369464	14.5966	0.0107153	7.49696	0.00888829	0.0259149	8.53948	1.42533	9.57164	0.0228685	0.126988	0.089397	42.41801
902600	-463.662	-393.331	-70.3305	0.00821956	0.0123218	0.010551	0.0757979	0.0525775	0.0339037	0.0335657	0.00715725	0.0113732	0.0602322	0.0227518	0.0431868	0.0130398	0.0188656	3.59291	0.0245735	5.52679	0.00515367	0.016482	11.6058	12.3871	0.00652843	0.0723634	0.0544273	0.0556709	33.75134
902700	-472.762	-403.279	-69.4832	0.0186304	0.041103	0.0175116	0.0105726	0.0397274	0.0121195	0.109442	0.0933566	0.160598	0.0855497	0.0101393	0.00378203	0.0293202	0.0313992	3.78969	0.0858868	8.36449	0.046002	0.00843227	7.42977	6.22509	2.70349	0.0152617	0.0330856	0.150471	29.51491
902800	-466.834	-397.712	-69.1219	0.0023524	0.0129849	0.0254869	0.0470758	0.0177832	0.0170671	0.142115	0.0309197	0.0198413	0.048467	0.0543861	0.00532348	0.0362428	0.0519436	8.56575	0.00725791	5.89901	0.00676845	0.0417063	8.33488	0.326402	3.87443	0.0880037	0.00311385	0.0492953	27.70861
902900	-472.97	-398.762	-74.2078	0.043811	0.049342	0.00249445	0.0157981	0.157581	0.0329319	0.0398892	0.0734321	0.0417851	0.0254574	0.0401095	0.0824823	0.00125764	0.0005527	4.68139	0.00144956	11.0025	0.0616472	0.0261273	6.68105	9.07375	20.7992	0.00932316	0.017929	0.176558	53.13777
903000	-454.031	-385.4	-68.6312	0.0168886	0.0255018	0.0110693	0.00665381	0.0414352	0.0167395	0.00435017	0.0031978	0.0267333	0.00878102	0.016138	0.0438375	0.00138576	0.00123049	4.26312	0.00476388	4.24681	0.0225931	0.040216	6.14961	0.301835	9.89474	0.023657	0.0463284	0.0371331	25.25475
903100	-457.449	-387.269	-70.1803	0.0134849	0.00474822	0.0383201	0.00229751	0.0537533	0.00719616	0.00300936	0.0210828	0.0113065	0.00250608	0.0129369	0.0068094	0.0328514	0.0181041	8.12766	0.0161225	12.4112	0.00840709	0.0228815	4.68034	7.12351	0.194573	0.00514372	0.0714518	0.110637	33.00036
903200	-470.182	-397.538	-72.6439	0.00304857	0.0301323	0.0738075	0.00216458	0.0325487	0.0280268	0.0134303	0.0471941	0.051241	0.0373788	0.00251867	0.0342521	0.0433797	0.0130679	21.804	0.0572039	15.0454	0.0175345	0.0128643	1.3394	4.09485	2.42694	0.00235206	0.000440959	0.105193	45.31837
903300	-458.368	-388.296	-70.0723	0.00417178	0.0173537	0.00149591	0.0037716	0.0410678	0.0522287	0.0128319	0.0235144	0.0130367	0.00184659	0.0230441	0.00973874	0.0404414	0.0037453	5.81807	0.0383987	6.99966	0.091373	0.0381415	2.13331	3.12207	13.8231	0.0308382	0.0275513	0.0899589	32.46074
903400	-459.774	-389.897	-69.8767	0.0372687	0.00988941	0.00834529	0.0011671	0.0103655	0.00253245	0.00630303	0.0247772	0.0108762	0.0707693	0.002911	0.0224542	0.00735475	0.0507489	4.46526	0.0194645	5.85646	0.0447885	0.0988618	9.20235	10.731	0.59671	0.0327756	0.0945444	0.0744474	31.48239
903500	-466.224	-396.785	-69.4391	0.00401627	0.0351536	0.0262704	0.0392401	0.00579373	0.00225538	0.00805046	0.0518914	0.0104772	0.0270722	0.0202932	0.0209274	0.0133406	0.0177876	1.9066	0.0975006	4.48441	0.00198848	0.0438255	6.57421	10.5897	4.99199	0.0857087	0.0880789	0.147856	29.29444
903600	-466.68	-396.754	-69.9258	0.0176987	0.0267227	0.0236469	0.00619237	0.0556746	0.0373016	0.077343	0.0463597	0.00723961	0.0787643	0.0624803	0.0120119	0.0106544	0.0610481	3.79186	0.0412557	7.25258	0.00456448	0.0305453	1.98143	8.49954	9.50856	0.00316663	0.065654	0.0256291	31.72791
903700	-458.112	-386.606	-71.506	0.00791774	0.00380485	0.00531784	0.0103941	0.0435182	0.022164	0.00645843	0.00555065	0.0179332	0.0354413	0.0249725	0.0244756	0.00289266	0.0104185	4.85949	0.00321885	18.8724	0.0217921	0.086823	13.0367	2.00207	0.246479	0.0162931	0.0454214	0.216842	39.6288
903800	-460.739	-390.91	-69.8286	0.00894497	0.00259308	0.0310644	0.00279279	0.0045888	0.00425958	0.0734416	0.0245635	0.00699948	0.102194	0.0200124	0.0192851	0.0205429	0.0434668	3.38427	0.040269	8.72768	0.00124952	0.0595068	7.00528	3.11145	8.46994	0.013675	0.0250031	0.0388156	31.24189
903900	-461.844	-390.098	-71.7461	0.0022461	0.0207098	0.0108399	0.00188193	0.0387822	0.0176336	0.024916	0.0806776	0.0197	0.0319265	0.0272289	0.0600065	0.00604302	0.0123509	16.2851	0.0180436	7.24749	0.0318226	0.0669123	2.00388	6.05678	8.68918	0.0137605	0.0464213	0.0150085	40.82931
904000	-461.321	-390.688	-70.633	0.0398824	0.0237169	0.000707694	0.070644	0.0445881	0.000387604	0.0164989	0.0151556	0.00611661	0.0648666	0.0438618	0.00842493	0.0132334	0.00658457	5.32937	0.00533695	6.86484	0.0139063	0.033139	6.60099	5.795	10.1177	0.0180083	0.00789553	0.12306	35.26391
904100	-455.481	-386.805	-68.6758	0.0121032	0.0128596	0.0201999	0.00462168	0.0247809	0.0119092	0.00617109	0.0806176	0.00346078	0.00287966	0.0206676	0.0138315	0.00258428	0.00996165	2.42035	0.0133658	4.65038	0.0193348	0.0584768	7.0744	3.21856	7.6272	0.0608067	0.0249061	0.0837021	25.47812
904200	-465.843	-392.038	-73.8055	0.00910303	0.00564581	0.00331939	0.00273253	0.0827044	0.0376615	0.00223165	0.060284	0.111726	0.0550812	0.0374527	0.0098168	0.00636866	0.0139506	11.5244	0.0155635	11.7247	0.0380626	0.104632	12.4485	10.02	4.65847	0.0169221	0.0941719	0.0427613	51.12625
904300	-464.473	-394.33	-70.1426	0.00814627	0.019943	0.0066869	0.00763055	0.0328017	0.0417257	0.013958	0.0423541	0.0608027	0.0531005	0.00227292	0.0299725	0.000510711	0.00104407	15.1428	0.0107832	10.9058	0.0169709	0.0208627	0.305095	2.7529	3.14226	0.156778	0.0228627	0.0140659	32.81219
904400	-465.903	-394.167	-71.7362	0.0060628	0.0121915	0.00958368	0.00201188	0.00869269	0.0291976	0.000590223	0.0430258	0.0271157	0.0346685	0.00428743	0.0217479	0.0210893	0.0645083	6.04009	0.12927	8.9017	0.0167312	0.0504536	6.50834	11.4747	7.21345	0.0511347	0.0717431	0.0378358	40.78018
904500	-466.17	-394.889	-71.2816	0.00582175	0.0357673	0.00308034	0.0115733	0.0233867	0.0275574	0.0695883	0.000721691	0.0290525	0.0680152	0.00929963	0.0103377	0.00666769	0.014749	6.01872	0.00328698	10.2574	0.161218	0.0932606	2.77331	3.42963	15.123	0.0231803	0.110734	0.197441	38.50683
904600	-463.526	-391.973	-71.5527	0.00236716	0.00436224	0.0192803	0.0450527	0.114624	0.0636419	0.00800255	0.0197996	0.0293086	0.00950748	0.0524222	0.00431364	3.53583e-05	0.0116295	5.93859	0.0138538	4.16193	0.00237817	0.00913535	11.8279	11.6949	5.66517	0.000518793	0.00135238	0.16234	39.86248
904700	-471.245	-393.801	-77.4434	0.00896406	0.000919781	0.0194237	0.00665524	0.00390067	0.128544	0.0341552	0.00954962	0.0287034	0.0792185	0.0339816	0.00572024	0.0172557	0.0155232	6.36455	0.0061799	15.3171	0.0577603	0.0572705	11.1298	3.19983	32.5693	0.00161254	0.197679	0.0221573	69.31581
904800	-469.754	-401.653	-68.1012	0.00434134	0.0122505	0.0287876	0.00164278	0.0455286	0.0533746	0.0468612	0.00934434	0.0612507	0.000892101	0.0150891	0.0226017	0.0206207	0.0137761	0.99906	0.01592	6.6342	0.0139186	0.183065	3.19697	7.76283	3.15224	0.0554957	0.145089	0.10989	22.60504
904900	-471.015	-401.218	-69.7976	0.0152022	0.0435761	0.0742536	0.00054568	0.0092513	0.013938	0.139217	0.121266	0.000248634	0.050889	0.0268456	0.0187249	0.0070034	0.0209733	13.7576	0.0250935	5.9125	0.0181981	0.138788	4.52122	3.10962	2.90212	0.0235848	0.133755	0.00250827	31.08691
905000	-466.972	-396.846	-70.1261	0.00800557	0.0498002	0.0176053	0.010457	0.00323623	0.0228796	0.0646102	0.0168827	0.0702522	0.0732762	0.0779456	0.037727	0.00378009	0.00777476	12.0075	0.0414242	6.22849	0.0172106	0.0367772	3.5421	1.93403	8.24899	0.0101734	0.0662025	0.132361	32.7295
905100	-474.324	-400.799	-73.5248	0.0384484	0.000687677	0.00789091	0.00934817	0.0207079	0.0287903	0.0369734	0.0192534	0.110942	0.0146681	0.0161138	0.0303229	0.0821883	0.0114134	4.43833	0.0282107	7.09584	0.0323309	0.0426385	27.2452	4.37725	5.72277	0.198389	0.1032	0.0112534	49.72315
905200	-460.182	-389.854	-70.3285	0.0131129	0.00454785	0.0106599	0.000572083	0.0489018	0.0211665	0.0165593	0.0391009	0.014121	0.0309693	0.0127619	0.0108936	0.0376975	0.00320016	4.91686	0.0449698	16.685	0.000860051	0.0237712	0.960723	4.14489	6.41227	0.048616	0.160325	0.078834	33.74141
905300	-454.063	-385.936	-68.1275	0.013325	0.013543	0.00674402	0.0228059	0.0497945	0.0226621	0.002983	0.000600171	0.00344679	0.00238681	0.0136018	0.0200775	0.0389796	0.000649274	4.07865	0.00647513	7.41238	0.0772039	0.0361962	2.85878	3.87931	4.03327	0.00076195	0.0190832	0.122796	22.73651
905400	-461.145	-388.119	-73.0259	0.00454936	0.00226965	0.00046524	0.0144025	0.0359544	0.0177081	0.0431421	0.00427461	0.0403227	0.0706423	0.00853088	0.0341738	0.0147813	0.0248795	7.46762	0.0290611	9.05647	0.060688	0.025076	15.272	0.799333	14.0966	0.0315478	0.021636	0.0523954	47.22851
905500	-465.471	-395.64	-69.831	0.0253713	0.0242117	0.0198158	0.00421824	0.0318987	0.0146115	0.0270936	0.00490336	0.0781159	0.0862918	0.0544197	0.0342338	0.00341095	0.0307065	6.24872	0.00761288	4.92928	0.0449848	0.00632176	8.77965	6.05155	4.46559	0.090581	0.104463	0.0860845	31.25414
905600	-467.225	-397.663	-69.5627	0.0304774	0.00264002	0.0109756	0.0249747	0.00422537	0.0148693	0.214226	0.048031	0.00274136	0.114539	0.00676873	0.0248047	0.00593903	0.02287	2.50714	0.00828553	7.72413	0.00431838	0.203853	9.86064	7.98661	0.935163	0.0365814	0.0360169	0.08178	29.9126
905700	-464.933	-396.116	-68.8168	0.00866707	0.00319493	0.021712	0.00419399	0.0193133	0.0455838	0.0153228	0.0364391	0.0492702	0.0774359	0.0411647	0.0146471	0.0151568	0.0139395	1.75114	0.014912	5.75675	0.000236668	0.0728837	6.04124	1.85036	9.91661	0.23195	0.0245514	0.156179	26.18286
905800	-463.492	-392.559	-70.9326	0.00374737	0.0182391	0.0384751	0.0110738	0.108519	0.00951497	0.0172367	0.00578492	0.0122534	0.0166324	0.0119631	0.0216748	0.0338423	0.0280936	4.14806	0.0147408	10.0511	0.0541826	0.115932	11.0396	4.46018	6.33972	0.0646251	0.0485687	0.0883047	36.76204
905900	-460.002	-390.414	-69.5879	0.00473984	0.00597376	0.0311268	0.0125883	0.0589691	0.0170609	0.0113782	0.0608988	0.0263478	0.0726814	0.00566938	0.0154467	0.0174238	0.0129396	4.68831	0.025018	10.0486	0.0057434	0.113584	10.8432	2.03949	1.76799	0.0218551	0.0943406	0.036975	30.03828
906000	-458.445	-389.25	-69.1954	0.00753618	0.00968295	0.0355278	0.00396923	0.101435	0.00435765	0.0100808	0.0488079	0.0057476	0.013491	0.00607325	0.00641274	0.0418293	0.00262297	4.61365	0.0109962	14.875	0.0833166	0.0242555	3.48228	0.848804	3.65139	0.000646429	0.0611395	0.126735	28.07582
906100	-459.284	-391.23	-68.0538	0.0263338	0.00959479	0.00211796	0.00530376	0.0895903	0.0369784	0.00684812	0.0376369	0.00195656	0.110082	0.0154558	0.0204388	0.00112955	0.0128806	3.05585	0.0556749	4.30824	0.0134991	0.0342208	5.99786	4.49103	3.86915	0.088696	0.0196717	0.0575396	22.36777
906200	-468.881	-399.205	-69.6761	0.0377224	0.041401	0.00111903	0.00786757	0.181157	0.0238171	0.0204487	0.0127697	0.0350816	0.0569012	0.0111407	0.0535985	0.0166665	0.00950142	2.77442	0.00449644	4.21134	0.0661777	0.0449665	8.04569	13.0246	1.52438	0.0464057	0.196618	0.0312452	30.47952
906300	-470.491	-395.031	-75.4599	0.01287	0.0249943	0.0123425	0.0309914	0.0792378	0.0151754	0.0461765	5.89394e-05	0.0515709	0.0241368	0.0102945	0.0302384	0.00764204	0.0117679	2.45342	0.0754581	9.31681	0.00338272	0.0358522	0.854526	21.4979	24.541	0.0930166	0.107725	0.0620534	59.39861
906400	-463.726	-395.637	-68.0889	0.0210958	0.000639656	0.0727358	0.0111767	0.0414791	0.0430167	0.0114766	0.00541942	0.02338	0.0571482	0.0311048	0.00368882	0.0428552	0.0207624	4.77945	0.0441539	5.99496	0.0821931	0.0219616	4.45239	3.2732	3.29412	0.00660047	0.0484527	0.15984	22.54331
906500	-474.703	-404.526	-70.1772	0.00195305	0.0303728	0.0370031	0.00826889	0.0905806	0.0734042	0.00679453	0.0471191	0.258662	0.0682423	0.0114035	0.00541272	0.00937094	0.0997396	6.71735	0.0256067	8.08962	0.0325063	0.000714503	5.50276	9.10595	2.52764	0.0264831	0.0170226	0.190855	32.98484
906600	-471.861	-400.385	-71.4761	0.00943743	0.028175	0.00287097	0.0345877	0.0893817	0.0284122	0.0229194	0.0711962	0.0260452	0.182506	0.00861315	0.0361386	0.0504884	0.00722208	10.0392	0.0618278	16.3845	0.0273695	0.0509681	1.62422	5.32371	5.12009	0.0173431	0.0687832	0.163739	39.47973
906700	-462.187	-391.309	-70.8778	0.0105239	0.0329029	0.0114551	0.0336684	0.0411881	0.037274	0.0314326	0.000830553	0.0356482	0.000778522	0.0290993	0.0177087	0.0104026	0.0342879	3.96704	0.0130001	7.98163	0.0742721	0.0163194	0.10267	9.35847	14.4658	0.0181279	0.0398388	0.123581	36.48797
906800	-454.806	-387.047	-67.7589	0.0118492	0.00923148	0.0030329	0.000670454	0.00994186	0.0275394	0.00494431	0.0441412	0.0111411	0.0868487	0.00310123	0.0032335	0.012686	0.000955462	1.66578	0.0195867	5.5701	0.0440438	0.0805319	2.57497	2.19809	8.38147	0.0236327	0.0253421	0.080753	20.89362
906900	-458.43	-389.749	-68.6804	0.00181005	0.00684709	0.00688861	0.0198471	0.0594834	0.0167044	0.046448	0.0703434	0.00113329	0.0012545	0.0233072	0.0275289	0.000700789	0.00818117	4.38011	0.0318594	9.93717	0.0275762	0.0483807	7.23934	1.3697	1.90991	0.0958022	0.0685284	0.102229	25.50109
907000	-455.391	-387.788	-67.6025	0.00613472	0.00648989	0.00304887	0.00245952	0.0489736	0.0115988	0.0466572	0.00281925	0.0225654	0.0739639	0.0459584	0.0327414	0.00809734	0.0061968	3.66465	0.0178051	6.65488	0.0520106	0.0301031	5.87343	2.30789	0.997655	0.00802859	0.0535302	0.133701	20.11138
907100	-457.122	-385.176	-71.9458	0.0249222	0.00447542	0.00695952	0.00214084	0.00846711	0.0115989	0.000900446	0.0101929	0.0019272	0.0752625	0.0271776	0.00895307	0.00998013	0.00419013	8.98078	0.0152391	4.22217	0.036364	0.0543727	22.7522	5.0706	0.293122	0.0410901	0.0384537	0.126506	41.82808
907200	-465.479	-393.711	-71.7676	0.0369154	0.0402378	0.00750137	0.0280952	0.0240983	0.058303	0.0306771	0.0336191	0.0183418	0.0640528	0.0412736	0.00181877	0.010557	0.00940445	12.3075	0.0217486	16.1169	0.0178	0.0776751	2.20391	7.58852	2.05292	0.0496497	0.0142759	0.0810379	40.93674
907300	-460.505	-388.805	-71.6994	0.029989	0.00199719	0.027042	0.00289896	0.0563368	0.020024	0.0786923	0.045814	0.021807	0.0461146	0.00976157	0.000608311	0.0132837	0.00657108	8.50123	0.0265564	8.63269	0.019124	0.0300158	14.1043	4.72012	4.1293	0.0102094	0.00556383	0.0559956	40.59606
907400	-456.884	-388.507	-68.3761	0.00151219	0.0106259	0.0036174	0.0192598	0.158134	0.0182252	0.0196646	0.00187517	0.0103045	0.0194431	0.0388047	0.00239941	0.0141608	0.028977	3.10094	0.00361561	6.24482	0.0905476	0.0208332	1.09721	7.34744	5.63781	0.00676652	0.0421327	0.0406021	23.97971
907500	-481.451	-410.561	-70.8899	0.0106043	0.038086	0.0873989	0.0304133	0.0934576	0.029947	0.0339938	0.133155	0.0397468	0.0126253	0.0191159	0.0497453	0.0056484	0.0230524	7.97417	0.0317195	15.1415	0.0874196	0.160553	1.08695	4.57425	6.49213	0.136439	0.188254	0.0682913	36.54863
907600	-465.243	-393.832	-71.4116	0.0197852	0.0333558	0.0467917	0.00488383	0.0326268	0.00787184	0.0370464	0.0362025	0.0668939	0.0573193	0.0129868	0.0672968	0.0165438	0.0116924	6.79458	0.00640828	9.54782	0.00272734	0.0671106	7.31224	1.97659	12.8325	0.0514159	0.0395521	0.0745874	39.15682
907700	-472.294	-402.234	-70.0597	0.0346403	0.0128868	0.0389332	0.0179949	0.120602	0.0507314	0.112987	0.0969413	0.0300407	0.013843	0.0199975	0.00791076	0.0304861	0.0551191	3.61258	0.0115773	7.60241	0.0240211	0.0867544	11.3967	5.80159	3.03255	0.00732825	0.12747	0.0515884	32.39769
907800	-464.233	-395.089	-69.1437	0.0696657	0.027767	0.000697393	0.0158797	0.0419499	0.0483934	0.0107033	0.0612627	0.0159195	0.00773513	0.012436	0.0233048	0.00330094	0.0180173	4.88681	0.0323462	12.2606	0.035761	0.062304	2.15137	3.82229	3.98729	0.139327	0.0481249	0.0339943	27.81724
907900	-469.206	-395.829	-73.377	0.0237866	0.0146027	0.00159321	0.0158554	0.0464892	0.0397801	0.00381259	0.000501698	0.0244928	0.209464	0.00787938	0.012093	0.0375897	0.00420293	12.3149	0.106163	4.55461	0.014329	0.011725	16.2945	7.53727	7.5944	0.0381369	0.00178792	0.0737669	48.98378
908000	-464.327	-394.253	-70.0745	0.0270211	0.0363548	0.000166308	0.00743538	0.085638	0.0203032	0.0106824	0.00080727	0.0831374	0.062342	0.00644455	0.00775188	0.00639674	0.0269088	15.0168	0.0324879	7.74429	0.0151266	0.0534073	5.07303	3.81618	0.0181442	0.105462	0.122916	0.0921351	32.47134
908100	-461.51	-391.876	-69.6338	0.0324751	0.0268337	0.0211301	0.0134791	0.0163206	0.0500536	0.00256145	0.030285	0.000903935	0.0587765	0.0408623	0.0381573	0.0151035	0.0102415	5.78385	0.010842	10.8201	0.0264324	0.0670102	5.77945	3.67615	3.59056	0.0878049	0.0214301	0.0472258	30.26805
908200	-459.08	-391.495	-67.5859	0.0144475	0.0338373	0.0133736	0.0322582	0.0289054	0.0146204	0.00874411	0.0114338	0.0174442	0.0362792	0.0251841	0.00402573	0.0136144	0.0149942	3.12396	0.0203698	3.72211	0.0704421	0.0541536	4.51061	7.33632	0.709968	0.0259542	0.0250197	0.16061	20.02868
908300	-460.434	-388.607	-71.8273	0.0679017	0.00195452	0.0131415	0.0121059	0.0413681	0.0302983	0.00294447	0.0555481	0.00662366	0.00229338	0.020757	0.01367	0.00670164	0.0106024	7.51519	0.0142882	13.9352	0.0257183	0.00636679	3.45389	5.65283	10.198	0.0355809	0.0338786	0.0785144	41.23538
908400	-470.174	-397.479	-72.6947	0.0240089	0.00443376	0.00208536	0.0133903	0.0275557	0.0233054	0.0066662	0.015644	0.105934	0.0381595	0.0752669	0.0650736	0.0247971	0.0167358	3.43961	0.0307686	12.2435	0.00024505	0.0152871	13.6582	2.85473	12.6071	0.124355	0.109393	0.0459662	45.57225
908500	-464.641	-394.456	-70.1857	0.00567925	0.0296048	0.00502255	0.0038994	0.0267321	0.139507	0.0640547	0.0805751	0.00684457	0.0518654	0.0294296	0.0311805	0.00880506	0.0180884	13.5759	0.014214	5.41384	0.0296205	0.0308511	8.35057	3.8965	1.01341	0.0212298	0.0817254	0.0983287	33.0275
908600	-463.844	-394.617	-69.2275	0.00472404	0.00236511	0.0127955	0.0207364	0.0349455	0.061521	0.0521701	0.00652846	0.0395946	0.0679725	0.0620224	0.0126636	0.0653164	0.011458	2.98643	0.00762274	6.34381	0.045175	0.0907649	1.76858	5.60435	10.851	0.015872	0.0403302	0.0275013	28.23625
908700	-466.182	-395.084	-71.0973	0.00746581	0.0236484	0.0266371	0.0220777	0.000889906	0.0149878	0.0348032	0.0614874	0.130942	0.0141596	0.0573078	0.0112148	0.00656443	0.0379785	4.96934	0.0160549	12.5578	0.0272765	0.0127623	2.42159	2.72306	14.2478	0.039978	0.0244015	0.0954204	37.58563
908800	-455.277	-386.393	-68.8836	0.0032502	0.0211835	0.00351236	0.00159475	0.00449704	0.0128487	0.012232	0.039595	0.0352679	0.0255442	0.00156079	0.0198583	0.00320691	0.0268854	2.26832	0.0196523	13.9618	0.0516108	0.0183632	3.51274	3.18137	3.09708	0.0304882	0.0223705	0.142059	26.51694
908900	-462.383	-391.036	-71.3467	0.0353945	0.0168139	0.0105956	0.00908986	0.0158183	0.0174114	0.0210519	0.0219584	0.0121214	0.0242474	0.00324719	0.048979	0.022201	0.0363645	7.47355	0.00911992	9.546	0.0377924	0.0759007	6.3182	10.4466	4.40188	0.020759	0.0309689	0.176216	38.83233
909000	-471.652	-401.732	-69.9202	0.0524302	0.0372438	0.0581256	0.0273499	0.0440917	0.082228	0.0252381	0.0151294	0.0435683	0.0604133	0.00635922	0.0520652	0.0360364	0.0286274	7.9844	0.00679113	6.34869	0.00583956	0.0222023	5.53157	7.73733	3.34694	0.0147668	0.121857	0.0107807	31.70008
909100	-464.424	-395.293	-69.131	0.00349096	0.00931906	0.00412184	0.0101001	0.00736904	0.0189791	0.0192392	0.0439238	0.0290944	0.0359554	0.034809	0.00267132	0.0372115	0.0840988	2.93252	0.00650484	5.73733	0.0173053	0.0265655	5.63109	8.42681	4.22158	0.131603	0.0981439	0.183923	27.75375
909200	-461.515	-392.673	-68.8418	0.00443769	0.0677854	0.00245281	0.00726622	0.0385357	0.0409027	0.00367771	0.0427654	0.0159428	0.0429478	0.0408382	0.00950127	0.0109103	0.0370382	4.12544	0.00032953	6.68213	0.0307796	0.0138037	4.19733	4.07378	6.54033	0.0481195	0.128922	0.101817	26.30779
909300	-463.397	-392.549	-70.8484	0.0370828	0.00114784	0.00847311	0.0345598	0.0471425	0.0616832	0.000592774	0.00391988	0.0193759	0.000244945	0.0122285	0.0130458	0.0133887	0.0231434	5.38551	0.00806417	4.87519	0.019826	0.0910605	7.83298	17.3986	0.242876	0.0203798	0.170462	0.0201076	36.34107
909400	-472.084	-402.212	-69.8713	0.0418256	0.00710006	0.0094107	0.0152718	0.0676577	0.0383108	0.00709942	0.0130629	0.00384834	0.0403919	0.096538	0.024652	0.0629171	0.00647464	5.12737	0.0284305	16.3774	0.0847552	0.0186145	1.86302	3.69865	3.40503	0.00379339	0.278945	0.1348	31.45535
909500	-471.048	-397.308	-73.7403	0.00494596	0.0129762	0.00643685	0.00818303	0.0914609	0.0664239	0.0924376	0.0232355	0.0590231	0.00991532	0.0285155	0.00428023	0.0264088	0.00886462	10.5335	0.0375108	9.25434	0.111818	0.0145813	4.80048	0.804606	24.466	0.0408101	0.121255	0.172382	50.80037
909600	-461.267	-393.026	-68.241	0.0027823	0.031524	0.0102325	0.0138579	0.0195252	0.0261308	0.0216185	0.0326125	0.0272171	0.0571568	0.0227084	0.0118545	0.0598204	0.0189968	4.78093	0.0198691	4.00774	0.0606207	0.0759699	2.18778	7.61681	4.07628	0.00377795	0.0426491	0.0756259	23.30408
909700	-458.876	-388.571	-70.305	0.0174787	0.0108715	0.0027059	0.0265773	0.0179596	0.010906	0.033665	0.0419606	0.00355198	0.0138127	0.0145846	0.000936032	0.0497369	0.0106733	3.16634	0.0429851	6.99448	0.0173238	0.0379929	7.90169	5.49447	9.56544	0.0144147	0.0274611	0.106156	33.62417
909800	-457.361	-386.901	-70.4598	0.00216233	0.00403112	0.00695935	0.0114773	0.0152184	0.0216478	0.0180385	0.0774011	0.00199448	0.0188447	0.00739437	0.0135264	0.0233722	0.0289948	3.41384	0.00906182	7.4939	0.0392906	0.025269	11.2995	9.60274	2.14827	0.0239642	0.0662544	0.0247045	34.39788
909900	-461.049	-388.174	-72.875	0.00567268	0.0533826	0.0103128	0.00206041	0.0746273	0.0237873	0.0643868	0.00150173	0.0138486	0.0056714	0.0184102	0.00152213	0.0122192	0.0150841	2.27369	0.0167468	13.3989	0.0125342	0.0684121	5.56877	17.6173	7.12488	0.00310342	0.0213968	0.0659052	46.47412
910000	-461.166	-390.595	-70.5715	0.00378068	0.00135917	0.00220075	0.0112169	0.0446017	0.0187566	0.0134147	0.0537726	0.0137297	0.0267648	0.0210867	0.00448783	0.0180797	0.035888	7.01308	0.0295031	13.9858	0.0247858	0.239073	4.46346	5.3523	3.46461	0.00881664	0.0517191	0.0543297	34.95662
910100	-462.351	-391.859	-70.4921	0.0117603	0.0231354	0.00121497	0.00474172	0.0840575	0.00713789	0.00690159	0.0274957	0.0741599	0.0725742	0.00702923	0.0121316	0.022478	0.0583529	3.53231	0.0148557	7.70448	0.00403987	0.0304039	17.3232	2.24875	3.08134	0.0512046	0.0906155	0.0649367	34.55934
910200	-456.368	-388.18	-68.1886	0.0114153	0.0153466	3.6547e-06	0.0197282	0.0298498	0.00589313	0.00805605	0.0073224	0.0589528	0.0210457	0.0192942	0.0421133	0.00991066	0.0226403	6.07561	0.00593923	6.73933	0.00363475	0.00445421	3.78608	3.0869	2.85092	0.0209778	0.0517397	0.144734	23.0419
910300	-461.233	-392.949	-68.2839	0.00430624	0.00119199	0.00328134	0.0211188	0.0302745	0.0199748	0.0588527	0.0298227	0.0379415	0.109996	0.00792909	0.0311962	0.00348542	0.0473095	3.19229	0.0213767	8.02702	0.0927641	0.0138724	4.18318	3.61309	3.75793	0.00119614	0.0289433	0.18027	23.5186
910400	-469.552	-396.925	-72.6267	0.00387028	0.00581165	0.0391069	0.00545027	0.0888255	0.0396905	0.00353204	0.0752099	0.017942	0.0650368	0.00602489	0.0364563	0.000419604	0.00952106	6.49145	0.0501216	14.0638	0.0173178	0.0397641	2.06481	16.7305	4.95228	0.266662	0.0606247	0.0982914	45.23243
910500	-469.444	-398.688	-70.7564	0.0451293	0.0975934	0.00792347	0.0255474	0.00833409	0.0350688	0.0556826	0.0162342	0.00682566	0.0710572	0.0714929	0.012757	0.0200597	0.0120764	16.4677	0.0186737	5.05728	0.0142874	0.108453	9.65724	2.84184	1.1286	0.0218985	0.0399962	0.0391229	35.88089
910600	-468.607	-397.933	-70.6739	0.0262843	0.0146704	0.00621461	0.0267746	0.0499773	0.0119946	0.0372401	0.10701	0.042829	0.0154409	0.0114524	0.0733653	0.00405274	0.0166268	4.57072	0.0350057	16.1673	0.0860622	0.0811364	1.23798	7.16112	5.5484	0.0458882	0.0866389	0.00453183	35.46868
910700	-467.068	-398.476	-68.5921	0.0726408	0.0171006	0.0111977	0.00666538	0.0811729	0.066288	0.082315	0.0345668	0.0579206	0.0350683	0.00268587	0.00373163	0.0169372	0.0435821	2.64184	0.0465172	6.95924	0.0468138	0.0700503	2.64674	4.73913	7.25349	0.0188217	0.00884191	0.0959476	25.0593
910800	-467.417	-394.85	-72.5667	0.00949717	0.00998204	0.00222321	0.00710409	0.0497423	0.0590743	0.0230324	0.0275758	0.0431749	0.0526398	0.0277187	0.0762199	0.00201848	0.0374226	9.0489	0.0157074	8.39633	0.0626147	0.116963	13.6653	8.51026	4.48265	0.0500307	0.0569851	0.0990555	44.93225
910900	-465.305	-396.265	-69.0397	0.0128817	0.0303524	0.0215223	0.00491797	0.0569921	0.076533	0.0243615	0.0653157	0.068984	0.00702651	0.0101301	0.0451362	0.0258888	0.0238501	6.382	0.000815303	11.3051	0.0564509	0.109617	3.942	3.13052	1.73925	0.0645774	0.0169272	0.0764617	27.29759
911000	-466.458	-397.085	-69.3726	0.0116493	0.00642444	0.0365718	0.0138491	0.137774	0.0205677	0.0810042	2.73241e-05	0.0339026	0.0298561	0.0484835	0.0838967	0.00754197	0.00205283	5.04769	0.0113709	5.6068	0.0204076	0.0149523	8.47812	8.60092	0.442278	0.130883	0.0417904	0.0532779	28.96208
911100	-464.703	-392.804	-71.8994	0.015013	0.0260613	0.0108646	0.00146948	0.0862767	0.019688	0.0168837	0.0064204	0.0658575	0.0114162	0.030251	0.038374	0.0208515	0.0188553	13.0204	0.0248925	12.4226	0.0289483	0.056406	1.28003	11.6172	2.61192	0.0755651	0.0238113	0.066115	41.59617
911200	-461.068	-391.493	-69.5745	0.0057977	0.0368427	0.00830335	0.0134425	0.036535	0.0567532	0.0358405	0.0507123	0.012262	0.113177	0.0312223	0.0285136	0.00613247	0.00867986	3.04855	0.00777992	4.67881	0.0309115	0.0163217	13.8436	1.1794	6.64774	0.00399402	0.00714197	0.0632225	29.97165
911300	-469.602	-402.314	-67.2873	0.148823	0.000566135	0.0221697	0.013272	0.0672335	0.0299713	0.0725746	0.0786094	0.00321369	0.0485957	0.0157097	0.0210277	0.00343448	0.0128406	4.98999	0.0205315	5.37882	0.00215608	0.0752721	3.77595	2.42417	0.974484	0.0732701	0.0773134	0.205743	18.53573
911400	-467.704	-396.483	-71.2214	0.014348	0.0225392	0.00973661	0.0494788	0.0556795	0.0146617	0.00516916	0.040244	0.0406932	0.0937383	0.033767	0.0187441	0.00999798	0.068929	16.4996	0.0017349	5.17152	0.0965457	0.0448312	2.78925	3.48754	9.51444	0.0350898	0.0388592	0.0488149	38.20592
911500	-464.007	-390.773	-73.2341	0.0108352	0.0297434	0.0250204	0.0418206	0.0109655	0.0637312	0.0169413	0.0367891	0.0275571	0.0482757	0.0214919	0.00339169	0.0143794	0.00140158	4.9659	0.00835199	7.56337	0.031443	0.0494515	1.63442	29.059	4.4928	0.0107324	0.0636006	0.0381956	48.26959
911600	-457.266	-388.262	-69.0041	0.0401508	0.00945178	0.0112897	0.009716	0.0254812	0.013669	0.00704268	0.006403	0.00696832	0.0165705	0.0157808	0.02394	0.0142251	0.00930544	8.39018	0.018669	4.4673	0.0457933	0.0551574	11.085	0.744955	1.86357	0.00456772	0.0915855	0.142886	27.11962
911700	-460.982	-393.545	-67.4363	0.0427891	0.00557956	0.011447	0.00874302	0.0154005	0.0204913	0.046119	0.00945389	0.000344822	0.130422	0.0390363	0.0547953	0.0155675	0.0241707	2.44167	0.021692	6.12948	0.0119656	0.0200351	3.78337	4.75286	1.51095	0.0161503	0.0873069	0.0804459	19.28028
911800	-465.265	-396.829	-68.4361	0.0251037	0.0015443	0.000609527	0.00618636	0.133319	0.162742	0.0262953	0.002999	0.0932386	0.0824857	0.00202463	0.0255606	0.0168126	0.0532982	4.41646	0.00997021	4.78898	0.0274587	0.0421245	9.58176	2.86132	1.82053	0.00169392	0.0592492	0.037523	24.27928
911900	-465.527	-392.369	-73.1583	0.00261039	0.0109993	0.0506292	0.0251275	0.044633	0.00368828	0.0410119	0.00714844	0.0402666	0.0113886	0.00332345	0.0320726	0.00490223	0.028776	8.50541	0.0500942	5.46076	0.0599449	0.0292276	0.191006	28.4692	4.60768	0.00124751	0.0766447	0.132728	47.89049
912000	-467.294	-397.192	-70.1022	0.00811227	0.00205521	0.0384152	0.0322984	0.0272389	0.00815884	0.0401212	0.05263	0.0884287	0.0191737	0.0316334	0.00732011	0.00926712	0.0291252	4.97708	0.00263825	10.5571	0.197843	0.0136646	7.66607	2.29851	6.20351	0.0190635	0.0868912	0.193584	32.60995
912100	-471.984	-396.549	-75.4341	0.00310768	0.000461902	0.0127114	0.00144995	0.0822969	0.0318007	0.206371	0.0164981	0.0257471	0.0293555	0.0236633	0.0416367	0.0443482	0.0205106	10.3981	0.00949003	9.80983	0.121307	0.020177	5.46225	1.36723	31.4462	0.0320443	0.0291553	0.0336696	59.26938
912200	-466.897	-397.814	-69.0826	0.0266514	0.0104342	0.00536183	0.0178159	0.0460613	0.0654084	0.0510117	0.0397558	0.0460406	0.159525	0.00143858	0.00799748	0.00403371	7.51604e-05	6.03175	0.047252	12.2971	0.175197	0.0517582	4.05518	1.46267	2.73336	0.033156	0.102823	0.0403521	27.51217
912300	-455.535	-385.036	-70.4981	0.0144176	0.0214228	0.00560412	0.00207731	0.00490657	0.00190517	0.00375852	0.00300425	0.00329583	0.0528088	0.0127224	0.0167013	0.0198678	0.00138114	3.0346	0.0201805	12.4036	0.057187	0.080166	7.79136	2.88088	8.10095	0.00400688	0.0180911	0.0346534	34.58959
912400	-461.359	-387.477	-73.882	0.00288714	0.00500468	0.00602289	0.0028516	0.00294439	0.0090759	0.0533713	0.0903508	0.00560181	0.022592	0.0390272	0.0140058	0.00969128	0.00697234	3.21376	0.00402058	6.61252	0.0593713	0.0865922	13.2022	7.91694	19.9814	0.0739469	0.0264635	0.0611437	51.50874
912500	-460.445	-389.565	-70.8806	0.037414	0.0067356	9.31835e-05	0.000210046	0.00929149	0.0985968	0.0345101	0.00257054	0.0161663	0.0092519	0.00204149	0.0345415	0.00948704	0.0133349	14.0223	0.00593013	8.03246	0.156838	0.0339003	5.58881	7.32314	0.944643	0.0461197	0.0166074	0.0570828	36.50209
912600	-455.882	-385.48	-70.4026	0.0112893	0.00065439	0.0310764	0.00300333	0.053208	0.0265611	0.032533	0.0202238	0.0223881	0.0265453	0.0297524	0.0228134	8.94064e-05	0.00556899	11.4456	0.000205345	8.15907	0.0523108	0.0335568	9.48621	2.16305	2.3727	0.00837839	0.0427755	0.0623472	34.11194
912700	-458.572	-390.826	-67.7465	0.00366859	0.000505595	0.00129024	0.00792637	0.00154459	0.00150797	0.0397739	0.0240795	0.041157	0.0684037	0.0186789	0.0677115	0.021153	0.00447992	6.5371	0.00180046	5.90726	0.116482	0.0464218	3.70193	2.20928	1.90358	0.0751378	0.00856351	0.0218081	20.83125
912800	-469.94	-401.267	-68.6728	0.0206405	0.0494288	0.018646	0.0124533	0.0648199	0.0465267	0.0252349	0.0131184	0.0237502	0.0255543	0.00799568	0.0214883	0.0126743	0.00547131	2.39626	0.00944808	7.30812	0.0566388	0.355342	8.61783	2.88464	3.27737	0.132754	0.0604971	0.0160927	25.46279
912900	-461.211	-387.519	-73.6918	0.017776	0.00671232	0.00297135	0.0234184	0.0238882	0.00933124	0.00264885	0.00872128	0.0137304	0.0434019	0.000750607	0.00617195	0.0195671	0.00934329	11.9158	0.00233704	3.8933	0.0380745	0.0562201	13.7598	4.85473	15.7261	0.0171732	0.0936186	0.0123838	50.55794
913000	-465.721	-392.332	-73.3892	0.0382382	0.00604635	0.0217049	0.0158205	0.0335748	0.00813345	0.0639059	0.00567089	0.000459114	0.00109005	0.0261496	0.00861876	0.00187518	0.0334566	2.12203	0.00894829	2.74146	0.0460118	0.0418933	15.241	3.46976	24.9104	0.0343795	0.057567	0.106968	49.04517
913100	-473.851	-404.21	-69.6413	0.0188289	0.00945006	0.0262023	0.012439	0.0482464	0.087356	0.0313799	0.00928137	0.052401	0.0735381	0.101153	0.00199222	0.0050416	0.0291824	10.2877	0.011182	3.72165	0.0223454	0.0739276	6.01805	5.44662	3.77415	0.300179	0.107322	0.0358846	30.30552
913200	-473.38	-404.766	-68.6141	0.00760875	0.00363674	0.0419021	0.0390773	0.00274013	0.1116	0.0135415	0.134327	0.0377192	0.0616155	0.0250361	0.013312	0.0138155	0.0204921	2.34447	0.0302975	6.01369	0.0145233	0.0253215	3.29073	9.30377	3.13093	0.308688	0.121118	0.0593294	25.16929
913300	-471.125	-397.081	-74.044	0.0309497	0.00669974	0.0207516	0.0214995	0.00356978	0.0204618	0.111402	0.0299524	0.0826099	0.0226079	0.0519098	0.00680183	0.0449166	0.00484665	14.0272	4.50713e-05	4.9845	0.0791114	0.00779124	12.5415	4.58751	15.5086	0.0229401	0.0927331	0.00817993	52.31912
913400	-462.924	-391.822	-71.1023	0.00287043	0.0176726	0.00258876	0.00442482	0.0682012	0.0291525	0.00826875	0.0975126	0.0273559	0.0526311	0.0708506	0.063824	0.0229222	0.00664864	6.6203	0.00353236	9.66965	0.00519005	0.0288363	11.5889	4.77068	4.38439	0.0143772	0.0138929	0.0360438	37.61069
913500	-467.217	-394.982	-72.2341	0.00477735	0.00879367	0.0260268	0.0233601	0.128834	0.0216363	0.0588253	0.00591044	0.00247524	0.0441492	0.0346207	0.024898	0.0384215	0.0150502	6.2982	0.00545367	3.16021	0.0125948	0.0101057	13.305	2.02388	17.9007	0.0536955	0.0419781	0.0200269	43.26959
913600	-458.747	-391.346	-67.4012	0.00124104	0.0395504	0.0276206	0.0145434	0.0142268	0.00110325	0.0267518	0.00890393	0.0188035	0.0320792	0.0134823	0.013377	0.0321822	0.0221667	3.18779	0.00536674	6.57962	0.0472287	0.0199581	1.17726	2.09785	5.52299	0.0729753	0.0674018	0.0605979	19.10507
913700	-462.882	-393.393	-69.4894	0.00237845	0.0167647	0.00208275	0.011959	0.000411162	0.0310661	0.0584812	0.00488612	0.0122738	0.0283222	0.0031873	0.00978536	0.066917	0.00525688	7.69318	0.0259809	6.06576	0.134633	0.00259729	11.0159	2.64148	1.41544	0.0684005	0.121562	0.107248	29.546
913800	-465.576	-395.002	-70.574	0.0514738	0.0210083	0.00236882	0.0295206	0.0792025	0.0558665	0.0209001	0.0132209	0.013589	0.030629	0.00712247	0.00760513	0.00819469	0.0353885	2.78807	0.0105643	7.57507	0.0522202	0.0935657	19.085	2.25134	2.55483	0.129518	0.00203517	0.0505101	34.96886
913900	-462.553	-392.049	-70.5039	0.0294467	0.0160864	0.00483894	0.00616944	0.0149545	0.0333123	0.013125	0.0737376	0.0521587	0.0894868	0.0185179	0.00168112	0.00148905	0.0132558	6.05355	0.00490814	11.5148	0.00901598	0.0322821	4.61901	10.3966	1.43133	0.134101	0.0451999	0.0094016	34.61841
914000	-481.047	-413.857	-67.1901	0.0499903	0.0765299	0.00479803	0.0194073	0.0314163	0.0273521	0.145637	0.0690803	0.00017414	0.0573467	0.0106297	0.0285555	0.0146503	0.0490979	1.35134	0.0293542	4.88549	0.0627348	0.0329592	2.42557	6.37966	1.74183	0.145451	0.302837	0.107748	18.04964
914100	-460.082	-390.808	-69.2738	0.000110888	0.00345079	0.00403781	0.0660391	0.0204662	0.0638544	0.0787285	0.00925238	0.0144023	0.00149208	0.00224358	0.0353321	0.0056662	0.0141367	8.22401	0.0123377	9.73461	0.0429092	0.031108	3.92953	1.83466	4.09143	0.0354787	0.0865535	0.126277	28.46811
914200	-458.623	-388.584	-70.0395	0.00902737	0.016309	0.0392496	0.012437	0.041357	0.0335469	0.00103676	0.021825	0.0200559	0.0725023	0.00980674	0.00742284	0.00221259	0.00179143	6.07437	0.0712844	10.0469	0.0208882	0.0532007	1.14329	6.01004	8.47495	0.028954	0.0265609	0.0575931	32.29664
914300	-458.939	-389.779	-69.1601	0.0112586	0.00444621	0.00292419	0.0103579	0.0653873	0.0606181	0.00152972	0.00092675	0.0193968	0.0047917	0.103195	0.00796869	0.00828788	0.00585983	3.24922	0.0113637	12.8724	0.0785648	0.0919238	3.22721	6.78265	1.15523	0.0205604	0.0452308	0.0582337	27.89956
914400	-455.986	-387.363	-68.6229	0.0387861	0.00782195	0.00911649	0.000209878	0.0475252	0.00973628	0.0605665	0.0598134	0.00680246	0.00480754	0.015606	0.00433747	0.000474333	0.00168035	6.5653	0.00836349	5.25558	0.0105513	0.0318633	3.97385	6.42656	2.48945	0.000101845	0.131406	0.0534207	25.21373
914500	-464.655	-392.05	-72.6048	0.0169844	0.00161964	0.00950857	0.00880885	0.079121	0.0571998	0.07623	0.00929412	0.00650203	0.0360291	0.0124702	0.0100488	0.0321505	0.0259907	4.5048	0.00380884	7.75885	0.0208687	0.166043	8.72827	19.3307	4.1016	0.0235125	0.00562268	0.0969228	45.12292
914600	-461.977	-392.79	-69.1875	0.0073979	0.00811084	0.00467465	0.0125102	0.00828029	0.00534156	0.0678894	0.0131278	0.00577538	0.064897	0.0411301	0.0138685	0.0224826	0.0121983	3.26022	0.0240708	7.8448	0.000626891	0.116229	2.3862	9.40105	4.35529	0.145916	0.142113	0.072195	28.0364
914700	-461.302	-390.238	-71.0638	0.00069924	0.0416352	0.0184962	0.0104431	0.0838353	0.0214727	0.0280737	0.0104615	0.0216146	0.0484386	0.0449393	0.0171673	0.00600742	0.0211764	13.7309	0.0143033	7.11022	0.0414544	0.0434996	3.62086	10.9899	1.34272	0.00691892	0.0412829	0.10159	37.41808
914800	-470.415	-399.806	-70.6097	0.00425706	0.0176269	0.00102386	0.00812717	0.0468041	0.0228197	0.0437949	0.0090152	0.171525	0.00414689	0.0375195	0.0139124	0.0397444	0.0212772	2.67648	0.0455584	9.73846	0.171686	0.0572725	10.3233	9.93508	1.47497	0.0929702	0.0557851	0.134165	35.1473
914900	-461.836	-392.913	-68.9229	0.0297042	0.0125973	0.0199151	0.0109363	0.0351932	0.0362749	0.0125085	0.0426874	0.0155566	0.0764261	0.0184701	0.044432	0.0294879	0.0463061	5.97314	0.00662975	9.1844	0.0106457	0.0653677	5.52579	2.38635	2.97099	0.0205163	0.0441164	0.094978	26.71342
915000	-462.984	-391.427	-71.5574	0.00392652	0.00931589	0.000359232	0.00953087	0.124135	0.0108074	0.0596459	0.0277892	0.00754741	0.0151753	0.0343019	0.0447353	0.00200849	0.00484643	15.9144	0.0132891	6.23941	0.00242304	0.108578	14.3321	1.35718	1.33538	0.0679901	0.114819	0.0462279	39.88592
915100	-462.594	-389.32	-73.2732	0.000574457	0.0123619	0.00503005	0.0120959	0.0297057	0.0573	0.050715	0.0230599	0.00224443	0.053494	0.0744328	0.024654	0.00353512	0.00455455	25.037	0.0302504	6.55868	0.0183592	0.0330171	1.07616	8.25447	6.98909	0.0268162	0.0522423	0.0351135	48.46499
915200	-458.962	-388.073	-70.8886	0.00406307	0.0691837	0.0173478	0.0097629	0.0260768	0.0054589	0.0218971	0.0130853	0.0537319	0.00641787	0.00729599	0.0129805	0.0159625	0.00977886	9.17384	0.0067534	8.49908	0.0262064	0.0503384	13.3631	1.99585	3.09008	0.00650582	0.0242869	0.0330025	36.54208
915300	-466.154	-393.154	-72.9998	0.0155141	0.00192886	0.0014594	0.019455	0.0745214	0.0181938	0.187359	0.00518335	0.0398289	0.0355861	0.0190828	0.00098088	0.00184879	0.016317	12.8948	0.0170902	10.7457	0.0125277	0.015048	11.9768	0.422146	10.2798	0.112506	0.0640171	0.120207	47.09791
915400	-458.2	-385.332	-72.8674	0.00436148	0.00456342	0.029951	0.00532758	0.0297466	0.0218621	0.037979	0.0133935	0.00484838	0.00608996	0.00855837	0.0320911	0.00831392	0.0219048	9.73209	0.00668482	15.7404	0.0185553	0.0256505	1.59679	4.02822	14.9078	0.0043942	0.0339255	0.112274	46.43575
915500	-461.701	-392.8	-68.9005	0.00731442	0.0118998	0.0343499	0.0226374	0.124935	0.0307959	0.051719	0.00896773	0.0134048	0.0116169	0.0450632	0.0248622	0.0133127	0.0233175	2.78187	0.00402098	7.28639	0.0496238	0.0356346	0.604861	3.1699	12.1191	0.014622	0.0300847	0.081239	26.60157
915600	-465.855	-394.753	-71.1013	0.0380752	0.0074376	0.000873189	0.00911013	0.0140298	0.00242639	0.00933997	0.00407386	0.0873057	0.0271622	0.028091	0.0282138	0.00283815	0.0176646	3.47346	0.0253037	10.9978	0.0789782	0.232691	9.01885	12.3123	0.994972	0.00359665	0.014096	0.176985	37.60562
915700	-454.3	-383.939	-70.3609	0.00207932	0.0023167	0.00694198	0.00919633	0.0271256	0.00126164	0.00238365	0.0248399	0.00413823	0.0756114	0.00851571	0.00743488	0.0179211	0.00365618	8.88654	0.0221875	4.45334	0.00433158	0.0740654	6.09761	3.16198	10.8422	0.065032	0.0437128	0.0590043	33.90339
915800	-467.066	-396.849	-70.2168	0.000915464	0.0045699	0.0177953	0.0166142	0.0225898	0.00978632	0.0291145	0.220217	0.04664	0.00972902	0.0288357	0.0200217	0.00699677	0.00824092	8.27005	0.0706407	5.93125	0.0730662	0.0737089	4.53223	6.28343	7.27966	0.0353718	0.0228895	0.168682	33.18304
915900	-471.274	-401.968	-69.3059	0.0880469	0.0531357	0.0265301	0.00507353	0.00832157	0.110316	0.00968831	0.0125526	0.0107326	0.00865257	0.0242285	0.0972848	0.0106436	0.00957586	8.37975	0.0335721	8.66919	0.0246074	0.147187	5.09627	0.851594	4.87034	0.0352846	0.0290798	0.0166063	28.62827
916000	-462.034	-393.129	-68.9056	0.00531007	0.000556943	0.00207752	0.000121064	0.0428574	0.0715119	0.0845024	0.0653085	0.0280203	0.00929338	0.0176553	0.0109253	0.00152915	0.0294754	5.68361	0.00289383	9.47605	0.0946872	0.0672077	4.67625	3.54523	2.39126	0.0246623	0.147682	0.148205	26.62688
916100	-464.366	-392.884	-71.4819	0.00244041	0.0145454	0.0173817	0.022973	0.0594035	0.0831222	0.0123887	0.0250788	0.00683722	0.00799099	0.0182558	0.0191664	0.0556752	0.0112622	6.95386	0.0354424	7.26097	0.0122999	0.0367075	6.37257	2.39961	15.8455	0.031305	0.0243174	0.179274	39.50838
916200	-457.822	-387.219	-70.6031	0.0231871	0.000900217	0.0044802	0.00885174	0.0103071	0.00109004	0.00193134	0.0128495	0.0939973	0.0163014	0.0172431	0.0116438	0.0013654	0.00335066	3.40338	0.0248759	19.0756	0.110035	0.0535724	1.23516	2.58243	8.32515	0.0128908	0.0362451	0.0474727	35.11435
916300	-470.765	-395.641	-75.1243	0.0197725	0.025666	0.00409909	0.0229327	0.00473022	0.0155485	0.0527333	0.00147435	0.0546969	0.0284192	0.069779	0.00402845	0.0538513	0.027015	9.69919	0.0188393	26.2383	0.0069403	0.0536232	2.69263	9.74807	8.5715	0.0675787	0.0520921	0.186772	57.72026
916400	-468.178	-395.394	-72.7832	0.026206	0.0301863	0.0164919	0.0471726	0.0357406	0.00853277	0.0317085	0.0147534	0.0319962	0.119477	0.0332228	0.0174776	0.035287	0.00758535	8.93227	0.00535876	7.34837	0.0322697	0.02711	3.91271	7.20281	17.8998	0.0484628	0.115414	0.0343806	46.0148
916500	-472.097	-402.54	-69.5568	0.0238422	0.0268499	0.108544	0.0437276	0.0572854	0.00130381	0.129656	0.0333941	0.0228366	0.0111014	0.00538669	0.0117786	0.00486482	0.052906	5.62002	0.0219243	12.9881	0.00416254	0.105187	4.19323	4.90197	1.32682	0.0142215	0.14314	0.0307152	29.88296
916600	-465.567	-394.083	-71.4843	0.00475467	0.0153584	0.00246916	0.0564836	0.0319146	0.0123574	0.00682296	0.0369386	0.0252482	0.0745327	0.0481728	0.0608214	0.00940147	0.0072746	2.4777	0.034527	14.375	0.0132444	0.0544227	13.2194	1.75898	6.9465	0.0549342	0.0934976	0.0999133	39.52069
916700	-462.221	-390.827	-71.3939	0.0317409	0.000154384	0.00544286	0.0142114	0.0386635	0.0117021	0.00650065	0.0195611	0.0188565	0.0622048	0.0646711	0.00172653	0.0407985	0.01885	5.05338	0.0275325	7.6251	0.0163246	0.0864137	4.77925	10.0244	10.9783	0.0371358	0.0616228	0.0437966	39.06834
916800	-461.774	-392.045	-69.729	0.00845624	0.00988708	0.0143154	0.0140968	0.015678	0.12198	0.0331893	0.000596636	0.00966936	0.0249876	0.0160932	0.00271069	0.0138695	0.0110164	6.40246	0.0630681	12.3582	0.00927486	0.0304149	5.73967	3.00709	2.53839	0.0589512	0.159535	0.0805919	30.74424
916900	-472.164	-403.093	-69.0712	0.0732191	0.00533998	0.00221206	0.011479	0.0130219	0.120036	0.0365357	0.0470772	0.0609748	0.0360938	0.0120093	0.0173693	0.0696365	0.0764067	8.59871	0.010622	8.10104	0.0689052	0.0376962	5.04191	3.63784	1.13308	0.0046859	0.0764061	0.162587	27.45489
917000	-466.613	-397.019	-69.5937	0.00779872	0.0387834	0.00877579	0.0687871	0.056461	0.0374021	0.0408371	0.0206798	0.0258019	0.00388952	0.00866849	0.00903221	0.00305724	0.00910413	5.04237	0.0425171	4.46776	0.00790449	0.0536369	5.24365	10.049	4.47113	0.20445	0.0240713	0.121901	30.06749
917100	-466.383	-391.834	-74.5495	0.000349472	0.00413656	0.0056392	0.010634	0.164887	0.0252953	0.0123422	0.000289468	0.013058	0.0435021	0.00129349	0.0624799	0.0138025	0.00296003	11.2817	0.00209176	11.1512	0.132854	0.158289	1.79486	8.31582	21.5086	0.0316106	0.0524559	0.0566206	54.84671
917200	-474.765	-396.967	-77.7974	0.0163466	0.0478081	0.000903817	0.00353608	0.0791201	0.18527	0.0237302	0.0205498	0.00661124	0.0831636	0.0241575	0.0234622	0.00630842	0.0183812	7.80603	0.0213661	20.4994	0.0119641	0.0530994	12.3674	12.1899	17.3906	0.1658	0.00748826	0.0337307	71.08617
917300	-462.175	-392.831	-69.3438	0.0102512	0.0032409	0.00411055	0.00658339	0.0270277	0.028447	0.0372756	0.115002	0.024923	0.10963	0.00318846	0.0453007	0.00785867	0.00667834	7.09468	0.0174147	9.16904	0.00608343	0.0617833	1.06283	4.58784	6.19672	0.140796	0.0342736	0.0167971	28.81778
917400	-467.191	-394.512	-72.6792	0.0143623	0.00485048	0.000711219	0.0412292	0.0476949	0.0195935	0.0314502	0.0224171	0.109873	0.0410536	0.00109426	0.0141453	0.0345304	0.00952838	13.325	0.0856767	5.06089	0.0168374	0.0518292	15.8066	0.787179	9.78732	0.0224462	0.087798	0.0710145	45.49506
917500	-469.537	-399.184	-70.353	0.0167401	0.00993664	0.0163631	0.00246007	0.0399583	0.00641091	0.061443	0.00500531	0.0102261	0.0347388	0.0698668	0.00454272	0.0832685	0.0496375	14.6422	0.0422108	7.80599	0.0864387	0.0562713	4.67553	2.8496	3.0592	0.143063	0.0368301	0.0563305	33.86422
917600	-461.496	-390.905	-70.5913	0.00507107	0.00262523	0.0252233	0.00126059	0.168349	0.0070795	0.0109764	0.017032	0.0173076	0.0559887	0.0203595	0.00345668	0.034614	0.00827202	9.63815	0.0112178	10.1901	0.0636633	0.0214067	0.0507254	6.95359	7.58004	0.0995316	0.033686	0.0359035	35.05564
917700	-470.192	-402.148	-68.0445	0.0171207	0.00903679	0.00308878	0.0203866	0.00137629	0.15762	0.0491311	0.0855392	0.0689927	0.00832679	0.0373907	0.0165925	0.00175339	0.0560713	1.82599	0.0508669	6.73335	0.0379779	0.0340946	3.03175	7.34736	2.44786	0.00684197	0.0552884	0.217885	22.32169
917800	-457.603	-386.94	-70.6634	0.0131067	0.0158669	0.00177124	0.00739164	0.0271187	0.000250585	0.0114792	0.0114697	0.0669914	0.0775068	0.0157269	0.00419577	0.0184843	0.003876	4.53469	0.0276542	6.46883	0.0133389	0.0766322	13.3744	8.26045	2.22859	0.0115646	0.0901075	0.0542576	35.41576
917900	-465.801	-391.63	-74.1712	0.0110245	0.00959747	0.0242169	0.000811634	0.065098	0.035833	0.00674821	0.0115308	0.0988725	0.103294	0.031694	0.0186618	0.0145814	0.00160968	10.6049	0.0241234	18.5415	0.0218691	0.0434453	3.24249	15.6203	4.19515	0.0318176	0.0510386	0.144501	52.95477
918000	-457.751	-389.402	-68.349	0.0131506	0.00512124	0.0199965	0.00186523	0.0313427	0.014857	0.00469706	0.0118884	0.0201971	0.0487936	0.0561368	0.0114387	0.0228229	0.00427635	4.49253	3.01691e-05	4.53499	0.086999	0.0360901	3.58274	4.16736	6.41472	0.0151098	0.128506	0.118219	23.84387
918100	-468.71	-401.056	-67.6537	0.0108459	0.00367433	0.0262239	0.0188937	0.034515	0.016916	0.0105952	0.0220673	0.0165413	0.108385	0.100274	0.0396536	0.0266852	0.0216695	1.79937	0.0280838	6.767	0.0556543	0.0743695	2.15947	3.15671	5.53557	0.0416524	0.186069	0.106434	20.36733
918200	-463.961	-393.305	-70.6551	0.009047	0.00477297	0.0483448	0.00430542	0.0625784	0.0164111	0.0397085	0.00912973	0.0159067	0.00542259	0.00886294	0.00480899	0.00866891	0.0703067	5.20443	0.000100009	5.5776	0.0912251	0.0523864	9.62054	12.8299	1.45783	0.136261	0.0328711	0.0632208	35.37468
918300	-458.73	-390.248	-68.4824	0.00431247	0.01462	0.00482193	0.00698965	0.0456855	0.0848154	0.119264	0.0133223	0.00559203	0.00339365	0.00185662	0.0236821	0.0353843	0.00296091	3.94992	0.00418684	4.96529	0.0431037	0.0545495	0.979708	6.78698	7.26327	0.0464149	0.00261054	0.0480866	24.51082
918400	-461.006	-390.737	-70.2682	0.00123179	0.0218448	0.00946238	0.00353721	0.00900708	0.00580448	0.0378632	0.018609	0.0445816	0.0488892	0.0184017	0.0191509	0.0298472	0.000540863	3.33802	0.0226875	18.5549	0.0671032	0.136743	8.10027	0.657949	2.14053	0.086078	0.0100761	0.0569353	33.44006
918500	-470.2	-400.982	-69.2177	0.00696742	0.0319726	0.0133162	0.000608025	0.06769	0.0176537	0.0226315	0.00888165	0.00289507	0.130375	0.0656572	0.00462597	0.0601709	0.0228693	2.54405	0.0500508	11.4103	0.196923	0.0335374	3.59165	2.88231	6.76326	0.0196251	0.0427536	0.196903	28.18772
918600	-465.946	-389.003	-76.9426	0.0123478	0.034979	0.0229406	0.000181416	0.000100337	0.00473418	0.0108219	0.0106522	0.0457612	0.00288028	0.0124809	0.0389863	0.00783159	0.00176883	14.8166	0.022793	10.376	0.000646626	0.0906532	16.0194	2.59692	22.4691	0.101465	0.0159182	0.096237	66.81222
918700	-464.321	-394.616	-69.7045	0.0038734	0.0201229	0.00704722	0.00699837	0.120836	0.0247481	0.0449757	0.00420412	0.0750731	0.122531	0.00272869	0.0394583	0.00405856	0.00374054	11.4803	0.0234297	4.80338	0.0252536	0.00896259	3.97101	9.61805	0.024406	0.00836122	0.00064019	0.17705	30.62124
918800	-457.969	-388.359	-69.6108	0.00807555	0.0112912	0.00882099	0.00237405	0.0155909	0.00104211	0.0165952	0.0460939	0.0269583	0.0404481	0.0160053	0.00634665	0.0416761	0.000857344	9.46334	0.0569583	4.7775	0.0736594	0.0382512	6.08017	5.73394	3.58849	0.0102808	0.0387144	0.0496842	30.15316
918900	-472.791	-395.934	-76.857	0.0343324	0.00967983	0.0296492	0.0162813	0.0313894	0.0172952	0.00155098	0.0952635	0.0788237	0.0525442	0.0220645	0.0295649	0.00509573	0.0244133	12.883	0.0133936	17.121	0.0445761	0.116741	12.4882	16.1701	6.91665	0.0814667	0.0546839	0.0461936	66.38381
919000	-461.541	-395.046	-66.4954	0.00239672	0.0145994	0.0249873	0.00102987	0.0319665	0.0136528	0.0160958	0.0559572	0.0169237	0.0170571	0.043713	0.0113387	0.00245149	0.0215585	3.01992	0.0402195	4.20955	0.003298	0.267486	2.75918	1.45399	2.37166	0.0434488	0.0501393	0.0832834	14.5759
919100	-462.603	-390.33	-72.2722	0.0255507	0.0230702	0.0050666	0.001834	0.0218983	0.121146	0.0486833	0.0171913	0.0121027	0.0254103	0.0138509	0.0116861	0.0116295	0.00220977	3.37204	0.00682522	27.617	0.0153471	0.0010385	5.32956	2.72632	3.88258	0.0667273	0.0402867	0.0606903	43.45978
919200	-468.345	-398.336	-70.0088	0.0140083	0.0346742	0.0264961	0.0135625	0.0513706	0.094114	0.00513043	0.0953474	0.0184651	0.0361102	0.00908456	0.0470821	0.0305535	0.0212242	5.14287	0.057589	4.85132	0.0451417	0.0046572	9.96363	2.6931	8.74488	0.013561	0.00420275	0.124898	32.14308
919300	-467.11	-394.933	-72.1772	0.00486421	0.0141951	0.0507923	0.00523582	0.0307164	0.133712	0.00309173	0.0206917	0.0421039	0.0114118	0.0146279	0.0412811	0.0029751	0.00778291	5.92541	0.00776633	22.2129	0.0749466	0.0483514	7.26315	5.3038	1.42607	0.118311	0.043702	0.177067	42.98494
919400	-465.372	-395.259	-70.1133	0.000360225	0.0215173	0.00624826	0.00482037	0.0663702	0.117837	0.00161673	0.0121983	0.049267	0.029287	0.00992219	0.0493774	0.0439994	0.0248459	1.5848	0.0110241	17.1919	0.0234672	0.0183612	3.26505	9.04484	0.84294	0.0391831	0.0543079	0.151766	32.66533
919500	-456.192	-388.1	-68.0921	0.0093497	0.0111987	0.0207101	0.0246618	0.00974249	0.00718107	0.0325909	0.00843393	0.0103356	0.0311301	0.000242741	0.0062281	0.00677242	0.0170998	2.40813	0.0625255	6.67112	0.0275677	0.0497536	2.82051	6.41754	3.71909	0.034755	0.105248	0.0474537	22.55937
919600	-469.707	-396.593	-73.1141	0.0135906	0.0197774	0.0383993	0.0108007	0.0147303	0.025414	0.00926247	0.100697	0.00124	0.00951189	0.113951	0.0134822	0.0299935	0.0154003	3.91384	0.0180455	22.6993	0.020739	0.0501836	4.45751	3.77588	12.0632	0.0473214	0.12348	0.0837651	47.66947
919700	-474.758	-404.654	-70.1036	0.0443951	0.0458797	0.0159517	0.0553939	0.0186388	0.0542828	0.130199	0.0341846	0.045757	0.10507	0.0656213	0.0514449	0.0206947	0.00111624	2.54723	0.0207353	11.6658	0.0477918	0.0218661	3.94453	9.41997	4.07546	0.00882277	0.0971395	0.0790247	32.61696
919800	-463.319	-390.977	-72.3415	0.00672028	0.0372168	0.0103646	0.0450682	0.00648893	0.0448615	0.00830429	0.0192686	0.00493881	0.0476797	0.0445586	0.0278986	0.00586041	0.00157378	2.75037	0.0388371	7.56441	0.00115283	0.060652	1.03986	11.5498	20.2977	0.062972	0.0582654	0.071774	43.80659
919900	-474.414	-406.454	-67.9592	0.0709606	0.0196045	0.00119999	0.0290186	0.0314037	0.0541847	0.0178326	0.0159279	0.0920046	0.025858	0.0568246	0.00816915	0.0416365	0.0779153	2.84561	0.016676	6.9732	0.0532415	0.246977	1.5193	8.26573	1.22573	0.078416	0.0355256	0.0920872	21.89503
920000	-465.505	-394.024	-71.4805	0.00436622	0.00385422	0.00831146	0.0506916	0.0219534	0.0619713	0.095594	0.0276072	0.0340702	0.000687475	0.00424744	0.000667744	0.0265231	0.0426197	2.60431	0.0467482	9.95513	0.0167378	0.0725193	18.0633	3.67288	4.60308	0.00481175	0.0423718	0.0362694	39.50137
920100	-463.414	-395.149	-68.2655	0.0169252	0.0177925	0.00476754	0.0136737	0.0138975	0.0660272	0.00924141	0.0730239	0.00361957	0.0210282	0.00341854	0.0524381	0.0349614	0.00265145	5.00941	0.076951	6.42728	0.0103821	0.0805395	3.17228	4.27262	3.79842	0.117225	0.0713282	0.0564982	23.4264
920200	-464.387	-395.458	-68.9288	0.0258465	0.0292199	0.00948573	0.0104858	0.0106101	0.00967591	0.137159	0.00769875	0.00640133	0.0855308	0.0146789	0.00225598	0.00306359	0.0373532	1.46567	0.00805947	5.76646	0.00442739	0.0426946	5.32694	6.18031	7.23766	0.0974687	0.0358234	0.188249	26.74322
920300	-467.398	-396.706	-70.6923	0.0136054	0.0606335	0.00463963	0.00926464	0.0551152	0.0218081	0.0243993	0.0640537	0.0687771	0.150967	0.00709207	0.0930184	0.0147504	0.0010797	9.7079	0.0211305	7.0665	0.00377519	0.0194385	1.12772	5.2612	11.6087	0.046874	0.0462894	0.0617273	35.56049
920400	-469.759	-399.417	-70.3418	0.0597452	0.00942894	0.00798138	0.00323612	0.111999	0.0255212	0.0232599	0.164333	0.0309956	0.0234139	0.00698724	0.00205923	0.050197	0.0016365	2.94966	0.0255013	5.36128	0.11702	0.00133544	7.75326	3.05664	13.8016	0.104781	0.0385601	0.0775637	33.80799
920500	-464.387	-395.171	-69.2161	0.0426919	0.0136759	0.00177677	0.00103638	0.0662149	0.0143433	0.0197457	0.00256179	0.0231725	0.0112456	0.0298475	0.0562951	0.0916986	0.0119067	4.21583	0.00809092	6.21996	0.0299615	0.08045	2.12905	10.3285	4.66467	0.0786068	0.00656362	0.0316922	28.1796
920600	-457.503	-388.761	-68.7419	0.00312239	0.0280657	0.0129942	0.00075198	0.035078	0.00488805	0.0491923	0.00114066	0.018998	0.0513019	0.0283146	0.00426484	0.00871671	0.00528639	2.0761	0.0339453	5.3411	0.0210528	0.0628487	12.0268	2.64348	3.10998	0.0600965	0.0160019	0.16517	25.80874
920700	-465.581	-390.983	-74.5975	0.00189898	0.0331804	0.0135729	0.0349301	0.0585392	0.000389307	0.0233779	0.0214231	0.01138	0.104542	0.0395666	0.0454024	0.00393217	0.000664567	4.21014	0.0272612	9.08733	0.00056497	0.0462512	3.00345	13.559	24.6175	0.0448257	0.0644903	0.0330884	55.0867
920800	-459.6	-388.511	-71.089	0.00912231	0.00769817	0.00358972	0.000399412	0.127698	0.0265932	0.00506438	0.0108875	0.030193	0.0525849	0.0574213	0.0167561	0.00514239	0.010779	9.46035	0.00538954	6.8645	0.0169812	0.0257453	1.76857	10.7722	8.0457	0.0733975	0.0723924	0.0751067	37.54421
920900	-466.413	-396.919	-69.4946	0.0203699	0.0577418	0.0473972	0.0568151	0.00986706	0.00605326	0.0203113	0.0447937	0.00716071	0.00412156	0.0606107	0.0190388	0.017745	0.00389179	3.3161	0.0352155	14.0979	0.073741	0.0413794	3.18191	6.6425	1.71018	0.0501096	0.00973719	0.0371717	29.5719
921000	-469.159	-393.798	-75.3614	0.00559392	0.0215196	0.0108279	0.0148023	0.00169245	0.011641	0.0279765	0.167531	0.00285377	0.0789772	0.00653844	0.0434422	0.0155867	0.000833907	4.86468	0.0344521	16.565	0.00693064	0.0494832	27.2168	1.06311	8.42279	0.0116839	0.0238765	0.237378	58.90593
921100	-468.668	-398.456	-70.2125	0.0179201	0.00397648	0.0134281	0.00683309	0.000571107	0.026537	0.0836767	0.01313	0.0358644	0.0661134	0.0497162	0.0196599	0.0389192	0.00713417	1.62048	0.0618729	14.6541	0.044876	0.0181347	5.13354	0.969693	9.93541	0.0815347	0.138672	0.119857	33.16166
921200	-461.342	-391.525	-69.8167	0.00418017	0.0230134	0.031633	1.71684e-06	0.05085	0.0145867	0.067547	0.00587697	0.0378406	0.0124531	0.0250562	0.03735	0.00145112	0.00265669	4.75234	0.0467073	13.8814	0.00639978	0.0319463	0.0680979	7.61757	4.19585	0.10093	0.0381779	0.128531	31.18249
921300	-470.391	-395.482	-74.9086	0.00904602	0.0465074	0.00698071	0.00680633	0.0258035	0.0190564	0.0107255	0.0933773	0.010714	0.000142205	0.0128035	0.0357119	0.0559712	0.0163717	23.5282	0.0342507	4.42129	0.083826	0.100617	15.5471	7.26838	5.1124	0.0288004	0.0451757	0.121732	56.64186
921400	-461.321	-389.588	-71.7328	0.00163185	0.00114098	0.0421913	0.0029619	0.151583	0.0531333	0.0401528	0.00174311	0.00616954	0.0786746	0.0319907	0.0147975	0.00760076	0.00466836	11.0073	0.00893904	4.64145	0.0286992	0.0134819	10.5257	5.47612	8.53993	0.0107379	0.0310338	0.0413769	40.76317
921500	-461.495	-389.667	-71.8282	0.0234432	0.00181457	0.00509558	0.0191251	0.00904179	0.042968	0.0131811	0.00370379	0.000878631	0.086387	0.0363693	0.0264871	0.0369359	0.0253904	14.1066	0.0212482	7.99441	0.000526128	0.0136151	7.07137	10.4282	1.135	0.0352753	0.0645925	0.0381089	41.23979
921600	-461.434	-392.087	-69.347	0.00505018	0.0153742	0.0109793	0.00740014	0.0347711	0.00584905	0.0392979	0.0279829	0.00953684	0.00445171	0.01578	0.00581481	0.0177795	0.0529933	2.36086	0.0921953	4.09513	0.0467054	0.0416116	8.79887	5.22745	7.75163	0.00142015	0.0313572	0.133887	28.83418
921700	-464.522	-390.662	-73.8597	0.0115116	0.000385808	0.0107226	0.0122987	0.26429	0.0229935	0.0036312	3.54847e-05	0.0119317	0.0292361	0.0178419	0.0018115	0.0164126	0.0135844	4.92854	0.00241327	19.8899	0.0042029	0.0172143	4.83399	3.17016	17.8577	0.0402636	0.0422386	0.194327	51.39766
921800	-476.665	-404.816	-71.8496	0.0334297	0.00383156	0.0435806	0.0581401	0.211381	0.10178	0.000933215	0.0121239	0.00425347	0.0367639	0.0444348	0.00345804	0.0225809	0.0232047	12.0301	0.0851333	11.5757	0.0279751	0.0670592	11.9371	3.58858	1.15364	0.00356	0.147122	0.131346	41.34716
921900	-463.379	-391.289	-72.0894	0.00664317	0.00675241	0.010826	0.11543	0.00266169	8.46721e-05	0.0101124	0.0241049	0.0234256	0.0566693	0.029144	0.000630011	0.00433835	0.0145819	5.12918	0.00927064	7.2455	0.0200201	0.0627815	24.9907	0.899642	3.75163	0.0701141	0.0384177	0.02334	42.54599
922000	-456.836	-387.795	-69.0406	0.0161104	0.00187246	0.0695549	0.00262921	0.000512202	0.00314746	0.00668476	0.0058653	0.0164952	0.0639538	0.000920628	0.0302879	0.0313489	0.00138395	4.0622	0.0086088	4.73015	0.00973054	0.0351357	5.96452	7.40799	4.73611	0.0042466	0.0366921	0.0560482	27.3022
922100	-462.156	-391.762	-70.3945	0.0148999	0.0138502	0.000315595	0.00570967	0.00440298	0.0699947	0.0263082	0.0649866	0.0469496	0.0244111	0.0221295	0.00117479	0.0215467	0.024699	6.38251	0.044035	6.46012	0.0427076	0.0310018	1.23503	16.883	2.43502	0.0783667	0.025607	0.112933	34.0717
922200	-470.642	-391.329	-79.3126	0.0447568	0.000860075	0.00268113	0.00302595	0.0347476	0.0352011	0.0434022	0.0239995	0.0246983	0.108886	0.0110411	0.0226467	0.000675732	0.0105749	12.9898	0.0221963	13.5241	0.0522592	0.0784657	6.17038	44.9043	0.337433	0.0477794	0.00808256	0.160101	78.66213
922300	-461.544	-392.617	-68.9276	0.0041634	0.00244342	0.00238374	0.0234619	0.0465625	0.0629785	0.00988829	0.0617521	0.00184957	0.0124213	0.00763557	0.0121767	0.000189695	0.0550307	3.45493	0.0139	5.43309	0.163697	0.0507379	6.43677	9.60218	1.23803	0.0184485	0.0143734	0.00769136	26.73679
922400	-463.418	-390.151	-73.2674	0.00441253	0.00408206	0.000965619	0.00524546	0.0217034	0.0808604	0.00251802	0.07018	0.0104693	0.0972657	0.0278813	0.033886	0.0255118	0.00899778	3.1091	0.0232537	22.4614	0.0265177	0.081465	14.532	3.22747	4.4925	0.0085559	0.0191	0.0605611	48.43589
922500	-466.497	-394.449	-72.048	0.00254836	0.00153265	0.0147559	0.0140108	0.108445	0.0202787	0.0383781	0.0320334	0.0301447	0.0189299	0.071578	0.00322749	0.0366593	0.0122255	1.69713	0.0299824	12.337	0.0480501	0.115178	9.47452	0.67814	17.482	0.00400658	0.0469589	0.0211862	42.33882
922600	-469.294	-397.818	-71.4766	0.00505543	0.0158928	0.00457858	0.0345771	0.0551077	0.00408722	0.071909	0.00753906	0.0822027	0.0483688	0.0307198	0.00260639	0.00270987	0.0389601	3.44965	0.00851728	5.99701	0.111937	0.246983	8.71086	14.2804	6.12615	0.0477175	0.0233334	0.0751051	39.48201
922700	-463.677	-394.473	-69.2035	0.00735775	0.00661234	0.00912207	0.0188494	0.0111265	0.0100207	0.011129	0.0525186	0.086447	0.028754	0.0351444	0.0199005	0.079995	0.0163293	7.65048	0.00616066	9.11634	0.118231	0.000562981	3.47748	2.04523	5.12955	0.0312745	0.0390233	0.108762	28.1164
922800	-461.04	-390.526	-70.5143	0.00978042	0.00443852	0.0131848	0.0256894	0.00431598	0.010378	0.0856839	0.0109471	0.0668572	0.109256	0.00525872	0.00142957	1.76272e-05	0.00915727	4.82144	0.0369594	10.8586	0.0570915	0.00227287	4.0802	10.975	3.37747	0.0415458	0.000685538	0.0627875	34.67047
922900	-474.602	-397.919	-76.6832	0.033708	0.0434091	0.0335844	0.0256213	0.0269161	0.0402516	0.0262522	0.0157393	0.0553452	0.0411316	0.0202429	0.0154326	0.073333	0.0104146	12.8878	0.0394806	10.5634	0.0298093	0.0206307	6.13696	22.2929	12.8899	0.00753984	0.0753622	0.109974	65.51523
923000	-468.082	-394.991	-73.092	0.0106168	0.0554422	0.0048419	0.0154096	0.0299457	0.0464077	0.00817325	0.0200797	0.0749356	0.0887707	0.030102	0.0126261	0.0288033	0.00602624	6.85165	0.0271948	10.5177	0.0660741	0.0438671	4.34821	22.5401	2.5941	0.00919867	0.00179809	0.126701	47.55878
923100	-459.847	-391.104	-68.7431	0.0121546	0.000381631	0.0024737	0.00118661	0.0521915	0.0439857	0.0599905	0.0166225	0.00188004	0.00484113	0.0927676	0.00328309	0.0369615	0.000622948	5.35873	0.0227854	11.966	0.0919504	0.0563105	3.14204	2.75422	1.91862	0.00442877	0.0444362	0.125415	25.81431
923200	-466.146	-395.197	-70.9491	0.0287527	0.0277011	0.018933	0.0413972	0.0300972	0.0320385	0.0678394	0.0291731	0.00417833	0.000669704	0.0508054	0.0265579	0.0145501	0.00261362	9.50013	0.00553549	9.09294	0.104814	0.114889	3.75974	2.00845	11.7082	0.0202027	0.0573197	0.0970192	36.84458
923300	-460.059	-391.679	-68.3804	0.0082752	0.0473906	0.00755909	0.00831046	0.0299057	0.0247275	0.0540161	0.0070263	0.0794614	0.0501706	0.0167542	0.0255139	0.00341169	0.00941607	7.0627	0.0153635	8.46232	0.0542659	0.0252998	2.18461	2.78926	2.86623	0.00224612	0.1201	0.046578	24.00091
923400	-459.328	-387.418	-71.9097	0.00953427	0.0163518	0.00893835	0.0509949	0.0476959	0.023189	0.00736341	0.0376447	0.00197115	0.0469721	0.0055004	0.00166838	0.0121578	0.0129688	2.41428	0.00700631	12.25	0.00658213	0.00960878	10.4442	11.8787	4.23501	0.03001	0.0157658	0.0733866	41.64756
923500	-465.295	-394.465	-70.8304	0.0125183	0.0247405	0.00187721	0.0201226	0.000832568	0.0163767	0.021187	0.0277463	0.101111	0.0269083	0.0258443	0.060449	0.0134001	0.0338621	4.62808	0.0281643	6.88794	0.052699	0.00830435	11.1631	3.6825	9.21425	0.015303	0.0943695	0.0891967	36.25094
923600	-462.358	-395.378	-66.9801	0.0235189	0.0439303	0.00740317	0.0541201	0.0362933	0.0240302	0.0271434	0.0778	0.00982586	0.0124357	0.0325704	0.0125991	0.00568825	0.0407694	2.67953	0.032734	5.54513	0.00136987	0.0500512	1.51535	3.97704	2.63886	0.0107885	0.0402643	0.100244	16.99949
923700	-461.826	-393.638	-68.1879	0.000248602	0.00810664	0.0463903	0.00287228	0.0672744	0.00270913	0.0153576	0.0639801	0.00248274	0.0755522	0.0710878	0.00323697	0.01203	0.0251147	6.23714	0.0268606	4.01403	0.0507862	0.0628038	2.00654	4.76617	5.27425	0.00830726	0.0260206	0.16913	23.03848
923800	-461.101	-393.476	-67.6252	0.0207768	0.0253323	0.0186028	0.0169172	0.102604	0.125969	0.00948494	0.0279764	0.0105045	0.0113878	0.00337868	0.00369346	0.000732201	0.0101154	3.19359	0.0404809	6.14488	0.0639789	0.0549558	1.61625	5.95238	2.54653	0.0597834	0.00407123	0.160623	20.22501
923900	-465.567	-394.271	-71.2963	0.00409248	0.0133224	0.0424609	0.00731646	0.0142449	0.0047776	0.108155	0.0336689	0.0632684	0.0683127	0.0262603	0.0493613	0.00618833	0.0197525	2.64205	0.0276563	5.74363	0.021131	0.0532654	5.1635	13.1824	11.1277	0.029318	0.0249344	0.1036	38.58041
924000	-465.081	-392.615	-72.4662	0.00869893	0.00666511	0.0149748	0.00877211	0.059321	0.0325625	0.0657788	0.0148801	0.128625	0.0170431	0.00835634	0.0468032	0.0173202	0.00968725	20.6028	0.0173794	6.01814	0.038693	0.0220275	11.4264	4.62517	1.05119	0.043586	0.0316288	0.113243	44.4298
924100	-457.773	-387.964	-69.8086	0.00552102	0.00514759	0.0232058	0.0120787	0.01872	0.00578987	0.025398	0.0292041	0.0503543	0.0436208	0.026891	0.0213032	0.0215489	0.000649448	3.18283	0.0116632	10.3438	0.0523767	0.0180922	1.25672	9.68774	6.11436	0.012142	0.0222519	0.150734	31.1421
924200	-471.077	-396.778	-74.2992	0.0249566	0.041837	0.00413787	0.00178044	0.00457619	0.0946315	0.0211672	0.0255311	0.0113756	0.0376397	0.00375803	0.0185323	0.0289343	0.017342	8.6689	0.00916822	10.2654	0.0930814	0.042732	9.82136	7.19873	16.7762	0.204717	0.12522	0.0533632	53.59504
924300	-468.883	-396.757	-72.1261	0.00626531	0.00420034	0.0163106	0.00083056	0.173862	0.0135354	0.218058	0.00159138	0.00527517	0.0630964	0.0144813	0.00798287	0.0405591	0.00383047	16.1955	0.0215619	5.06446	0.0519541	0.0788665	4.25397	14.579	1.6938	0.0442866	0.0644077	0.111628	42.72927
924400	-459.971	-391.273	-68.6982	0.000571976	0.0258543	0.00663469	0.0419466	0.0257091	0.0548615	0.00585348	0.0363292	0.0300258	0.0688542	0.0109007	0.0113005	0.0270628	0.002424	3.33403	0.0121841	6.75736	0.00153427	0.0736909	8.04482	0.709682	6.04817	0.0860092	0.0358839	0.13848	25.59017
924500	-462.958	-394.023	-68.9347	0.000446065	0.00499225	0.00266709	0.0180285	0.0366268	0.0110727	0.0113109	0.00956008	0.0611449	0.0594369	0.0265781	0.00690882	0.0458327	0.0575515	2.19845	0.0319091	4.60814	0.0485765	0.0333825	5.47056	11.7571	2.04549	0.122093	0.0343957	0.0702701	26.77251
924600	-464.873	-390.283	-74.5894	0.0203736	0.0488481	0.00547978	0.00553051	0.000256562	0.0320459	0.00788314	0.0920999	0.00662632	0.0361881	0.000654914	0.0175661	0.00638864	0.0118731	8.30387	0.00312146	21.555	0.0323503	0.0963556	15.9303	0.21474	8.38429	0.0940065	0.0598357	0.0804349	55.04612
924700	-463.737	-390.699	-73.0374	0.0413922	0.0272176	0.00593804	0.01795	0.0122968	0.0907579	0.0134592	0.0135753	0.00661594	0.037731	0.0385738	0.000610282	0.00645815	0.00399932	1.90206	0.0211847	17.5982	0.0296166	0.019231	2.21832	5.69077	19.3057	0.0745406	0.025382	0.0843084	47.28587
924800	-461.979	-390.463	-71.5158	0.00177329	0.00477331	0.0229353	0.00243542	0.0512627	0.032338	0.0470173	0.0372519	0.0114696	0.0207207	0.0269915	0.0246474	0.0089403	0.0550248	11.8443	0.0271779	10.645	0.00940575	0.0443173	2.96585	8.58119	5.18304	0.00285407	0.00475406	0.0226619	39.67812
924900	-470.592	-396.55	-74.0424	0.0429299	0.0048212	0.0247393	0.0290259	0.0314705	0.0106963	0.13745	0.00283603	0.0283194	0.0499847	0.0469278	0.0294427	0.0318612	0.0244299	7.74003	0.00397668	18.525	0.00548172	0.00134159	7.51843	0.0969936	17.7569	0.0246478	0.0685406	0.0745851	52.31084
925000	-465.525	-394.809	-70.7157	0.0064817	0.0183901	0.0312242	0.00419159	0.0509025	0.0109004	0.020758	0.0150644	0.00253653	0.2693	0.00221799	0.00777304	0.0188955	0.0010148	9.65549	0.0386158	8.21866	0.0327023	0.0925516	10.7139	3.18524	3.0444	0.123015	0.0539826	0.0592722	35.67751
925100	-461.72	-393.483	-68.2377	0.0217874	0.0164063	0.000454446	0.0320792	0.101806	0.0384427	0.0757156	0.0024598	0.0117095	0.0928287	0.00625859	0.0383988	0.0212029	0.022644	4.72902	0.0112641	5.90728	0.00100067	0.0240309	8.13724	3.6416	0.185637	0.0277664	0.0289754	0.111469	23.28747
925200	-460.675	-390.564	-70.1116	3.17592e-05	0.012006	0.00248078	7.94357e-05	0.0138522	0.00174253	0.00462014	0.0678109	0.0148394	0.220279	0.0890526	0.0296437	0.0105052	0.00663138	6.99593	0.000139978	8.53937	0.0134473	0.0530897	5.91283	3.45922	7.10078	0.00922162	0.0211134	0.0782838	32.657
925300	-469.012	-399.779	-69.2325	0.0213314	0.00594312	0.035045	0.0259743	0.0131232	0.0311959	0.0891168	0.0242238	0.0137392	0.155432	0.0179013	0.014603	0.00292147	0.0213008	10.4994	0.0231647	6.81684	0.106764	0.0257108	4.5895	1.7078	3.62641	0.0420746	0.0495772	0.302542	28.26163
925400	-466.012	-396.03	-69.9817	0.00278015	0.0196044	0.00360978	9.25447e-05	0.0397423	0.0145437	0.0729317	0.00980906	0.0631169	0.0330778	0.00332115	0.000863469	0.00692304	0.0485525	2.0676	0.0120693	6.38187	0.0593912	0.0960332	15.7684	2.3553	4.52752	0.175041	0.075839	0.169298	32.00731
925500	-463.998	-397.492	-66.5054	0.0314981	0.0101104	0.0258485	0.0596793	0.0016504	0.000870323	0.0714239	0.0129279	0.00513567	0.0327435	0.0420794	0.0047974	0.00403962	0.0175522	5.16072	0.0351123	4.65342	0.0775656	0.0434804	1.35825	0.535316	2.33694	0.0302681	0.0347276	0.0399285	14.6261
925600	-463.997	-390.554	-73.4432	0.027216	0.00714297	0.00689071	0.0134983	0.0748428	0.061808	0.019981	0.0423272	0.00693367	0.0183041	0.0138231	0.00697004	0.0103996	0.000801538	3.79474	0.000474617	14.6697	0.0396219	0.069207	9.09493	11.6032	9.42906	0.0378961	0.167318	0.0978681	49.31497
925700	-464.527	-395.647	-68.8804	0.0511621	0.00681779	0.0137029	0.0139577	0.0576105	0.0265481	0.0196959	0.0308735	0.00688505	0.0875007	0.0433411	0.00381203	0.0390308	0.03843	3.77499	0.0284267	10.0597	0.00430458	0.0902968	5.73988	2.53947	3.66292	0.0161139	0.115558	0.0299974	26.501
925800	-465.935	-395.213	-70.7221	0.0394914	0.018868	0.00413136	0.0567954	0.067707	0.00699941	0.0615094	0.0222175	0.0624368	0.0394655	0.0338909	0.00580821	0.00847852	0.00797536	7.14467	0.0444774	5.49984	0.0428736	0.0450044	10.8788	7.62409	3.79936	0.0285843	0.0298703	0.135948	35.70927
925900	-472.15	-393.683	-78.4672	0.00437027	0.013424	0.00392386	0.01368	0.124896	0.0337471	0.0535006	0.0224245	0.0201604	0.0703171	0.0215345	0.0535418	0.00140048	0.00122373	8.19079	0.0270766	20.7131	0.0450406	0.0775003	9.10625	33.8082	1.75632	0.0643706	0.0835457	0.124635	74.435
926000	-470.442	-403.209	-67.2329	0.010086	0.00770993	0.00560385	0.0516039	0.0180107	0.00132133	0.00907787	0.00278749	0.0328163	0.0755905	0.0840201	0.111655	0.013757	0.0131377	3.98275	0.0616205	6.76239	0.0838974	0.0468751	1.62999	1.45481	3.42518	0.0748535	0.0479334	0.255995	18.26348
926100	-469.235	-396.822	-72.4126	0.0975591	0.0163045	0.00780456	0.00142744	0.0133469	0.0951082	0.0234581	0.0429582	0.00325046	0.0179045	0.0634451	0.024492	0.00965492	0.0225028	15.3355	0.0178608	13.0594	0.00587192	0.0222035	3.35665	6.26137	5.41742	0.104579	0.0099339	0.132008	44.16208
926200	-468.687	-394.443	-74.2444	0.0138835	0.0276243	0.0290259	0.00431026	0.0193961	0.00428065	0.0127964	0.175648	0.0108427	0.00994356	0.00437489	0.0324077	0.0122122	0.0495242	5.48555	0.00837867	12.6165	0.102748	0.000712364	11.468	8.95466	14.0995	0.051679	0.0160443	0.110764	53.32076
926300	-467.283	-395.146	-72.137	0.0183812	0.00923065	0.0211345	0.00125077	0.0104991	0.0273524	0.0306536	0.0455025	0.0140126	0.0263993	0.00997377	0.00338889	0.03746	0.0463571	4.98596	0.00448847	7.22911	0.0479732	0.142493	4.0836	12.7432	12.9122	0.0227322	0.140781	0.169702	42.78379
926400	-458.627	-391.661	-66.9663	0.0242436	0.00210152	0.021896	0.0124698	0.0493057	0.0195126	0.0333722	0.0376715	0.0437874	0.00921688	0.0105031	0.00193659	0.0182803	0.0137362	2.71058	0.0264953	4.07157	0.0607209	0.0314293	3.92996	2.01317	3.56802	0.105142	0.024427	0.0908434	16.9304
926500	-467.894	-394.957	-72.9364	0.0566044	0.0250007	0.00282283	0.0283539	0.0319044	0.0115205	0.0151652	0.0306258	0.00177342	0.0103288	0.0385184	0.0256467	0.0275655	0.00465162	10.2679	0.0284557	3.29995	0.0244751	0.0385298	15.7717	11.6634	5.10209	0.103071	0.0694172	0.101719	46.78119
926600	-462.077	-391.015	-71.0622	0.0038033	0.00189311	0.0188477	0.00277274	0.00843916	0.0434979	0.0253522	0.00158868	0.0508559	0.0788369	0.0135764	0.00903628	0.00283166	0.00364355	20.1035	0.0299543	4.06955	0.0444608	0.0971335	2.40723	5.4671	4.61964	0.0374572	0.0129578	0.256153	37.41011
926700	-465.668	-396.4	-69.2683	0.00316339	0.00606367	0.0117441	0.00495632	0.0948734	0.00906338	0.11479	0.017611	0.022524	0.242664	0.00837269	0.00664955	0.00222484	0.00652924	1.76607	0.0820335	12.1342	0.0360275	0.0230153	3.50811	7.48484	2.72853	0.0112687	0.0895979	0.0258228	28.44072
926800	-458.016	-389.398	-68.6173	0.0044353	0.00815881	0.00626884	0.0319167	0.00974928	0.0198856	0.0338195	0.0306405	0.0302545	0.000123248	0.0442699	0.0109951	0.0320671	0.0179621	2.36273	0.00445659	8.18749	0.0505402	0.0313802	5.48978	5.98139	2.68922	0.0523703	0.00587831	0.0498704	25.18564
926900	-465.295	-394.649	-70.6461	0.0144471	0.0283826	0.0288914	0.00406174	0.0639645	0.0134966	0.0620933	0.0478233	0.00611717	0.0119231	0.00697188	0.061377	0.0010675	0.0340773	2.46345	0.00853357	7.33244	0.0464055	0.11775	4.52558	20.2104	0.0769162	0.00378762	0.128355	0.0312742	35.32959
927000	-460.223	-390.062	-70.1613	0.00505808	0.0406098	0.0192429	0.00581339	0.0174638	0.0490288	0.00080618	0.0354363	0.0200349	0.0896795	0.0178656	0.0322912	0.00108295	0.0108959	2.09915	0.010374	4.68478	0.0265484	0.0317569	17.7265	2.07786	5.74598	0.0648093	0.0164245	0.0761047	32.90564
927100	-462.269	-388.034	-74.2341	0.00536713	0.0170946	0.00765081	0.0157792	0.0344647	0.0239172	0.0103688	0.00777445	0.0197949	0.014982	0.0311207	0.0325861	0.00722293	0.0164419	7.62842	0.060984	20.4123	0.00419897	0.0542808	9.60813	13.5321	1.60344	0.0189957	0.0196235	0.0823992	53.26947
927200	-472.629	-401.245	-71.3848	0.113202	0.00271558	0.063787	0.0239694	0.0448892	0.0425941	0.00774793	0.00704417	0.00642145	0.153821	0.015491	0.0415612	0.00594755	0.000430926	2.04722	0.0177911	4.63741	0.113526	0.0310326	18.1581	10.9881	2.31972	0.0563874	0.0503156	0.0737816	39.02294
927300	-467.511	-398.096	-69.4147	0.0494052	0.00439299	0.0456844	0.0280649	0.0141929	0.0127738	0.0670737	0.00809668	0.00659354	0.069794	0.00197978	0.0440381	0.0163935	0.013339	4.12097	0.0180819	11.0286	0.0306275	0.196213	3.72411	9.27515	0.163033	0.0582179	0.0270198	0.14884	29.17271
927400	-462.893	-394.399	-68.4942	0.00930571	0.052903	0.0114859	0.0542921	0.11443	0.00169056	0.0203076	0.0153282	0.0249464	0.0813807	0.028524	0.0108815	0.0148293	0.0112911	2.52898	0.00612497	6.36598	0.0555254	0.0697051	1.19198	3.8045	9.93743	0.040035	0.0308241	0.0873249	24.57
927500	-459.806	-392.465	-67.3414	0.0140936	0.0762988	0.00107249	0.0547081	0.0439989	0.00649859	0.000916408	0.00154076	0.0138293	0.0121177	0.00495768	0.00882381	0.0130973	0.0326713	3.02036	0.00687182	5.9642	0.0435094	0.127278	1.89354	2.37631	4.92043	0.0188259	0.0699921	0.0800191	18.80595
927600	-465.312	-391.251	-74.0614	0.00240593	0.0178753	0.00681052	0.0121086	0.129526	0.00790974	0.0550595	0.0148795	0.0208844	0.0613859	0.021113	0.0275055	0.0206932	0.00984343	4.38486	0.0133775	23.2118	0.0281838	0.0888531	2.69994	14.4819	6.87206	0.0254274	0.0335518	0.158306	52.40622
927700	-464.799	-398.274	-66.5258	0.0204656	0.0130233	0.0401435	0.0424066	0.04162	0.0102369	0.035578	0.0151884	0.085398	0.0302143	0.0647549	0.029003	0.0137599	0.00427429	2.87101	0.0110184	3.9337	0.0834298	0.0615631	1.60236	2.80068	2.7181	0.0160269	0.0215113	0.162382	14.72784
927800	-456.497	-386.738	-69.7593	0.00664435	0.00450491	0.00100944	0.0139937	0.0305302	0.0318794	0.0364703	0.0132963	0.0141468	0.0132978	0.0137599	0.0375657	0.0257983	0.0207142	5.88088	0.01609	6.35611	0.0155467	0.0547967	11.0218	0.718649	6.50925	0.00918611	0.0147208	0.0346726	30.89531
927900	-468.106	-397.271	-70.8348	0.0997331	0.00114124	0.00801159	0.00855529	0.148664	0.00251544	0.000225362	0.0312358	0.0181131	0.0217996	0.0129881	0.00386778	0.00882836	0.0278421	9.4956	0.066314	6.81805	0.0710748	0.053535	12.1087	2.90808	4.09063	0.0659285	0.125302	0.0764446	36.27317
928000	-463.062	-392.543	-70.519	0.00950002	0.0144531	0.060658	0.0169728	0.0057968	0.0276051	0.0203059	0.0176377	0.0240186	0.0622697	0.0404715	0.0589322	0.0178179	0.0223149	4.92489	0.000597702	15.0704	0.000860965	0.0434298	8.46625	3.15085	2.52755	0.0481653	0.00934661	0.0527627	34.6939
928100	-465.659	-396.717	-68.9425	0.00268109	0.0277	0.0136046	0.00975488	0.168199	0.00372595	0.101004	0.0127632	0.089245	0.0508911	0.0334854	0.0285402	0.0162379	0.00672781	3.24823	0.0110661	7.41803	0.046121	0.00785205	5.668	8.06321	1.51866	0.0318852	0.0741948	0.159773	26.81159
928200	-467.696	-396.101	-71.5948	0.0051237	0.00458457	0.00465395	0.00110368	0.081392	0.00522604	0.00952608	0.0114982	0.0886188	0.0460555	0.0193114	0.00895856	0.00920564	0.0242046	11.6626	0.025489	9.20905	0.161647	0.318612	7.79562	3.5704	6.93471	0.002478	0.0399598	0.0332211	40.07323
928300	-460.714	-390.454	-70.2602	0.0171656	0.000633035	0.00294652	0.0176135	0.0394863	0.0108172	0.0290535	0.0232366	0.0106493	0.190262	0.00295457	0.0208033	0.0328136	0.00319868	17.4418	0.005077	7.30644	0.0562738	0.022907	2.84997	0.622714	4.50083	0.00269788	0.0875133	0.102214	33.40009
928400	-463.005	-394.481	-68.5245	0.00242586	0.0399182	0.00507499	0.00642414	0.117697	0.024191	0.0463172	0.0190978	0.00196874	0.0160596	0.0310559	0.0061426	0.000813412	0.0153444	5.9099	0.0105852	3.78891	0.0507238	0.0318421	0.809157	1.65605	11.7949	0.242428	0.00725983	0.0870308	24.72127
928500	-460.957	-391.128	-69.8286	0.00498637	0.0116999	0.00229581	0.0127823	0.140913	0.00312221	0.0749993	0.0010688	0.00253189	0.00724103	0.0371787	0.00563378	0.0453582	0.0402802	4.6196	0.0279955	12.0015	0.0202278	0.0603839	5.10966	5.29188	3.65661	0.00468138	0.0265235	0.032703	31.24185
928600	-466.348	-397.762	-68.5857	0.0343244	0.0186395	0.00297437	0.0177581	0.0293974	0.00662576	0.101758	0.0681702	0.0110993	0.0112543	0.00074672	0.00221649	0.0081867	0.0462203	2.77496	0.0767856	11.4831	0.190751	0.0477439	2.20189	4.24122	3.46615	0.0101343	0.0293023	0.145873	25.02728
928700	-464.612	-390.189	-74.4234	0.0216972	0.0656173	0.0275165	0.00592938	0.00543328	0.0235145	0.0358445	0.0143486	0.00211752	0.0103865	0.00576779	0.00408542	0.0057447	0.00523361	8.04401	0.0298102	4.51878	0.109573	0.0372325	11.7513	21.8112	7.5424	0.048626	0.0190339	0.0708135	54.21602
928800	-466.43	-394.081	-72.3497	0.0111956	0.00933978	0.00432896	0.0155365	0.00229845	0.0752926	0.015789	0.0439364	0.0283314	0.0308581	0.00793975	0.0550554	0.00655224	0.0560576	2.99356	0.0488714	18.1601	0.00040203	0.0651129	18.3628	3.36911	0.323245	0.051553	0.0286207	0.081456	43.84734
928900	-466.954	-398.975	-67.9784	0.00539164	0.062512	0.0102538	0.0942182	0.0524871	0.0079355	0.0290933	0.00172959	0.0169116	0.0254823	0.109815	0.0197745	0.0356862	0.0151151	2.86115	0.00132757	6.9635	0.0224049	0.0938991	2.52173	1.39911	7.52103	0.0404606	0.0133538	0.0666548	21.99102
929000	-460.103	-390.425	-69.6776	0.0113166	0.00631466	0.00773169	0.000796186	0.0680265	0.00710742	0.111686	0.0680586	0.01567	0.0621424	0.0130367	0.0312186	0.00851465	0.00153572	6.7763	0.0213959	3.34428	0.0156023	0.0313102	1.13149	11.6676	6.93629	0.000793144	0.0481922	0.100649	30.48703
929100	-467.808	-394.739	-73.0692	0.00440586	0.0336417	0.0371084	0.0583003	0.003429	0.0234272	0.0411092	0.00622949	0.00708471	0.0239394	0.0110584	0.0313142	0.0495436	0.0249803	19.3541	0.00208265	10.0914	0.0575106	0.0237342	11.1979	5.3434	0.847781	0.0933323	0.0459337	0.0319368	47.44476
929200	-460.592	-391.656	-68.9357	0.00328117	0.0233581	0.00532354	0.00617112	0.00537591	0.0359211	0.0144327	0.0264008	0.00881521	0.00686256	0.103824	0.0230678	0.0435261	0.00521336	4.18248	0.0106328	6.22024	0.0755441	0.0128549	8.84715	1.87433	5.05774	0.0124854	0.0548352	0.117521	26.77739
929300	-465.708	-394.297	-71.4109	0.0528028	0.0428416	0.00289976	0.0230353	0.0458102	0.0181626	0.0579637	0.0318442	0.0274984	0.0921977	0.0298091	0.0189609	0.0207107	0.00694619	13.734	0.0114048	12.4652	0.0268904	0.0694475	6.5331	0.529042	5.18015	0.0241344	0.0288578	0.0798886	39.15352
929400	-466.279	-396.134	-70.1454	0.0102422	0.00418042	0.0276634	0.0420773	0.121711	0.00509884	0.05199	0.00180492	0.0887626	0.00452532	0.0390117	0.0138188	0.0132429	0.0214252	8.64758	0.0229162	6.90411	0.0957122	0.0668577	10.1647	4.35278	1.92522	0.0435334	0.0849519	0.0722927	32.82617
929500	-463.676	-390.656	-73.0202	0.033554	0.0209629	0.0124872	0.00400599	0.0469195	0.0188313	0.0323807	0.0271339	0.00183472	0.00934114	0.0185043	0.0658854	0.00826758	0.0199551	8.7456	0.0123127	18.0092	0.0812266	0.0661295	11.5355	1.64925	6.61891	0.00257103	0.0312205	0.12796	47.19997
929600	-468.245	-398.348	-69.8967	0.0644196	0.00459635	0.0247687	0.0032428	0.0244484	0.0160468	0.00962301	0.0873669	0.10837	0.0384885	0.0188595	0.0194766	0.00532355	0.0304183	7.89126	0.00870421	8.40225	0.0379512	0.0457854	4.65498	5.38606	4.31016	0.135152	0.0633106	0.191639	31.5827
929700	-460.642	-392.661	-67.9811	0.0413431	0.00491609	0.0075418	0.0203091	0.0552209	0.0164803	0.0161416	0.0310734	0.0243981	0.0904205	0.0261302	0.0549142	0.029775	0.0351624	2.86139	0.0033774	7.36138	0.0207263	0.0108094	0.47486	4.48774	6.20232	0.0014988	0.0325175	0.0941331	22.00457
929800	-461.351	-389.716	-71.6348	0.00380327	0.00963162	0.0354893	0.000256227	0.0133576	0.00282263	0.00988515	0.0159614	0.0732021	0.00397194	0.0583463	0.0201647	0.027369	0.00255398	3.45086	0.014597	25.1943	0.0361108	0.0352249	4.30609	4.52889	2.24772	0.0706041	0.0788199	0.0330183	40.27306
929900	-460.912	-393.055	-67.8573	0.006299	0.00490523	0.0163936	0.0336634	0.0164954	0.0309672	0.0399826	0.00708224	0.0212975	0.0675121	0.0283844	0.00562215	0.018106	0.0375679	1.9059	0.00567432	8.53839	0.0145802	0.0433618	2.34876	6.13874	1.81992	0.0735672	0.128733	0.0335826	21.38549
930000	-474.788	-400.232	-74.5567	0.0455753	0.0300527	0.0234858	0.00174171	0.0267461	0.0132739	0.00572874	0.0261374	0.00266963	0.0423013	0.000359044	0.0345806	0.00367555	0.0229052	4.32018	0.00160845	11.4735	0.0654772	0.037077	29.2965	7.15559	1.58232	0.43785	0.117254	0.115844	54.88248
930100	-473.079	-395.546	-77.5337	0.0401046	0.00698398	0.00679668	0.0158934	0.0169182	0.0517901	0.0953792	0.00987358	0.0313565	0.0614139	0.00705636	0.00659325	0.0563801	0.00889103	24.5358	0.0463265	9.39303	0.0513176	0.0906399	5.06299	1.27517	28.7071	0.049604	0.0303592	0.109729	69.76745
930200	-476.234	-404.081	-72.1526	0.0133695	0.0261605	0.00394459	0.00231107	0.0752303	0.00167988	0.0572142	0.022933	0.104537	0.0585571	0.0594678	0.111903	0.00687064	0.000204113	4.12092	0.0461104	15.0574	0.111623	0.01298	4.1535	10.1379	8.27338	0.108864	0.00969363	0.285208	42.86193
930300	-456.889	-389.076	-67.8134	0.001057	0.0106164	0.00822267	0.0256516	0.00805253	0.0559708	0.0232132	0.00663309	0.0103317	0.059348	0.000150395	0.00517339	0.00104836	0.00922875	8.75654	0.036333	3.55827	0.00982327	0.0436009	4.21944	3.47582	0.64281	0.121465	0.0332213	0.0441847	21.16621
930400	-469.399	-400.591	-68.8078	0.00516058	0.036903	0.0311423	0.0501054	0.0541817	0.0522979	0.108919	0.0857983	0.0434607	0.0319686	0.0204692	0.00464666	0.0041575	0.0134482	2.1668	0.0738464	5.23351	0.0133992	0.0346997	2.95527	8.97423	5.9374	0.0669806	0.0617244	0.0775888	26.13812
930500	-458.319	-389.933	-68.3856	0.00742875	0.00170107	0.0142139	0.00769348	0.0518156	0.048515	0.0341364	0.0138537	0.0756556	0.00398294	0.0244874	0.0127452	0.00952176	0.0367769	3.54134	0.00949407	9.53945	0.0596375	0.0640002	1.6222	3.23333	5.49437	0.0299696	0.0544584	0.0364427	24.02723
930600	-457.437	-386.697	-70.7405	0.0028988	0.00513871	0.00418498	0.0158903	0.00127496	0.0187747	0.0574302	0.00318602	0.0104347	0.00129641	0.036277	0.0264428	0.0221524	0.0176074	14.7553	0.0059591	10.6848	0.0162059	0.0312742	1.35923	3.27763	5.28856	0.0879075	0.0134775	0.0583647	35.80167
930700	-469.357	-398.451	-70.9063	0.0287659	0.00067748	0.0287335	0.0763469	0.0638444	0.081509	0.0579958	0.00898398	0.0111335	0.0534464	0.0119355	0.0579804	0.0265348	0.00431773	10.0361	0.00533258	7.139	0.0163636	0.0669359	8.13104	9.92662	0.518882	0.0526787	0.00719224	0.21819	36.63051
930800	-463.763	-395.258	-68.505	0.0202083	0.00461661	0.0019431	0.00130389	0.00138801	0.0866264	0.00848876	0.0422775	0.0384755	0.0119641	0.0429782	0.0478271	0.00104051	0.00186163	6.57816	0.0708568	4.4678	0.0312905	0.0748877	2.99217	0.474296	9.27951	0.0366179	0.103219	0.20394	24.62375
930900	-466.824	-395.832	-70.9919	0.0180381	0.0216047	0.0182979	0.049391	0.013328	0.0577588	0.00255366	0.0146497	0.0604516	0.0820241	0.0416102	0.0303495	0.0183782	0.00288461	4.26804	0.0116509	4.32849	0.0560325	0.116627	7.14965	0.130139	20.4992	0.00525374	0.0177474	0.0444495	37.05857
931000	-463.522	-394.403	-69.119	0.0571815	0.00577685	0.0159022	0.00302351	0.00155784	0.0356118	0.0294986	0.0862755	0.00387832	0.0718797	0.0557107	0.00671845	0.00987523	0.00792195	6.4792	0.014853	9.16664	0.0301591	0.116441	3.7415	1.56499	5.95486	0.0265403	0.123113	0.0847206	27.69384
931100	-473.729	-398.644	-75.0854	0.0192428	0.0665184	0.0181545	0.0627361	0.0127511	0.0103403	0.0172543	0.0191139	0.0249509	0.0670725	0.0111334	0.00662913	0.0199877	0.0253326	7.26705	0.00259248	9.67281	0.0671578	0.0734976	5.20296	8.46321	26.0203	0.094179	0.056115	0.224755	57.52585
931200	-467.794	-398.041	-69.7538	0.00797818	0.0242825	0.00509051	0.000960311	0.0771514	0.0032702	0.105308	0.0204964	0.00889217	0.0154294	0.029407	0.0765261	0.0156725	0.0255545	16.264	0.0332389	6.20374	0.0488994	0.110986	1.20636	2.64085	3.65621	0.0927377	0.127802	0.0672128	30.86808
931300	-454.956	-385.582	-69.3746	0.0242512	0.0258905	0.0068155	0.00589039	0.00269691	0.00965261	0.00505658	0.000871233	0.0227195	0.0463891	0.0227782	0.00995138	0.00598261	0.0186964	5.64175	0.0269747	10.9315	0.00648104	0.0685499	3.58482	1.58076	6.84165	0.0220958	0.0207665	0.0388475	28.97185
931400	-461.719	-391.588	-70.1304	0.00608109	0.0284666	0.00413818	0.0586445	0.0190425	0.0241289	0.00539528	0.00202938	0.0660438	0.0368394	0.00674565	0.0111954	0.00224169	3.19955e-05	2.69163	0.048635	8.21742	0.0336265	0.0568643	9.89799	7.43747	3.83292	0.148103	0.0489189	0.0663362	32.75093
931500	-463.014	-390.526	-72.4882	0.0260069	0.00324595	0.0043328	0.0454604	0.0539011	0.0508021	0.0307391	0.0242966	0.0132272	0.0259711	0.0221069	0.021656	0.00125554	0.0143948	21.3665	0.0216053	4.0658	0.0223494	0.0173908	13.0986	0.00780432	5.44869	0.00839863	0.0554606	0.0897835	44.53981
931600	-464.604	-392.357	-72.2475	0.0148206	0.0368141	0.0231716	0.0213761	0.0806117	0.0134273	0.0232955	0.0364749	0.01732	0.107994	0.031528	0.0369267	0.00291799	0.00190999	11.1881	0.0280692	12.0978	0.0265202	0.0388282	13.2058	1.42767	4.72921	0.000531667	0.0767061	0.0686093	43.33653
931700	-455.923	-385.092	-70.8312	0.00216149	0.0104811	0.00277183	0.0136666	0.00540162	0.00518369	0.0154765	0.00721929	0.003725	0.0260606	0.0155744	0.0130115	0.0065197	0.0182025	7.2144	0.00643497	7.16277	0.0174385	0.147946	8.81586	8.74616	3.77732	0.0455101	0.0440051	0.131462	36.25476
931800	-459.249	-390.721	-68.5272	0.000262748	0.0187836	0.0109029	0.0247489	0.0861112	0.0028672	0.0127837	0.0903783	0.0125372	0.0586844	0.00424141	0.0271574	0.0366223	0.000374346	3.91426	0.0136666	5.74592	0.0125489	0.0258426	8.00783	4.6525	1.8026	0.0889093	0.0331993	0.0513226	24.73507
931900	-456.656	-388.982	-67.6743	0.00434039	0.00633854	0.017092	0.00174985	0.0263148	0.00153225	0.0642394	0.00601233	0.0152179	0.0328917	0.0720357	0.00483901	0.0014776	0.025058	3.74385	0.0322931	5.40291	0.00948923	0.067345	1.51616	3.78682	5.42338	0.0777613	0.0476951	0.0834429	20.47029
932000	-460.033	-392.843	-67.1899	0.00183124	0.0185197	0.0196679	0.00922922	0.0132148	0.0720802	0.0384666	0.0458087	0.0297834	0.00661309	0.0286872	0.0109663	0.0147775	0.000834861	2.01769	0.0114304	3.97261	0.0338453	0.0272891	4.79155	0.77681	5.82072	0.173436	0.0097137	0.103117	18.04869
932100	-460.789	-391.133	-69.6568	0.00340283	0.0264709	0.0326721	0.0020077	0.0257223	0.000236728	0.0672575	0.079319	0.0180138	0.00235167	0.0151108	0.0347269	0.0426773	0.00100469	10.2851	0.0106477	8.21564	0.0314328	0.0558024	5.81298	3.10939	2.38936	0.0502927	0.0278417	0.0436318	30.38312
932200	-465.424	-394.668	-70.7562	0.00087506	0.00123134	0.019126	0.0141903	0.0680799	0.0290391	0.0952299	0.0449717	0.00456475	0.0668436	0.0307242	0.00507495	0.0066355	0.0261395	13.4324	0.0193613	12.2161	0.0577789	0.0905782	4.74466	0.0226962	4.59963	0.0954136	0.0668455	0.121688	35.87982
932300	-466.528	-392.66	-73.868	0.01132	0.0236827	0.000514156	0.0158807	0.0148075	0.00638326	0.0227729	0.0407991	0.0811468	0.0375177	0.0231767	0.0323878	0.0197427	0.0058698	11.0372	0.0210717	9.02452	0.0477487	0.0846734	9.72594	16.5712	4.34201	0.140385	0.0337915	0.0742288	51.43882
932400	-462.301	-393.711	-68.5906	0.00908533	0.00258223	0.00831832	0.0268933	0.0682394	0.0460007	0.00791295	0.0524918	0.0240777	0.0962275	0.00828934	0.0121804	4.14442e-06	0.00544459	11.3959	0.0249027	5.28169	0.00262797	0.0255781	1.51063	1.5603	4.51791	0.193319	0.125122	0.0460493	25.0518
932500	-476.872	-402.57	-74.3021	0.00103218	0.00106422	0.0224066	0.00454166	0.0532677	0.0614156	0.120157	0.0433929	0.0953971	0.189314	0.0100775	0.0240083	0.026219	0.0570371	9.74081	0.0262318	3.21517	0.0106751	0.0800904	4.9298	19.2495	15.4867	0.0251022	0.0643919	0.0719621	53.60968
932600	-470.308	-401.177	-69.1315	0.00147685	0.00207794	0.0573285	0.00828247	0.110315	0.0863846	0.017811	0.0273015	0.100822	0.0450372	0.00494563	0.0986555	0.0200727	0.00894053	6.11163	0.00743428	8.41425	0.0449006	0.160231	3.31542	5.17864	3.74611	0.0161691	0.133301	0.0387679	27.7563
932700	-464.961	-395.815	-69.1462	0.0225581	0.00219802	0.0202342	0.000334222	0.0717307	0.0402356	0.121603	0.00661469	0.0925653	0.0287094	0.0192529	0.00970662	0.00123661	0.000553277	3.78078	0.0550304	11.2747	0.129268	0.110041	3.30509	1.70533	6.86519	0.00973111	0.0611857	0.0960226	27.82994
932800	-463.148	-392.513	-70.6355	0.00322373	0.0255399	0.0202785	0.0307802	0.0123966	0.00270338	0.0467308	0.0156859	0.011102	0.0244874	0.0542736	0.0313474	0.00425605	0.023894	8.25778	0.0107217	5.81945	0.0121314	0.0679375	1.86866	8.35931	10.2623	0.0688511	0.128063	0.114769	35.27666
932900	-464.949	-395.053	-69.8958	0.0130065	0.0339044	0.00584413	0.00299238	0.0275672	0.107798	0.0787853	0.0696431	0.0720079	0.042139	0.0125508	0.0132686	0.0079721	0.00149575	14.4133	0.063268	5.8658	0.00178534	0.0187662	1.69729	3.11915	5.72277	0.044845	0.0468708	0.0951395	31.57795
933000	-482.324	-408.643	-73.6809	0.0102066	0.012305	0.0117029	0.002969	0.15173	0.0660782	0.0996894	0.0425193	0.0241508	0.11763	0.111986	0.0102729	0.025548	0.0140647	9.51214	0.0128718	4.22961	0.191869	0.107254	15.4975	14.2781	5.7217	0.172739	0.0283468	0.0506002	50.50358
933100	-470.755	-400	-70.7549	0.0226833	0.0187546	0.0511394	0.0160901	0.0529759	0.0351962	0.169848	0.0379438	0.0363007	0.0290575	0.032382	0.00729719	0.00296775	0.0113785	13.9531	0.0565662	8.05918	0.0420098	0.0926261	4.43209	7.27045	1.23736	0.0804464	0.0651926	0.0606335	35.87362
933200	-471.895	-400.467	-71.4281	0.00527817	0.10822	5.89236e-05	0.0206435	0.0282532	0.0192335	0.0279904	0.0718404	0.0384499	0.00609512	0.00737348	0.00503247	0.053263	0.0022343	5.69875	0.0360358	12.2175	0.0423085	0.248526	2.33265	4.80508	13.2397	0.027709	0.0920966	0.105095	39.23945
933300	-460.051	-392.068	-67.983	0.00124096	0.00583106	0.0115944	0.00785698	0.0244713	0.00765006	0.0462577	0.0602641	0.0104527	0.0017463	0.000932641	0.0396093	0.0256824	0.00100676	2.88439	0.0387645	9.64841	0.00892302	0.0768097	1.84297	0.616015	6.30423	0.1284	0.118334	0.101986	22.01383
933400	-459.738	-387.479	-72.2592	0.00616644	0.0224203	0.0164004	0.0402319	0.0404662	0.00551983	0.0205832	0.0119051	0.0394048	0.0351389	0.0234539	0.00827123	4.79639e-05	0.00473444	2.73177	0.0126289	15.2951	0.0076866	0.101041	11.5886	0.714471	12.5978	0.00456952	0.0403845	0.0261505	43.39491
933500	-466.201	-397.585	-68.6165	0.0118167	0.0190072	0.0203444	0.0162339	0.105512	0.0403805	0.00785698	0.0480475	0.0068049	0.0567997	0.0217216	0.0222961	0.014578	0.0311994	6.20844	0.0269965	8.88081	0.0424381	0.265136	2.07637	3.60209	3.48961	0.0139559	0.0395451	0.113437	25.18143
933600	-466.62	-395.58	-71.0403	0.0106602	0.004598	0.00632114	0.00694628	0.0789626	0.0138191	0.0303207	0.0157271	0.0123569	0.0581359	0.0829704	0.0368722	0.00643846	0.0143002	8.1677	0.0580217	6.86605	0.114534	0.0666902	2.89587	6.53702	12.0157	0.0959681	0.0305893	0.0739529	37.30047
933700	-462.457	-390.921	-71.5357	0.00335118	0.00749123	0.0176881	0.00863514	0.0771359	0.0124805	0.0310317	0.0765627	0.00220866	0.0753476	0.0305007	0.0181432	0.0519166	0.0141853	11.5584	0.00288949	5.79469	0.0200899	0.0477792	0.338876	14.8908	6.52236	0.0126565	0.0479968	0.114156	39.77737
933800	-469.219	-398.435	-70.7849	0.0105148	0.00198334	0.0243296	0.00150947	0.0286249	0.0316952	0.03225	0.0791681	0.115321	0.0321482	0.0181424	0.00249616	0.0537791	0.0126148	6.33513	0.0275918	14.6197	0.0170506	0.0294783	8.79002	5.26045	0.0642247	0.0940001	0.135461	0.205663	36.02331
933900	-462.222	-392.92	-69.3017	0.00712223	0.00819805	0.00554418	0.029402	0.00323625	0.0387709	0.0308945	0.102078	0.0316272	0.0274264	0.0219063	0.0587668	0.00611878	0.0049126	8.33188	0.00994578	8.41815	0.119398	0.0601893	1.17748	1.26858	8.69332	0.0266109	0.0495329	0.0762224	28.60732
934000	-463.593	-392.49	-71.1035	0.00194219	0.00214664	0.0115953	0.012123	0.0321868	0.0777	0.0637511	0.0281659	0.0791376	0.0318052	0.0151562	0.00909533	0.0187323	0.00504079	15.621	0.0193489	6.68355	0.0987165	0.0642874	3.71229	10.8849	0.0382804	0.00462187	0.0547081	0.0462957	37.6166
934100	-471.266	-398.828	-72.4381	0.0588089	0.0378229	0.036794	0.0153461	0.0195431	0.0212076	0.0366785	0.0207335	0.0615662	0.0248667	0.0163924	0.0464963	0.0613374	0.00736494	6.37415	0.0311797	9.55474	0.0224899	0.0256367	7.60758	0.394454	19.5872	0.0422391	0.0224328	0.162631	44.28971
934200	-456.778	-386.524	-70.2544	0.000498442	0.0277419	0.00247972	0.031584	0.0340578	0.0081876	0.00650609	0.00316798	0.0126714	0.0203678	0.0045152	0.0263314	0.0176351	0.0245902	3.45853	0.00423583	8.44637	0.0783885	0.0640942	12.9773	1.3579	6.66392	0.0271728	0.0230373	0.0495693	33.37087
934300	-470.292	-394.081	-76.211	0.0237095	0.00891198	0.0201777	0.00470148	0.00548021	0.00743889	0.0683543	0.0531791	0.00245501	0.158719	0.0492487	0.00676248	0.0270123	0.00968799	14.233	0.0144813	22.8579	0.0923003	0.0348506	18.4822	4.31821	2.59124	0.0131732	0.00513795	0.0658598	63.15416
934400	-471.035	-400.057	-70.9787	0.0244266	0.0350775	0.0178828	0.0173395	0.229224	0.0614459	0.00325129	0.0186316	0.0405954	0.0236907	0.0256393	0.00862082	0.00106348	0.0800525	3.19871	0.00593351	15.0776	0.130578	0.0177946	1.97709	4.4107	11.3908	0.0176298	0.0645722	0.11407	36.9925
934500	-458.067	-389.906	-68.1615	0.00281883	0.0317121	0.0252861	0.00112306	0.0489835	0.0347034	0.0791316	0.0251442	0.0274366	0.0168949	0.0127764	0.0227653	0.0146201	0.00496456	4.05975	0.00647524	8.25629	0.0741808	0.0499633	0.932918	3.27742	5.81116	0.0337744	0.0222604	0.0337336	22.90628
934600	-459.473	-391.089	-68.3833	0.00161695	0.0021747	0.00295214	0.0261161	0.00577653	0.0028798	0.0673519	0.0142253	0.0576355	0.113292	0.0186234	0.00987808	0.013345	0.0306204	4.42358	0.0179782	9.61563	0.0266672	0.0436715	1.81867	5.28048	2.20177	0.054146	0.071258	0.0952613	24.01561
934700	-466.75	-393.385	-73.3656	0.0079315	0.00731417	0.0060017	0.000956362	0.0342045	0.00501635	0.0275378	0.000285909	0.0227644	0.0468644	0.0410572	0.00599749	0.00413418	0.0285679	17.6683	0.0351701	12.2998	0.0158899	0.265745	10.6645	0.747977	6.83284	0.049938	0.0978258	0.0102634	48.92687
934800	-458.805	-389.55	-69.2555	0.020816	0.00341129	0.00725742	0.027433	0.0391025	0.0537674	0.0135899	0.0439589	0.0076215	0.073202	0.013489	0.013708	0.0123547	0.00410783	2.94257	0.0257438	6.29629	0.00160566	0.0118822	10.5364	6.95944	1.00108	0.0291875	0.0566717	0.181708	28.37645
934900	-455.885	-386.771	-69.1142	0.0106806	0.00298014	0.0107472	0.0368598	0.0276356	0.0208569	0.0323003	0.0143553	0.0535361	0.00802185	0.0215958	0.0029593	0.00368476	0.0064457	2.61797	0.0175733	8.61503	0.0364292	0.0265883	8.99201	2.63948	4.40855	0.000280224	0.0415446	0.021876	27.66999
935000	-458.801	-389.753	-69.0476	0.0149081	0.0313845	0.0180609	0.00786775	0.0388513	0.00429862	0.0101895	0.0330233	0.0220121	0.0060012	0.0175353	0.00752952	0.0361124	0.000396559	4.28306	0.0359549	5.69749	0.058675	0.0599941	2.70584	13.3137	0.834011	0.014979	0.0160191	0.0690817	27.33692
935100	-468.655	-397.082	-71.5734	0.00700866	0.0293947	0.0159237	0.00242362	0.0639081	0.0122175	0.183175	0.0491556	0.0174911	0.0390103	0.0139582	0.0369533	0.00243454	0.00267096	9.6228	0.0610465	3.47269	0.0247624	0.0217283	4.98207	12.4663	8.67001	0.0656554	0.0825656	0.0205392	39.96589
935200	-469.155	-398.343	-70.8118	0.0685689	0.00255329	0.0248982	0.011862	0.107363	0.0296846	0.00279054	0.113439	0.0225177	0.00239306	0.00637486	0.00448424	0.0133696	0.029162	8.17277	0.0666447	5.87182	0.0443075	0.158674	10.551	9.55265	1.26441	0.00989848	0.00133542	0.024903	36.15791
935300	-465.215	-392.989	-72.2259	0.00158833	0.00229178	0.0400069	0.000970876	0.185377	0.00535923	0.0400847	0.0632811	0.00962992	0.00052406	0.000566492	0.028107	0.00142477	0.0210597	12.0856	0.00293542	22.713	0.170139	0.0799968	0.790185	3.31724	3.56702	0.0159021	0.028762	0.0574	43.22842
935400	-469.081	-393.915	-75.1667	0.0289741	0.0037658	0.00340118	0.0253185	0.0470125	0.00429678	0.0126307	0.0364422	0.00888824	0.0549781	0.15469	0.0151921	0.0376653	0.0168606	2.36021	0.0143103	11.554	0.00115406	0.019794	5.20097	30.5716	7.66658	0.00879624	0.0239566	0.061227	57.93265
935500	-469.027	-396.231	-72.7964	0.0272321	0.0140682	0.0041833	0.00196275	0.0822975	0.00827942	0.0135174	0.0125135	0.0107767	0.0770496	0.09403	0.0210889	0.0150826	0.018017	2.96957	0.00724821	10.376	0.0132675	0.102994	3.75343	13.3345	14.9779	0.0713421	0.073163	0.00159974	46.08118
935600	-460.012	-392.582	-67.4302	0.0189606	0.0368181	0.0186748	0.000493485	0.0113529	0.101104	0.00844597	0.0654983	0.0490161	0.0132671	0.0193539	0.0275621	0.00541574	0.00718686	2.21876	0.0214138	4.50566	0.0104026	0.0162566	5.27407	2.72559	4.01253	0.0302828	0.0168433	0.0348	19.24976
935700	-461.823	-390.064	-71.7589	0.00442515	0.0112465	0.000775223	0.0171329	0.0193735	0.0247168	0.100035	0.0118222	0.0135095	0.0099653	0.00240336	0.00281528	0.0118935	0.00028841	4.59428	0.0593533	12.145	0.0121542	0.099424	8.24407	14.0042	1.19605	0.0308707	0.046003	0.231684	40.89354
935800	-457.597	-386.589	-71.0087	0.0150211	0.00243267	0.00312629	0.00650215	0.0191628	0.0156382	0.00150646	0.0170818	0.0226784	0.102404	0.0153151	0.00385928	0.0119077	0.0113246	10.6475	0.0146317	8.76931	0.0232894	0.0527777	9.79717	0.761504	6.60098	0.105721	0.075217	0.0462632	37.14236
935900	-467.303	-391.496	-75.8065	0.00475473	0.0312342	0.00256722	0.0279716	0.0398027	0.0511521	0.00312823	0.0598198	0.0393894	0.0714161	0.0241634	0.0212443	0.00223442	0.0218217	5.41898	0.00449747	8.87433	0.079006	0.0422372	36.298	8.44368	1.4185	0.028031	0.0182856	0.105183	61.13146
936000	-461.996	-393.993	-68.0026	0.00753299	0.00421639	0.00835353	0.00409395	0.16303	0.00914901	0.0517541	0.0200051	0.114675	0.0412957	0.00966653	0.0237636	0.00383464	0.00695716	4.72254	0.0243288	6.54178	0.147267	0.064301	1.57229	0.637625	7.81524	0.00184496	0.0688876	0.0477418	22.11217
936100	-455.741	-387.167	-68.5739	0.00771404	0.00448966	0.00287917	0.00754965	0.049826	0.0304893	0.0297257	0.00908609	0.0206315	0.10307	0.000235976	0.0134005	0.0180386	0.00518652	2.9769	0.0297204	8.01017	0.00144744	0.0688027	4.5901	8.5719	0.215159	0.00307052	0.0324092	0.166262	24.96828
936200	-467.383	-398.329	-69.0536	0.0096564	0.0189212	0.0559108	0.00448021	0.0569846	0.0174333	0.0620046	0.136443	0.0154275	0.0947822	0.0100915	0.0217763	0.0144588	0.0325347	4.70986	0.0136608	6.43855	0.0613428	0.109136	11.9969	1.84057	1.52239	0.0559583	0.0206107	0.0471313	27.367
936300	-466.281	-394.869	-71.4125	0.0192939	0.0156457	0.0630475	0.0220817	0.0203447	0.00448429	0.00187513	0.0909885	0.0923565	0.0733228	0.0115752	0.0332868	0.0152426	0.00358554	4.97017	0.00196302	5.24761	0.00616999	0.0917971	1.69918	14.9909	11.5692	0.00696358	0.0840364	0.0265909	39.16174
936400	-459.453	-390.22	-69.2331	0.00186465	0.00773401	0.00614329	0.00223237	0.00139182	0.0101449	0.00500462	0.0280361	0.0566342	0.0961418	0.0254411	0.0750945	0.00372774	0.0300998	3.55691	0.00873361	4.79338	0.0167778	0.00674494	4.06259	6.23527	9.01267	0.0503966	0.102389	0.0689667	28.26452
936500	-462.754	-390.752	-72.0021	0.0304728	0.00299276	0.0053942	0.0162589	0.0258742	0.0245179	0.00819072	0.0039275	0.0851313	0.121431	0.00735339	0.0036791	0.0211443	0.0165186	2.55831	0.00180743	15.5686	0.0575764	0.00381646	7.87627	9.7815	5.68462	0.0152955	0.0740815	0.114486	42.10926
936600	-462.166	-389.419	-72.7466	0.0142614	0.0207144	0.00641571	0.00896112	0.074853	0.0100432	0.0317205	0.022181	0.0166169	0.00486923	0.0127997	0.0558488	0.0169433	0.00902702	2.49011	0.0145197	11.0214	0.0348693	0.0845489	10.617	1.33917	19.757	0.0473725	0.0440867	0.0764919	45.83181
936700	-464.248	-393.487	-70.7609	0.0179263	0.00449339	0.0225815	0.00403639	0.0230314	0.00512393	0.125969	0.0302382	0.000914516	0.0572368	0.0249469	0.0166408	0.0137432	0.00118397	4.41614	0.00235468	4.01706	0.0367848	0.11314	4.22884	10.9224	11.5143	0.0894855	0.143648	0.0711369	35.90339
936800	-466.821	-395.863	-70.958	0.0187596	0.0374174	0.0461188	0.00609248	0.0147243	0.000934996	0.0597895	0.0174294	0.0116577	0.00771852	0.0441466	0.0156736	0.0223475	0.0274903	7.3934	0.0215538	4.93024	0.0851466	0.0168732	9.92782	0.516734	13.3557	0.0668771	0.115848	0.128267	36.88877
936900	-457.714	-388.16	-69.5534	0.0231373	0.0141349	0.0374411	0.000349003	0.0709279	0.0280009	0.0177696	0.010772	0.0189466	0.0349497	0.0123332	0.00388704	0.00321414	0.00552049	11.653	0.00578702	4.28851	0.0189993	0.0494812	7.49576	2.82829	3.03377	0.0603167	0.0198047	0.130869	29.86601
937000	-458.349	-388.679	-69.6698	0.00882868	0.0185225	0.00791507	0.00668499	0.0658287	0.0213441	0.00421453	0.0380457	0.0360439	0.00586983	0.0261552	0.0158106	0.0261124	0.00259536	3.47356	0.0181709	10.7529	0.0116372	0.140458	1.27683	9.1865	5.17843	0.000919863	0.0213449	0.103201	30.44793
937100	-457.675	-387.7	-69.9745	0.00407646	0.0121326	0.0136319	0.0343759	0.00901801	0.044153	0.0089158	0.0163986	0.0158136	0.0292313	0.0069575	0.00648478	0.00568727	0.00437188	10.5691	0.0260883	6.77169	0.00838344	0.0842597	1.33627	6.63704	6.18136	0.0304844	0.0995438	0.0158221	31.9713
937200	-466.902	-395.115	-71.7867	0.0097771	0.0194351	0.00844309	0.0115075	0.0160746	0.0924862	0.0809936	0.0333279	0.0414304	0.0125952	0.000274398	0.0649761	0.0107792	0.00535328	3.28602	0.0246661	8.19146	0.00553619	0.0337244	4.73961	16.1796	7.83463	0.0107992	0.0311488	0.287611	41.0323
937300	-460.963	-389.223	-71.7399	0.000745462	0.0175804	0.00371803	0.0128178	0.043811	0.022153	0.01365	0.0632144	0.00788387	0.00663024	0.00558993	0.0411192	0.00204171	0.02722	2.75698	0.00557414	23.609	0.00608879	0.106327	1.27308	3.71847	8.82864	0.0586382	0.0366926	0.130934	40.79855
937400	-464.113	-391.24	-72.8733	0.0097659	0.0463288	0.0351519	0.0117449	0.0495613	0.0144253	0.00130435	0.0384855	0.0261927	0.0451104	0.000623938	0.00676478	0.0146295	0.00600423	26.4316	0.0653997	7.72648	0.0452756	0.00749823	2.02895	2.93238	6.78782	0.0397284	0.0314586	0.0628703	46.4656
937500	-469.11	-399.748	-69.3628	0.00700668	0.00197791	0.015469	0.0727696	0.0360202	0.000325866	0.067652	0.103313	0.00702883	0.100132	0.00999529	0.025616	0.0619972	0.016432	3.06104	0.0208591	4.12133	0.0710867	0.00804813	8.98203	6.04525	5.85406	0.0596354	0.0739717	0.0901725	28.91321
937600	-467.475	-394.414	-73.0608	0.0204695	0.0015707	0.0259288	0.0212831	0.0847314	0.0135907	0.0658234	0.0325831	0.0455629	0.034402	0.0373515	0.00150781	0.0063175	0.00806792	3.86642	0.0521796	5.82786	0.0231526	0.0158674	1.92517	13.9969	21.0252	0.12277	0.0368555	0.111356	47.40295
937700	-462.989	-392.724	-70.2647	0.00393609	0.0118857	0.0571336	0.0196458	0.0255944	0.000653423	0.0249176	0.0242625	0.00541028	0.0568267	0.0370337	0.00696149	0.00452985	0.0140314	5.86312	0.0124033	8.20289	0.00419273	0.144412	12.0516	0.854511	5.66316	0.0253169	0.090932	0.217091	33.42244
937800	-466.6	-398.232	-68.368	0.000928186	0.0103557	0.000848705	0.000412667	0.0334718	0.0485822	0.0179585	0.0561826	0.0467763	0.126099	0.0351309	0.0341351	0.0729239	0.00336233	3.0891	0.000647927	4.89947	0.128651	0.0622096	6.48586	8.49061	0.00560972	0.0421178	0.106334	0.141038	23.93882
937900	-464.826	-387.729	-77.0973	0.0469192	0.000649859	0.00440584	0.0128462	0.0100873	0.0082941	0.0040079	0.045758	0.0262351	0.0819969	0.012321	0.00079719	0.00973831	0.00650375	38.2951	0.00646123	5.08455	0.0258872	0.0813116	1.21691	7.66072	14.8223	0.00359435	0.0134313	0.104437	67.58526
938000	-458.335	-385.343	-72.9925	0.0159894	0.0196246	0.00540432	0.0108664	0.0331042	0.0255924	0.022297	0.0129009	0.0429163	0.0299348	0.0226015	0.0127309	0.00715432	0.00809563	18.4606	0.00215574	13.6967	0.0294816	0.0270485	7.84214	2.41476	4.19718	0.00881686	0.0460717	0.0673785	47.06162
938100	-467.554	-398.226	-69.3284	0.0158636	0.0656261	0.00480884	0.0317356	0.098488	0.057277	0.0571352	0.0690348	0.0305728	0.00901005	0.105577	0.00751107	0.00588745	0.00351266	5.25402	0.00544823	13.056	0.044157	0.00977819	1.2016	5.81301	2.68358	0.00077014	0.0582056	0.0524974	28.74112
938200	-467	-398.038	-68.9622	0.0481311	0.01674	0.0340132	0.042527	0.0892579	0.0705749	0.00440513	0.0171515	0.0907499	0.0374637	0.0295214	0.000884795	0.0295862	0.00267754	3.06883	0.0431653	8.34457	0.0471519	0.0294241	0.113595	9.45227	5.17073	0.0370838	0.00562857	0.0836373	26.90977
938300	-462.744	-390.356	-72.3877	0.0600844	0.00507449	0.00442377	0.00232693	0.0169564	0.0433206	0.0838498	0.0192549	0.0022377	0.0173283	0.0111863	0.0194834	0.00242342	0.000718428	5.51965	0.00430163	12.4016	0.0471666	0.0289983	2.32185	7.41469	15.6736	0.0316393	0.0425296	0.262564	44.03726
938400	-468.189	-397.569	-70.6193	0.0227944	0.0168579	0.0102005	0.0153121	0.0885359	0.0778533	0.0736662	0.0858518	0.0299889	0.0608445	0.00288175	0.00138655	0.0144942	0.0205468	4.6821	0.0356245	12.9971	0.00236487	0.165511	4.29945	11.2506	1.11885	0.0351132	0.0723044	0.0155173	35.19574
938500	-467.236	-395.208	-72.0281	0.0214085	0.0693132	0.00547108	0.00381158	0.00373149	0.0160087	0.0213194	0.00826183	0.00151149	0.156338	0.0538021	0.016694	0.00552211	0.0405593	14.625	0.0159188	4.12416	0.0651758	0.0374292	10.3292	11.9014	0.54437	0.0656577	0.0284386	0.0789301	42.23944
938600	-463.671	-392.007	-71.6632	0.0653739	0.0136104	0.00280375	0.0158389	0.0644474	0.0142966	0.00692458	0.0162256	0.0650561	0.00427951	0.00484806	0.0354801	0.0101363	0.0276433	7.50314	0.034004	9.0962	0.0397954	0.0856759	5.4563	1.44743	16.268	0.00883404	0.0303226	0.0983005	40.41494
938700	-469.342	-394.748	-74.5946	0.0257821	0.0205654	0.0209241	0.0465211	0.108516	0.00692131	0.00121732	0.00441233	0.0255184	0.0475974	0.00915957	0.0124291	0.0361643	0.0390608	17.7397	0.00626279	4.1771	0.0639989	0.0173244	8.14958	15.406	8.9798	0.0159206	0.00441784	0.106876	55.0718
938800	-460.477	-389.821	-70.6563	0.00975307	0.00743794	0.0135315	0.0268317	0.00971003	0.0115163	0.0305491	0.00275167	0.0202519	0.0898193	0.0060734	0.0240778	0.00472184	0.0354543	5.33207	0.0235285	9.62987	0.106465	0.0478059	6.28808	8.30837	5.20253	0.034264	0.0354484	0.0795669	35.38048
938900	-462.196	-393.004	-69.1921	0.0127004	0.00617102	0.0177183	0.0402378	0.00779314	0.0214792	0.0222782	0.0106904	0.0212598	0.042466	0.064213	0.00267535	0.0237708	0.00531014	3.89782	0.00363927	14.6257	0.102593	0.0920144	1.84209	3.50463	3.42643	0.0715403	0.0809076	0.113591	28.05968
939000	-460.968	-392.226	-68.7415	0.00699865	0.012141	0.00721239	0.0151308	0.028608	0.00358589	0.0189468	0.0346946	0.0289826	0.0223121	0.00577423	0.030757	0.013699	0.0242144	1.57805	0.0636134	6.73706	0.023568	0.116238	1.40523	8.92781	6.55036	0.0639901	0.0462988	0.04098	25.80627
939100	-460.749	-387.392	-73.3569	0.000686394	0.0231986	0.000410664	0.00109816	0.121826	0.0928025	0.0112283	0.00642536	0.00814266	0.0853874	0.0052847	0.047627	0.0116358	0.00132195	11.8503	0.0168444	11.1018	0.00100342	0.0154706	9.94582	14.3985	1.04608	0.00765913	0.0226218	0.0604471	48.88364
939200	-469.422	-400.161	-69.261	0.0164849	0.00382071	0.00435311	0.00234259	0.00858552	0.00598588	0.197739	0.0274114	0.055828	0.032772	0.0292963	0.0047936	0.0271941	0.0238981	2.49265	0.0393576	3.8544	0.00362233	0.110167	5.8348	0.371249	14.8359	0.108986	0.0880582	0.224354	28.40406
939300	-458.97	-390.451	-68.5198	0.000475303	0.0332044	0.00241216	0.00224017	0.00403713	0.00511333	0.000728134	0.0177038	0.0398151	0.0532375	0.00144235	0.0138515	0.0174742	0.0583126	3.15815	0.0058024	10.0275	0.170328	0.0336452	2.24457	5.41067	3.27574	0.0453039	0.0308971	0.0453727	24.69803
939400	-461.6	-389.553	-72.0467	0.00953192	0.00128057	0.0467614	0.00761966	0.0614075	0.00895415	0.0313928	0.00644493	0.0133009	0.0993594	0.0048423	0.0109131	0.0074581	0.00189246	26.5339	0.00229399	6.4321	0.0443763	0.0658566	1.0498	2.40071	5.24968	0.108889	0.0225216	0.111309	42.33263
939500	-461.142	-392.727	-68.4148	0.004755	0.00371719	0.000904678	0.039305	0.0156274	0.0275915	0.0166374	0.0260681	0.0272761	0.0101553	0.0481578	0.0103578	0.0466943	0.0144666	3.42631	0.00465455	4.9126	0.0177766	0.0268146	4.05227	3.03844	8.11533	0.211389	0.0146049	0.0612398	24.17315
939600	-469.936	-394.786	-75.1498	0.00378037	0.000503242	0.0484418	0.00285304	0.00866572	0.0834228	0.0113424	0.0161468	0.0726842	0.11262	0.040058	0.00129898	0.0117646	0.0115264	28.252	0.00255023	10.1117	0.088306	0.0237369	3.95661	0.415865	14.2549	0.127998	0.0328027	0.156658	57.84819
939700	-470.938	-398.201	-72.7369	0.00407688	0.0135051	0.00634538	0.00778175	0.0053796	0.0316044	0.0470609	0.0555031	0.0625529	0.149502	0.0252109	0.00479087	0.000695897	0.0393722	9.92001	0.0531974	12.7097	0.0718531	0.0789613	6.98252	8.35937	6.89622	0.128795	0.105712	0.0238134	45.78349
939800	-468.706	-392.824	-75.8812	0.00951467	0.015828	0.000188364	0.0238879	0.0344769	0.00199184	0.00364177	0.0306385	7.17296e-05	0.109459	0.0213388	0.0063151	0.0151654	0.0836438	3.88256	0.0167703	17.1762	0.0780298	0.0326137	28.3537	10.3795	0.992299	0.041743	0.0839785	0.111283	61.50491
939900	-462.212	-392.648	-69.5643	0.00728417	0.00292543	0.0350688	0.0209259	0.0649952	0.0109268	0.0592934	0.00726566	0.0738692	0.00448901	0.00174874	0.0524881	0.0293952	0.00914221	7.25581	0.00524908	7.74415	0.092347	0.00266764	8.37249	1.09541	4.83141	0.0602877	0.0313833	0.0492624	29.92028
940000	-461.181	-391.804	-69.3766	0.00892781	0.0162117	0.0260008	0.015267	0.0672996	0.0206714	0.0334152	0.0303661	0.0294352	0.0228911	0.0122416	0.0346283	0.000417162	0.00680694	5.5475	0.0435157	6.93825	0.0486274	0.00958157	0.392436	4.54556	10.8917	0.019727	0.155682	0.0649006	28.98207
940100	-458.452	-386.601	-71.8504	0.00234231	0.0258074	0.00159458	0.00896947	0.0227244	0.0110998	0.0112382	0.00609789	0.0351143	0.0295078	0.00228767	0.0201182	0.0423953	0.0140762	2.50729	0.00544036	15.9739	0.0088054	0.0563273	5.72888	14.1516	2.47729	0.0262686	0.069122	0.112654	41.35096
940200	-456.008	-386.681	-69.3272	0.000643559	0.0054038	0.0216997	0.00575567	0.0584826	0.0126463	0.0211923	0.016603	0.061166	0.0167676	0.011955	0.00837182	0.00555134	0.000230993	1.92217	0.0262432	8.97341	0.0459227	0.100936	2.87107	9.12654	5.33007	0.0135391	0.0199825	0.0588521	28.7352
940300	-463.569	-394.449	-69.1197	0.0702439	0.00087266	0.00502431	0.0278645	0.0836329	0.0480948	0.0167833	0.0242941	0.0147686	0.037703	0.0118779	0.0278487	0.00315526	0.0118563	6.65329	0.00943679	6.82987	0.0784245	0.113059	3.49105	8.85307	1.09935	0.0689448	0.0532381	0.0636671	27.69742
940400	-462.669	-392.961	-69.7086	0.0241121	0.0149096	0.0594683	0.00410901	0.0462493	0.0261161	0.0265586	0.0227296	0.0360856	0.0290182	0.0141729	0.0151533	0.00592431	0.0118519	3.20152	0.0398448	8.82773	0.0634431	0.0339979	1.32974	10.4846	6.14031	0.009316	0.140467	0.0347507	30.64216
940500	-466.798	-396.358	-70.4409	0.00134125	0.0028277	0.0306977	0.0100392	0.0144431	0.0566016	0.0509648	0.0784931	0.0221084	0.0749622	0.0286339	0.022986	0.00199034	0.0143267	5.17097	0.0167902	4.03631	0.118917	0.0902521	13.2779	2.38676	8.56646	0.0269281	0.14591	0.0556871	34.30331
940600	-462.055	-393.815	-68.2404	0.029354	0.0218569	0.00585727	0.00134115	0.0222659	0.00814556	0.00445703	0.0259374	0.0240081	0.0247259	0.0191595	0.0194275	0.00670544	0.0180091	7.6798	0.027192	7.04626	0.0407403	0.119342	4.17463	2.23525	1.37795	0.121928	0.130262	0.116199	23.30081
940700	-460.696	-388.93	-71.7657	0.00151038	0.00771375	0.0871092	0.00200328	0.00612959	0.01237	0.052166	0.031083	0.000479543	0.000974391	0.0161305	0.0182577	0.00965842	0.00651966	14.3905	0.00451811	10.3503	0.0728041	0.0101571	3.52884	9.84656	2.27442	0.0297847	0.0396062	0.12783	40.92747
940800	-465.106	-397.541	-67.5644	0.00428947	0.00694874	0.00912641	0.00309514	0.0809517	0.0941245	0.01286	0.0842711	0.00342591	0.00303243	0.00381434	0.0553605	0.00724255	0.0445426	2.05473	0.015192	6.16885	0.0479393	0.0860818	3.62977	5.67468	1.45329	0.0267389	0.131646	0.219078	19.92108
940900	-465.078	-395.068	-70.0091	0.0113337	0.00782746	0.023908	0.00103012	0.0805871	0.0486482	0.00473559	0.0150654	0.0531098	0.051856	0.0331401	0.0113655	0.00247017	0.00260256	9.78297	0.0680518	8.76889	0.134633	0.0913418	3.75846	7.12485	1.9328	0.0863998	0.00140541	0.0472467	32.14472
941000	-463.236	-394.552	-68.6844	0.00398828	0.0207289	0.00314864	0.0118547	0.0675514	0.0110896	0.0038321	0.00644633	0.0830372	0.0101921	0.00702005	0.0555635	0.0857612	0.0128321	8.93354	0.0228186	3.49659	0.0247972	0.0947133	6.18861	3.8444	2.38542	0.0123865	0.0389709	0.0955088	25.52079
941100	-465.812	-394.483	-71.3288	0.00190376	0.00084155	0.0231336	0.0184947	0.0750385	0.0277072	0.0623896	0.00146145	0.0659287	0.0233005	0.0333989	0.0304759	0.0133938	0.0242732	1.82036	0.0119264	6.52118	0.0374808	0.136282	8.06097	2.20021	19.3498	0.00377582	0.0840746	0.115105	38.7429
941200	-456.993	-387.105	-69.8883	0.0383785	0.0185186	0.00413912	0.0019987	0.00750801	0.0120268	0.00300145	0.0303939	0.0196247	0.0198952	0.0109095	0.0232896	0.00113223	0.00515263	14.6929	0.00799253	3.06987	0.0219486	0.073076	6.73617	1.64835	4.9568	0.0312197	0.018589	0.0874842	31.54041
941300	-461.527	-390.498	-71.0294	0.00522364	0.0258426	0.00453968	0.0219776	0.049154	0.0216911	9.18574e-05	0.0816298	0.00330846	0.0626033	0.0299068	0.0560585	0.0191376	0.00639699	5.64686	0.00726117	6.69393	0.000407955	0.0980202	7.5866	3.22019	13.4692	0.0303741	0.0204962	0.084882	37.24574
941400	-465.744	-395.043	-70.7007	0.00719666	0.067548	0.00631421	0.0027896	0.034842	0.0253752	0.0158487	0.0256809	0.00557624	0.103763	0.00888218	0.0160716	0.00303941	0.0642099	6.17	0.0439048	5.51858	0.0336786	0.0237424	7.01822	7.41271	8.73359	0.122039	0.0310764	0.107678	35.60236
941500	-468.503	-394.931	-73.5725	0.0150119	0.0179013	0.00335981	0.0131233	0.07035	0.0123481	0.0413317	0.00471497	0.00233867	0.0496612	0.00147655	0.0129734	0.00348106	0.0478236	18.7788	0.0996038	16.5653	0.00928631	0.00146144	5.62892	1.74587	6.50937	0.0465363	0.0867587	0.193952	49.96172
941600	-478.138	-406.165	-71.9732	0.0460911	0.0301225	0.0133598	0.0352991	0.122871	0.00293398	0.025373	0.0349939	0.0504235	0.00943634	0.0513873	0.00912728	0.0216205	0.0608377	2.13463	0.00608284	11.2488	0.054269	0.0254124	17.3706	8.92298	1.12507	0.0423768	0.144896	0.375931	41.96488
941700	-466.103	-396.784	-69.3192	0.0144122	0.00707364	0.0370473	0.023396	0.17421	0.0179477	0.0632555	0.0503989	0.00756739	0.0439846	0.00686617	0.0176748	0.0419599	0.00717186	2.20217	0.0216838	14.2714	0.0681505	0.0472111	0.513305	4.85553	6.01969	0.0110049	0.001035	0.170715	28.69489
941800	-464.486	-388.178	-76.3072	0.00775345	0.0360025	0.00943571	0.0101146	0.012445	0.0513865	0.0481396	0.00348269	0.00761663	0.0307464	0.00564964	0.0128297	0.0189948	0.0200146	7.72408	0.0307514	8.80832	0.00145521	0.0303721	19.3836	19.5721	7.71234	0.045592	0.0241006	0.0276856	63.63502
941900	-460.107	-392.286	-67.8207	0.00467603	0.0292281	0.0133755	0.00463086	0.00962666	0.053762	0.0353402	0.0253258	0.0368153	0.00181976	0.0293392	0.00976113	0.00525288	0.0228436	2.11137	0.00473046	6.67644	0.073214	0.123598	6.56394	4.27788	0.84401	0.0266069	0.0532021	0.1655	21.20229
942000	-461.876	-392.949	-68.9269	0.0240891	0.00923421	0.0118653	0.0278674	0.0766249	0.00100529	0.00863618	0.0175064	0.0696374	0.0469785	0.00187735	0.00321949	0.00746071	0.0219031	5.9312	0.00710212	4.57956	0.0692346	0.134217	3.10384	4.23165	8.1236	0.00802216	0.110315	0.106742	26.73338
942100	-467.165	-396.007	-71.1582	0.00618956	0.0100591	0.0108508	0.0584388	0.053408	0.0559409	0.0898918	0.0891068	0.00757216	0.0720887	0.0377781	0.00236592	0.0224657	0.0123828	2.26156	0.0178931	7.92484	0.0153621	0.055689	2.8774	11.4318	12.5967	0.037153	0.0554341	0.0878543	37.89019
942200	-457.293	-387.194	-70.0989	0.00642936	0.0200848	0.00269238	0.00904344	0.165621	0.00841723	0.00867232	0.0569078	0.00911506	0.0215958	8.95797e-05	0.0165533	0.00631668	0.000211025	8.4132	0.00237369	6.81149	0.0382971	0.011744	1.47852	1.84353	13.4689	0.0314736	0.0743181	0.0878211	32.59342
942300	-470.148	-400.366	-69.7819	0.00817055	0.00567343	0.0315535	0.0433629	0.0920687	0.0454425	0.0899055	0.00567887	0.0447947	0.0206426	0.00907014	0.000536444	0.0519802	0.0781909	6.42911	0.0120003	6.60934	0.084267	0.0892067	11.8334	2.27091	2.99944	0.0463248	0.0251983	0.0824721	31.00869
942400	-464.38	-392.537	-71.8429	0.00769299	0.0124739	0.00487513	0.0329199	0.00426552	0.00669549	0.0960671	0.0769201	0.037066	0.0366151	0.0428526	0.0287225	0.0256023	0.00209087	4.78571	0.0128425	12.7716	0.0624753	0.0220555	8.31467	3.37149	11.4213	0.0438695	0.0318525	0.0610559	41.31372
942500	-463.427	-394.115	-69.3117	0.0298036	0.00116789	0.0606848	0.0214674	0.0103336	0.0225443	0.0415483	0.0229288	0.0309546	0.0225337	0.00464702	0.0330943	0.0179097	0.0138016	3.05144	0.00940897	10.0115	0.0329713	0.0734771	4.92997	0.218573	9.67344	0.0740884	0.0743669	0.174911	28.65754
942600	-462.564	-392.404	-70.1605	0.00051256	0.0113836	0.0139407	0.0125086	0.0985228	0.00522797	0.00411584	0.0086994	0.0212461	0.0421938	0.00479522	0.0494151	0.0130984	0.0220147	5.8654	0.0473064	5.95451	0.0722216	0.085936	1.39123	2.29729	16.6083	0.0580151	0.0552661	0.158411	32.90155
942700	-464.421	-391.067	-73.3541	0.0334191	0.00344045	0.00536256	0.029391	0.0569098	0.01034	0.0477887	0.0040847	0.0169088	0.0416299	0.0220532	0.0154568	0.0110972	0.0243137	20.021	0.0299281	13.9523	0.0135376	0.0261505	7.50843	1.67904	5.04466	0.00647766	0.14641	0.119387	48.86951
942800	-466.58	-391.897	-74.6825	0.013379	0.000354357	0.0155971	0.0109246	0.00537101	0.0370142	0.00194705	0.0279843	0.0608591	0.153996	0.0005057	0.00838268	0.00179207	0.0129364	8.89463	0.00113133	7.50211	0.0685549	0.080537	13.2817	7.78277	17.2846	0.0406031	0.144314	0.0793367	55.51129
942900	-463.814	-390.562	-73.2521	0.00272006	0.00786619	0.000441505	0.0158175	0.0596651	0.029141	0.0147982	0.0025542	0.0128406	0.0871187	0.00533939	0.0254258	0.00895816	0.0453985	12.9974	0.0209025	14.2049	0.0456693	0.0420859	7.88461	2.95453	9.58559	0.0678183	0.0495004	0.188545	48.35965
943000	-464.429	-394.745	-69.684	0.0175782	0.000258588	0.00843372	0.038362	0.0638975	0.116827	0.00435107	0.0287995	0.0265053	0.0163078	0.00351363	0.0324045	0.0142232	0.00287296	6.67377	0.0554711	9.29078	0.126059	0.0373267	8.33368	2.81807	2.60885	0.0626823	0.0151363	0.122893	30.51905
943100	-470.348	-399.537	-70.8109	0.0380402	0.0222834	0.0347326	0.00680232	0.0128066	0.0480286	0.0778641	0.00644859	0.000872488	0.00914567	0.0326529	0.00730456	0.0466255	0.0920528	12.7569	0.021273	6.93885	0.0569968	0.0426922	0.657219	8.9111	6.0545	0.0741848	0.0748874	0.129321	36.15354
943200	-464.208	-390.212	-73.9955	0.00598776	0.038633	0.00802275	0.000446931	0.0460673	0.0168523	0.015848	0.0230484	0.00271484	0.176093	0.00452938	0.0113409	0.00453889	0.0540863	14.1915	0.0195241	7.57172	0.0113026	0.0615726	1.42331	1.28577	27.0246	0.00331274	0.0101978	0.0656627	52.07664
943300	-461.177	-391.822	-69.3546	0.010376	0.000858387	0.0151394	0.00695335	0.0470081	0.00469397	0.0124033	0.101847	0.0349726	0.104481	0.0335452	0.00659275	0.0017692	0.0117914	3.1764	0.0156581	4.15525	0.00393526	0.110123	12.9524	0.104832	7.7237	0.00608464	0.129952	0.10105	28.87178
943400	-456.433	-387.127	-69.3058	0.00150295	0.00813201	0.0128752	0.00775597	0.010566	0.00185127	0.0883158	0.00794901	0.000343442	0.0136669	0.0254788	0.0462618	0.00498089	0.00476286	2.82649	0.019793	8.93639	0.0118936	0.0133081	2.11289	9.84714	4.39436	0.0194615	0.0935272	0.118466	28.62817
943500	-465.934	-396.6	-69.3339	0.000627106	0.0245069	0.034601	0.0315106	0.0141404	0.00673081	0.0491546	0.0791493	0.0953112	0.0516058	0.0165578	0.00368013	0.0138644	0.0146516	5.43113	0.00706808	6.21197	0.0258616	0.151588	1.64387	11.4368	3.19611	0.0801159	0.0609982	0.0870101	28.76865
943600	-460.908	-386.999	-73.909	0.00128605	0.00102886	0.0106202	0.00244242	0.0333079	0.0285776	0.0252552	0.0449524	0.0359223	0.0153982	0.00120791	0.0239821	0.0252926	0.00124175	3.70697	0.00881343	12.8525	0.000788471	0.0334999	16.8829	17.0649	0.595783	0.00788551	0.0090369	0.230111	51.64374
943700	-459.601	-391.19	-68.411	0.00555679	0.00801948	0.00457561	0.0276196	0.0227552	0.0380278	0.117576	0.0253653	0.0190809	0.0614044	0.00786041	0.0236866	0.0222886	0.0275269	3.33327	0.00507936	5.8625	0.00498944	0.0477818	0.204609	8.69015	5.47818	0.0211881	0.0692612	0.025428	24.15378
943800	-452.845	-386.178	-66.6668	0.00116586	0.00875812	0.00985397	0.0030375	0.0508127	0.00745914	0.0458887	0.0283949	0.00599146	0.0698696	0.00751551	0.03623	0.0025363	0.00323786	3.25738	0.00189255	3.04353	0.00726702	0.0410495	1.97671	0.227484	6.49223	0.00403239	0.0248475	0.0758908	15.43305
943900	-458.76	-386.838	-71.9218	0.00260522	0.00471511	0.00565168	0.0500816	0.0557419	0.000804443	0.0103894	0.00390978	0.000228119	0.00948562	0.0040156	0.00327147	0.0118685	0.0158426	5.782	0.051399	10.0172	0.0296043	0.0976187	14.8842	10.2061	0.275298	0.00180876	0.101056	0.0829651	41.70779
944000	-462.964	-390.748	-72.2163	0.00114101	0.0347887	0.0207979	0.00582564	0.00188726	0.038033	0.017804	0.0859914	0.0206018	0.0388935	0.0156443	0.00775176	4.34448e-05	0.0175379	7.09545	0.0213985	11.8463	0.037052	0.0112222	12.5823	8.55324	2.42359	0.0267368	0.0379398	0.238302	43.18025
944100	-467.216	-396.109	-71.1066	0.00111211	0.00537969	0.0212122	0.0467321	0.0949652	0.00487791	0.0196269	0.00587735	0.0396367	0.0711696	0.0416061	0.00367067	0.0157616	0.019608	8.74926	0.00143997	17.0775	0.0191504	0.142288	3.78371	0.335019	6.78845	0.0675506	0.20036	0.076222	37.63218
944200	-452.491	-384.83	-67.6602	0.00237762	0.00652946	0.00245691	0.015047	0.0610222	0.00169349	0.00234598	0.0488831	0.0175041	0.00288777	0.0279731	0.00714975	0.00491577	0.00212021	3.08668	0.0021826	10.902	0.0300388	0.0763859	2.12537	1.73991	2.1703	0.00445929	0.00959968	0.0502046	20.40004
944300	-460.877	-387.459	-73.4183	0.013095	0.01811	0.000539654	0.00548103	0.0143165	0.0248007	0.025091	0.0152103	0.0225821	0.00173452	0.00286087	0.0583291	0.00308597	0.0344071	6.46998	0.00891214	17.1317	0.0217931	0.0598417	10.0007	13.9253	1.15314	0.0756222	0.052754	0.0511267	49.19046
944400	-463.314	-395.004	-68.31	0.00377277	0.0335263	0.0251002	0.0179797	0.0806645	0.0193667	0.00354828	0.0109156	0.0182778	0.0320509	0.0539354	0.00541417	0.0324649	0.0323585	5.28954	0.0118885	6.46992	0.0272656	0.0298402	5.07931	4.71498	1.3356	0.100855	0.135334	0.0849874	23.6489
944500	-458.57	-387.671	-70.8985	0.000850439	0.00526784	0.00310924	0.0123737	0.123904	0.010958	0.0268872	0.00601716	0.0074851	0.0186322	0.0631785	0.00950582	0.00109964	0.0294158	8.33362	0.0068502	4.41627	0.00837005	0.0560512	8.84711	3.25616	11.2151	0.0254431	0.0681185	0.0397931	36.59161
944600	-459.514	-391.416	-68.098	0.0479134	0.0132056	0.00290132	0.0304804	0.114154	0.0225524	0.0146785	0.0508486	0.0079886	0.0295701	0.00868736	0.0102079	0.0133759	0.0036301	2.29411	0.0145217	9.73393	0.0338604	0.0192159	3.77976	1.81748	4.29951	0.0335076	0.0805501	0.112421	22.58907
944700	-466.158	-393.397	-72.7618	0.00548657	0.0170414	0.010763	0.0192208	0.0263297	0.0226762	0.0471441	0.0295882	0.0397026	0.0318773	0.0541879	0.0246484	0.00946405	0.0243381	5.04969	0.060488	4.68534	0.0323152	0.0442687	0.995487	13.1553	21.3531	0.0110543	0.0825447	0.0760745	45.90815
944800	-464.872	-394.837	-70.0345	0.0332279	0.0123829	0.00190715	0.00443561	0.173082	0.0178887	0.0152087	0.0482684	0.0162746	0.0591096	0.019387	0.0125996	0.0338726	0.0403859	7.41838	0.0050943	9.7906	0.0473666	0.00497707	3.18885	5.10083	6.14267	0.0491602	0.00566818	0.0298621	32.27149
944900	-472.335	-400.159	-72.1761	0.0549399	0.0337808	0.0167447	0.0870688	0.113242	0.0206834	0.063088	0.023724	0.00873659	0.0346236	0.00158448	0.0268622	0.025689	0.0119214	9.11409	0.0137409	22.1635	0.0519614	0.0262028	0.868515	2.80128	7.19824	0.0329825	0.145886	0.0401893	42.97927
945000	-459.993	-388.688	-71.3056	0.0149318	0.0076227	0.0057551	0.0219553	0.0201353	0.01306	0.000496194	0.00669173	0.00853515	0.0389729	0.0405296	0.00816407	0.0347058	0.0101786	9.02136	0.0126072	8.30798	0.0274993	0.115604	9.68125	1.84649	9.14116	0.0702554	0.0651074	0.1057	38.62675
945100	-461.912	-393.294	-68.6178	0.030607	0.00147252	0.00194853	0.00728533	0.0201848	0.022534	0.00338505	0.00112834	0.094057	0.0398143	0.0380131	0.0326616	0.0351766	0.0394838	4.88063	0.00843509	3.25055	0.0435498	0.0501594	4.85477	7.60362	3.98357	0.0125732	0.0697196	0.0626436	25.18798
945200	-461.927	-391.422	-70.5058	0.00255431	0.0168434	0.0142135	0.050077	0.0877388	0.0313505	0.0708112	0.0102925	0.00370857	0.0235612	0.0141282	0.0117136	0.0229611	0.00357062	12.3549	0.0014173	8.35613	0.0348163	0.154085	0.928382	8.13606	4.2	0.000588514	0.0413756	0.0568198	34.62811
945300	-468.888	-397.444	-71.4446	0.0213548	0.000382326	0.00309041	0.00446935	0.0317251	0.162352	0.0113144	0.0224692	0.0142044	0.0962983	0.0183088	0.0226353	0.0315269	0.00502132	8.063	0.0360572	4.84516	0.035388	0.0580302	5.99841	6.53192	12.9049	0.0233738	0.0954297	0.284977	39.3218
945400	-460.612	-389.852	-70.76	0.0177454	0.0100747	0.044819	0.00455405	0.00393577	0.0198668	0.0226135	0.00299187	0.0492776	0.088036	0.0160259	0.00831666	0.0191373	0.0460417	3.00843	0.00273447	7.52689	0.000424707	0.0257974	6.3728	1.5677	16.8831	0.0300926	0.0497305	0.0780379	35.89913
945500	-460.619	-390.336	-70.283	0.00399504	0.00656148	0.0234736	0.00731768	0.00554803	0.031109	0.0143159	0.0134037	0.0104994	0.0308867	0.0110659	0.00168369	0.0010051	0.013698	4.11495	0.0524154	8.60082	0.0761898	0.112524	8.05909	9.14296	2.87523	0.0657392	0.00889566	0.230612	33.51399
945600	-469.726	-393.658	-76.0676	0.00103934	0.0313634	0.00899829	0.0122876	0.113026	0.0309976	0.0341192	0.0347709	0.00163596	0.0228282	0.0228897	0.00483063	0.0465295	0.0267504	10.0394	0.0092246	12.2903	0.000771206	0.0223542	13.8892	21.8768	3.61155	0.061056	0.139991	0.104397	62.43707
945700	-463.824	-394.06	-69.7641	0.0322673	0.0212435	0.0124536	0.0148303	0.0600846	0.0104538	0.0908316	0.0431253	0.00815222	0.023876	0.00578366	0.0820606	0.0348944	0.00339427	3.68481	0.00510873	5.67503	0.0528802	0.0377386	0.0413378	2.17658	18.6434	0.0141382	0.0208111	0.124199	30.91952
945800	-466.234	-393.683	-72.5508	0.00173484	0.00742329	0.000769317	0.0229727	0.0205988	0.0474733	0.00876357	0.0286159	0.0215555	0.0507505	0.028819	0.0463252	0.0227794	0.0141106	8.68558	0.0217369	9.17008	0.160288	0.0312292	5.43956	7.79002	13.0114	0.0405958	0.00549139	0.174188	44.85289
945900	-459.942	-387.833	-72.1089	0.0189266	7.74586e-05	0.0093657	0.00700529	0.0513159	0.00456899	0.0301061	0.0374282	0.0529457	0.0529501	0.0325225	0.0120379	0.0122818	0.00108194	9.62526	0.00767432	13.5329	0.044563	0.0394237	2.96557	4.33683	11.6431	0.0680423	0.0217498	0.0358148	42.64353
946000	-467.972	-395.251	-72.7216	0.00287341	0.0116931	0.0409715	0.0454178	0.0177905	0.00733479	0.00848608	0.0594131	0.03662	0.0666307	0.00484323	0.0493234	0.0208772	0.00555633	6.38548	0.0293646	23.089	0.0121555	0.0358178	5.00973	1.26571	9.13045	0.0554597	0.111814	0.203967	45.70681
946100	-462.099	-390.157	-71.9415	0.000244731	0.00890964	0.0484697	0.00651915	0.00673905	0.0431328	0.00838688	0.0206503	0.0545596	0.00990774	0.0020104	0.0192932	0.044128	0.00221792	2.1455	0.00140005	24.521	0.0598981	0.00453011	3.76545	2.46433	8.41457	0.000532495	0.0704149	0.0836689	41.80643
946200	-468.839	-396.573	-72.2657	0.0005335	0.0258848	0.0174171	0.00233192	0.000825216	0.00648626	0.0171424	0.0330542	0.0198462	0.00616915	0.00246303	0.104557	0.0294015	0.00491755	9.6437	0.00381583	6.49555	0.230263	0.140257	13.2748	4.69541	8.51599	0.0921649	0.0495839	0.014924	43.42752
946300	-458.693	-388.524	-70.1693	0.0389098	0.0036008	0.00850963	0.00108523	0.0137303	0.0472279	0.00532291	0.00112491	0.0292635	0.0162696	0.047279	0.0141696	0.0198911	0.010579	7.74864	0.0251817	7.02692	0.00128074	0.0910779	8.16804	7.62063	1.85068	0.0271146	0.0235291	0.105193	32.94527
946400	-466.717	-393.349	-73.3678	0.00456779	0.00262707	0.00149955	0.00952867	0.104312	0.0306023	0.039233	0.0226847	0.0233325	0.102265	0.014042	0.0465107	0.010178	0.0536004	10.7663	0.0324456	9.83917	0.0547362	0.0147995	10.0094	14.4932	3.12501	0.0184838	0.00243112	0.117269	48.93815
946500	-458.432	-389.955	-68.4772	0.018917	0.00483441	0.0161811	0.0231025	0.00177498	0.00627769	0.00899482	0.0332013	0.0138047	0.0247136	0.0243066	0.00501137	0.035071	0.0234038	6.74914	0.0390116	8.69363	0.088457	0.0298841	2.36386	1.77016	4.36127	0.0626821	0.0388964	0.0482224	24.4848
946600	-467.092	-396.063	-71.0287	0.00723984	0.00411473	0.00907363	0.0164993	0.0309196	0.00923262	0.0573974	0.00974222	0.00458906	0.223576	0.0326629	0.049976	0.00553402	0.00252616	8.01316	0.00875112	4.1402	0.00794682	0.0229901	20.2598	3.00595	1.04277	0.0134344	0.247344	0.0171264	37.2426
946700	-462.696	-394.165	-68.5309	0.039788	0.0361302	0.018673	0.0085859	0.0158097	0.00620763	0.000629556	0.0572885	0.0221853	0.0733832	0.0122174	0.0246953	0.0156025	0.00890999	6.2178	0.0331556	5.60819	0.0712491	0.118349	5.1575	1.65183	5.35622	0.057647	0.0668822	0.0745136	24.75344
946800	-461.012	-391.748	-69.2641	0.0173899	0.035936	0.0100681	0.00507579	0.0133671	0.0251915	0.0607844	0.119872	0.00956913	0.0311658	0.0591584	0.000601289	0.00999237	0.00353044	3.47226	0.000350885	5.51579	0.0018236	0.00325461	0.567277	11.5335	6.6648	0.0313998	0.0612285	0.165988	28.41933
946900	-462.497	-395.251	-67.2465	0.0143138	0.00691634	0.0559762	0.00868097	0.00187827	0.0118057	0.0147691	0.0813329	0.0983898	0.0186215	0.00764281	0.0261695	0.020508	0.011227	4.86135	0.0101848	7.42533	0.00635444	0.0580537	1.83858	0.0650009	3.45308	0.0805779	0.063477	0.0914908	18.3317
947000	-465.067	-395.133	-69.9339	0.0718427	0.0091968	0.000104355	0.000126128	0.0361834	0.0130294	0.0703406	0.0331763	0.00636711	0.0285113	0.00628354	0.0173036	0.0282652	0.00980123	8.74202	0.0650552	8.84008	0.0687305	0.102841	1.39966	0.999642	11.0213	0.0919791	0.0151706	0.0916569	31.7687
947100	-457.222	-388.608	-68.6136	0.010654	0.00493772	0.00737943	0.00494706	0.0203769	0.00438943	0.0083424	0.0507572	0.0138392	0.0197865	0.0186265	0.017817	0.00164086	0.0370818	6.86069	0.00556476	4.65831	0.0421953	0.00514493	7.94248	3.02241	2.17652	0.146751	0.0400737	0.0461985	25.16692
947200	-457.321	-388.811	-68.5099	0.00500072	0.00532816	0.0226201	0.00484105	0.00960859	0.00874253	0.0219476	0.00582008	0.042052	0.123084	0.0528177	0.00202942	0.00656596	0.0109887	4.67924	0.0233114	9.82344	0.0425249	0.0423195	3.79211	4.30633	1.42922	0.0294141	0.059912	0.0990029	24.64827
947300	-454.553	-384.73	-69.8225	0.0127707	0.00516254	0.00784086	0.0131617	0.0455605	0.0141929	0.0101912	0.0261579	0.00145599	0.0132297	0.0129266	0.00746523	0.0108922	0.00115114	3.58761	0.0476732	8.31324	0.0145339	0.0995951	5.51164	7.86278	5.47697	0.00198966	0.031672	0.0817724	31.21163
947400	-454.873	-385.633	-69.2401	0.000602504	0.00234902	0.00429845	0.0171044	0.00489517	0.0108429	0.00101475	0.0224496	0.0788753	0.0834947	0.0086037	0.0199385	0.00748941	0.016435	7.00477	0.00987431	8.17596	0.0111797	0.000976018	6.9521	4.63267	1.11519	0.0160545	0.0437466	0.0586564	28.29957
947500	-462.963	-391.575	-71.3876	0.017386	0.019213	0.012454	0.0385514	0.0803384	0.00576702	0.00298284	0.0279379	0.000900583	0.0124593	0.0252507	0.0388837	0.030279	0.000528265	5.29523	0.0352743	4.22576	0.0212831	0.0357573	14.1255	0.610725	14.1506	0.00341961	0.0392664	0.181514	39.03721
947600	-473.083	-404.939	-68.1437	0.0243886	0.0203356	0.00155578	0.0565686	0.0474707	0.0232191	0.00108466	0.184998	0.0385837	0.0603535	0.00174342	0.0180245	0.033824	0.0239023	1.38573	0.00625361	5.2807	0.14464	0.153736	2.62676	8.82192	3.71702	0.0337493	0.0917522	0.0191522	22.81747
947700	-477.543	-405.418	-72.1249	0.00269452	0.0201757	0.0566419	0.0159085	0.0241511	0.00788776	0.161858	0.0298729	0.0823195	0.203381	0.09435	0.0637687	0.0332795	0.00964436	4.49933	0.0135513	15.9781	0.0246177	0.0431064	11.5788	7.31089	2.30368	0.0327698	0.0457243	0.0870802	42.72361
947800	-453.326	-385.032	-68.2942	0.0121637	0.00611002	0.00101291	0.00831081	0.00677128	0.0133888	0.0163821	0.0221881	0.0119315	0.0187001	0.0299338	0.0138617	0.00916183	0.000621142	6.13345	0.0330602	4.38859	0.0192378	0.0271617	1.45919	1.98341	9.23288	0.00026159	0.0157088	0.10646	23.56994
947900	-459.814	-391.677	-68.1369	0.0197768	0.000913828	0.022589	0.00106686	0.0357045	0.00610436	0.0050175	0.019555	0.0439462	0.0539177	0.00701302	0.0168748	0.00345034	0.0172886	2.22227	0.00153545	10.0246	0.0850574	0.0276076	2.7301	4.32173	2.77609	0.176576	0.11595	0.0489257	22.78371
948000	-468.108	-396.194	-71.9138	0.0136031	0.00681712	0.0133136	0.0316551	0.144356	0.00253102	0.041003	0.107989	0.00561516	0.00550497	0.0550763	0.000255098	0.0305413	0.0167852	10.8555	0.00678365	12.8733	0.00143812	0.0334249	4.23561	1.65202	11.2647	0.081185	0.0183232	0.170395	41.66777
948100	-463.041	-394.262	-68.7792	0.0114156	0.0239766	0.0130709	0.0583101	0.114464	0.00876565	0.011798	0.0548447	0.0329463	0.0373125	0.0158123	0.00427431	0.0320053	0.00919151	8.08874	0.00115256	3.95841	0.0104908	0.0861188	3.02807	0.724264	9.49825	0.0416491	0.0699206	0.0598707	25.99513
948200	-461.292	-387.575	-73.7173	0.00772108	0.0258729	0.00377103	0.0120122	0.0152706	0.0095643	0.0214304	0.00337222	0.012895	0.00191088	0.00599857	0.0391948	0.00667009	0.00179939	6.34081	0.00446476	13.4728	0.1292	0.106435	20.0318	0.622272	9.57845	0.0201808	0.0620436	0.149656	50.68557
948300	-471.068	-400.644	-70.4236	0.0321358	0.017111	0.00242546	0.021718	0.0158022	0.00622851	0.0276839	0.018043	0.197049	0.142088	0.0712764	0.00151998	0.00726975	0.00949514	4.20113	0.0712912	17.8949	0.0691656	0.0829084	2.73188	5.05685	3.37653	0.0475043	0.0247837	0.090153	34.21695
948400	-461.748	-390.769	-70.9783	0.000217861	0.00229631	0.00118431	0.0155019	0.0206827	0.051787	0.0224636	0.0210619	0.0119431	0.0253861	0.00298247	0.00413824	0.0157152	0.00374511	1.55653	0.0726994	10.3057	0.015863	0.190228	1.3637	3.84873	19.2692	0.0240564	0.0354152	0.109454	36.99068
948500	-464.51	-394.925	-69.5847	0.02232	0.0535672	0.0173926	0.00307617	0.0461695	0.0190585	0.0257701	0.0210051	0.035703	0.0753307	0.0661848	0.0371955	0.00813998	0.0019274	4.17602	0.0137237	6.99941	0.00314112	0.0123264	11.6222	3.86597	2.66591	0.149013	0.0341441	0.0476497	30.02237
948600	-465.449	-396.279	-69.1703	0.0183792	0.0139806	0.000100452	0.00254115	0.120315	0.00567587	0.0727273	0.0274112	0.127776	0.025246	0.0682408	0.010956	0.00232664	0.0292124	2.19906	0.0206906	5.57296	0.0360517	0.046816	12.8558	4.3412	2.17674	0.0294763	3.02075e-05	0.146727	27.95043
948700	-458.991	-388.303	-70.6872	0.0175038	0.0040327	0.011106	0.0013691	0.0244218	0.00443063	0.0449836	0.000144791	0.0212719	0.0820841	0.0289157	0.0167776	0.0157738	0.0127096	4.76801	0.0174286	5.02391	0.00397635	0.135051	6.90894	16.8106	1.41114	0.00808732	0.0621266	0.100403	35.5352
948800	-456.852	-388.489	-68.3629	0.00222254	0.000609059	0.0335963	0.0131047	0.0235296	0.00134882	0.0438373	0.01592	0.0124978	0.0141899	0.0128389	0.00779831	0.00308079	0.0187422	6.06769	0.0278884	7.8266	0.0745078	0.0967473	3.95789	2.16768	3.25529	0.0526702	0.0896522	0.093364	23.9133
948900	-468.774	-399.042	-69.7319	0.0742363	0.0368389	0.00655134	0.0804574	0.000262794	0.00191064	0.0650339	0.00044463	0.0229895	0.0175304	0.0809367	0.0234452	0.0195543	0.019974	7.50891	0.0135129	10.4067	0.00868594	0.0773961	2.72937	3.44428	5.99117	0.0643094	0.0107747	0.053371	30.75869
949000	-461.787	-390.615	-71.1711	0.0360066	0.0102305	0.00524952	0.0192268	0.0160314	0.051105	0.0150764	0.0381259	0.000357502	0.0440972	0.031025	0.0105799	0.00262307	0.0269052	2.76577	0.0211303	9.67053	0.0217769	0.0713176	4.7752	11.379	8.7038	0.0261277	0.104275	0.108862	37.95439
949100	-459.976	-390.88	-69.0966	0.00703834	0.0104991	0.0406601	0.0234432	0.0230031	0.0275048	0.0156686	0.00550987	0.0034626	0.135652	0.0752213	0.00183411	0.00192702	0.010335	8.15605	0.0271328	4.31661	0.0106814	0.0620277	4.50104	4.19809	5.81754	0.013177	0.0305997	0.0670827	27.58178
949200	-467.3	-394.16	-73.1406	0.014572	0.0055341	0.016662	0.000948141	0.0211618	0.00173577	0.0168613	0.0969677	0.0160428	0.0955399	0.0674947	0.0351244	0.00819739	0.000685851	6.85675	0.0915143	18.3356	0.0109334	0.0177226	5.7137	10.2348	6.00655	0.0744277	0.013372	0.04913	47.8021
949300	-460.381	-386.08	-74.3013	0.00650137	0.00301183	0.00125905	0.0115252	0.00170836	0.00713869	0.0186436	0.00281309	0.0155401	0.0844604	0.0152861	0.00321993	0.00534607	0.00599475	30.4167	0.00911448	5.93327	0.0883608	0.0553609	6.57711	2.64063	7.46922	0.134827	0.0179234	0.0803604	53.60535
949400	-460.473	-390.247	-70.2259	0.0131088	0.0153905	0.0448835	0.00303914	0.00803152	0.01812	0.0701239	0.00619693	0.0490499	0.0168412	0.00400715	0.00235996	0.0228986	0.00071508	9.08048	0.0216931	6.50938	0.0664864	0.0879028	9.69457	6.51927	0.8578	0.00241849	0.0107566	0.102914	33.22844
949500	-473.859	-398.668	-75.1914	0.00073001	0.00143251	0.0153934	0.00724545	0.0485885	0.145129	0.0164904	0.055898	0.00465681	0.0474436	0.0239783	0.0149524	0.0101491	0.019958	9.27273	0.123077	15.4513	0.00166327	0.120025	6.90007	15.6131	9.87557	0.120968	0.0621714	0.103342	58.05612
949600	-472.737	-402.156	-70.5802	0.0603852	0.0285836	0.000521772	0.00774862	0.0198118	0.0312861	0.00392431	0.098999	0.0178912	0.0216434	0.0334011	0.0822491	0.0801933	0.0132671	8.96353	0.0598241	6.45804	0.118026	0.0438729	1.34823	6.38626	11.0202	0.00492722	0.0460928	0.0511151	35.00005
949700	-459.682	-389.003	-70.6786	0.0160886	0.00707767	0.0421862	0.0124142	0.0273283	0.000212558	0.000883648	0.0121159	0.00651893	0.0492064	0.00473093	0.0440098	0.0282718	0.00192408	9.8644	0.00345436	9.75033	0.0259513	0.154604	3.29556	7.53571	4.42389	0.0291713	0.0440519	0.112076	35.49216
949800	-469.569	-398.291	-71.2775	0.0278768	0.00192671	0.0255688	0.0052339	0.0294463	0.00727603	0.211463	0.08976	0.00824747	0.0264498	0.00927081	0.0059474	0.0166332	0.0259277	11.5722	0.0439062	9.22187	0.0817478	0.0620636	0.694722	10.8154	5.35975	0.0889837	0.0423119	0.0123379	38.48635
949900	-462.441	-393.712	-68.7285	0.064082	0.0152813	0.0548224	0.00707005	0.0763905	0.00516551	0.0431138	0.0382542	0.0333803	0.0161537	0.0145992	0.0349072	0.00495654	0.01406	5.52977	0.0158538	6.30048	0.0732547	0.0365985	4.16412	1.96823	7.14315	0.00501325	0.0142474	0.0687446	25.74169
950000	-468.327	-395.344	-72.9834	0.00639438	0.0581748	0.0119169	0.0354671	0.0962011	0.0385415	0.0312324	0.0358277	0.00771971	0.00430104	0.0130117	0.00903822	0.0150851	0.00406984	5.21769	0.00176556	7.78981	0.0307756	0.170763	4.08486	18.2542	10.9157	0.00337028	0.160275	0.0199567	47.01618
950100	-468.275	-398.531	-69.7436	0.0083726	0.00447423	0.0131133	0.0193644	0.020802	0.149621	0.0278859	0.0346156	0.080672	0.00535583	0.00741692	0.0142782	0.0108325	0.0236826	5.06524	0.0482924	5.51591	0.00702627	0.171048	7.84628	0.134273	11.3363	0.0462259	0.0030354	0.222912	30.81708
950200	-464.443	-391.92	-72.5233	0.0140885	0.0119703	0.0051746	0.0417816	0.034227	0.0537316	0.00925385	0.0392161	0.00905017	0.0630032	0.0144322	0.00657655	0.0172176	0.0293407	1.58108	0.0350614	18.0645	0.00373654	0.0597977	7.85875	12.6167	4.05759	0.0321166	0.0179307	0.0390571	44.71533
950300	-469.394	-398.567	-70.8267	0.0253996	0.0330556	0.0387306	0.0273728	0.0607437	0.0327961	0.0487304	0.0943985	0.00312396	0.0361708	0.0697778	0.0119928	0.00388853	0.0144293	17.4889	0.028115	8.02601	0.0053291	0.0187804	5.45806	1.13343	3.31482	0.0268854	0.147417	0.0841163	36.23243
950400	-476.959	-404.426	-72.5332	0.0877915	0.00756348	0.0265562	0.0266635	0.100193	0.0541251	0.0351954	0.0430392	0.0184923	0.0143575	0.0394674	0.00466587	0.0185291	0.0365444	13.733	0.023598	12.1232	0.1434	0.182609	11.4018	1.36151	5.05707	0.032241	0.0642752	0.129012	44.76496
950500	-458.268	-386.762	-71.5052	0.0180614	0.0214577	0.000872034	0.00114592	0.0356324	0.0288027	0.0190274	0.0242129	0.021069	0.0536357	0.000890532	0.0194273	0.0117506	0.00418625	3.78527	0.0344383	27.46	0.0119981	0.0487343	1.69047	1.20881	4.92716	0.0377166	0.0234496	0.136612	39.62483
950600	-465.811	-397.286	-68.5246	0.0124263	0.000904431	0.043221	0.0490256	0.0250475	0.0292402	0.0288388	0.00581059	0.0309711	0.0889078	0.0812719	0.0116183	0.0012156	0.0454619	8.64742	0.0380968	4.80558	0.0332018	0.0642529	3.03373	3.82401	3.70125	0.0635569	0.0115899	0.0452093	24.72186
950700	-464.096	-392.044	-72.0515	0.00928907	0.0142841	0.0247751	0.0186206	0.0373987	0.0183644	0.00330821	0.0506625	0.0686886	0.044396	0.00174987	0.0125809	0.019301	0.0068504	8.48168	0.0206025	4.67124	0.0944984	0.0438138	3.44888	9.38162	15.6745	0.0489819	0.0999435	0.0603254	42.35638
950800	-460.912	-392.123	-68.7894	0.000532852	0.00373043	0.00983512	0.05014	0.0429422	0.0459473	0.00706752	0.0369942	0.00652177	0.00793914	0.000690715	0.0188897	0.0175602	0.00182481	5.02118	0.0153623	11.9978	0.0327024	0.0723938	4.91445	2.79858	0.654683	0.173194	0.0581815	0.0567814	26.04596
950900	-465.109	-398.258	-66.8511	0.0101758	0.0247194	0.0441036	0.00551754	0.0147808	0.0444808	0.0485936	0.0596971	0.098407	0.0643118	0.0280715	0.04602	0.00812668	0.0300379	3.28435	0.0174684	4.38171	0.00541985	0.0133588	1.91358	3.32956	2.79708	0.0472961	0.000539118	0.0368515	16.35427
951000	-470.098	-400.321	-69.7763	0.0162766	0.0522134	0.00807372	0.0542655	0.0263107	0.00904706	0.0356978	0.0106593	0.0102878	0.000109299	0.0451154	0.0916245	0.0018096	0.062767	8.52809	0.00425156	4.92176	0.11952	0.101077	6.23905	5.4833	4.94181	0.0203234	0.0367993	0.160243	30.98048
951100	-460.16	-392.706	-67.4539	0.00306409	0.0328739	0.0320082	0.00406493	0.0457422	0.0421652	0.00879743	0.02723	0.0242789	0.0155244	0.0188568	0.0126928	0.00605817	0.0540224	4.94122	0.0149182	5.89565	0.0691318	0.0344447	1.89693	1.20189	4.79218	0.100226	0.00552863	0.0891257	19.36861
951200	-464.144	-394.557	-69.5869	0.0503608	0.0120355	0.0498728	0.0141374	0.00949982	0.0689076	0.0279946	0.0171287	0.0041734	0.0128192	0.0583028	0.00371221	0.00390894	0.0267836	7.47939	0.0151021	7.65772	0.0400535	0.0500199	5.24071	5.29598	3.64705	0.0194898	0.0297665	0.198622	30.03354
951300	-462.489	-393.35	-69.1387	0.0562758	0.000651313	0.00716622	0.0102175	0.0907418	0.00758588	0.016431	0.12638	0.0322503	0.054054	0.00251562	0.00573938	0.000320508	0.0226136	4.6744	0.0680882	5.62598	0.0133543	0.0182928	1.52812	10.4734	4.7583	0.0179756	0.0441078	0.137624	27.79261
951400	-468.594	-397.443	-71.1508	0.0102937	0.0519568	0.0599557	0.0114965	0.0596182	0.0551437	0.0714613	0.00235474	0.0129294	0.0106708	0.0173773	0.0258071	0.0147433	0.006942	15.3989	0.0733911	9.68402	0.0592842	0.0689435	4.06179	0.9962	6.89537	0.0356869	0.0398512	0.128908	37.8531
951500	-454.618	-386.766	-67.8518	0.0101979	1.55368e-05	0.0425018	0.0014783	0.0782892	0.0330541	0.00254618	0.00122075	0.00228383	0.00999815	0.00933121	0.0116141	0.0401215	0.00104972	4.69823	0.0117185	4.31874	0.0107393	0.0402686	0.897599	2.39102	8.58012	0.038984	0.0369806	0.0900273	21.35813
951600	-463.426	-392.057	-71.3693	0.00178723	0.00360737	0.0255976	0.00362277	0.0702584	0.0231258	0.0869339	0.00829935	0.0104224	0.00731696	0.0245148	0.00186998	0.00752926	0.0244425	11.3594	0.0197829	17.2071	0.0325223	0.0799762	1.70829	2.2376	5.63235	0.01752	0.0092607	0.342488	38.94562
951700	-466.17	-395.557	-70.6129	0.0119168	0.0284555	0.00331539	0.0105843	0.0139061	0.00221336	0.04068	0.0263789	0.0470346	0.0450666	0.138437	0.00253109	0.00945875	0.0237701	9.38399	0.00335833	5.19008	0.105714	0.00561482	2.43451	16.3172	1.19746	0.04578	0.0244345	0.0515678	35.16349
951800	-465.451	-394.828	-70.6235	0.0162231	0.0360236	0.0338944	0.0335388	0.0106182	0.0110003	0.0038345	0.00971415	0.0287718	0.0972651	0.0169649	0.0600249	0.0315602	0.00184218	6.26087	0.0205798	5.65569	0.0691744	0.0197814	10.3342	0.439367	11.8296	0.0176687	0.0240234	0.154462	35.21665
951900	-462.173	-391.34	-70.8336	0.00752706	0.0296147	0.011765	0.0221461	0.000347994	0.0591857	0.0516	0.0100904	0.00259974	0.0204971	0.00241149	0.0051988	0.0198559	0.00732076	2.94466	0.0473335	8.05411	0.106659	0.0561799	5.64612	0.485665	18.454	0.0661106	0.0163751	0.139746	36.26715
952000	-472.406	-398.208	-74.1984	0.00193305	0.0286792	0.0391172	0.0290553	0.051421	0.0230013	0.00974736	0.000229677	0.0382654	0.0275138	0.00760794	0.024017	0.0372427	0.0192259	9.39573	0.13988	22.2081	0.0983324	0.0432128	8.3853	2.47534	9.8241	0.0360011	0.0433621	0.1047	53.09112
952100	-462.124	-392.463	-69.6609	0.00108661	0.00196337	0.00843563	0.00283709	0.0728939	0.0136442	0.00415134	0.0131004	0.0312561	0.0289862	0.0172232	0.0618075	0.0440739	0.00802262	4.35327	0.0119451	8.37047	0.0160642	0.151755	0.820158	13.9237	2.26223	0.047801	0.0296359	0.106877	30.40339
952200	-470.903	-396.873	-74.0301	0.000816172	0.0583873	0.0305661	0.0239048	0.102198	0.0442496	0.00942859	0.0114616	0.0695371	0.00620639	0.00440085	0.0366143	0.0257478	0.00775405	9.33589	0.00644096	19.798	0.0539865	0.0372157	6.67006	6.11878	9.55671	0.000399437	0.21479	0.0257103	52.24924
952300	-457.735	-390.315	-67.42	0.00948693	0.00431604	0.0141442	0.00784666	0.00897777	0.0243545	0.0136208	0.0705183	0.055313	0.0523965	0.0192207	0.0505356	0.0205114	0.000977938	4.39398	0.0124372	4.97487	0.0278384	0.00691767	2.63985	2.78844	3.79191	0.0173561	0.0852493	0.107963	19.19903
952400	-465.343	-393.923	-71.42	0.0113631	0.0194147	0.00298162	0.0298936	0.00144194	0.0111039	0.0294262	0.00833376	0.0345486	0.00781216	0.00657481	0.0847479	0.0140862	0.0124138	4.9953	0.00868873	12.808	0.254036	0.00830613	2.36686	14.4068	4.01292	0.0124973	0.0142077	0.0372109	39.19893
952500	-463.93	-390.482	-73.4478	0.0357091	0.00265715	0.00672485	0.00918262	0.0279244	0.0187307	0.0748217	0.0254102	0.0122078	0.0281481	0.0637035	0.00713959	0.00203221	0.037763	19.5584	0.00389447	4.5701	0.0166686	0.0496539	5.40103	0.210435	18.9992	0.0516856	0.0186418	0.106023	49.3379
952600	-465.454	-394.828	-70.6262	0.050766	0.0147362	0.04909	0.0174183	0.0759055	0.0282097	0.0182465	0.00987615	0.0095988	0.0906947	0.00878372	0.0374727	0.0142859	0.0107245	4.46609	0.0232866	11.9167	0.0582893	0.0374289	5.56092	3.38821	9.18563	0.0239053	0.00380087	0.130181	35.23022
952700	-467.473	-394.982	-72.4914	0.00847576	0.000429115	0.0102412	0.0171014	0.0674581	0.0265646	0.00615139	0.071937	0.197346	0.0641504	0.0390536	0.00730985	0.0529294	0.00236808	5.31746	0.023739	10.0812	0.0184545	0.0328648	16.832	10.1145	1.45242	0.00648254	0.0253707	0.0801119	44.55607
952800	-463.954	-394.24	-69.7144	0.0424974	0.0550172	0.0184816	0.0127844	0.0639007	0.0469175	0.019467	0.102007	0.0106392	0.00494289	0.0376883	0.0130509	0.00599548	0.00335808	7.19811	0.00400898	11.4163	0.0285684	0.0555761	7.39244	1.28858	2.76496	0.0137385	0.0485253	0.0235057	30.67103
952900	-468.591	-397.445	-71.146	0.0364975	0.0104371	0.0339533	0.00576237	0.00160086	0.0574116	0.0225998	0.0559859	0.146326	0.125431	0.0388119	0.00354737	0.00772896	0.0285895	3.10727	0.0250445	10.6454	0.0284363	0.016475	9.68848	6.75607	6.81253	0.0508476	0.0270096	0.0966183	37.82888
953000	-462.554	-393.855	-68.6986	0.00618343	0.0247688	0.014832	0.0826125	0.0107056	0.0314557	0.0166453	0.0311553	0.00722212	0.0146643	0.0209358	0.0112688	0.0107287	0.0105163	3.94359	0.0794266	7.32708	0.0329505	0.0253941	7.79674	1.55258	4.34183	0.0706727	0.0724371	0.055606	25.592
953100	-469.935	-398.139	-71.7955	0.0254904	0.0310961	0.0177269	0.0106705	0.172994	0.0335136	0.0384826	0.061365	0.0395028	0.034796	0.053925	0.0236606	0.00544993	0.0148488	15.3766	0.00399384	6.59276	0.079433	0.0243144	2.77449	6.61821	8.80524	0.0457471	0.110926	0.0810833	41.07627
953200	-461.09	-388.753	-72.3366	0.0016226	0.0154563	0.000706591	0.0162835	0.0196663	0.0112292	0.0608042	0.0802998	0.0216571	0.0133258	0.0125548	0.0613069	0.0152971	0.00965078	8.02298	0.000588788	8.73614	0.0119141	0.0152457	9.62489	4.45414	12.3894	0.00835324	0.0625987	0.115995	43.78209
953300	-460.521	-389.977	-70.5445	0.000423792	0.00758079	0.00142802	0.0062414	0.0151559	0.0379064	0.00186781	0.0104649	0.0460228	0.0111886	0.0629021	0.0672357	0.0175486	0.00256335	3.8986	0.00144967	15.41	0.0127123	0.0557173	11.0093	0.450542	3.46335	0.00131181	0.0810742	0.149087	34.82169
953400	-469.954	-397.845	-72.1091	0.0214839	0.0252383	0.00296513	0.0150354	0.0389139	0.00250656	0.0549569	0.0118442	0.00126172	0.164793	0.0205377	0.0017564	0.00080947	0.132502	11.8159	0.0290631	13.9925	0.0141699	0.00546347	2.03594	2.11725	11.9061	0.0915612	0.0511207	0.0908665	42.64452
953500	-460.004	-388.761	-71.2425	0.0317365	0.00863828	0.00367073	0.0110373	0.153001	0.0165567	0.00352758	0.00951561	0.0270503	0.0158417	0.00394433	0.000120126	0.00434683	0.0210862	18.586	0.0634355	7.11181	0.0140794	0.0506492	4.60886	2.00918	5.39829	0.016333	0.0547376	0.0882975	38.31172
953600	-461.769	-392.857	-68.9121	0.0531143	0.0100789	0.00021929	0.0132567	0.0327477	0.0461726	0.0276371	0.0280853	0.0348203	0.00146444	0.0369066	0.017581	0.000294079	0.00134241	3.62803	0.0238479	4.96817	0.0562548	0.0642855	3.11306	12.1037	2.15174	0.105916	0.103096	0.0375418	26.65933
953700	-465.918	-394.128	-71.7902	0.00230957	0.00898454	0.00839782	0.0150812	0.000168792	0.0192694	0.0293252	0.00944582	0.00401571	0.0880815	0.000347038	0.0524551	0.00969289	3.09077e-05	6.10337	0.0377997	17.6832	0.074972	0.0146342	5.89083	8.47682	2.02139	0.0399097	0.1951	0.264193	41.04985
953800	-463.185	-393.488	-69.6969	0.00303462	0.021715	0.00634873	0.00859397	0.0211155	0.00866013	0.0621552	0.00914233	0.00602976	0.0808903	0.0509944	0.0165063	0.00123843	0.0414002	4.66161	0.0690593	6.18463	0.00152228	0.141255	3.77835	7.3148	8.01244	0.0245447	0.00149866	0.0558326	30.58336
953900	-460.635	-392.133	-68.5028	0.036406	0.00369208	0.0200297	0.0135809	0.071013	0.0592661	0.024531	0.0217549	0.0225368	0.0252688	0.00288628	0.00440863	0.0255572	0.00938793	3.35429	0.0777206	6.61028	0.0289772	0.037103	4.98147	2.50176	6.50225	0.0186561	0.0810224	0.0793229	24.61316
954000	-462.38	-387.878	-74.5023	0.0215426	0.0115075	0.00366635	0.000856608	0.0535995	0.000250375	0.0728345	0.0140627	0.00416997	0.0543514	0.0316744	0.0566389	0.00971965	0.00286611	35.8644	0.0131809	8.07913	0.000298833	0.0174307	3.63069	1.40991	5.0778	0.045481	0.051428	0.0829454	54.61038
954100	-464.85	-395.244	-69.6065	0.00704162	0.00716306	0.0293728	0.00119653	0.0308393	0.00495682	0.0421904	0.0554825	0.0321035	0.0609603	0.0168783	0.00221008	0.0602083	0.0475051	10.9664	0.0495261	10.1079	0.0308899	0.0408775	1.25138	1.23398	5.84306	0.0779884	0.0742086	0.0570448	30.1314
954200	-456.459	-387.207	-69.2519	0.000135224	0.000671749	0.0108531	0.00858658	0.00276667	0.0320095	0.0384717	0.0399523	0.00449671	0.0286661	0.039406	0.00503598	0.0197764	0.00744551	2.83922	0.0236745	7.9279	0.0129166	0.0717165	2.78617	12.3887	1.90316	0.00849728	0.0626165	0.0957283	28.35854
954300	-464.11	-392.515	-71.5941	0.000251817	0.0329787	0.0309971	0.00789704	0.0436642	0.0166814	0.0687867	0.0440003	0.00223228	0.0869653	0.0135972	0.0442742	0.0537694	0.00174315	15.546	0.0031402	9.81194	0.0100004	0.0469232	1.91987	0.959603	11.226	0.0201341	0.0545093	0.023398	40.06928
954400	-470.023	-402.225	-67.7986	0.00579384	0.0331886	0.0199315	0.0193379	0.0385066	0.0195595	0.0951209	0.0343434	0.00825309	0.0139066	0.0492214	0.0567478	0.00288448	0.0398887	3.54763	0.018138	9.47269	0.106025	0.0641231	3.14369	3.48902	0.462644	0.0763776	0.122768	0.152279	21.09207
954500	-460.028	-389.898	-70.1306	0.00158889	0.0196237	0.0057984	0.00593251	0.0405459	0.00178794	0.0254176	0.0261298	0.0182759	0.100432	0.0494261	0.00130842	0.0193899	0.0151066	7.94164	0.0291704	6.42214	0.040858	0.012706	5.53577	10.2812	1.91343	0.0510384	0.0720834	0.121388	32.7522
954600	-466.294	-396.75	-69.5441	0.00352831	0.0030718	0.0319686	0.00751152	0.00865798	0.00111974	0.0472348	0.0083333	0.0781147	0.0926529	0.000425711	0.047418	0.027029	0.0104268	6.19381	0.0684512	13.5351	0.0764604	0.0500923	2.75959	1.10131	5.3756	0.13854	0.105103	0.0480646	29.81965
954700	-475.284	-406.409	-68.8747	0.0703057	0.0265847	0.0226189	0.00511624	0.138296	0.0779417	0.0774606	0.0163946	0.0288166	0.0394344	0.010025	0.115336	0.0221888	0.0108345	5.84956	0.04245	4.44223	0.13426	0.010297	1.53321	4.61133	8.98005	0.0470712	0.0400528	0.120761	26.47262
954800	-467.163	-400.184	-66.9791	0.00284475	0.00350441	0.00763504	0.0668587	0.00765095	0.128783	0.000981779	0.0182959	0.0596174	0.0640804	0.00129873	0.00664348	0.00484313	0.0337802	4.77685	0.0361277	3.94011	0.0747188	0.140876	2.51147	0.910321	3.90453	0.176544	0.0149899	0.101154	16.99451
954900	-460.39	-391.511	-68.8786	0.0107802	0.00520706	0.00167307	0.00264316	0.0444081	0.0237502	0.0112632	0.0285641	0.00406655	0.0408212	0.00376486	0.140631	0.00381	0.0342263	7.67289	0.00800646	5.56753	0.0429308	0.0253622	2.58455	6.59975	3.43412	0.0543268	0.0945168	0.0521689	26.49176
955000	-457.414	-390.175	-67.2383	0.020254	0.00810513	0.00536689	0.0102736	0.0595631	0.114608	0.0596314	0.012363	0.000985741	0.0295384	0.00428704	0.0144807	0.00537309	0.0273267	2.77264	0.0146212	6.35113	0.0209078	0.0369161	3.0444	2.54803	2.93517	0.0204219	0.0394811	0.13478	18.29065
955100	-451.913	-383.807	-68.1061	0.00393122	0.00155251	0.0132099	0.0144676	0.00519327	0.0104715	0.00530429	0.0236327	0.0118735	0.0168212	0.00629553	0.0221476	0.000693652	0.0126344	4.49561	0.0354917	4.51998	0.0215717	0.0118087	5.73128	0.548302	6.9713	0.0213609	0.0390854	0.0852467	22.62926
955200	-469.101	-398.35	-70.7516	0.0165429	0.00847206	0.0205018	0.0300611	0.0828363	0.0247596	0.0197795	0.0596257	0.0285307	0.230304	0.023619	0.0231223	0.0166932	0.0185933	3.52228	0.0471832	14.0464	0.0119081	0.0869891	3.62915	2.3205	11.399	0.0245207	0.0571966	0.108448	35.85701
955300	-466.518	-395.609	-70.9085	0.0108171	0.0208556	0.00784914	0.0179705	0.0424363	0.0458178	0.00561004	0.0293307	0.023853	0.0557304	0.00110374	0.0249563	0.0304501	0.0173738	4.4769	0.0282549	12.262	0.121886	0.129375	11.9038	4.24007	2.95143	0.0357457	0.000179888	0.157636	36.64143
955400	-462.535	-393.705	-68.83	0.0172078	0.00435229	0.0162138	0.0169011	0.0645983	0.0289193	0.0277536	0.0145617	0.0362321	0.00773872	0.0279603	0.011027	0.0322171	0.0704485	2.54808	0.00640132	9.52519	0.0348493	0.0644892	4.51151	3.53559	5.40701	0.0189149	0.0856086	0.135095	26.24887
955500	-462.448	-389.03	-73.4179	0.0294345	0.015211	0.0233102	0.00715488	0.0236037	0.00881061	0.0173013	0.0391034	0.0687963	0.00854048	0.00890272	0.0125633	0.00509806	0.0235517	15.0619	0.0131706	19.0473	0.0432496	0.00124269	3.68675	8.83065	2.07978	0.0253523	0.0405239	0.0674048	49.18868
955600	-460.123	-390.06	-70.0626	0.00881335	0.0113088	0.00429406	0.0292798	0.0185877	0.0266878	0.0912537	0.0375629	0.00170644	0.0681305	0.0110094	0.0143314	0.0100482	0.0129144	12.681	0.0257363	8.28834	0.0130378	0.0204806	1.35212	6.49562	2.97638	0.051065	0.060943	0.101488	32.41216
955700	-465.217	-394.953	-70.264	0.00420438	0.0168689	0.0163237	0.0328723	0.0280142	0.0269195	0.0278044	0.0315746	0.0244035	0.0294957	0.00629396	0.00920468	0.0392413	0.0158709	7.94337	0.0233013	7.05456	0.143255	0.020286	2.4859	9.12473	5.98113	0.0598666	0.0443621	0.229057	33.41891
955800	-461.708	-392.702	-69.0062	0.00497447	0.0209357	0.0126169	0.000665227	0.0145496	0.010872	0.0630706	0.0447018	0.00351575	0.126411	0.0176868	0.0137755	0.0228169	0.00507816	3.67203	0.0565727	9.42593	0.0448628	0.0808987	3.65472	5.65521	4.0515	0.078037	0.0292594	0.0195448	27.13023
955900	-466.785	-394.04	-72.7447	0.00197488	0.0343817	0.00197109	0.0196976	0.191767	0.0533764	0.0109791	0.0472197	0.00375087	0.00128292	0.00880443	0.0492274	0.0132818	0.00327723	7.14347	0.0032571	16.2879	0.051911	0.217258	5.72333	0.785057	15.0806	0.00659837	0.0160589	0.0662306	45.82258
956000	-465.398	-398.379	-67.0188	0.0209659	0.0219398	0.0023424	0.0103221	0.0367167	0.00441969	0.13337	0.0110347	0.00118496	0.0103643	0.0251678	0.0274091	0.0157189	0.0179695	7.06399	0.0350424	4.28409	0.00841995	0.0402912	1.42811	1.89657	1.83948	0.204294	0.0201583	0.0338159	17.19319
956100	-463.634	-391.248	-72.3864	0.00161802	0.0111199	0.01273	0.00686734	0.0119465	0.000502046	0.00716943	0.0216255	0.11244	0.0540818	0.00125384	0.0281682	0.0172455	0.0428534	12.9244	0.0195351	7.74844	0.0282554	0.0730372	17.1401	2.05992	3.49603	0.033588	0.011066	0.167168	44.03123
956200	-469.009	-398.568	-70.4416	0.0137132	0.0304618	0.0288512	0.00293192	0.0703969	0.0171966	0.00330432	0.0153132	0.0983521	0.00195322	0.0844463	0.0690183	0.00690352	0.00516374	6.33734	0.00031226	6.7532	0.0931874	0.0435643	15.9099	4.57026	0.0350613	0.00549531	0.0981682	0.0123849	34.3069
956300	-460.321	-389.363	-70.9583	0.000150073	0.000525704	0.00256447	0.0423251	0.0558578	0.0558604	0.0243769	0.0156522	0.0123814	0.00506074	0.00665086	0.0100073	0.00113905	0.0019854	6.13199	0.0239078	11.7249	0.0177269	0.0663878	1.05127	1.92377	15.4908	0.0589829	0.0827285	0.0836504	36.89066
956400	-468.977	-394.741	-74.2355	0.0119264	0.0196954	0.00387288	0.00149272	0.0204143	0.0319977	0.00397772	0.0478673	0.07536	0.0103733	0.0680401	0.0173413	0.0616643	0.0279912	17.112	0.0105769	6.69137	0.071353	0.0429416	5.65758	21.7832	1.33674	0.0424132	0.0860251	0.0401231	53.27627
956500	-464.13	-391.234	-72.8955	0.00367566	0.0290643	0.0419754	0.00362813	0.0175882	0.0146049	0.00115776	0.0139596	0.00763795	0.0961445	0.00736293	0.0302359	0.0184023	0.00695725	15.9157	0.0204464	9.6262	0.0250541	0.122781	6.29117	8.69501	5.32965	0.00921536	0.0522759	0.196567	46.57645
956600	-465.844	-392.202	-73.6416	0.0123297	0.00167523	0.00464602	0.00151565	0.00269535	0.029158	0.0916615	0.0238981	0.012224	0.00999492	0.0209023	0.00257138	0.0379142	0.00715226	7.16587	0.00548127	18.8019	0.0854241	0.195376	13.9313	0.913924	8.7116	0.0708599	0.0912273	0.0759501	50.30723
956700	-464.04	-393.768	-70.2723	0.0106175	0.000247664	0.00901901	0.0177833	3.67832e-05	0.00665744	0.0595449	0.00518085	0.108598	0.0823525	0.0093681	0.0963438	0.00161562	0.012231	6.00418	0.0281784	9.60262	0.00136815	0.027175	6.1254	10.1413	0.825328	0.136779	0.0386869	0.10966	33.46029
956800	-460.128	-391.051	-69.0774	0.00259651	0.00159181	0.00748188	0.0410657	0.0319009	0.0192027	0.00406596	0.00738036	0.0162628	0.0190111	0.0396293	0.0308392	0.0288072	0.0123987	4.43779	0.0573169	4.01073	0.0786579	0.055763	1.12615	8.16121	9.21022	0.0187636	0.0172162	0.0497078	27.48577
956900	-466.267	-396.28	-69.9872	0.0496873	0.0283106	0.0253534	0.0149388	0.0370037	0.0364172	0.0163759	0.075547	0.00898414	0.0501464	0.0465711	0.0121068	0.00155634	0.00771339	2.68478	0.00796833	12.7251	0.00332093	0.213083	2.25145	3.07219	10.4938	0.0244243	0.0987273	0.0495273	32.03508
957000	-465.828	-395.624	-70.2031	0.040025	0.00701814	0.00997098	0.00150953	0.0523388	0.0067593	0.00197258	0.0245491	0.0725302	0.0942747	0.117552	0.0185601	0.00139741	0.00267567	5.01046	0.0150699	14.8868	0.108745	0.0154265	7.66966	2.91541	1.78135	0.0276055	0.0754234	0.157211	33.11434
957100	-460.653	-389.92	-70.7329	0.018509	0.0072623	0.0179723	0.00137901	0.00686334	0.0641364	0.0274312	0.0501292	0.0206671	0.0199435	0.0174238	0.0414872	0.0114398	0.0215852	11.0368	0.0117678	9.7264	0.0185951	0.00637248	1.51538	6.58435	6.34373	0.0469947	0.0116723	0.135199	35.76347
957200	-465.83	-398.318	-67.5118	0.00946971	0.0142309	0.0198587	0.0309839	0.109376	0.0110724	0.196189	0.0134442	0.00822594	0.0107649	0.00144932	0.000755703	0.0159821	0.00996879	2.56323	0.0602338	5.38184	0.00763189	0.0653098	0.666189	2.98562	7.198	0.0522286	0.117022	0.108952	19.65803
957300	-479.496	-400.039	-79.4568	0.0578381	0.0252537	0.021353	0.0398566	0.112705	0.00268529	0.0409229	0.0316127	0.156022	0.000991039	0.010068	0.003769	0.0509492	0.0071956	16.5272	0.00158584	23.686	0.00753178	0.0748568	30.759	3.68927	3.89258	0.049031	0.0167057	0.118177	79.38314
957400	-465.096	-396.232	-68.8638	0.0140908	0.0235023	0.00193284	0.00303471	0.0234668	0.059896	0.0333027	0.0837644	0.00248561	0.140226	0.0688958	0.00510425	0.0032336	0.0104003	5.21908	0.084166	9.04097	0.0123746	0.0873544	6.81104	3.66535	0.848303	0.0565888	0.0199995	0.0993065	26.41787
957500	-476.259	-407.592	-68.6676	0.0523619	0.0131688	0.032439	0.0225357	0.047754	0.0636591	0.02089	0.023249	0.0939426	0.186478	0.0303259	0.00190226	0.120573	0.0194799	2.34929	0.0581575	13.3273	0.0220338	0.00826282	3.62469	0.00800978	5.1813	0.0191468	0.0712534	0.0385813	25.43675
957600	-460.488	-388.67	-71.8182	0.03077	0.0314194	0.0262035	0.00396203	0.00889919	0.00295094	0.00314045	0.0151361	0.0154728	0.0450963	0.00378226	0.0509283	0.000419546	6.04428e-05	3.52112	0.0303898	12.5088	0.0496844	0.0178108	0.713959	19.1314	4.76051	0.0736693	0.0268758	0.117636	41.19009
957700	-462.595	-390.34	-72.255	0.00882482	0.00456341	0.0143495	0.000367643	0.076863	0.0175083	0.00937872	0.0204404	0.0126072	0.106035	0.000464196	0.00924195	0.0143392	0.00806355	2.5261	0.00217207	3.73413	0.0617944	0.0199431	4.75983	19.0931	12.6844	0.124183	0.0367435	0.0285636	43.37406
957800	-458.908	-391.575	-67.3332	0.0519607	0.00368058	0.00153352	0.0220817	0.0115188	0.0738546	0.0224369	0.00484047	0.0564688	0.00754676	0.000835161	0.0274218	0.00952139	0.0165004	3.00728	0.0144805	4.01364	0.0206343	0.041469	1.65594	6.58064	2.93813	0.00192787	0.0503753	0.130267	18.765
957900	-460.964	-393.406	-67.5586	0.0127915	0.0346294	0.00716942	0.00168464	0.00874077	0.0880024	0.016699	0.0140884	0.0378361	0.0195361	0.0409951	0.00503715	0.00552671	0.0333975	5.69766	0.0330854	4.48145	0.00177306	0.137128	5.4228	3.2233	0.520323	0.00783843	0.0224719	0.0181989	19.89216
958000	-473.784	-402.454	-71.3304	0.0536472	0.0433374	0.0383371	0.0998099	0.0867343	0.0238166	0.0157049	0.0714873	0.0238187	0.0688335	0.0052462	0.0116781	0.0195636	0.00278861	8.08098	0.0408026	20.9854	0.0277801	0.0126616	2.47308	2.9727	3.34483	0.0410946	0.112845	0.0941983	38.7512
958100	-459.903	-390.609	-69.294	0.0136019	0.000236044	0.0011625	0.0177029	0.0082055	0.00905649	0.0163994	0.0637018	0.0194058	0.021937	0.0313218	0.00923215	0.0108459	0.0140539	7.05871	0.0115512	6.10717	0.027732	0.136561	6.60674	6.88538	1.21095	0.0331999	0.195056	0.0589255	28.56885
958200	-457.523	-387.257	-70.2659	0.00220102	0.00691153	0.00364812	0.00130138	0.0238374	0.00724976	0.0305202	0.103972	0.0102678	0.0377698	0.0340072	0.00378032	0.0115392	0.00560286	10.0041	0.0199695	15.0815	0.0668396	0.0339202	5.42207	1.99627	0.383159	0.0269156	0.00977062	0.101424	33.42857
958300	-460.261	-388.657	-71.6035	0.00850327	0.000305649	0.0200871	0.0103094	0.0615569	0.0198546	0.0272733	0.0482631	0.00427104	0.0360073	0.0289994	0.00796305	0.00272701	0.041186	3.70199	0.0239345	16.3074	0.0378332	0.0518032	14.6442	1.67262	3.18063	0.0225847	0.0548849	0.101467	40.1166
958400	-462.349	-393.209	-69.1403	0.00426746	0.0189378	0.00132884	0.0359723	0.000534007	0.0344119	0.00299065	0.0261706	0.0153564	0.0463367	0.0705073	0.0253313	0.00491913	0.00699135	4.21833	0.00527653	3.91818	0.0578182	0.12959	9.85838	6.77804	2.2588	0.0500981	0.0662913	0.165486	27.80035
958500	-468.147	-397.553	-70.5941	0.00247984	0.0290958	0.0297698	0.00144788	0.0443496	0.00667875	0.0347755	0.0480065	0.0268393	0.0237889	0.0720518	0.00509708	0.0182938	0.0476773	2.9835	0.064864	6.79228	0.0141485	0.0174535	9.06116	3.69582	11.7286	0.059495	0.135385	0.126508	35.06955
958600	-461.955	-391.25	-70.7048	0.0101534	0.0205974	0.0259478	0.00443146	0.0531007	0.00731201	0.00130095	0.000797262	0.0159712	0.0169782	0.085872	0.0238845	0.00358399	0.000311081	4.49384	0.014462	14.696	0.0525366	0.165556	3.9169	6.64618	5.21186	0.0293737	0.0931688	0.032748	35.62287
958700	-459.104	-390.322	-68.7818	0.00266011	0.0355169	0.00140455	0.0131026	0.0165533	0.0175844	0.0173715	0.0874704	0.0303582	0.0606936	0.0206089	0.0418829	0.000195269	0.000839518	3.90249	0.00679064	7.16649	0.0291873	0.122906	5.81534	2.58262	5.89968	0.0764557	0.0189552	0.0406505	26.00781
958800	-470.268	-393.8	-76.4684	0.000826095	1.58928e-05	0.00344065	0.018717	0.114407	0.0758779	0.0371059	0.0243592	0.0257986	0.0459439	0.00668336	0.0249042	0.00123962	0.0733496	3.53302	0.0236711	6.72492	0.0915655	0.004526	19.472	23.8832	10.1992	0.012494	0.0164098	0.0270081	64.44074
958900	-467.558	-392.181	-75.3775	0.001991	0.00659415	0.0159093	0.0119841	0.00309868	0.0577765	0.0629215	0.00819987	0.00933196	0.170738	0.00654797	0.00917935	0.0405558	0.00698659	9.4059	0.0125925	7.9588	0.054974	0.0257182	16.2133	13.3795	11.3271	0.0343367	0.110145	0.0525028	58.98667
959000	-457.174	-387.211	-69.9627	0.000845326	0.00587151	0.00726284	0.0732623	0.0239946	0.0235897	0.0149015	0.0041905	0.0112823	0.0258651	0.0244568	0.0396436	0.00214094	0.00506004	6.89492	0.00401734	11.6385	0.00703042	0.0219555	1.84786	3.23024	7.81784	0.00890833	0.0428941	0.136235	31.91273
959100	-461.521	-391.259	-70.2615	0.0274173	0.00714543	0.00800826	0.0224389	0.0326288	0.0346962	0.0032911	0.013641	0.0685068	0.0268509	0.0168044	0.017503	0.00991244	0.0377791	7.62009	0.0143332	6.3046	0.0225364	0.014364	3.55145	6.39935	8.8954	0.0986805	0.0562054	0.102798	33.40642
959200	-463.814	-392.773	-71.0408	0.000312006	0.0034404	0.000110531	0.0605531	0.0385075	0.0708823	0.0166462	0.00316185	0.0282648	0.0618832	0.0111716	0.0123354	0.00507421	0.0258846	13.1388	0.021477	3.74433	0.0277563	0.107265	14.2005	5.50403	0.0357069	0.106889	0.00888746	0.0691348	37.30305
959300	-459.921	-392.501	-67.4198	0.000471058	0.00947812	0.00231184	0.0072027	0.0071729	0.010195	0.0411263	0.000258633	0.0826189	0.00523218	0.00227002	0.00325922	0.0107594	0.0482398	1.96026	0.0558583	6.40602	0.0992136	0.0840498	3.86962	3.61994	2.68005	0.104534	0.0603034	0.0276639	19.1981
959400	-464.301	-395.635	-68.6657	0.0211005	0.00260722	0.0218567	0.000263143	0.0128334	0.031356	0.0496835	0.0154589	0.0133278	0.0754213	0.0535646	0.0906669	0.00621277	0.0194201	3.57018	0.0454338	4.56165	0.0388973	0.0397225	8.8685	7.15518	0.568043	0.0696693	0.0631738	0.0333419	25.42756
959500	-463.644	-395.183	-68.4608	0.00591246	0.00267859	0.00174107	0.0192261	0.0708532	0.00625086	0.0258968	0.252405	0.019478	0.00363694	0.00379281	0.0484705	0.0100416	0.0469527	4.11069	0.0275148	9.72121	0.018284	0.0369708	3.55926	3.00507	3.24607	0.0105437	0.0137171	0.136125	24.40279
959600	-466.6	-393.257	-73.3434	0.00255631	0.00398488	0.0198032	0.00817245	0.0311835	0.0338268	0.128005	0.014796	0.0658796	0.0496412	0.00611179	0.0378852	0.0175016	0.0245482	3.0934	0.00577194	7.61836	0.0482245	0.0936443	3.91272	15.8982	17.6109	0.0345012	0.00036576	0.0559509	48.81593
959700	-461.696	-390.347	-71.3494	0.0202296	0.0138417	0.00986265	0.0128358	0.0875723	0.00495647	0.0609623	0.000455348	0.0719462	0.0648517	0.0851041	0.0058077	0.00119152	0.00212433	7.44118	0.00463074	7.47341	0.0470869	0.0213371	7.76908	2.59055	12.9379	0.0050542	0.0225257	0.0915307	38.846
959800	-459.523	-390.669	-68.8546	0.00397038	0.0225009	0.00793015	0.0245137	0.178725	0.021753	0.0165949	0.0232681	0.0220099	0.030419	0.00478641	0.00906351	0.00116194	0.0466819	5.73095	0.0032322	7.92812	0.0409603	0.0219842	4.89966	5.32102	1.93309	0.011727	0.0433034	0.024633	26.37207
959900	-471.99	-400.895	-71.0957	0.0775791	0.0189202	0.0450484	0.00549418	0.0315435	0.104737	0.0345439	0.00521698	0.00393756	0.0739654	0.0793267	0.0210612	0.0107649	0.0324983	9.71925	0.000466826	13.5751	0.0142123	0.0574733	2.29929	4.9644	6.07459	0.0428133	0.0725584	0.212757	37.57755
960000	-466.173	-392.934	-73.2397	0.022667	0.000668801	0.0238623	0.00776291	0.032832	0.0198654	0.0217429	0.00966429	0.0231237	0.0573982	0.00902598	0.00831202	0.0291972	0.00443879	18.6863	0.0329223	2.90445	0.0243756	0.124687	3.78086	1.64073	20.6001	0.0251918	0.0356365	0.171532	48.29735
960100	-456.15	-386.521	-69.6296	0.00796954	0.0103725	0.00391611	0.0126598	0.00734754	0.0129412	0.018068	0.0383622	0.0142387	0.00203307	0.0100166	0.00384822	0.0204468	0.0233786	3.96094	0.0133787	11.8809	0.0216365	0.0071069	1.81883	9.1235	2.99924	0.0515913	0.0680914	0.116265	30.2471
960200	-461.026	-390.722	-70.3043	0.0284371	0.0186491	0.00112526	0.0108347	0.0276528	0.0180851	0.00508682	0.0864957	0.00193602	0.054383	0.00647638	0.0789351	0.0169576	0.00797892	5.08113	0.0249167	12.2092	0.0311147	0.0435173	11.5198	2.80895	1.37608	0.00402396	0.0711483	0.0877036	33.62057
960300	-463.262	-391.792	-71.4701	0.0442896	0.00204231	0.00024299	0.00129455	0.0103109	0.0275301	0.0430047	7.29009e-05	0.0286397	0.00932048	0.0438433	0.0247081	0.0313587	0.0161858	19.6695	0.0131972	10.8005	0.0421243	0.130847	3.74755	2.07694	2.47827	0.0352072	0.10553	0.0671638	39.44968
960400	-468.063	-398.949	-69.1139	0.00112062	0.0423368	0.006184	0.0131472	0.00374394	0.00103223	0.0277768	0.0400843	0.0444671	0.0959463	0.0538027	0.0119792	0.00544684	0.0545568	3.99793	0.0179342	5.35675	0.118455	0.00396784	6.23298	6.50361	4.67803	0.139753	0.146115	0.0713603	27.66852
960500	-461.905	-392.822	-69.0831	0.00311994	0.0237829	0.0132876	0.00901424	0.00302446	0.00481079	0.027684	0.00231491	0.0681656	0.0599021	0.0396241	0.000739388	0.0130807	0.000134045	6.52553	0.0170952	5.43996	0.0612477	0.183723	0.55999	7.53644	6.64043	0.0672635	0.0204147	0.193804	27.51459
960600	-459.093	-391.562	-67.5309	0.0119228	0.00176657	0.00197258	0.00012498	0.113438	0.0154977	0.0206821	0.0402218	0.00666071	0.040136	0.0246938	0.000222349	0.00154315	0.0687393	2.17525	0.017062	5.01731	0.0982158	0.0708357	6.10058	3.8737	1.87387	0.0280798	0.063223	0.0879016	19.75364
960700	-463.94	-393.672	-70.2678	0.0212226	0.00392401	0.0208616	0.00453878	1.03961e-06	0.000174266	0.0104648	0.0471331	0.00434466	0.0189593	0.0062751	0.0597385	0.015833	0.00450406	9.75444	0.0449181	10.3598	0.166407	0.110218	1.90387	4.37033	6.25269	0.106349	0.0223152	0.128924	33.43822
960800	-466.872	-394.321	-72.5513	0.0620389	0.0313836	0.0131937	0.0188677	0.00946565	0.0282501	0.0204217	0.0567048	0.0623989	0.0358796	0.0461905	0.00440364	0.000207418	0.0262039	9.02855	0.00412697	13.0818	0.0686448	0.0284365	10.3371	10.0218	1.70962	0.0617019	0.048498	0.0495532	44.8555
960900	-467.928	-394.574	-73.3547	0.0810636	0.0156682	0.00967309	0.000777196	0.0703291	0.00514699	0.0596961	0.000403271	0.000967867	0.00782605	0.0147606	0.0148258	0.0374573	0.00325927	2.70509	0.0175131	16.6815	0.0758183	0.0152994	20.5732	5.75122	2.38438	0.0546866	0.0901294	0.201699	48.87233
961000	-461.778	-390.709	-71.0693	0.00723187	0.0278575	0.0260243	0.00833814	0.0650802	0.0205249	0.120381	0.000520605	0.00380154	0.034594	0.0453788	0.0134991	0.00284362	0.000780697	10.1243	0.0451603	11.9302	0.0220081	0.0375301	1.82174	9.19946	3.77004	0.0180685	0.0551464	0.0451094	37.44561
961100	-461.026	-390.261	-70.7641	0.024621	0.00148408	0.0245365	0.0196294	0.0282043	0.025592	0.0504397	0.0856625	0.00936741	0.0500077	0.0140014	0.00180272	0.0108815	0.0253935	3.53376	0.00258624	6.40004	3.45127e-05	0.0310647	9.6701	11.1497	4.58077	0.0434234	0.00856036	0.127543	35.91924
961200	-472.997	-400.384	-72.6127	0.00202941	0.0143891	0.0806122	0.011216	0.0286546	0.0198771	0.064758	0.00817258	0.0276718	0.00225396	0.0898727	0.0137787	0.0216479	0.0192542	7.15876	0.0252798	12.6561	0.0223024	0.0975977	8.54893	10.9578	4.94543	0.123044	0.174067	0.0489255	45.16238
961300	-462.683	-390.653	-72.0301	0.00436412	0.013355	0.00339791	0.017048	0.000696974	0.00414655	0.0422607	0.0900595	0.0431142	0.0723444	0.0376872	0.0199241	0.0206122	0.0130492	6.95132	0.00519981	12.8877	0.00751807	0.089187	0.417625	5.32396	16.0503	0.0118229	0.0262296	0.0963947	42.24938
961400	-461.149	-391.035	-70.1148	0.0188653	0.00719374	0.0261396	0.00734523	0.183052	0.017136	0.0123374	0.0235947	0.00318637	0.020696	0.0197199	0.0288021	0.00660102	0.0117357	5.5973	0.00162875	9.55538	0.0947615	0.0379401	14.8538	0.606346	1.37478	0.0385666	0.0312888	0.0948041	32.67301
961500	-466.677	-396.318	-70.3591	0.0189708	0.0273663	0.0249379	0.0100876	0.0259699	0.0142079	0.00254814	0.015724	0.110965	0.0361571	0.00456749	0.0609352	0.0103103	0.0232877	5.86754	0.0263607	10.1694	0.103905	0.0405652	3.10588	9.73125	4.17757	0.00765724	0.0336107	0.24454	33.89436
961600	-463.334	-393.179	-70.1553	0.004977	0.00573425	0.0189789	0.00662739	0.00696819	0.0203436	0.0852857	0.0689284	0.0756572	0.0273488	0.0106272	0.0102859	0.00688135	0.0135249	5.13722	0.0569089	10.8899	0.0290697	0.0998946	9.06794	4.49739	2.51091	0.0460568	0.0132187	0.164758	32.87543
961700	-465.137	-395.851	-69.2858	0.00640267	0.0120686	0.0346416	0.00234251	0.0312535	0.0415313	0.0341836	0.021924	0.0382816	0.0362778	0.00846841	0.0293586	0.00867073	0.00355621	5.10314	0.0359898	3.88763	0.12744	0.0286512	1.07734	13.6436	3.9694	0.0292031	0.00648975	0.310362	28.52819
961800	-471.105	-398.399	-72.7055	0.0083521	0.000515552	0.00913561	0.0231981	0.0396948	0.0334586	0.0852946	0.0316832	0.00259402	0.0511194	0.0583494	0.00981362	0.0040401	0.0381495	21.4984	0.00123869	9.1204	0.148972	0.0912129	3.07168	5.58901	5.35047	0.185643	0.074682	0.0992089	45.62627
961900	-461.587	-393.516	-68.0705	0.0173882	0.0448006	0.00171801	0.0183689	0.0826454	0.0348867	0.000657624	0.0883608	0.0216296	0.0225081	0.00421703	0.0205195	0.0107684	0.0100659	3.25506	0.0594521	6.33228	0.0280128	0.0120873	7.88328	2.4126	1.90401	0.0666145	0.0712263	0.0485241	22.45169
962000	-463.504	-393.558	-69.9458	0.00940779	0.0162495	0.0161573	0.00874251	0.0533152	0.0130984	0.0136275	0.0023659	0.0386814	0.0461741	0.0666201	0.0314659	0.0170997	0.0258601	5.52093	0.0629126	14.4925	0.0758073	0.0450009	4.0602	3.53043	3.52753	0.00489899	0.0751751	0.0736297	31.82789
962100	-464.756	-391.787	-72.9688	0.014397	0.00489521	0.0414918	0.00147253	0.0385532	0.129649	0.0185399	0.000412225	0.0104848	0.0772532	0.00100415	0.0214178	0.0109263	0.0158736	3.95308	0.055529	18.5694	0.0371774	0.0246161	7.20869	5.54545	10.9945	0.036373	0.0374848	0.0945087	46.94318
962200	-465.843	-392.181	-73.6621	0.00432558	0.000882657	0.0574436	0.00685779	0.00798249	0.0406312	0.0885477	0.0176945	0.0251046	0.0140147	0.0477045	0.00295438	0.0414379	0.0193458	3.21753	0.00720086	27.3214	0.0318034	0.0540694	5.60325	9.79096	3.86198	0.0276552	0.0632469	0.0551928	50.40926
962300	-459.049	-391.191	-67.858	0.00502216	0.00861436	0.00460205	0.0261957	0.0309014	0.00261534	0.0271831	0.0158542	0.0974994	0.0314971	0.0217584	0.0331661	0.00190425	0.0196786	5.58183	0.0374028	4.96197	0.0340005	0.0460027	5.46344	0.862975	3.94065	0.0770659	0.0343205	0.0226952	21.38885
962400	-462.724	-390.257	-72.467	0.0146194	0.0171571	0.0172698	0.00704966	0.0616119	0.0169443	0.0220639	0.0409259	0.0202059	0.0256463	0.0019741	0.0174098	0.0127023	0.0556363	6.23821	0.0290527	5.56526	0.0171244	0.034116	4.07652	22.6096	5.42863	0.0478902	0.0172824	0.0388113	44.43375
962500	-462.785	-392.851	-69.9339	0.0326193	0.00393205	0.0112476	0.0240261	0.0369841	0.0609073	0.140473	0.0618803	0.0128243	0.015964	0.0290886	0.0221023	0.00111393	0.0053462	7.34913	0.00551009	12.2203	0.0629021	0.0328527	3.59002	4.45069	3.4817	0.0267145	0.0477574	0.0426278	31.7687
962600	-466.181	-394.374	-71.8069	0.00204083	0.0109155	0.0139496	0.00304008	0.0346976	0.121544	0.0353258	0.014369	0.0473365	0.132024	0.00898479	0.000674168	0.0321269	0.0109373	16.9562	0.00742967	13.8311	0.0223831	0.116316	3.3919	2.66997	3.48538	0.0970753	0.0377004	0.0498745	41.13332
962700	-468.536	-396.618	-71.9185	0.0388383	0.0394686	0.0165103	0.00505266	0.000193465	0.00615233	0.0217986	0.0263321	0.0747428	0.00541374	0.00120143	0.0287948	0.0268563	0.0350259	11.1346	0.0723136	4.86221	0.0384967	0.0718711	22.8313	0.0801586	2.2109	0.0241058	0.0273537	0.011772	41.69153
962800	-464.884	-390.513	-74.371	0.0270973	0.00434837	0.00300232	0.0025249	0.0632084	0.0349489	0.0225171	0.0245674	0.100929	0.0170108	0.00585774	0.0539299	0.000624785	0.00671449	20.3393	0.0535393	12.4341	0.0254052	0.0633728	3.55019	4.15787	12.9066	0.00302506	0.00797616	0.0452631	53.95389
962900	-467.206	-393.052	-74.1532	0.0200293	0.00430351	0.0254443	0.0121469	0.115201	0.0179762	0.0978837	0.0437736	0.0264249	0.00414074	0.0336406	0.00704794	0.0102255	0.00475769	16.6491	0.000962926	5.40778	0.0112298	0.00490303	3.16504	10.491	16.5043	0.102642	0.0158423	0.0890566	52.86489
963000	-459.844	-391.943	-67.9004	0.00156448	0.00347163	0.011684	0.0192702	0.123776	0.00216308	0.0709526	0.00694717	0.028384	0.0379748	0.0263862	0.00315171	0.0146995	0.0157986	3.79036	0.0195892	4.85344	0.0101148	0.110284	4.83919	0.00912398	7.39453	0.0492406	0.081247	0.0777848	21.60112
963100	-458.604	-386.251	-72.3536	0.0088754	0.00025171	0.00238373	0.0129083	0.000101083	0.0146431	0.0412259	0.012936	0.00906376	0.0283178	0.00627425	0.00226052	0.0117626	0.0110645	20.6881	0.0232923	4.52757	0.0282142	0.0851766	3.06088	8.3031	6.80289	0.00351161	0.0408146	0.141481	43.86708
963200	-458.895	-390.612	-68.2828	0.0103204	0.029948	0.00485944	0.0362627	0.0721589	0.0116284	0.154104	2.32763e-05	0.0342001	0.0241041	0.00722373	0.00421262	0.00255689	0.00548344	6.31666	0.00837884	4.9206	0.0144664	0.0316832	0.938816	5.07631	5.72431	0.0242435	0.0342258	0.0259862	23.51277
963300	-468.001	-395.57	-72.4308	0.0377762	0.00244838	0.0323266	0.0146187	0.0676695	0.108238	0.00302639	0.0129716	0.00809325	0.0316738	0.00722571	0.0422399	0.00556396	0.0149421	10.745	0.0673675	21.4165	0.00753261	0.00259584	4.86935	2.4219	4.15327	0.11256	0.0134326	0.0547025	44.25294
963400	-454.088	-385.089	-68.9985	0.0190018	0.000963832	0.0153437	0.0110537	0.0257268	0.0167214	0.00607484	0.00352735	0.00150528	0.00442767	0.00795176	0.00798588	0.00666098	0.0253765	3.10794	0.0209868	6.46376	0.0777074	0.0527778	3.52949	4.95576	8.68347	0.00588291	0.00489149	0.0365317	27.09152
963500	-461.61	-390.159	-71.4506	0.00421181	0.034148	0.0519107	0.0110506	0.0118395	0.0490459	0.0281562	0.0208439	0.00611988	0.012659	0.0169963	0.00522234	0.00202079	0.0118764	8.62828	0.0411736	10.6757	0.00126734	0.0837603	7.03417	6.02709	6.52002	0.0259222	0.0254432	0.0228732	39.35185
963600	-462.63	-392.377	-70.2531	0.00529514	0.0258861	0.0167015	0.00934928	0.0527668	0.0140389	0.0418874	0.0203853	0.00469232	0.104928	0.0147099	0.0877646	0.00426707	0.00412715	11.9962	0.0179255	9.22258	0.0103768	0.0320745	3.20358	0.996983	7.23743	0.0781884	0.0512494	0.111005	33.36441
963700	-462.92	-392.021	-70.8992	0.01829	0.00030401	0.000738233	0.0021167	0.0604977	0.00603212	0.0566335	0.0165647	0.00630799	0.0497707	0.00801238	0.101366	0.00650316	0.0162919	12.9544	0.0287142	7.71412	0.0561219	0.0104945	7.34897	1.20409	6.84386	0.0546938	0.0180068	0.0118834	36.5948
963800	-458.902	-391.076	-67.8255	0.0133172	0.0197403	0.0223027	0.00976477	0.00211812	0.00113011	0.024462	0.0189461	0.00775327	0.144501	0.0200005	0.00466521	0.00445846	0.0327064	5.57045	0.00207339	6.69241	0.0197018	0.159912	2.89034	5.02706	0.375938	0.06385	0.0247718	0.0741783	21.22655
963900	-465.576	-394.16	-71.4159	0.00849346	0.0370012	0.00436005	0.0212893	0.0409677	0.127926	0.00393309	0.0219654	0.0289759	0.0125612	0.0119683	0.0691244	0.0117369	0.00407019	6.31907	0.00298218	12.6885	0.0272289	0.0337769	3.46726	7.08372	8.83649	0.0490267	0.138897	0.127367	39.17872
964000	-459.768	-389.765	-70.0026	0.0021053	0.0465677	0.0131386	0.0392122	0.0215239	0.0258089	0.00799355	0.0400738	0.0117912	0.00274323	0.0495025	0.0126689	0.00487449	0.00303881	3.50237	0.00798588	4.4017	0.0374747	0.0616214	4.08016	16.8333	2.73914	0.054862	0.0466688	0.0657158	32.11199
964100	-463.91	-393.094	-70.8158	0.00734918	0.0581782	0.019643	0.00610079	0.0205781	0.0420115	0.0173565	0.0534082	0.0205164	0.0420753	0.0599504	0.00243343	0.00169693	0.0138301	2.44071	0.00522524	16.4398	0.0326236	0.0348964	3.9732	11.9253	0.656387	0.0945271	0.0414389	0.16866	36.1779
964200	-471.585	-399.744	-71.8415	0.00392808	0.016196	0.00396122	0.0190336	0.14973	0.109363	0.0408845	0.0729076	0.00528413	0.148514	0.0247698	0.00346432	0.00960162	0.0213403	13.1496	0.0374687	8.10988	0.0063699	0.144821	4.14778	7.65238	7.19276	0.0106579	0.133984	0.0918187	41.30645
964300	-473.178	-395.732	-77.4469	0.00832729	0.00111998	0.0131025	0.00241294	0.108026	0.0331066	0.110363	0.00106165	0.033369	0.0458716	0.00693447	0.0017526	0.0188365	0.0184065	7.59616	0.00139762	17.1701	0.159373	0.0220568	23.1736	15.5804	4.9323	0.15356	0.0563274	0.0855883	69.33354
964400	-458.811	-390.394	-68.4165	0.00150708	0.0241723	0.0222791	0.005626	0.0554496	0.0161147	0.0470967	0.019058	0.0182482	0.0487346	0.00605508	0.0126593	0.00146506	0.000189603	2.6673	0.0319899	6.76398	0.0433799	0.0649817	1.28898	5.27921	7.45613	0.13862	0.0484402	0.119731	24.18141
964500	-465.766	-396.082	-69.6838	0.0101376	0.0179942	0.00307816	0.015816	0.13293	0.00813093	0.0399937	0.00166521	0.0208912	0.00904053	0.0515459	0.0912067	0.00253643	0.00232816	8.22866	0.0511883	7.07205	0.0643466	0.0396199	9.64072	1.73834	3.08382	0.11892	0.0289572	0.044072	30.51799
964600	-469.093	-394.88	-74.2134	0.00921528	0.00222068	0.0017076	0.00748501	0.033898	0.00375765	0.0554338	0.0529701	0.00646134	0.046708	0.0558658	0.00969498	0.00381229	0.0730981	17.4622	0.015394	8.65172	0.00242282	0.0242976	4.9762	10.7455	10.4805	0.116574	0.055525	0.273167	53.16587
964700	-465.845	-397.167	-68.6783	0.0163859	0.0263885	0.00988483	0.0307907	0.0113856	0.082239	0.065276	0.0270962	0.0277239	0.0131779	0.0264411	0.0490408	0.0228467	0.00849165	9.82464	0.0043711	3.70337	0.052476	0.0561768	1.03672	5.88176	4.22628	0.00763363	0.0729972	0.206684	25.49027
964800	-477.185	-404.106	-73.0792	0.00505765	0.00626442	0.0129652	0.0310199	0.00449352	0.0394369	0.0242917	0.0807612	0.00478533	0.134171	0.0446098	0.127092	0.00527718	0.0136549	6.02496	0.0566608	7.74734	0.0765331	0.00746693	26.116	0.714467	5.82179	0.135292	0.0119569	0.248858	47.49517
964900	-467.189	-396.573	-70.6159	0.00247205	0.0722661	0.0549277	0.0190363	0.0208165	0.0386826	0.0429561	0.0606133	0.0110395	0.0242366	0.0303332	0.0480706	0.00908145	0.00162725	6.9961	0.0139726	6.54193	0.0348721	0.0674069	1.81105	17.7444	1.31471	0.0336072	0.107238	0.0770112	35.17844
965000	-464.776	-394.36	-70.4159	0.0121801	0.000897427	0.00109697	0.00857533	0.0680163	0.0336136	0.0320563	0.0512981	0.0182658	0.103171	0.00241895	0.0182542	0.0311178	0.00229848	5.6334	0.0548508	9.90664	0.114245	0.0299876	13.3483	2.13478	2.34381	0.0149179	0.150259	0.0640339	34.17849
965100	-458.266	-387.72	-70.5462	0.0399403	0.0119682	0.000232956	0.00780954	0.0220026	0.0101182	0.0054729	0.0459848	0.00167443	0.00930585	0.0106095	0.00343713	0.000958181	0.0132888	2.089	0.0300745	5.38253	0.0107965	0.0297052	0.822976	3.96894	22.0824	0.125121	0.0256548	0.0801384	34.83012
965200	-467.255	-396.979	-70.2759	0.0290353	0.0378784	0.00409581	0.0452704	0.00114922	0.042513	0.0694856	0.0142632	0.0165568	0.004557	0.0120283	0.0177185	0.0415377	0.00715115	3.60063	0.0171775	17.8611	0.0328682	0.0104945	5.83958	4.86292	0.518277	0.130342	0.0833945	0.178746	33.47873
965300	-463.761	-393.147	-70.6137	0.000254539	0.00703745	0.0192509	0.0243277	0.140691	0.00562243	0.0121595	0.0053633	0.00549812	0.0308952	0.00354715	0.00776303	0.0132258	0.0858422	7.58987	0.0195942	14.4772	0.050072	0.0320089	1.87923	2.96733	7.5414	0.0739647	0.081715	0.093519	35.16741
965400	-462.242	-393.915	-68.3276	0.000747693	0.00137314	0.0221556	0.0271553	0.00300889	0.137607	0.0275853	0.000774229	0.0162706	0.00444964	0.0182956	0.00431539	0.0137202	0.0151964	6.19712	0.0302704	4.01821	0.0730342	0.0464979	6.14924	3.87357	2.708	0.0418099	0.145898	0.160757	23.73708
965500	-464.891	-394.08	-70.8112	0.00879241	0.0139903	0.018696	0.0189555	0.0454633	0.0214582	0.0209822	0.0106457	0.0364361	0.0216911	0.00432055	0.0219311	0.00518777	0.110376	5.5617	0.00726296	9.86742	0.0379292	0.0940021	13.8831	5.04566	1.08099	0.0742348	0.0576879	0.0861436	36.15503
965600	-467.164	-398.031	-69.1328	0.0237517	0.0525451	0.00555608	0.000948685	0.217816	0.000155617	0.00526975	0.0559225	0.0235435	0.0214418	0.0133203	0.0118228	0.00133858	0.0312953	6.64155	0.00719199	9.81667	0.0487433	0.0750088	3.15305	3.31187	3.89279	0.154232	0.0146487	0.182599	27.7631
965700	-466.726	-393.484	-73.2429	0.0587117	0.0685487	0.0335748	0.00647785	0.074167	0.0264224	0.00774432	0.000166572	0.00264047	0.0171468	0.0332039	0.0356556	0.00401974	0.0103961	10.0003	0.00258398	18.2332	0.0541041	0.0689847	10.5326	6.90282	1.97336	0.0037826	0.100184	0.0624928	48.31326
965800	-472.58	-399.145	-73.4352	0.00750687	0.0199088	0.0102331	0.0349585	0.0136487	0.148524	0.091967	0.00400192	0.00833858	0.0909035	0.00468801	3.52951e-06	0.0365417	0.0558645	4.89853	0.0263734	13.1699	0.0377744	0.0131644	16.001	14.2644	0.0676076	0.0461283	0.111151	0.112165	49.27523
965900	-467.848	-397.404	-70.4434	0.0371601	0.00751424	0.0151788	0.000425964	0.00919546	0.108217	0.00345296	0.00100901	0.0363507	0.01208	0.0273701	0.00124953	0.0138472	0.00735339	10.0531	0.0409139	12.0942	0.0975084	0.0846164	6.25065	3.08917	1.88377	0.0226227	0.317189	0.101807	34.31588
966000	-464.867	-395.244	-69.6224	0.00428646	0.043749	0.0722541	0.00132428	0.0331081	0.0014038	0.00114652	0.021494	0.0630045	0.0161168	0.0601586	0.000992314	0.0133904	0.00299632	2.76367	0.053046	12.8088	0.0539578	0.0848049	1.90172	9.89414	2.07228	0.0349549	0.0904921	0.117752	30.21104
966100	-462.998	-391.615	-71.3827	0.0161755	0.024916	0.00262776	0.00453782	0.0362978	0.0258361	0.0286705	0.00438423	0.00631486	0.11069	0.016581	0.0279218	0.0260353	0.0077353	3.5966	0.0383788	4.2133	0.0669582	0.0813463	21.3472	1.46099	7.70816	0.00505771	0.02965	0.126233	39.01265
966200	-460.982	-392.748	-68.2336	0.000981245	0.0108534	0.0137396	0.0161649	0.0046832	0.0192746	0.0100039	0.0171714	0.0246088	0.0214719	4.11508e-06	0.0955362	0.00164505	0.035483	6.99861	0.0430792	4.09164	0.0408637	0.156063	4.38366	2.48115	4.68065	0.0188286	0.0382032	0.0628626	23.26723
966300	-460.826	-391.356	-69.4696	0.0172935	0.0154249	7.71297e-05	0.00620181	0.00865487	0.00631624	0.00420597	0.0210178	0.0139835	0.060321	0.0258866	0.0456923	0.00994878	0.0111171	11.1415	0.0410176	6.71729	0.144969	0.0875631	4.7472	4.79914	1.4344	0.0460002	0.017065	0.0248002	29.44703
966400	-461.076	-389.196	-71.8797	0.00280179	0.080128	0.00948815	0.0156651	0.0166263	0.0240001	0.000526083	0.00262738	0.0390333	0.0549122	0.0312372	0.00795949	0.00216236	0.00995896	13.1844	0.00512707	10.155	0.055126	0.0516785	4.58506	4.28467	8.73689	0.020202	0.012773	0.10936	41.49743
966500	-470.539	-399.478	-71.0609	0.0391292	0.034093	0.0288649	0.0368997	0.0233814	0.0171447	0.00126112	0.023491	0.0127224	0.0147017	0.0243902	0.0282578	0.0359082	0.0405735	7.65947	0.00776565	5.65138	0.00397299	0.139562	18.9089	1.75305	2.59849	0.149499	0.0598839	0.110755	37.40357
966600	-472.777	-397.958	-74.8198	0.00199055	0.0281148	0.0268994	0.0885246	0.072597	0.00934343	0.0354124	0.00789211	0.0157986	0.0495877	0.0258811	0.0109904	0.0497774	0.0156834	10.5642	0.0186841	12.965	0.0996811	0.0538489	23.7287	6.27911	1.84889	0.0435955	0.0995557	0.0580449	56.19778
966700	-460.077	-387.227	-72.8501	0.0250557	0.000606462	0.0051507	0.0173159	0.0494971	0.0126642	0.00524533	0.0193008	0.072273	0.000865491	0.0165036	0.00340574	0.0232521	0.00418683	8.22028	0.0263243	13.7503	0.0390655	0.00712141	9.71699	0.990075	13.2636	0.0224871	0.00778631	0.0499953	46.34936
966800	-465.354	-394.367	-70.9876	0.0210629	0.0185961	0.0229034	0.0040227	0.0996103	0.00991969	0.054404	0.0274389	0.0223838	0.0150895	0.00669187	0.0274127	0.00415437	0.00934639	3.11327	0.0198728	18.3156	0.0647325	0.0348709	11.7052	2.69547	0.443887	0.0928511	0.0811931	0.127047	37.03705
966900	-477.223	-405.422	-71.8017	0.0372404	0.0217862	0.0226361	0.0073422	0.0498386	0.00429263	0.0289768	0.0424066	0.058481	0.0453907	0.0442493	0.0025806	0.0345234	0.0700557	8.04362	0.00664444	17.4527	0.00826171	0.0787512	6.92717	1.26376	6.27095	0.174732	0.272194	0.138883	41.10749
967000	-460.165	-389.66	-70.5052	0.00532039	0.00547329	0.00723179	0.0364126	0.0209988	0.0502353	0.153461	0.00408848	0.00885882	0.0404158	0.0285683	0.0143517	0.00942761	0.0111862	5.50716	0.00860418	9.54362	0.0152479	0.0322843	3.0056	2.9768	13.0152	0.0101376	0.0237967	0.0905218	34.62504
967100	-473.706	-398.399	-75.307	0.050126	0.00743027	0.0252508	0.0223177	0.0308442	0.0315469	0.00667454	0.0817893	0.00267548	0.0540228	0.0760967	0.00589059	0.0170646	0.0234778	5.34364	0.0120958	14.6003	0.137917	0.0218456	17.3675	13.1689	7.33096	0.130025	0.0318124	0.0539566	58.63417
967200	-469.562	-401.377	-68.1844	0.00616918	0.0110545	0.00844818	0.019686	0.0401454	0.0568163	0.00873123	0.0199883	0.0802678	0.0340669	0.0209097	0.00418176	0.0171302	0.0649927	5.34087	0.0185113	6.06997	0.028516	0.0789149	1.81502	3.72787	4.97976	0.0644186	0.234447	0.270124	23.02101
967300	-464.26	-393.021	-71.2387	0.0313905	0.0225276	0.0183086	0.0112223	0.0272657	0.0548889	0.0680123	0.00649873	0.0567933	0.0175396	0.0387817	0.0267373	0.01258	0.0348494	18.3901	0.00668702	5.16844	0.0307158	0.0277721	6.61973	4.48491	3.03279	0.00285661	0.0310692	0.0698085	38.29228
967400	-466.464	-390.614	-75.85	0.0214492	0.0107832	8.38213e-05	0.027012	0.0118911	0.0635106	0.0155198	0.0199344	0.020928	0.0253082	0.0402478	0.0170263	0.0120639	0.0168392	19.5476	0.0117288	11.3527	0.0521177	0.0199043	2.67301	3.50054	23.6253	0.0741821	0.0271297	0.162074	61.34884
967500	-463.522	-395.555	-67.9677	0.0216787	0.00861667	0.0173342	0.036007	0.0235252	0.012749	0.0258728	0.0254453	0.0579456	0.118078	0.0287275	0.00461786	0.0255848	0.01898	4.11464	0.0626347	5.79708	0.0116708	0.0597974	4.48258	4.19219	2.58501	0.0104855	0.12186	0.074328	21.93744
967600	-471.113	-395.962	-75.1512	0.0369606	0.00186597	0.0354241	0.0184046	0.0504122	0.00789328	0.0274925	0.0365435	0.0558636	0.0341725	0.0294697	0.0130576	0.0267729	0.0221556	2.14892	0.0679799	8.54033	0.030392	0.0608647	13.4999	20.5584	12.3579	0.0172327	0.0868499	0.0899734	57.8552
967700	-469.695	-398.476	-71.2193	0.0363659	0.0179367	0.00214115	0.0965817	0.0489016	0.0010358	0.042988	0.0151666	0.00411017	0.0368577	0.0792328	0.0199864	0.00846501	0.0162586	7.09211	0.0044953	10.0753	0.14268	0.0989105	13.7108	2.05598	4.42638	0.0367609	0.0722259	0.0537616	38.19548
967800	-460.944	-389.809	-71.1353	0.0479249	0.0132138	0.0218436	0.0012979	0.0308503	0.0322531	0.0182801	0.000115243	0.0657373	0.00902006	0.0101452	0.0241026	0.00864388	0.00502772	8.4558	0.00942176	3.93815	0.0641738	0.0169733	10.8175	12.7663	1.24586	0.00766199	0.0931175	0.0718096	37.77532
967900	-460.516	-392.184	-68.3318	0.0112323	0.0105418	0.0304801	0.00217151	0.134788	0.00965178	0.0488453	0.0936478	0.0118044	0.001565	0.0497676	0.00292326	0.0119285	0.00130496	2.0153	0.0366173	6.94487	0.0367684	0.0334606	7.4986	6.03815	0.601056	0.0156505	0.0418	0.0750875	23.75801
968000	-465.109	-396.289	-68.8196	0.000149746	0.00459171	0.0155615	0.00846613	0.000314899	0.00388898	0.124627	0.0148748	0.0248722	0.0432834	0.00289057	0.00676872	0.0308453	0.055979	2.22871	0.0517441	7.37364	0.0398252	0.0434228	5.79205	6.97846	3.03604	0.182599	0.105014	0.0284935	26.19711
968100	-461.708	-391.125	-70.5832	0.000766831	0.0179405	0.0264845	0.000374594	0.0181796	0.0141578	0.0204727	0.00652431	0.0322325	0.0224749	0.000650758	0.0260063	0.0174615	0.00534457	5.79903	0.000665615	22.3411	0.0515199	0.0334197	3.05337	2.14339	1.04192	0.185748	0.0174194	0.138405	35.01502
968200	-460.416	-389.596	-70.8205	0.0218737	0.0281031	0.0106855	0.000653012	0.0232504	0.0149569	0.0294737	0.00218917	0.0178933	0.0242488	0.0148046	0.0280733	0.0105396	0.0328425	8.11844	0.0121684	6.10602	0.0304694	0.0376791	8.82506	0.588405	11.9972	0.120504	0.00571317	0.100104	36.20136
968300	-461.344	-392.191	-69.153	0.0129514	0.0060672	0.0181371	0.00256187	0.0345279	0.007599	0.193066	0.0624569	0.0304349	0.0240088	0.0252679	0.0205051	0.00990713	0.00881547	6.7144	0.0150363	7.9438	0.0176663	0.022205	4.83486	3.67912	3.98411	0.0532725	0.015857	0.127393	27.86403
968400	-460.278	-383.783	-76.4952	0.0157231	0.00279276	0.0161753	0.00440964	0.050644	0.00392723	0.000411721	0.00647632	0.0165157	0.0201928	0.00259881	0.0207717	0.00622078	0.00600686	5.79779	0.00319456	6.21892	0.000599352	0.129123	12.9998	8.6838	30.474	0.0240149	0.0131262	0.057746	64.57502
968500	-467.052	-391.033	-76.0192	0.0298858	0.00563342	0.000448589	0.0326536	0.0213774	0.0559082	0.0261701	0.0434137	0.0259391	0.0181954	0.0157653	0.00792739	0.00193778	0.0103686	7.84963	0.0141935	4.95395	0.0125996	0.0112602	6.10036	15.1227	27.6442	0.0334582	0.142277	0.0148258	62.19511
968600	-473.054	-397.213	-75.8409	0.00162535	0.000315946	0.00678795	0.00581676	0.010199	0.150538	0.0121134	0.0429435	0.0320881	0.0621852	0.0136669	0.00116595	0.0319236	0.00887629	10.7921	0.0269909	4.04308	0.0389143	0.106985	32.9439	11.2156	1.34258	0.0771436	0.206577	0.129534	61.30367
968700	-461.234	-389.383	-71.8509	0.00227991	0.00238019	0.0179628	0.0194618	0.00166995	0.0701209	0.041033	0.0202385	0.0287483	0.0729048	0.0166841	0.02022	0.00333723	0.00668879	2.74382	0.00416087	4.80597	0.0670545	0.0719252	11.6048	17.1697	4.42777	0.0112802	0.0442428	0.0789171	41.35338
968800	-464.231	-388.933	-75.2974	0.0014889	0.0362586	0.0289025	0.00364895	0.0179542	0.0265767	0.0299205	0.00507096	0.0301376	0.0469331	0.0155963	0.0249678	0.0191888	0.00162106	22.2822	0.020487	3.59602	0.0114696	0.0479564	9.29406	7.2537	15.6975	0.0343394	0.0242169	0.0357644	58.58595
968900	-470.75	-400.578	-70.1715	0.0478736	0.000845204	0.0366785	0.084945	0.00570106	0.000940824	0.145483	0.0421885	0.0870803	0.00921817	0.0538234	0.0102495	0.00512314	0.0162484	11.0822	0.00877209	11.1689	0.0537857	0.066781	3.94593	3.04737	2.90226	0.0412493	0.0689422	0.0239324	32.95657
969000	-466.983	-398.704	-68.279	0.0262483	0.0361395	0.00184139	0.0636296	0.0150971	0.105163	0.0206612	0.00585375	0.00605098	0.0358291	0.0503609	0.0286744	0.00537992	0.0194087	1.8316	0.0508219	9.90991	0.0178928	0.073943	3.00935	1.22745	6.76927	0.0815617	0.0432383	0.0585481	23.49394
969100	-461.541	-393.381	-68.1604	0.0024977	0.00390074	0.00691098	0.00294168	0.0099465	0.00976502	0.0722312	0.0296596	0.0215615	0.0703572	0.00999927	0.00596629	0.017954	0.0072099	2.1885	0.00747447	7.72799	0.116532	0.0653226	2.43152	9.69456	0.00426892	0.0604295	0.00838467	0.324953	22.90084
969200	-463.142	-395.421	-67.7211	0.00933474	0.0217752	0.000992384	0.0074007	0.00949626	0.00741132	0.0524252	0.0310716	0.15254	0.0663899	0.0018155	0.0269353	0.00556442	0.0782505	2.86003	0.0392877	5.16143	0.0225116	0.0404775	3.31868	7.8915	0.73511	0.0385815	0.0570381	0.068208	20.70426
969300	-466.672	-394.286	-72.386	0.0134847	0.00255768	0.00167061	0.0152677	0.0859979	0.00585864	0.0576398	0.0312647	0.0570342	0.000409167	0.0348599	0.000936799	0.00183241	0.0253242	14.9712	0.00576148	16.071	0.0873798	0.273698	4.22274	1.48086	6.46058	7.05257e-05	0.092462	0.0291876	44.02913
969400	-466.043	-396.927	-69.1159	0.0189209	0.0120371	0.0279398	0.0201678	0.0177345	0.0162417	0.015022	0.0170894	0.112171	0.0984253	0.0238947	0.0211611	0.0273407	0.0216059	6.37958	0.0227253	6.96602	0.000692216	0.00714907	3.5982	4.5774	5.34594	0.0191477	0.228866	0.0827948	27.67826
969500	-460.506	-390.773	-69.7325	0.0137635	0.0029703	0.0149869	0.0267979	0.0460964	0.0178796	0.0121667	0.0497458	0.00319154	0.00771027	0.0308224	0.0225431	0.0127392	0.0252582	4.26497	0.0470386	9.73113	0.0547395	0.0519139	3.23888	5.25476	7.6411	0.00691671	0.112018	0.0714493	30.76159
969600	-468.804	-398.322	-70.4822	0.025848	0.0286743	0.00712039	0.0560363	0.0764209	0.0363012	0.0198252	0.0382403	0.0157724	0.0984712	0.0491318	0.0163662	0.0632955	0.00534709	2.63051	0.0137446	10.7355	0.00112292	0.0626572	3.59552	9.62973	7.0672	0.0371522	0.0899128	0.110017	34.50988
969700	-460.81	-390.587	-70.2222	0.00357112	0.0311361	0.0386493	0.00960731	0.0296301	0.0255779	0.0221175	0.00542748	0.0214925	0.00971588	0.014477	0.0650546	0.00863646	0.00421031	7.48258	0.0321952	7.16484	0.10108	0.0293346	5.10678	9.96202	2.89052	0.0226395	0.0399099	0.0885577	33.20978
969800	-460.274	-392.165	-68.1087	0.0155235	0.0254725	0.00214339	0.0288569	0.0151197	0.10926	0.0554696	0.033051	0.00559165	0.0100951	0.00833442	0.00461136	0.00387637	0.0118621	4.4768	0.0166574	4.91907	0.00924326	0.0558172	0.620564	4.88733	7.04336	0.0457126	0.0870227	0.151593	22.64244
969900	-467.541	-400.288	-67.2532	0.0175626	0.0100557	0.000864222	0.00353022	0.0282412	0.00289069	0.0800743	0.0864444	0.00840378	0.113667	0.0304025	0.0197983	0.0377442	0.0241261	3.26923	0.0214816	5.28964	0.0273317	0.00274382	3.51681	1.32127	4.15437	0.25593	0.0150626	0.0273333	18.36501
970000	-461.043	-387.767	-73.276	0.00137415	0.00840771	0.0120636	0.0108724	0.0142323	0.045927	0.0335035	0.0137831	0.0385477	0.049303	0.0122641	0.0365577	0.020739	0.00400138	4.08032	0.012812	9.5017	0.0545592	0.0666731	4.58029	21.2492	8.52709	0.0214457	0.030787	0.0524372	48.47887
970100	-463.848	-389.348	-74.4996	0.03928	0.0231646	0.0126833	0.0136239	0.0530497	0.00948161	0.00653239	0.0035807	0.0208442	0.0250729	0.0687698	0.00432889	0.00927779	0.00629093	6.49156	0.0108345	12.4829	0.000971242	0.050823	25.7623	5.03259	4.25942	0.0523968	0.015656	0.141655	54.59701
970200	-463.348	-395.107	-68.2409	0.0047493	0.0469775	0.0115551	0.0441678	0.0929673	0.0124488	0.0793185	0.0409447	0.00238527	0.0405785	0.0085183	0.014358	0.0337542	0.0324741	9.25694	0.0204097	5.10693	0.00334389	0.0980102	2.00117	5.49135	0.769155	0.00151181	0.0111744	0.0782511	23.30344
970300	-477.538	-405.015	-72.5222	0.0448326	0.0551354	0.102948	0.00807295	0.0193375	0.0229055	0.0499243	0.0293727	0.006287	0.0413733	0.00482757	0.0117563	0.0559496	0.0155393	14.078	0.00900782	7.37635	0.144861	0.0620817	0.258639	16.2498	5.70052	0.0200543	0.0792537	0.263399	44.71022
970400	-458.77	-390.488	-68.2815	0.0128684	0.0102939	0.0226682	0.00580647	0.0703571	0.0012469	0.0446124	0.0661214	0.0292017	0.00958892	0.0626962	0.00649198	0.0102294	0.00542798	3.48737	0.00468999	5.56982	0.0265059	0.0298047	7.23191	4.82343	1.7622	0.0780469	0.0650882	0.0702496	23.50672
970500	-466.92	-396.355	-70.5651	0.00386825	0.0217225	0.014044	0.0242565	0.0388313	0.0870881	0.00184418	0.0157482	0.0130264	0.0265261	0.0125361	0.035808	0.00718546	0.00150975	3.57221	0.0512257	10.4019	0.179958	0.0558652	9.31775	4.80529	5.92589	0.153894	0.0143619	0.141911	34.92428
970600	-462.867	-394.193	-68.6745	0.000700469	0.00142583	0.0479781	0.0509217	0.0718812	0.0124857	0.0145351	0.00593303	0.0882783	0.171586	0.0197887	0.00795285	0.0145259	0.0143181	5.65131	0.0069863	7.36289	0.056048	0.010496	3.38565	5.15806	3.1946	0.0197242	0.0602378	0.0431389	25.47146
970700	-465.489	-395.268	-70.2216	0.00892719	7.87047e-05	0.0250225	0.00276338	0.241066	0.0115384	0.110186	0.0120816	0.00972552	0.0389344	0.0370371	0.00999013	0.00383299	0.00777327	12.1477	0.0606789	4.81374	0.0349903	0.0311636	1.22705	7.28695	6.8744	0.0292496	0.055061	0.127185	33.2071
970800	-457.869	-388.936	-68.9332	0.00119497	0.0114895	0.0126731	0.00636671	0.0413357	0.0115492	0.0293227	0.00459907	0.0073741	0.013708	0.0135636	0.0920298	0.00591028	0.0307686	2.81746	0.00330719	5.9221	0.0628751	0.0378637	4.12321	3.7704	9.52621	0.0431821	0.0574111	0.119174	26.76508
970900	-459.01	-389.584	-69.4258	0.0178937	0.00692113	0.000631238	0.0568494	0.00348454	0.0267763	0.00865255	0.0146447	0.00270732	0.0290726	0.0131966	0.0107026	0.018484	0.00944666	9.47403	0.00684634	13.0997	0.106561	0.0220854	2.55114	2.62726	0.971909	0.0386078	0.0608327	0.0497577	29.22823
971000	-464.915	-393.89	-71.0252	0.00496322	0.0130323	0.00882778	0.0140828	0.0462382	0.0123579	0.0383561	0.014222	0.0346185	0.219907	0.0236176	0.0476365	0.00657828	0.0305567	10.2647	0.0154674	7.06291	0.00515465	0.053408	2.72105	4.00985	12.3601	0.0163565	0.110899	0.0902941	37.22523
971100	-459.284	-390.455	-68.8299	0.0113114	0.0354684	0.000242307	0.0216159	0.110007	0.0154211	0.0623758	0.00229567	0.000147358	0.11203	0.00178798	0.0183271	0.00698539	0.00435033	5.33361	0.017761	9.23598	0.050781	0.0438261	2.50033	2.57941	5.90916	0.0320296	0.0457229	0.0974104	26.24839
971200	-465.753	-394.536	-71.217	0.0208786	0.0136245	0.0043109	0.049249	0.0109444	0.0078772	0.0147047	0.129864	0.00335475	0.015168	0.0265389	0.0197239	0.0180994	0.0109958	3.37115	0.066412	13.9909	0.0272772	0.0631257	4.80722	4.22222	11.1445	0.0947503	0.024257	0.0270772	38.18424
971300	-469.574	-399.24	-70.3336	0.0656645	0.0624814	0.000124936	0.0543041	0.0233199	0.0916253	0.0165788	0.0113708	0.00498825	0.011202	0.0123449	0.0035847	0.0353016	0.0276127	7.69135	0.02515	10.5752	0.106803	0.0216565	8.63989	1.40408	4.69616	0.0789743	0.00380365	0.103482	33.76703
971400	-455.336	-386.21	-69.1264	0.00772151	0.00138036	0.01241	0.0328936	0.0491735	0.0166292	0.00835641	0.00459245	0.025435	0.0372475	0.00267472	0.0191779	0.00364558	0.0323422	10.7773	0.00433217	7.74097	0.0360039	0.0112277	2.01853	5.26887	1.58113	0.00269749	0.013139	0.0228467	27.73077
971500	-458.074	-390.584	-67.4897	0.0310181	0.00546323	0.00681148	0.0219186	0.097727	0.00977221	5.20137e-05	0.0370846	0.0260307	0.0187207	0.00551199	0.0121996	0.00100335	0.0104777	1.7805	0.0229883	6.72397	0.0277044	0.0361754	4.95594	1.76993	3.67703	0.00218264	0.178931	0.0884766	19.54762
971600	-463.611	-392.857	-70.7538	0.0212196	0.0125979	0.0107068	0.00940301	0.0633104	0.0316665	0.00837306	0.0333023	0.0210744	0.109075	0.000963005	0.00602229	0.0160575	0.00184474	5.75705	0.0819956	12.3203	0.00789661	0.195535	7.73767	7.80551	1.49359	0.0240695	0.0217587	0.076952	35.86794
971700	-461.766	-390.766	-71.0004	0.0154932	0.00573194	0.021137	7.46024e-05	0.00232353	0.0349079	0.044998	0.0659355	0.0116384	0.1097	0.0251985	0.00706596	0.00186162	0.00302832	3.31187	0.0738308	8.89085	0.00265089	0.00804695	10.2396	10.6948	3.33292	0.0493192	0.0765363	0.0711886	37.10077
971800	-460.984	-391.412	-69.5712	0.00307596	0.0545778	0.025292	0.0121583	0.0414428	0.00176854	0.0121186	0.00847677	0.0688784	0.0382394	0.0293144	0.00827682	0.000642168	0.00945317	7.32295	0.0282851	5.99437	0.0145493	0.0201259	6.95065	0.159174	8.91214	0.0928808	0.104041	0.0423044	29.9552
971900	-466.555	-394.515	-72.0397	0.0232954	0.00348417	0.00141333	0.00724075	0.0620615	0.0265901	0.00206537	0.0456299	0.000957855	0.0346517	0.00614601	0.0275073	0.0110894	0.0446751	10.2568	0.00385712	14.0808	0.0954232	0.238281	8.88679	4.54719	3.63988	0.0407083	0.056179	0.154976	42.2976
972000	-457.616	-387.714	-69.9018	0.0135739	0.00375012	0.0121347	0.000126811	0.0548449	0.0229268	0.0198861	0.0224875	0.00105169	0.0174506	0.015115	0.00237179	0.0339265	0.00919474	7.03606	0.0364457	8.19702	0.0158449	0.0163311	6.8846	7.9579	0.959658	0.0234537	0.0248452	0.226925	31.60792
972100	-465.184	-394.543	-70.6419	0.00901096	0.00265472	0.0138638	0.0384912	0.0760761	0.00167468	0.0158073	0.1031	0.030813	0.0284973	0.0578744	0.0287491	0.0318614	0.0022299	2.80819	0.0186535	11.7398	0.0368585	0.0760019	1.85142	11.2715	6.86822	0.0558362	0.0616003	0.0799279	35.30864
972200	-467.227	-394.005	-73.2223	0.026048	0.00512028	0.0757953	0.0201114	0.0105316	0.0289618	0.0172063	0.00377607	0.00625525	0.0236171	0.0257141	0.0244925	0.0362268	0.0353253	11.1907	0.000577456	9.50595	0.0675347	0.0493246	12.3905	13.2157	1.28018	0.0541575	0.00400779	0.112472	48.21029
972300	-461.768	-394.444	-67.3245	0.0120371	0.00729908	0.00674628	0.00740658	0.174007	0.0333694	0.0893397	0.000941651	0.0169386	0.041718	0.0203698	0.0313177	0.00729127	0.00182198	2.98888	0.0132684	6.14248	0.118532	0.0559222	0.490728	6.72104	1.56011	0.091677	0.0197969	0.0683116	18.72135
972400	-459.042	-387.524	-71.5177	0.0153497	0.00832903	0.00471031	0.00205228	0.0943203	0.0342698	0.00833956	0.0429365	0.0154843	0.090313	0.00883002	0.00490356	0.00250564	0.018225	3.25278	0.00949469	5.03888	0.051595	0.0605827	16.4651	9.41838	4.95722	0.0123359	0.0217597	0.0489041	39.68758
972500	-468.077	-398.072	-70.0044	0.039071	0.00156107	0.0329591	0.000372557	0.060678	0.0974676	0.0360728	0.0276695	0.104901	0.0633793	0.00793091	0.00245449	0.022288	0.0160297	3.32539	0.0339453	11.2371	0.00343069	0.0192249	2.51701	11.9646	2.15535	0.0936938	0.0680942	0.190389	32.12099
972600	-459.469	-391.094	-68.3745	0.00126331	0.0124529	0.00170639	7.66844e-05	0.0699872	0.00921391	0.00293606	0.028785	0.129597	0.00968015	0.105623	0.00848695	0.00880752	0.00421507	3.1084	0.00839836	7.22172	0.00701924	0.115319	5.02668	2.03566	5.90142	0.000841923	0.0885023	0.0648714	23.97166
972700	-463.72	-393.509	-70.2104	0.0091724	0.00217734	0.0309964	0.0171624	0.00936409	0.0357274	0.00488641	0.0160299	0.0941598	0.010533	0.00776509	0.0160059	0.0281256	0.0171614	5.79471	0.0443128	5.85869	0.0537645	0.0653218	9.34819	3.69348	7.75511	0.000770005	0.165054	0.0721938	33.15086
972800	-470.334	-401.968	-68.3665	0.0261787	0.0066354	0.0526305	0.0117178	0.0556158	0.0482688	0.0452374	0.0415707	0.0592703	0.00967366	0.0380593	0.0201244	0.0233788	0.0475549	5.82094	0.0392999	8.48828	0.0460549	0.033756	1.94565	5.52953	1.16814	0.052914	0.177572	0.143258	23.9313
972900	-464.017	-394.108	-69.9086	0.0249439	0.0142259	0.0181677	0.0331265	0.0769521	0.0235798	0.0323061	0.0473154	0.0363446	0.0182518	0.00218174	0.00734242	0.0130492	0.0490933	6.63983	0.0235366	5.09202	0.0327929	0.0313286	9.58398	9.10359	0.519837	0.000801725	0.136981	0.0802063	31.64179
973000	-467.561	-393.13	-74.4316	0.0308931	0.00778646	0.0183127	0.0500451	0.0337057	0.0136132	0.0302479	0.0646942	0.0188545	0.025255	0.0464413	0.0357615	0.00307919	0.0412226	13.0174	0.0153884	14.3405	0.0173248	0.0232281	15.1582	1.0121	10.142	0.000758284	0.0313273	0.078739	54.2569
973100	-461.585	-390.553	-71.0324	0.0528375	0.00106559	0.0232292	0.00182774	0.0677359	0.0122873	0.0166615	0.000541595	0.0075426	0.0868089	0.00430908	0.0415749	0.00459461	0.0372692	3.64738	0.0156505	16.7004	0.0141367	0.0153521	6.15742	6.30506	3.85337	0.0455533	0.0949006	0.0535915	37.26113
973200	-462.533	-393.465	-69.0675	0.0510991	0.0168321	0.00443932	0.00433663	0.0160404	0.0347242	0.0519826	0.0766544	0.0107104	0.00203449	0.00191666	0.0335859	0.00203163	0.0104181	7.35941	0.057691	7.92186	0.0080899	0.0999033	2.83865	0.894076	7.84895	0.0306603	0.0120812	0.0483192	27.4365
973300	-458.789	-389.118	-69.6706	0.00744163	0.0412135	0.0150357	0.0161951	0.107711	0.0476144	0.0391561	0.00728831	0.0254022	0.0218719	0.00264647	0.0176785	0.0069429	0.00380318	5.10293	0.00629423	4.19159	0.00681662	0.0594941	7.20139	13.2331	0.211118	0.00700622	0.0373232	0.03483	30.45193
973400	-471.237	-400.103	-71.1348	0.0162055	0.00796525	0.0078797	0.00409641	0.0536188	0.00344533	0.028787	0.00359754	0.00376099	0.0305697	0.0415058	0.018339	0.0549714	0.0169587	5.1342	0.056334	7.48477	0.0838674	0.120014	0.00624212	9.39467	14.7112	0.173436	0.105136	0.211473	37.77303
973500	-467.465	-393.699	-73.7656	0.0119631	0.00461727	0.0424176	0.0247301	0.0210654	0.00581744	0.0254971	0.103015	0.00959583	0.016798	0.0101463	0.00561018	0.00708744	0.000577116	8.09822	0.0611624	10.6341	0.0787158	0.0562586	6.39958	8.68512	16.3207	0.100712	0.0164339	0.186777	50.92679
973600	-459.73	-389.983	-69.7468	0.00735997	0.000658317	0.0135041	0.00131355	0.0866672	0.00807448	0.0417582	0.0347072	0.0333768	0.00397989	0.0208815	0.00772172	0.021333	0.0313485	3.30643	0.01248	7.32559	0.0424285	0.0797641	11.2307	7.85875	0.491733	0.0875924	0.0476835	0.0371723	30.83304
973700	-460.516	-389.46	-71.0557	0.0359785	0.0209065	0.00307208	0.0254038	0.0297404	0.0385935	0.0338675	0.00503327	0.00182889	0.077159	0.000688462	0.0293922	0.00417601	0.0125584	4.0563	0.0184317	5.81768	0.00192632	0.0911197	1.27673	20.6325	5.02358	0.0363209	0.00309472	0.101567	37.37769
973800	-463.062	-393.491	-69.571	0.00561832	0.010189	0.0202984	0.0026764	0.00952254	0.0130323	0.0103799	0.0651851	0.00269243	0.0540916	0.0319312	0.00309972	0.0240031	0.0174968	4.04816	0.0989748	10.8559	0.0319057	0.0424406	2.37287	7.75101	4.20852	0.167438	0.0449155	0.0614391	29.95381
973900	-465.47	-394.093	-71.3769	0.000181737	0.00789823	0.0123027	0.0189864	0.0567659	0.0256056	0.0204231	8.59852e-05	0.0548259	0.00536371	0.0113932	0.0268683	0.0141678	0.126099	7.43477	0.00142228	6.98805	0.0454194	0.0747848	8.02762	5.16326	10.6891	0.0800173	0.0335499	0.0645946	38.98355
974000	-466.308	-393.859	-72.4489	0.0299799	0.130954	0.0226723	0.0212004	0.0042584	0.0104378	0.00625345	0.0127764	0.00707079	0.0321041	0.00804651	0.0152358	0.00855109	0.0163705	4.2915	0.0298475	7.77895	0.0134888	0.0283188	25.0619	0.0169955	6.59345	0.0351562	0.0959857	0.0718911	44.34338
974100	-469.689	-395.198	-74.4912	0.0177247	0.0328993	0.00778654	0.0187355	0.0524126	0.00495916	0.0205604	0.0034811	0.0121313	0.105542	0.0307063	0.0253545	0.0233356	0.00932576	5.58454	0.0207133	30.7444	0.0906263	0.113154	3.80912	10.2822	3.26705	0.0911058	0.0548352	0.132253	54.55498
974200	-472.412	-401.184	-71.2281	0.00634829	0.0236282	0.00261255	0.0512598	0.119138	0.00433949	0.00244813	0.0139723	0.0274134	0.149046	0.0172757	0.0725611	0.0282294	0.0315422	1.36383	0.00950275	24.278	0.0188622	0.120905	4.56682	5.34176	1.95666	0.0117721	0.00484246	0.0168531	38.23965
974300	-474.48	-401.803	-72.6769	0.00177772	0.0766604	0.0147875	0.000674855	0.0421338	0.0434286	0.0137274	0.0384008	0.0985251	0.208025	0.00900973	0.048022	0.0134331	0.0265954	5.87989	0.0422084	8.42156	0.00215217	0.0337196	19.3642	4.17285	6.60541	0.00611398	0.0441914	0.276194	45.48372
974400	-475.285	-402.873	-72.4115	0.000889776	0.0457126	0.0231091	0.0291431	0.182117	0.00329086	0.0791516	0.0879594	0.0240076	0.0598378	0.0127901	0.0485161	0.0540998	0.0254151	15.8515	0.00641284	7.52251	0.0189954	0.0481281	4.30511	8.20461	7.30177	0.0771431	0.113843	0.0306351	44.1567
974500	-459.268	-389.731	-69.537	0.000987148	0.0156231	0.00466888	0.00545284	0.0249495	0.00658463	0.0422312	0.00453362	0.020525	0.0534943	0.0117752	0.0184172	0.011337	0.00275786	3.30062	0.0357268	6.48755	0.109118	0.0667715	1.69937	9.0302	8.58094	0.146527	0.0156168	0.0883953	29.78417
974600	-464.669	-395.476	-69.193	0.0160457	0.00524824	0.0362069	0.0415239	0.0316324	0.0500455	0.0621199	0.00356836	0.0224586	0.0239977	0.024952	0.0344027	0.0253471	0.000550391	8.43829	0.00933267	4.44753	0.0288452	0.14796	6.77795	6.0807	1.57816	0.013038	0.128561	0.0354467	28.06392
974700	-465.297	-396.312	-68.985	0.0179741	0.00102898	0.00672078	0.00680837	0.0269042	0.0886617	0.0252704	0.0206152	0.0675042	0.0550551	0.0384559	0.0410542	0.00751851	0.0215652	4.35644	0.0161811	5.86696	0.0834356	0.00404099	1.81079	1.04035	13.2343	0.0555773	0.0552445	0.0756022	27.02406
974800	-466.493	-394.873	-71.6192	0.00918333	0.0171867	0.00515432	0.00168146	0.133283	0.0141409	0.0773473	0.00274535	0.022671	0.0764765	0.00172579	0.0218031	0.041614	0.00446391	4.06997	0.0157999	10.9865	0.134519	0.111863	17.1617	2.81622	4.3074	0.0548942	0.048092	0.0586164	40.19505
974900	-467.408	-396.669	-70.739	0.00180179	0.00208479	0.0128694	0.0189623	0.00937808	0.00741401	0.091395	0.0402577	0.0156428	0.05255	0.00162442	0.0946226	0.078845	0.00600013	11.9978	0.00850341	5.5506	0.0247954	0.0139603	2.09649	7.08324	8.44933	0.00406241	0.130673	0.00104162	35.79395
975000	-472.911	-402.934	-69.9773	0.0206328	0.0053009	0.0342182	0.00777899	0.0254947	0.0994755	0.115947	0.0197687	0.0549376	0.0615648	0.0206123	0.0293587	0.0047801	0.00438842	3.51386	0.00671102	11.4093	0.0449717	0.00257231	2.82029	7.16025	5.92287	0.20989	0.0814706	0.308993	31.98549
975100	-461.085	-389.848	-71.2371	0.00870713	0.0116896	0.00702537	0.000204633	0.0291102	0.0260975	0.000756956	0.038259	0.0126767	0.0661677	0.0151289	0.0348824	0.020379	0.0083562	8.37133	0.016792	10.8685	0.0379962	0.0140582	4.17245	10.6732	3.49204	0.0625603	0.120618	0.175353	38.2843
975200	-462.603	-389.524	-73.0795	0.00184303	0.00438561	0.0112049	0.0035798	0.149356	0.0217355	0.00236966	0.00768054	0.0379334	0.0299761	0.00228466	0.0114022	0.0290255	0.0053318	4.94933	0.0845411	26.3499	0.0355666	0.0342019	10.7387	4.29634	0.529112	0.0142632	0.0454263	0.100896	47.49642
975300	-461.306	-387.588	-73.7173	0.00253383	0.0179222	0.00185867	0.00407393	0.0203548	0.0483303	0.0134665	0.00077194	0.0304323	0.050615	0.0401448	0.0244702	0.0253897	0.0237087	6.84866	0.0040232	14.3313	0.0188733	0.0130739	5.71737	14.1583	9.18897	0.000730044	0.0698405	0.0300421	50.68526
975400	-460.891	-389.772	-71.1195	0.05084	0.0319743	0.0119161	0.0135816	0.00505023	0.00989528	0.0103498	0.023987	0.0162692	0.0253081	0.0314695	0.00141829	0.0261387	0.00622748	12.8275	0.0330441	11.2101	0.0057955	0.0167635	5.90576	2.15619	5.12185	0.00534866	0.0324125	0.117531	37.69668
975500	-458.868	-391.267	-67.6002	0.0153544	0.0214991	0.0187261	0.0111048	0.0115835	0.015967	0.0402376	0.0656395	0.0123706	0.0526817	0.00843602	0.00606275	0.00815378	0.0376246	2.36982	0.0318996	5.14301	0.0509856	0.0352363	0.345422	7.84018	3.7902	0.0620924	0.0384069	0.0672815	20.09998
975600	-463.195	-393.932	-69.2633	0.00748096	0.00876743	0.00224105	0.00459663	0.0255988	0.0549393	0.0712529	0.00742778	0.0478704	0.15884	0.061801	0.00781848	0.0134596	0.0347709	2.90068	0.0085464	8.53327	0.020459	0.0544398	8.22614	5.53159	2.49917	0.0765105	0.00632696	0.0513369	28.41533
975700	-466.392	-393.869	-72.5229	0.00790048	0.0299852	0.00718933	0.00480171	0.0914822	0.0283378	0.0138871	0.0264457	0.102167	0.00713031	0.0225677	0.0307127	0.020231	0.0282815	18.7451	0.0208053	8.15375	0.00614953	0.0393647	2.63722	9.5847	4.94454	0.0496412	0.0857584	0.0255266	44.71372
975800	-456.638	-389.056	-67.5819	0.0083454	0.014503	0.00275627	0.0130197	0.0889244	0.0313232	0.0222202	0.0187961	0.0144457	0.0179513	0.0614575	0.00334894	0.000844744	0.00815028	3.6144	0.0105039	5.36418	0.0271104	0.10107	6.70344	1.05654	2.66862	0.0232149	0.0408836	0.0921892	20.00824
975900	-459.356	-390.975	-68.3808	0.00072586	0.0356187	0.0374229	0.00252291	0.0137222	0.00304604	0.00166758	0.0460804	0.0188911	0.0332923	0.0272783	0.00727522	0.0156968	0.0119244	9.56549	0.0575782	7.30386	0.0168433	0.0218763	2.76015	1.3858	2.44508	0.0218156	0.0361847	0.133087	24.00293
976000	-464.522	-394.383	-70.1393	0.00731679	0.017429	0.014591	0.0231125	0.0177019	0.0144893	0.0241528	0.0560332	0.0250437	0.0123843	0.128953	0.00251823	0.0125353	0.00707268	5.89362	0.0142444	4.5126	0.0322632	0.0278898	11.4516	6.60192	3.591	0.0366988	0.0858778	0.184612	32.79571
976100	-462.004	-390.357	-71.6465	0.0209304	0.0202308	0.00298147	0.000946822	0.0377953	0.0371789	0.0403032	0.000613062	0.0291064	0.0377066	0.00219141	0.0136834	0.0187012	0.00694872	7.71577	0.0171705	4.72019	0.0917174	0.0872985	10.9754	12.036	4.1679	0.0448407	0.0755364	0.130326	40.33143
976200	-463.226	-387.322	-75.9044	0.00317156	0.00752967	0.0473461	0.0110402	0.0226198	0.00356355	0.0310947	0.0151859	0.0120736	0.00466741	0.014772	0.0107131	0.00367106	6.2797e-05	30.6971	0.00649801	8.8357	0.158182	0.02076	3.67555	14.4775	3.35743	0.0194801	0.0638106	0.121342	61.62093
976300	-463.995	-394.399	-69.5962	0.0110601	0.00809685	0.0289479	0.0414751	0.00213048	0.114382	0.0356292	0.0519894	0.0460158	0.0605078	0.0193833	0.00126632	0.00255212	0.0126225	2.99998	0.00289458	3.43592	0.0050057	0.00404979	15.3836	3.86645	3.78163	0.0699373	0.00618941	0.0882638	30.07999
976400	-457.605	-388.221	-69.3841	0.00167778	0.0332431	0.00323831	0.00102551	0.0942065	0.00761883	0.00264675	0.00868007	0.0929452	0.0294991	0.0159411	0.0344183	0.00314436	3.08748e-05	2.54301	0.00257816	5.98928	0.0103406	0.0643569	11.8924	2.53576	5.42434	0.014841	0.120951	0.0930911	29.0193
976500	-460.736	-389.417	-71.3187	0.0627528	0.00728498	0.000751942	0.0297935	0.00160372	0.0196559	0.0195605	0.0131674	0.0377093	0.0109656	0.0372782	0.00786712	0.0092934	0.01878	6.0295	0.00726564	8.24458	0.0123035	0.0191618	2.48908	18.7158	2.71426	0.0462829	0.0147986	0.122853	38.69237
976600	-471.882	-397.062	-74.8207	0.0660566	0.0322712	0.00219483	0.00180308	0.0787988	0.072257	0.063821	0.00203218	0.0294845	0.100492	0.00276057	0.0381139	0.016271	0.0216556	27.5938	0.043515	5.71999	0.0193234	0.029636	17.5088	4.37781	0.197631	0.0185846	0.0604991	0.104589	56.20224
976700	-468.347	-397.773	-70.574	0.00656943	0.0104964	0.0175221	0.0297748	0.0259425	0.0818559	0.0790107	0.0263348	0.0118651	0.0113	0.043796	0.0193018	0.0111642	0.0577015	4.90489	0.0317007	5.44765	0.0562745	0.0358239	10.293	10.4552	3.07353	0.00779709	0.193854	0.0365328	34.96881
976800	-462.881	-390.851	-72.0307	0.0506479	0.0551117	0.00360738	0.0204006	0.04001	0.00255004	0.0207544	0.00756664	0.0380722	0.0291752	0.00374598	0.035936	0.00320813	0.00365723	17.3825	0.00498492	3.68645	0.076144	0.0427718	4.43624	9.69582	6.52539	0.0153679	0.0171752	0.055188	42.25244
976900	-460.839	-391.133	-69.7061	0.00974879	0.0170576	0.0366355	0.0254412	0.0444918	0.0174174	0.0100431	0.0122205	0.0448865	0.0345623	0.00780428	0.00403895	0.0185278	0.0220038	9.06927	0.0126827	11.3897	0.144601	0.0502955	0.640002	5.02443	3.88177	0.0025093	0.0358504	0.0732881	30.62925
977000	-480.792	-407.419	-73.3724	0.0629213	0.0213242	0.0685413	0.0107568	0.0553196	0.060071	0.0356197	0.0120875	0.0885273	0.00765265	0.0201534	0.0811122	0.0547048	0.0529273	14.5	0.00780721	12.6739	0.0304742	0.0104664	3.32148	13.9604	3.47965	0.0510157	0.108082	0.186203	48.9612
977100	-464.41	-391.506	-72.9038	0.00113751	0.0322101	0.000738724	0.00739866	0.10754	0.0290843	0.0282145	0.0389973	0.0102419	0.0376123	0.0358474	0.0116667	0.0262291	0.0510347	12.5382	0.00686806	13.122	0.0198533	0.0157475	4.40461	6.6642	9.23365	0.0120877	0.0801557	0.10294	46.6182
977200	-462.527	-389.643	-72.8835	0.0156184	0.0146545	0.0134234	0.00258995	0.0164513	0.0220646	0.0565526	0.0140068	0.0596289	0.0394973	0.0152912	0.0234887	0.00696732	0.0021672	15.6506	0.00865967	4.00144	0.0640266	0.0522246	7.81677	13.0742	5.46092	0.0489957	0.0171111	0.0191062	46.51646
977300	-477.712	-403.94	-73.7727	0.10291	0.0248173	0.00684442	0.0421286	0.0398796	0.125394	0.00479621	0.0167384	0.0194687	0.00450255	0.0743324	0.0403454	0.00292194	0.0249758	7.20675	0.0153227	19.0036	0.112693	0.162339	9.23625	11.2454	3.27705	0.0059554	0.0557069	0.111317	50.9625
977400	-457.377	-386.435	-70.9419	0.011343	0.00175346	0.0139179	0.000434994	0.016893	0.00302144	0.00401254	0.0128268	0.00870039	0.0200978	0.00807682	0.0212697	0.0093673	0.00122731	10.2609	0.0417272	13.4797	0.0818395	0.164678	5.50816	6.16036	0.824258	0.033068	0.0615851	0.059414	36.80863
977500	-459.864	-387.349	-72.5144	0.003442	0.00367746	0.0320243	0.0141211	0.141219	0.00785825	0.0133746	0.00226549	0.0051052	0.0225054	0.00102441	0.0197267	0.000734216	0.0037502	19.3018	0.0262187	5.82438	0.0513338	0.0559868	4.63603	5.64293	8.63324	0.0371569	0.0631701	0.1278	44.6709
977600	-458.678	-385.477	-73.2006	0.015722	0.00615437	0.00140622	0.0101145	0.0218484	0.0196036	0.00385246	0.0154438	0.00594741	0.0282607	0.0321543	0.00606041	0.0342614	0.00213744	14.78	0.017921	5.58519	0.004853	0.0479547	12.6747	6.96759	7.62003	0.039233	0.0963853	0.0650548	48.10187
977700	-460.411	-392.67	-67.7406	0.00604221	0.0156191	0.00402087	0.0214922	0.0249665	0.0477505	0.0393848	0.00377388	0.018825	0.114457	0.0204313	0.000317317	0.0104395	0.027646	3.84192	0.0314294	5.24958	0.0791766	0.0173019	2.25779	5.34231	3.36501	0.0121798	0.106839	0.143401	20.80211
977800	-455.863	-387.625	-68.2384	0.0486225	0.00245149	0.00407681	0.0105915	0.0107171	0.0199157	0.0161481	0.0114193	0.00224414	0.0153247	0.0407949	0.00161944	0.0240182	0.00966392	2.61846	0.00249371	4.14835	0.0081727	0.0180895	10.4241	4.3163	1.33523	0.00816968	0.0505682	0.143408	23.29094
977900	-465.906	-396.944	-68.9621	0.0230517	0.00130724	0.0288029	0.0103842	0.0363887	0.125685	0.0997421	0.000693768	0.117825	0.0215073	0.0162834	0.0184121	0.0182984	0.000423275	3.72123	0.0110189	5.84767	0.0146219	0.165598	3.00622	8.87719	4.60033	0.0256295	0.0577981	0.0635641	26.90967
978000	-455.114	-388.083	-67.0311	0.00302687	0.00217445	0.0265321	0.0141704	0.0215825	0.0346845	0.0488032	0.0128835	0.0184771	0.0582512	0.0200034	0.0167595	0.0153688	0.00207366	2.70293	0.0271602	4.98889	0.0102561	0.00841502	2.37577	3.74498	2.96931	0.0517482	0.0347891	0.0454459	17.25449
978100	-461.348	-392.451	-68.8968	0.0255912	0.00224268	0.0349184	0.00117955	0.000836187	0.0310382	0.0161836	0.037884	0.0141126	0.0290589	0.0843136	0.0324544	0.0239409	0.00147581	6.46077	0.00621873	8.74651	0.0452825	0.0232583	2.90106	7.89145	0.02005	0.0456266	0.071921	0.0358455	26.58322
978200	-464.469	-395.339	-69.1306	0.00348208	0.0308466	0.0309276	0.00348096	0.0640995	0.0201183	0.0237061	0.0415653	0.0437029	0.0810383	0.0036453	0.013122	0.0559893	0.0033207	6.48121	0.000488969	8.48326	0.0444081	0.0448993	7.18864	3.15337	1.64858	0.0436859	0.172564	0.0719617	27.75211
978300	-474.109	-401.494	-72.6144	0.0290909	0.0225794	0.0982988	0.00785622	0.0277553	0.0122491	0.08857	0.0283951	0.0539085	0.0197273	0.00546498	0.0385319	0.00340077	0.0408983	1.86226	0.0182292	11.6645	0.153562	0.0193921	6.35398	7.18502	17.207	0.0167849	0.0336442	0.180036	45.17113
978400	-461.129	-387.328	-73.8018	0.00915096	0.0615198	0.0080964	0.00205347	0.00619094	0.0154419	0.0456412	0.00591807	0.0570168	0.00729086	0.00026151	0.0117355	0.0059099	0.00195811	16.2204	0.0292638	21.0866	0.0174332	0.0166924	6.33327	5.53396	1.48166	0.0511308	0.0445878	0.0546627	51.10783
978500	-461.073	-392.025	-69.0478	0.00116971	0.00194138	0.0268387	0.0138773	0.0526315	0.0498196	0.00362069	0.071568	0.00981483	0.0443261	0.00553769	0.058666	0.0234598	0.0106883	3.56046	0.000420885	4.91976	0.0368877	0.0936743	3.54119	14.6259	0.0533979	0.0158384	0.102581	0.0139094	27.33794
978600	-458.047	-387.668	-70.3792	0.0106597	0.00262567	0.0022573	0.00602419	0.0276101	0.0271722	0.0401537	0.0459938	0.0194751	0.0591481	0.0153039	0.00165928	0.00369855	0.0101805	4.47489	0.0475201	5.09593	0.0146625	0.0189866	14.818	8.72835	0.365793	0.0802015	0.00173877	0.0770729	33.99512
978700	-459.878	-389.277	-70.6012	0.0063192	0.010565	0.0138225	0.0124468	0.0575218	0.0863383	0.0542277	0.00697576	0.00612839	0.0248256	0.00403863	0.0375611	0.017453	0.00690747	10.5888	0.0109634	9.71528	0.00948031	0.0685133	4.52599	3.43068	6.20186	0.0345742	0.0351085	0.138835	35.10519
978800	-468.176	-398.513	-69.6625	0.0182488	0.0433843	0.0129595	0.0503439	0.0656778	0.137039	0.117062	0.0157198	0.0143552	0.0143404	0.00480509	0.0522625	0.0143864	0.000919846	3.40382	0.0142714	4.69708	0.00531605	0.0598465	5.0149	15.7317	0.73716	0.0293031	0.0522374	0.104306	30.41147
978900	-463.219	-393.084	-70.135	0.0327078	0.0350369	0.0435761	0.00472294	0.115596	0.0206819	0.0366484	0.0173765	0.00929789	0.0529871	0.0304692	0.0212843	0.0141246	0.00364912	10.2941	0.0416151	9.07519	0.0214676	0.0374757	7.24067	2.05417	3.46826	0.0142544	0.0204062	0.0683694	32.77414
979000	-471.481	-395.364	-76.1167	0.0056759	0.0124485	0.0135389	0.0298356	0.113538	0.036273	0.0507564	0.0211991	0.0153159	0.157013	0.00190732	3.27696e-05	0.0642918	0.0123011	24.1227	0.0443129	6.19288	0.00753222	0.0241555	10.0864	20.5368	0.935858	0.00147257	0.0601055	0.135945	62.68227
979100	-465.92	-397.826	-68.0943	0.0834367	0.00739155	0.0139663	0.0368862	0.0842324	0.0061971	0.0373169	0.0984361	0.0159333	0.0665552	0.00122664	0.0289748	0.011746	0.0115018	6.33286	0.0122972	4.12024	0.0592015	0.0254814	5.14446	1.12963	5.02764	0.0310549	0.0135742	0.170037	22.57028
979200	-459.292	-388.131	-71.1601	0.0112646	0.000723052	0.036647	0.0196984	0.027759	0.0245405	0.009812	0.0155898	0.00253162	0.054242	0.0236192	0.0100533	0.0030385	0.00756213	9.59953	0.0348698	5.77294	0.0376976	0.0202908	14.3859	2.93305	4.6585	0.0876687	0.0149807	0.107091	37.89959
979300	-472.768	-392.405	-80.3627	0.0693368	0.0184907	0.00178745	0.0174286	0.0247524	0.00129467	0.0046666	0.105572	0.0139183	0.0895034	0.0357817	0.0258598	0.0144106	0.0228119	24.1862	0.00262273	6.38117	0.00527191	0.0552608	33.0875	2.29021	17.3695	0.00625032	0.0410442	0.0419823	83.91263
979400	-474.522	-402.399	-72.1234	0.000116144	0.0481511	0.0219487	0.0146537	0.0194879	0.0317242	0.0376798	0.00312975	0.0586084	0.0878102	0.0520527	0.105626	0.0401312	0.0032748	2.73162	0.00592658	14.8041	0.0700018	0.0141798	6.25992	16.2614	1.65612	0.0679459	0.159109	0.161496	42.71619
979500	-462.715	-391.887	-70.828	0.0571657	0.00296804	0.000677578	0.0659648	0.0194872	0.00744442	0.031681	0.00419778	0.010965	0.0253672	0.0351416	0.00572984	0.00964618	0.0102955	4.66599	0.00892597	10.4815	0.0410406	0.108622	7.92023	0.330429	12.1612	0.00982601	0.0505491	0.174161	36.23919
979600	-477.387	-409.337	-68.0503	0.0356245	0.0304506	0.0372428	0.00184621	0.0177635	0.0434991	0.00479216	0.12495	0.183949	0.0966247	0.0816787	0.0220923	0.0252723	0.00808688	3.9439	0.0165824	5.80041	0.0098948	0.173062	6.65406	1.6176	3.09198	0.0347167	0.214226	0.0803789	22.35069
979700	-471.712	-399.674	-72.0378	0.00158962	0.0271662	0.00142579	0.0574676	0.000277659	0.0107643	0.0687118	0.0873708	0.00908307	0.0998603	0.045355	0.0557004	0.00474663	0.00541442	7.19212	0.0273617	7.62059	0.0847799	0.182649	5.1384	8.13889	13.2577	0.0549388	0.0637783	0.0516821	42.2878
979800	-465.003	-393.399	-71.604	0.019091	0.0134186	0.0176652	0.0201221	0.0154557	0.0200483	0.0260995	0.037446	0.0508289	0.0811473	0.000631515	0.00796516	0.0456513	0.00989263	9.50036	0.022616	10.5627	0.0705424	0.0580475	3.82665	5.9206	9.58502	0.037273	0.11383	0.0558922	40.11898
979900	-467.614	-396.642	-70.9722	0.0213425	0.0120569	0.00118363	0.00312788	0.0166603	0.0108846	0.0639586	0.000708514	0.0900695	0.070634	0.0466123	0.00291168	0.0413916	0.0182655	3.86101	0.05031	9.4487	0.00132883	0.108188	9.02722	4.04118	9.81664	0.0300971	0.166642	0.00896945	36.9601
980000	-461.216	-392.691	-68.5249	0.000608291	0.0156783	0.0176367	0.00803754	0.00664095	0.0237803	0.101418	0.0187573	0.0194565	0.0324751	0.00937547	0.0588648	0.0162758	0.0230615	2.46197	0.0102425	6.85292	0.0699973	0.00500571	3.36581	2.43295	9.0339	0.064641	0.0525106	0.0215343	24.72356
980100	-466.931	-395.495	-71.4357	0.0135978	0.00951901	0.0111143	0.0058183	0.0568628	0.00175781	0.00687702	0.0162304	0.0953035	0.146631	0.00295954	0.0646151	0.0137778	0.00417188	7.65444	0.00388156	17.2101	0.00291137	0.172124	4.50484	8.11795	0.848232	0.0851096	0.0983349	0.130115	39.27727
980200	-465.132	-392.983	-72.1491	0.0364617	0.0145904	0.0244067	0.00483142	0.0181991	0.0331825	0.00680584	0.0466386	0.0120851	0.0593867	0.0273961	0.0276776	0.0259998	0.00214589	1.68672	0.0207998	11.5396	0.0266292	0.0352654	18.8821	6.12057	3.98918	0.122646	0.0175788	0.0637728	42.84472
980300	-459.086	-385.666	-73.4203	0.0401385	0.00362348	0.00509905	0.0175745	0.0258427	0.0191976	0.0223525	0.00594943	0.00497413	0.0357289	0.00850453	0.0251906	0.00176785	0.00511955	4.07671	0.0322203	9.49896	0.0132465	0.0405128	11.3178	6.12282	17.6904	0.0314702	0.0590097	0.0960636	49.20028
980400	-470.347	-399.328	-71.0184	0.00331213	0.035897	0.0217682	0.0313539	0.0953983	0.0578298	0.0984108	0.0117996	0.0203995	0.0780118	0.0172821	0.0301584	0.0293125	0.0355888	5.07413	0.01244	6.63923	0.00133214	0.00257313	4.04181	18.9746	1.60079	0.0832851	0.0246806	0.169515	37.19094
980500	-467.139	-393.807	-73.3316	0.0142835	0.0184223	0.00952313	0.0319266	0.0475248	0.00928362	0.0377474	0.0428336	0.0736115	0.0747068	0.0866887	0.0249428	0.00233592	0.0122813	10.0277	0.0036341	10.1274	0.0289939	0.0292526	0.29848	22.3331	5.2787	0.0350523	0.0677188	0.0407903	48.75689
980600	-461.184	-388.39	-72.794	0.00823133	0.0122426	0.00559253	0.00225542	0.0315378	0.037402	0.0775681	0.0576879	0.0190424	0.00884821	0.000537144	0.0246921	0.0350664	0.00485385	11.1037	0.0166736	7.22725	0.00379862	0.0244713	3.95074	15.8812	7.44321	0.00556556	0.00460915	0.0822678	46.06914
980700	-464.192	-393.336	-70.8559	0.00986607	0.00473648	0.0199683	0.0357193	0.0588265	0.010885	0.0168442	0.00392224	0.0646796	0.0125536	0.0204138	0.0114539	0.00713787	0.0160169	5.97998	0.0278349	2.71521	0.0404526	0.0332408	16.4717	6.98104	3.57739	0.0122418	0.106033	0.140582	36.37868
980800	-466.558	-395.468	-71.09	0.0116574	0.0186771	0.0540338	0.0217684	0.0143104	0.00460484	0.0392393	0.0153426	0.0201023	0.160243	0.00143314	0.00665694	0.0105928	0.00450441	16.4084	0.0560451	3.4657	0.0739633	0.00784454	0.28382	10.5745	6.14282	0.0617307	0.0544488	0.0368445	37.54922
980900	-459.659	-390.652	-69.007	0.0200685	0.00535706	0.00515699	0.0133475	0.0240511	0.0434207	0.00281139	0.0291833	0.0154435	0.0801161	0.0376571	0.0260083	0.0461548	0.0057257	2.50127	0.00651459	6.06098	0.0303983	0.0280363	2.48385	15.5612	0.0238961	0.0423213	0.00343244	0.0376047	27.13398
981000	-462.136	-391.771	-70.3652	0.0187802	0.015256	0.0123519	0.0110319	0.023965	0.0170137	0.00245872	0.112343	0.0075739	0.0062819	0.0336789	0.0335658	0.00512332	0.0100176	5.83166	0.0618667	6.98576	0.0714159	0.0414371	2.04141	12.4748	5.96599	0.02574	0.0727073	0.0424987	33.92477
981100	-465.636	-395.25	-70.3858	0.0198339	0.0289015	0.0101611	0.00566252	0.00629554	0.0276489	0.0161427	0.0262668	0.0471101	0.0170629	0.0449085	0.0278146	0.00644674	0.0657255	5.19547	0.0498048	4.39343	0.0414419	0.0389596	11.9739	3.89453	7.8642	0.0742367	0.0525829	0.0995797	34.02811
981200	-463.898	-395.291	-68.6066	0.00972202	0.016838	0.0226058	0.0219428	0.0274452	0.00740523	0.0180627	0.0411481	0.0563461	0.0151524	0.011708	0.0253293	0.0016621	0.0566282	7.17243	0.0153917	11.1321	0.0941669	0.0577766	1.93353	1.0417	3.25573	0.0355171	0.0336654	0.0278233	25.13179
981300	-471.253	-399.117	-72.1368	0.026769	0.0232004	0.0366721	0.00944698	0.0375391	0.0317945	0.107357	0.00204249	0.068727	0.0138897	0.0329551	0.0453268	0.00992942	0.00241449	23.516	0.0276341	4.32404	0.0576658	0.111436	6.05527	0.704777	7.27065	0.0601097	0.126458	0.0808329	42.78297
981400	-463.409	-392.98	-70.4281	0.00412511	0.042212	0.0250404	0.0122929	0.0233842	0.0522691	0.00337073	0.0117702	0.113021	0.0173759	0.0221579	0.012703	0.0142746	0.0148118	13.9696	0.0325049	7.54456	0.0875362	0.0579882	5.94252	6.05503	0.106205	0.0144223	0.0155972	0.044555	34.23932
981500	-462.457	-392.658	-69.7989	0.0292848	0.0150764	0.0147099	0.0104827	0.0224667	0.0720593	0.0351595	0.0103134	0.0445236	0.0534342	0.00159227	0.0708394	0.00538073	0.0206856	5.80049	0.00855816	5.00982	0.0866209	0.0213445	1.49445	8.01099	10.1447	0.0128104	0.0147359	0.0831657	31.09365
981600	-471.883	-402.943	-68.9397	0.018	0.0511525	0.00829317	0.0116157	0.0792829	0.022288	0.00226475	0.0186573	0.0453224	0.0613342	0.018022	0.00537902	0.0138656	0.0515867	4.84484	0.000816846	3.57176	0.053427	0.0506373	8.5346	5.69176	3.07769	0.165597	0.0185376	0.38059	26.79731
981700	-459.913	-389.267	-70.6457	0.00871513	0.00526585	0.00991654	0.00682713	0.0417613	0.00599775	0.0151004	0.00513976	0.135372	0.00474776	0.0333905	0.0295737	0.00945946	0.0110791	12.8715	0.0213115	7.79101	0.0264979	0.0356457	0.716652	3.8659	9.48638	0.0261836	0.0528057	0.111496	35.32769
981800	-464.403	-395.111	-69.2918	0.0091699	0.0124753	0.0186893	0.0639392	0.0498745	0.0124124	0.00939153	0.0419626	0.00639578	0.0566561	0.00569326	0.0216017	0.000588927	0.00320913	3.78095	0.00292644	6.29613	0.17025	0.00137443	0.0340525	5.13672	12.6576	0.0028513	0.144712	0.018238	28.55786
981900	-462.136	-392.127	-70.0094	0.00424525	0.014712	0.0192796	0.0320175	0.00303832	0.00841455	0.00916757	0.0942903	0.0143267	0.061322	0.0243107	0.00714816	0.00070778	0.0174992	1.98847	0.00604525	22.4739	0.0258345	0.00516835	4.45322	2.50869	0.276237	0.00676804	0.026966	0.0643466	32.14616
982000	-465.576	-397.616	-67.9598	0.000279735	0.0172515	0.0420206	0.00451844	0.0439633	0.0233944	0.0476541	0.0706505	0.0629854	0.0228763	0.041231	0.00678522	0.0161802	0.041894	6.06522	0.0220211	4.06802	0.00949397	0.12931	6.56144	4.11812	0.267028	0.02195	0.108324	0.0852026	21.89782
982100	-464.269	-396.261	-68.0079	0.0426783	0.00158621	0.018951	0.0031201	0.00226988	0.0200231	0.0553091	0.00684267	0.0803326	0.178923	0.010873	0.0723187	0.0143361	0.00648407	2.06065	0.00326421	11.1162	0.0378927	0.0519396	3.58697	3.04994	1.53082	0.0650461	0.0702348	0.0512382	22.13824
982200	-462.569	-391.914	-70.6547	0.0430122	0.000871089	0.035596	0.0272848	0.00628849	0.0308669	0.0509153	0.0461557	0.00822626	0.0016456	0.00825352	0.000275949	0.00911559	0.0102439	3.87269	0.00406487	15.0369	0.0585791	0.0778491	4.89494	0.806521	10.1169	0.00504249	0.0756612	0.144576	35.37253
982300	-461.184	-389.86	-71.324	0.00930349	0.0153207	0.0348248	0.0220103	0.00522473	0.0151195	0.04495	0.0150213	0.0149122	0.0232976	0.0186151	0.011234	0.00945061	0.008906	20.3595	0.0245807	6.15669	0.0194083	0.00416143	4.02491	7.12503	0.608678	0.0373796	0.0945054	0.0161522	38.71917
982400	-456.246	-386.401	-69.8455	0.00798581	0.030868	0.0279203	0.000603783	0.00933507	0.00149669	0.00392161	0.00595775	0.00206381	0.0564125	0.0286912	0.00273293	0.00992796	0.0178819	5.81763	0.00442354	5.81017	0.0245499	0.0758209	9.17791	7.89582	2.08508	0.03863	0.0908666	0.099764	31.32647
982500	-459.93	-390.404	-69.5263	0.0466364	0.0343709	0.00647584	0.014797	0.0448851	0.00659568	0.042044	0.016128	0.0321412	0.0108105	0.00724393	0.00385401	0.00158763	0.000551017	6.25835	0.0192962	12.1924	0.0348122	0.0644118	1.05968	5.70958	3.82724	0.0644592	0.0918738	0.140015	29.73024
982600	-461.36	-393.374	-67.9853	0.0004322	0.00874399	0.0269926	0.0129912	0.0563731	0.0109054	0.0268637	0.0471621	0.00184197	0.0372938	0.0505694	0.00134153	0.031413	0.00329849	5.70676	0.0241777	9.37344	0.00665614	0.0538541	0.729707	4.64517	1.05837	0.0956897	0.000866101	0.0144285	22.02535
982700	-463.326	-395.088	-68.2378	0.053762	0.0183239	0.00967718	0.00949622	0.00959462	0.0262689	0.095572	0.000747133	0.0721645	0.0277345	0.00815952	0.00103914	0.0417105	0.00998721	4.86407	0.030034	4.59318	0.0368758	0.00769222	8.21248	3.23773	1.71376	0.0781874	0.00693635	0.122924	23.28811
982800	-464.201	-396.132	-68.0682	0.0220976	0.0198309	0.0201196	0.0448576	0.00517614	0.00385775	0.0175303	0.0251948	0.0254294	0.0315081	0.014302	0.00280669	0.0415681	0.00472821	2.67576	0.0803187	6.85813	0.012956	0.0334283	0.978879	2.94064	8.30157	0.186304	0.0305235	0.0623053	22.43981
982900	-466.751	-398.031	-68.7199	0.0139635	0.0284987	0.0470186	0.0341845	0.146511	0.0497057	0.0275441	0.0317911	0.0178875	0.0578204	0.0260941	0.00561729	0.0180287	0.0214641	9.17621	0.000814291	5.78586	0.0768976	0.0105421	3.34652	2.64582	3.92252	0.0906055	0.0232168	0.0933568	25.69849
983000	-459.526	-391.752	-67.7737	0.000129716	0.0122848	0.0105843	0.00960375	0.0468042	0.0317465	0.0288239	0.00295714	0.026633	0.0123615	0.00352995	0.00139065	0.0131794	0.010152	2.36546	0.035533	7.78415	0.0621639	0.0892049	6.23807	0.698835	3.14129	0.125201	0.126544	0.0910333	20.96767
983100	-471.186	-396.278	-74.9078	0.0188717	0.000298165	0.00185778	0.00692109	0.159087	0.00486256	0.262139	0.00838019	0.00189541	0.00114487	0.00616326	0.0117771	0.0665754	0.00710842	12.0814	0.0141759	27.5781	0.0422506	0.0184657	0.521385	3.0617	12.6117	0.00709197	0.031016	0.113468	56.63778
983200	-463.514	-392.932	-70.5814	0.012291	0.00931518	0.00943244	0.00993189	0.00465681	0.0585972	0.0415906	0.0482151	0.0375806	0.0656572	0.0514607	0.00125718	0.0121811	0.00771033	10.3223	0.00700185	6.61701	0.0879413	0.0756688	8.14845	5.34268	3.99118	0.0165615	0.0216862	0.00582202	35.00619
983300	-459.719	-388.436	-71.2826	0.0164891	0.0153201	0.00278406	0.00375124	0.0276259	0.0796746	0.00872204	0.0322589	0.063109	0.03059	0.0311561	0.00975262	0.00462694	0.00177491	4.29697	0.019842	13.8652	0.039792	0.0427732	1.82352	13.291	4.65874	0.0623518	0.0361044	0.0482233	38.51221
983400	-464.736	-393.746	-70.99	0.0337836	0.00499764	0.00527679	0.0233964	0.0426346	0.0245742	0.0548501	0.0271847	0.0543683	0.0450215	0.00929822	0.029945	0.0029188	0.00298528	5.58231	0.0290294	6.44812	0.181606	0.00139901	7.70711	9.80964	6.80333	0.00882553	0.0857334	0.0304702	37.04881
983500	-461.797	-388.544	-73.2525	0.00464539	0.0163246	0.00609658	0.00965235	0.12886	0.0205687	0.0257865	0.0555018	0.00445128	0.0297106	0.000439199	0.000665726	0.00495876	0.0482483	3.35518	0.0271615	19.2905	0.00539308	0.0180455	5.46629	18.1507	1.53226	0.0130938	0.0506103	0.0962528	48.36134
983600	-471.259	-402.382	-68.8772	0.0225809	0.0222325	0.061474	0.00779397	0.0144595	0.0309585	0.11581	0.101862	0.0797286	0.12056	0.0254219	0.0068711	0.00468687	0.00280046	3.70977	0.0557953	4.06007	0.0277819	0.121831	12.2838	2.45454	3.01831	0.0124994	0.0603079	0.0631451	26.48506
983700	-465.757	-394.374	-71.3829	0.0229209	0.00474483	0.0124665	0.00602639	0.110107	0.0384726	0.0102004	0.0495366	0.000951865	0.043476	0.00276509	0.0342737	0.0198881	0.00280265	2.79709	0.101144	6.74935	0.0726173	0.0236281	13.3301	4.30657	11.0632	0.052936	0.0768088	0.081432	39.01345
983800	-463.988	-389.386	-74.6022	0.00113991	0.0319485	0.00590029	0.000289767	0.0109055	0.0130467	0.0199593	0.0553396	0.0312874	0.0381272	0.00586894	0.0592492	0.00238745	0.0132375	15.5412	0.0328093	7.5063	0.011642	0.00767584	13.9306	15.3233	2.27788	0.00794201	0.127951	0.0537946	55.10981
983900	-470.228	-398.754	-71.4734	0.0346429	0.00185622	0.0222291	0.0226552	0.0704469	0.0514559	0.0241368	0.00686678	0.128145	0.0979349	0.0149544	0.062455	0.00768577	0.0185471	16.5069	0.02415	6.88378	0.0586589	0.070191	5.50883	6.30119	3.31893	0.0062045	0.0800254	0.142889	39.46575
984000	-461.338	-392.42	-68.9176	0.00601684	0.00091076	0.0356752	0.000250138	0.000269779	0.0131899	0.0118623	0.0169366	0.0364361	0.0724484	0.0175514	0.0133486	0.0569232	0.00485077	2.83191	0.0272286	5.92567	0.014946	0.0297113	7.02139	9.68661	0.525887	0.00809792	0.144663	0.184434	26.68722
984100	-454.938	-386.854	-68.0843	0.00961417	0.00277423	0.0298666	0.0150124	0.0242631	0.00928294	0.00635116	0.00401111	0.00152911	0.0140357	0.00779022	0.00674856	0.00604758	0.0119596	3.55377	0.00676218	3.41999	0.0137182	0.0575193	5.48767	6.9891	2.58617	0.0350463	0.0141997	0.207421	22.52064
984200	-469.334	-398.312	-71.0217	0.00520998	0.0542206	0.0423047	0.045366	0.0334588	0.145847	0.033495	0.0475227	0.00878326	0.0549521	0.00966794	0.0220346	0.000247096	0.0130682	10.1362	0.0128791	6.75059	0.0542514	0.027798	11.0602	7.31394	1.08611	0.0933744	0.0528659	0.102946	37.20733
984300	-462.749	-389.957	-72.7914	0.00967425	0.0120689	0.0103063	0.00986255	0.093099	0.00777678	0.133549	0.0158783	0.00996638	0.043291	0.0136289	0.0213008	0.00264805	0.0305965	17.6772	0.0189469	8.23768	0.00449558	0.0217791	5.75964	10.1516	3.60141	0.0271467	0.0185947	0.124086	46.05623
984400	-459.576	-389.923	-69.6538	0.00112485	0.00991533	0.0055534	0.0028956	0.0491678	0.00579067	0.0151457	0.0342267	0.050513	0.0907739	0.0233075	0.0110521	0.0363609	0.001644	4.71428	0.00474001	7.14094	0.052988	0.087087	4.08985	3.18837	10.4989	0.0100729	0.0592509	0.184201	30.36813
984500	-478.501	-409.76	-68.7409	0.0209644	0.00711085	0.0856567	0.0118218	0.0541769	0.232289	0.0796098	0.016434	0.015097	0.0474705	0.0435089	0.0139452	0.00579397	0.0456412	5.38176	0.0312861	2.62445	0.0181757	0.0948974	4.33542	7.16673	5.1876	0.114627	0.101899	0.0670304	25.80339
984600	-466.539	-394.545	-71.9942	0.00287515	0.0810373	0.0138258	0.0257671	0.0477902	0.0133929	0.00770112	0.087571	0.00434692	0.0381296	0.00231436	0.022612	0.0127106	0.0317169	16.8732	0.00549435	7.07151	0.0579783	0.0459973	5.05976	10.0516	2.25304	0.019583	0.105741	0.134266	42.06992
984700	-458.711	-386.995	-71.7167	0.0119757	0.0131161	0.0211429	0.0154309	0.0133749	0.00963232	0.00603216	0.0226469	0.0800262	0.0217184	0.0357864	0.0323708	0.00376586	0.00515975	7.221	0.00381861	14.6886	0.00725142	0.045229	7.74081	7.5447	3.06198	0.0119345	0.0239226	0.0411257	40.68254
984800	-467.448	-397.626	-69.8221	0.0293338	0.00599801	0.00319415	0.0504139	0.0846535	0.0665699	0.000677594	0.0392528	0.00228456	0.0691272	0.00428838	0.000953673	0.0292426	0.00946202	4.85635	0.0333332	13.6387	0.0205873	0.0634012	2.73121	3.1381	5.88941	0.117896	0.0349639	0.289817	31.20926
984900	-460.604	-392.028	-68.5763	0.00626819	0.0271937	0.00982595	0.00818086	0.0171829	0.0451727	0.0138779	0.024943	0.0254371	0.0662365	0.0309368	0.0293388	0.0013756	0.0290599	1.68502	0.00847149	6.53628	0.0328326	0.0256064	1.28465	4.47821	10.5167	0.0203149	0.0493041	0.00802574	24.98043
985000	-459.922	-390.188	-69.7337	0.0280432	0.0122004	0.00547016	0.00683168	0.0179599	0.00241432	0.0127726	0.0669818	0.0170985	0.0985845	0.013212	0.0230903	0.047822	0.000956113	8.15699	0.0174801	9.34503	0.00242516	0.11063	4.21439	6.33467	2.14076	0.0344521	0.0310767	0.0262728	30.76761
985100	-483.406	-409.768	-73.6388	0.0610554	0.00160649	0.0251289	0.0214597	0.150804	0.0011273	0.013999	0.149225	0.0270422	8.01448e-05	0.00822787	0.00770858	0.00112893	0.015949	12.907	0.0693308	9.93581	0.0248699	0.124692	14.0373	7.01182	4.9863	0.0583493	0.23865	0.414445	50.29311
985200	-459.111	-391.254	-67.8573	0.000111695	0.00332755	0.0106446	0.0156572	0.0398188	0.0736833	0.0255886	0.00713373	0.0123986	0.0145198	0.0365608	0.05402	0.0372833	0.00724274	3.99261	0.00807688	6.92179	0.0338649	0.013732	0.900168	2.80046	6.19982	0.0354891	0.0821009	0.05934	21.38544
985300	-469.28	-392.666	-76.6136	0.00821105	0.0131078	0.0211862	0.0137913	0.028593	0.0896767	0.00130633	0.0322012	0.0078526	0.0196483	0.0113007	0.0220918	0.0261739	0.030946	8.29195	0.00544926	8.89141	0.0866785	0.0383896	28.2973	2.17667	16.8303	0.147486	0.000194264	0.0750008	65.1669
985400	-467.558	-393.859	-73.6988	0.00701531	0.00519545	0.00521575	0.0276776	0.00522791	0.0100434	0.0174965	0.00190804	0.0181327	0.00937967	0.00658333	0.0277638	0.0835992	0.0433603	7.97914	0.0394905	5.68991	0.0104865	0.028234	26.1237	8.88778	1.24916	0.0892545	0.127531	0.0995397	50.59284
985500	-460.343	-389.277	-71.0663	0.00831725	0.015723	0.0683087	0.00291588	0.00541247	0.00395242	0.0151842	0.0202889	0.0283344	0.0666486	0.0133795	0.00296364	0.0143041	0.0079021	6.2232	0.0178262	11.1521	0.0381737	0.0875773	7.14209	6.18928	6.11544	0.0329163	0.0484305	0.109857	37.43056
985600	-467.232	-396.672	-70.5597	0.00742803	0.11794	0.0327092	0.00251902	0.0218552	0.0315678	0.0471098	0.0032584	0.0239625	0.00393049	0.0485997	0.0358206	0.0157671	0.0122448	10.5974	0.00418164	4.13591	0.0294045	0.0859034	7.01075	10.7328	1.72048	0.016586	0.094398	0.0647677	34.89727
985700	-463.564	-392.76	-70.8047	0.00236749	0.0154367	0.0013469	0.016889	0.0426748	0.025078	0.0420076	0.0296161	0.0890465	0.127465	0.012599	0.0444062	0.0170278	0.00967652	14.0932	0.00221266	10.1973	0.00498163	0.0529689	4.74425	3.67038	2.69385	0.116243	0.0279518	0.043404	36.1224
985800	-465.827	-395.154	-70.6724	0.0107372	0.00473893	0.00344971	0.0206811	0.1457	0.00615336	0.0283134	0.0743096	0.0680681	0.104578	0.0382452	0.0397858	0.00129822	0.0101807	16.9315	0.0144101	6.12622	0.053178	0.0709524	2.00607	9.49229	0.112835	0.0255538	0.0345393	0.0374557	35.46123
985900	-472.216	-399.126	-73.09	0.0433213	0.015737	0.00207441	0.00623963	0.0976458	0.0113895	0.0418407	0.029309	0.0946101	0.065895	0.0339136	0.00068053	0.0227825	0.03342	6.27522	0.0175389	4.82154	0.0396472	0.127798	13.1799	20.0498	2.34139	0.135704	0.0306406	0.0312318	47.54923
986000	-459.844	-392.673	-67.1701	0.00236071	0.00749724	0.00867687	0.00748351	0.0874048	0.00618957	0.0841884	0.0242753	0.0198854	0.000150874	0.0218661	0.0110062	0.0249706	0.0272407	3.27798	0.0696625	3.85102	0.0296942	0.0651871	2.39308	5.62132	2.21077	0.0189874	2.1016e-05	0.0784164	17.94932
986100	-465.254	-395.722	-69.5313	0.016877	0.000150622	0.00572139	0.0228115	0.0292484	0.00498084	0.120716	0.0259128	0.0207626	0.0247131	0.0132324	0.015127	0.0185482	0.011803	3.09693	0.0671288	11.7	0.0251566	0.028023	7.70294	0.734193	5.65401	0.136195	0.0145775	0.265839	29.75563
986200	-465.553	-393.754	-71.7993	0.00623786	0.0225137	0.0043678	0.0433277	0.0724939	0.00672384	0.0560957	0.0429682	0.00359336	0.0170572	0.0310356	0.072329	0.0214218	0.0180375	7.60519	0.0090232	8.84828	0.0206289	0.00224971	1.95049	12.426	9.6704	0.0546959	0.01958	0.0706322	41.09538
986300	-464.456	-393.414	-71.0422	0.026673	0.000872405	0.065245	0.0181591	0.0324638	0.0434243	0.0168877	0.00868501	0.0673044	0.0124851	0.00638146	0.00922865	0.010371	0.0116342	7.563	0.0289886	4.91694	0.105645	0.00213889	13.21	5.47695	5.47787	0.00793843	0.0910025	0.0996528	37.30989
986400	-467.519	-393.472	-74.0465	0.00773005	0.0101368	0.00585316	0.0386198	0.0636616	0.0721855	0.000701639	0.0136664	0.0192329	0.0805129	0.0215314	0.00330304	0.0217235	0.02203	7.24922	0.00471368	7.49146	0.0182343	0.0834788	15.5221	0.779896	20.4856	0.117681	0.0199662	0.178156	52.33146
986500	-468.524	-397.386	-71.138	0.00326891	0.037227	0.0189829	0.0174028	0.0904164	0.0183726	0.0224273	0.101483	0.0252052	0.011507	6.15781e-06	0.0268681	0.00666239	0.0770805	5.65038	0.00967201	9.87663	0.139362	0.0258211	10.5522	4.14049	6.70431	0.0314356	0.0510176	0.150815	37.78905
986600	-456.25	-388.43	-67.8197	0.00469222	0.0147139	0.00174043	0.00206639	0.102376	0.07244	0.0136446	0.00192492	0.00239935	0.00517622	0.00108751	0.010558	0.00756077	0.0286574	2.05355	0.0105599	9.32084	0.00505446	0.0162592	1.40992	3.06571	4.81572	0.00946998	0.08978	0.131499	21.19741
986700	-469.149	-399.042	-70.1071	0.0822292	0.00482961	0.0593006	0.000616583	0.11428	0.0485427	0.0183357	0.00933589	0.0363974	0.00377544	0.0254158	0.0168745	0.0276901	0.00235019	3.25252	0.0107286	9.62215	0.0649698	0.0851691	7.29402	9.65288	1.98713	0.0489912	0.145839	0.0203056	32.63468
986800	-463.792	-392.182	-71.6092	0.0013248	0.0147103	0.00508742	0.0740983	0.0409522	0.106408	0.0116438	0.000147386	0.0251212	0.0431313	0.00290538	0.0454702	0.00673625	0.0107477	18.5449	0.00900731	6.34086	0.0820771	0.0791898	2.99541	8.68345	2.94913	0.00171741	0.0298787	0.0406899	40.14482
986900	-460.911	-391.511	-69.3996	0.00244617	0.00656265	0.00460423	0.0104139	0.0393502	0.0206327	0.00363568	0.0544301	0.00493983	0.0385994	0.0259036	0.0204279	0.031858	0.00402296	1.60147	0.0172752	8.09891	0.0320488	0.0645407	8.94797	7.35957	2.414	0.118795	0.00955415	0.165107	29.09707
987000	-459.198	-391.703	-67.4958	0.0191203	0.00893767	0.00334796	0.0186318	0.0151772	0.0176775	0.0454847	0.0397125	0.00708438	0.01757	0.0583468	0.0119112	0.0207318	0.00747733	5.31974	0.0347164	4.32007	0.0256918	0.0849442	1.43958	4.99308	2.84826	0.0701489	0.0771941	0.0735365	19.57818
987100	-468.259	-399.663	-68.5964	0.00527422	0.0640393	0.04459	0.00412843	0.0238819	0.0222133	0.00898515	0.0396018	0.0421736	0.05105	0.0287264	0.00460516	0.0401648	0.0511263	8.31119	0.0621251	6.04683	0.124013	0.0197383	0.460948	4.56577	4.9122	0.0350833	0.0209569	0.0917355	25.08114
987200	-463.489	-392.854	-70.635	0.0222982	0.0110416	0.00529344	0.0188068	0.0985626	0.0254441	0.0105237	0.0121418	0.128509	0.0494628	0.0213276	0.0202322	0.00441631	0.00468114	12.8333	0.0219052	8.19593	0.00232424	0.115757	3.04263	6.81745	3.59459	0.0286996	0.096222	0.0925382	35.27407
987300	-461.727	-394.33	-67.3966	0.021139	0.0744557	0.00341327	0.0113932	0.009712	0.0169264	0.0184185	0.011368	0.0765485	0.0338907	0.00239874	0.00965343	0.0139975	0.00986781	2.10761	0.0155669	5.6411	0.176186	0.00987193	2.43129	8.25103	0.00919516	0.0119726	0.0347804	0.0799622	19.08175
987400	-465.817	-398.066	-67.7511	0.0200974	0.0368101	0.00520104	0.00375429	0.0391483	0.0388186	0.00326786	0.0648469	0.00548679	0.187298	0.019103	0.0261875	0.0910533	0.000518776	5.73051	0.0308415	4.49342	0.0396573	0.0583949	4.00058	4.43852	1.39316	8.0698e-06	0.0823062	0.0455213	20.85452
987500	-466.172	-393.904	-72.2673	0.0433801	0.0248741	0.011158	0.00229969	0.0429413	0.00971397	0.0331624	0.00876965	0.0313489	0.0378253	0.0336554	0.0148827	0.0334551	0.0272814	13.3212	0.0185841	9.63914	0.147973	0.0199079	2.77993	3.27751	13.7366	0.0227179	0.0681639	0.0489934	43.43546
987600	-464.58	-393.345	-71.235	0.046769	0.0192258	0.00877145	0.0422113	0.0388768	0.061722	0.0259724	0.057432	0.0103329	0.0448263	0.027029	0.0192529	0.00331664	0.02148	9.85214	0.000795951	6.26081	0.0192595	0.0737997	2.92932	12.5411	6.01234	0.0615656	0.0251534	0.0705609	38.27404
987700	-466.108	-387.456	-78.652	0.00235383	0.00659033	0.0125734	0.0191536	0.00730351	0.0217377	0.0205493	0.0577301	0.0216422	0.0391003	0.0114499	0.040363	0.0201769	0.00715616	18.1706	0.0230953	31.339	0.000589212	0.0413839	11.4145	0.726753	13.1849	0.0416735	0.0255712	0.102923	75.35893
987800	-466.628	-397.345	-69.2835	0.0369858	0.0221921	0.0075286	0.00948055	0.0234276	0.0149102	0.0433958	0.0148896	0.0355702	0.050591	0.0348253	0.0931104	0.00162007	0.0282941	2.74331	0.0340571	6.53231	0.0670537	0.0344739	8.67809	2.16808	7.60198	0.127715	0.0576128	0.0547436	28.51625
987900	-461.598	-391.211	-70.3864	0.0304407	0.00665061	0.00415108	0.00295335	0.0708306	0.0583685	0.0443224	0.0382997	0.051777	0.010795	0.0109412	0.00846781	0.038883	0.0117946	13.6605	0.0046773	5.36477	0.0269585	0.00795099	2.53945	10.4129	1.44534	0.0301829	0.0671809	0.082642	34.03119
988000	-468.685	-394.44	-74.2451	0.036392	0.0070858	0.00897005	0.00667753	0.147383	0.038574	0.0441298	0.0040576	0.0446393	0.00925878	0.000626162	0.0135451	0.0499014	0.00454125	14.6918	0.0289971	6.22448	0.0655693	0.054397	17.9364	11.2936	2.37654	0.0495858	0.0972235	0.0901791	53.32458
988100	-482.523	-402.45	-80.073	0.0313581	0.00761355	0.00944236	0.0418533	0.0520315	0.0375176	0.00583968	0.019187	0.00592558	0.00892806	0.0327255	0.0623039	0.0101649	0.0370131	7.60168	0.0878232	37.6968	0.0160299	0.0596682	4.91817	7.40713	23.8244	0.0798326	0.127626	0.282797	82.46394
988200	-465.469	-393.5	-71.9696	0.0227843	0.0313043	0.0148979	0.0298859	0.0149713	0.0119627	0.0312521	0.0488419	0.019954	0.00593258	0.0469096	0.0482428	0.0205415	0.0113471	12.2179	0.0133673	5.54651	0.0302056	0.0128923	11.6965	4.77252	7.08671	0.0137057	0.0984659	0.0994224	41.94705
988300	-460.797	-390.682	-70.1149	0.0539031	0.0109584	0.0274143	0.00807579	0.00323863	0.0215213	0.0220023	0.0278611	0.0208059	0.0545168	0.0124586	0.000429488	0.00163553	0.0161205	2.77865	0.0729087	7.15315	0.0397946	0.0399136	6.95481	4.51948	10.7197	0.0256129	0.0209174	0.0673938	32.67332
988400	-465.527	-395.188	-70.3393	0.0371909	0.0182127	0.0206443	0.0135653	0.0406588	0.0419339	0.0101552	0.0733256	0.0328064	0.00494976	0.0401722	0.00993748	0.00859764	0.00366927	3.02919	0.0527167	8.56202	0.102379	0.0355398	2.25765	15.7118	3.44984	0.0337839	0.0138307	0.190632	33.79524
988500	-473.437	-401.146	-72.2906	0.0481212	0.0234939	0.108856	0.00460842	0.116796	0.029719	0.0300895	0.00825114	0.0508797	0.0508014	0.0796215	0.0617384	0.00740971	0.00202045	15.5808	0.00449197	11.4755	0.00769016	0.0680198	3.82604	11.163	0.631389	0.0358639	0.0233744	0.113473	43.55203
988600	-462.105	-390.619	-71.4861	0.020083	0.0170365	0.0353906	0.0323201	0.0566692	0.0127853	0.0132145	0.0564943	0.0020297	0.0759084	0.0293378	0.00960687	0.00571085	0.00188544	3.53862	0.0211729	25.1746	0.0455672	0.0405552	3.96582	1.67201	4.65766	0.00136309	0.0222119	0.0214604	39.52949
988700	-463.488	-391.871	-71.6177	0.000367206	0.000872787	0.0302134	0.00286939	0.00857864	0.00120872	0.0071061	0.0179678	0.0559752	0.0227271	0.0170099	0.023159	0.037034	0.0513521	7.00241	0.00208415	7.35286	0.141587	0.0376936	0.399285	17.7667	7.01346	0.106542	0.0446776	0.0438795	40.18761
988800	-460.63	-386.565	-74.0648	0.00294638	0.0170575	0.00340243	0.0133047	0.0425471	0.0132798	0.0161111	0.0276252	0.0175705	0.0549714	0.0143273	0.0379274	0.000866595	0.0117962	5.54312	0.0108708	8.81633	0.0193582	0.0298197	17.812	15.7057	3.96855	0.0492851	0.0839579	0.110107	52.42283
988900	-458.739	-386.457	-72.2822	0.0117135	0.053314	0.00140222	0.00583365	0.0275281	0.0405814	0.00703839	0.0354037	0.0268595	0.00726543	0.0043375	0.00211272	0.000394012	0.00145836	3.77709	0.0293447	13.6579	0.0156899	0.0338831	12.0612	1.1306	12.3757	0.0218941	0.0669438	0.114728	43.5102
989000	-463.748	-394.735	-69.013	0.0114835	0.0321699	0.0104778	0.00573102	0.146265	0.000935257	0.0940557	0.018774	0.0128851	0.0990718	0.00222602	0.00173955	0.0257388	0.0069392	2.81061	0.011493	15.8072	0.000102214	0.014779	4.02704	3.2877	0.445071	0.061935	0.0721611	0.157375	27.16399
989100	-461.51	-392.586	-68.9234	0.00554928	0.0204643	0.0464577	0.00916552	0.0328907	0.0199882	0.0617529	0.0778498	0.0411977	0.0108846	0.00318401	0.0343197	0.00325397	0.0260468	2.68639	0.0260833	6.17949	0.0296773	0.0317723	6.8761	1.36427	8.97755	0.0446085	0.016284	0.0908197	26.71606
989200	-466.037	-392.987	-73.0497	0.00580672	0.00931568	0.0311515	0.00335548	0.0332547	0.0424967	0.0194793	0.0765189	0.0150776	0.0056407	0.0405532	0.0483562	0.0175547	0.00547938	3.71836	0.0123151	25.6046	0.0545232	0.136877	6.04249	0.032419	11.2149	0.0625933	0.0274091	0.0868489	47.3473
989300	-464.051	-393.811	-70.2401	0.017091	0.0332055	0.00321707	0.0125644	0.000359428	0.023657	0.00152803	0.0314708	0.0125677	0.0348617	0.0685315	0.0203513	0.0317591	0.000602074	2.59708	0.00754661	6.0078	0.00548095	0.00413609	3.93216	2.3168	17.8492	0.2228	0.00371728	0.061185	33.29965
989400	-456.882	-386.847	-70.0343	0.0175583	0.00132438	0.00162386	0.00193874	0.115	0.0150396	0.0091522	0.0101307	0.000384737	0.0290001	0.0103833	0.0158572	0.000441062	0.00442401	3.93089	0.0611186	5.8783	0.00587712	0.0946542	4.5701	12.8583	4.43002	0.0513201	0.0626293	0.0949013	32.27033
989500	-462.424	-389.034	-73.3903	0.00964277	0.00880517	0.0343458	0.00688862	0.00843887	0.00840141	0.0624936	0.0101422	0.020194	0.0169463	0.00842352	0.0237597	0.00160652	0.0310287	5.3243	0.0214181	14.6604	0.0330406	0.0865411	3.88941	22.5253	2.0289	0.052226	0.0571491	0.120979	49.05073
989600	-461.942	-388.916	-73.0254	0.00138293	0.00521176	0.0145284	0.00675881	0.0685507	0.0446462	0.0488987	0.0299775	0.0111637	0.0245651	0.00788706	0.0338498	0.0058776	0.00201659	10.2698	0.0108189	6.5246	0.00208102	0.152852	21.144	4.4932	4.14688	0.0265536	0.0953753	0.0543329	47.22578
989700	-464.49	-396.231	-68.2586	0.0156718	0.00603823	0.0296804	0.00378664	0.0405287	0.00135725	0.0983654	0.0626904	0.0972305	0.0329825	0.0224246	0.0218437	0.0178426	0.00436385	2.77854	0.0648165	4.05232	0.099099	0.00170953	0.0780194	8.35615	7.41699	0.00161897	0.0287531	0.059098	23.39192
989800	-466.189	-395.922	-70.2663	0.03806	0.0180819	0.00757988	0.0091605	0.0545725	0.0461837	0.00665748	0.0142066	0.0776148	0.0553505	0.0345383	0.00361026	0.00983498	0.0319697	12.4066	0.00534828	3.95775	0.118571	0.0509975	3.1524	9.82609	3.25328	0.011309	0.0304397	0.210473	33.43065
989900	-469.216	-398.859	-70.3569	0.0167576	0.00768391	0.0227959	0.0817954	0.0632125	0.0447756	0.00308646	0.0294969	0.0135471	0.057289	0.0014585	0.0345861	0.0292144	0.0402412	2.41598	0.0439258	3.53987	0.0369475	0.0146596	9.16379	9.92754	8.10438	0.0803559	0.0352722	0.0749519	33.88361
990000	-457.684	-389.586	-68.0982	0.0239555	0.0369986	0.00439185	0.00481369	0.00751309	0.00169501	0.0578194	0.0331979	0.0110923	0.0764535	0.0105735	0.0320617	0.0280507	0.00172948	4.81893	0.00914156	7.75884	0.0466743	0.0289608	4.00219	0.719288	4.7831	0.0117981	0.026622	0.0539992	22.58989
990100	-459.791	-387.051	-72.7395	0.0107476	0.0220921	0.00163384	0.00824598	0.0155533	0.00574378	0.0697321	0.0573302	0.0150613	0.0585053	0.012812	0.00778886	0.0184432	0.00606632	10.9853	0.00788329	5.84618	0.00720638	0.0535168	4.1606	24.098	0.181157	0.00984085	0.0251738	0.111711	45.79636
990200	-461.443	-388.005	-73.4387	0.0105416	0.0121691	0.00294079	0.0146356	0.016275	0.00600182	0.00718648	0.039805	0.0376602	0.0139348	0.00818631	0.0372811	0.0083403	0.0142428	10.7635	0.0250958	9.44616	0.0231469	0.0361344	11.5305	0.596029	16.4013	0.0348078	0.150074	0.0567059	49.29264
990300	-456.897	-387.929	-68.9675	0.0145544	0.0138671	0.0380033	0.016468	0.0164337	0.0280618	0.0646555	0.000570222	0.00665935	0.0242508	0.0206714	0.0154351	0.00209296	0.00445243	4.35824	0.0204756	7.71896	0.0503906	0.0121635	6.85185	3.48634	4.0538	0.0422637	0.0128416	0.0630758	26.93658
990400	-460.87	-391.6	-69.2697	0.00202476	0.0177504	0.01204	0.0481806	0.000386207	0.0116008	0.0253809	0.029812	0.0496912	0.0130145	0.0214793	0.0416263	0.0209066	0.00873229	4.10034	0.00377624	12.5741	0.0397634	0.0778053	3.54109	0.00206697	7.65476	0.0630462	0.0351239	0.0529727	28.44744
990500	-471.542	-396.968	-74.5742	0.0137644	0.00844429	0.00743671	0.0152565	0.0219041	0.0175012	0.0267833	0.00385571	0.0751941	0.0664284	0.0437817	0.0414029	0.0127591	0.0736294	7.22568	0.00125542	25.9085	0.00869614	0.229147	1.34519	8.12786	11.5793	0.03706	0.00599941	0.0730334	54.96981
990600	-458.657	-391.825	-66.8314	0.0315398	0.00209802	0.0401957	0.0173338	0.00161994	0.0118169	0.00177232	0.00188617	0.00578034	0.0012415	0.0500912	0.00596135	0.0275753	0.00853099	2.44825	0.0112886	4.52726	0.0621257	0.0355574	0.953244	6.01289	1.65727	0.130782	0.0424165	0.167571	16.25611
990700	-462.641	-392.853	-69.7876	0.0218386	0.0174127	0.00060307	0.0114154	0.0781889	0.0270369	0.000541095	0.0297235	0.0790331	0.0175453	0.0207788	0.0391203	0.00078667	0.0634815	4.37966	0.026866	6.59529	0.0271799	0.0531414	8.74196	6.71299	3.92796	0.0280534	0.0626866	0.0737714	31.03705
990800	-461.548	-390.161	-71.3876	0.0362138	0.0271245	0.00775513	0.00716474	0.0136101	0.0247459	0.0344204	0.0136156	0.0308833	0.0152931	0.00574173	0.0065277	0.0341561	0.00742694	17.3266	0.00478739	6.63364	0.0920273	0.0422517	4.13096	7.82709	2.50448	0.0309899	0.0230755	0.156212	39.0368
990900	-462.755	-392.17	-70.585	0.00610962	0.0467428	0.0334997	0.0115521	0.0240938	0.00122238	0.0131959	0.0144974	0.0104322	0.0446907	0.0496565	0.00101101	0.00103134	0.031693	13.1222	0.00546511	7.91997	0.00995617	0.0297859	4.599	4.08467	4.59646	0.127306	0.130785	0.108996	35.02399
991000	-465.738	-394.805	-70.933	0.0258829	0.0356583	0.0233085	2.28607e-05	0.0257922	0.0328232	0.00119588	0.0494774	0.00378903	0.054346	0.00956279	0.0151469	0.0537639	0.0176949	10.3495	0.00958092	13.542	0.0148286	0.208978	0.829898	4.7391	6.61937	0.0339145	0.00470434	0.0638005	36.76414
991100	-466.329	-392.393	-73.9358	0.00567715	0.00420571	0.0395487	0.0160152	0.0779055	0.00260728	0.00170396	0.0288566	0.00395601	0.0284503	0.00195013	0.0158637	0.0215904	0.0396832	7.22275	0.0382991	8.33988	0.0193687	0.212534	7.03949	25.9885	2.52776	0.0326826	0.0145661	0.0538665	51.77774
991200	-466.858	-398.001	-68.8568	0.010578	0.0234614	0.00105064	0.0351618	0.0815427	0.11038	0.0153072	0.0510748	0.0525526	0.126075	0.00936278	0.0067365	0.0278723	0.0126732	4.65683	0.00969263	9.51294	0.0237517	0.0187349	2.12924	3.47236	5.77256	0.168422	0.0176042	0.0372337	26.38319
991300	-456.474	-388.081	-68.3924	0.0223437	0.000849317	0.00660869	0.0181541	0.00287088	0.000388364	0.0057382	0.025517	0.036427	0.0607509	0.00127124	0.00727811	0.0133007	0.00877438	7.3264	0.0617704	8.11959	0.0166857	0.0458455	3.59045	3.03395	1.47317	0.0376623	0.00636881	0.138864	24.06103
991400	-466.259	-399.464	-66.7954	0.0847136	0.00341507	0.00488784	0.00151075	0.0229562	0.0338853	0.037066	0.0542083	0.0299554	0.0285638	0.0131446	0.0217297	0.0586957	0.00961948	2.82121	0.0157957	3.79921	0.0515252	0.116347	0.836129	4.283	3.44099	0.0278506	0.0407264	0.23905	16.07619
991500	-460.825	-392.8	-68.0256	0.00873237	0.00430252	0.00100293	0.0146793	0.038299	0.0460671	0.131078	0.0511792	0.0312512	0.0224726	0.0318607	0.0735684	0.00194413	0.000892645	4.02969	0.00388864	5.19338	0.0717351	0.0341641	3.01855	2.59351	6.66754	0.0345652	0.0277689	0.0949616	22.22709
991600	-467.858	-394.364	-73.4945	0.0245782	0.0141099	0.00425765	0.0083553	0.0890918	0.0201171	0.00521022	0.18133	0.00833141	0.0712654	0.00110796	0.00371913	0.00194209	0.00338192	3.08213	0.0139772	15.9668	0.0425582	0.16817	8.66044	3.6063	17.4078	0.0124068	0.147365	0.0268968	49.5716
991700	-465.203	-393.73	-71.4726	0.00607931	0.0296974	0.0250634	0.0250274	0.115785	0.0250172	0.0233127	0.0813266	0.0117538	0.0174036	0.049734	0.0259837	0.0205359	0.0173681	13.8494	0.00399967	14.1416	0.0414929	0.030185	5.83124	0.953981	3.99739	0.0133649	0.0415225	0.0839898	39.46222
991800	-459.7	-391.425	-68.2744	0.0107492	0.0104341	0.00667361	0.0156384	0.0510906	0.00845209	0.00710154	0.00796781	0.0344247	0.0145193	0.000302587	0.0459417	0.0156275	0.00954987	8.33741	0.0296139	4.59557	0.0210426	0.14603	4.36145	3.06101	2.58333	0.0173921	0.0744932	0.00524265	23.47106
991900	-458.263	-388.204	-70.0593	0.0103743	0.000911497	0.000663019	0.0238272	0.0408768	0.00351533	0.0488638	0.0877891	0.0399163	0.0164526	0.0204221	0.0103043	0.0104545	0.0207083	6.14929	0.00512553	5.6476	0.00329256	0.0593696	1.84424	7.71783	10.4787	0.00999332	0.0493333	0.0958038	32.39565
992000	-467.142	-394.869	-72.2725	0.000212295	0.0330352	0.012304	0.0243006	0.0289032	0.0696141	0.00921494	0.0938122	0.132616	0.0048979	0.00958799	0.0107071	0.024777	0.0177366	8.91281	0.0196438	7.19745	0.0314795	0.0421503	6.39039	1.39561	18.8554	0.0478993	0.0471481	0.0497735	43.46143
992100	-459.2	-387.235	-71.9652	0.00422936	0.00526899	0.00278575	0.0324855	0.0244878	0.00117957	0.00899252	0.0190203	0.000337968	0.0590981	0.00874515	0.0270976	0.016418	0.00860925	10.7569	0.00108752	18.6782	0.0961304	0.0294291	7.29852	1.26492	3.342	0.0424843	0.0795944	0.117105	41.92511
992200	-461.843	-390.994	-70.8486	0.0101629	0.0482771	0.0188304	0.0204891	0.0180059	0.0185351	0.0105931	0.0315975	0.0592965	0.0225379	0.0311824	0.0102549	0.00435664	0.00215238	3.03859	0.0478798	20.0207	0.0469752	0.00385857	3.25392	6.34374	3.15645	0.0291072	0.0125722	0.0818396	36.34189
992300	-460.045	-390.271	-69.7739	0.0185481	0.00044309	0.0162559	0.00209182	0.0872089	0.000413865	0.0296384	0.0201618	0.0397627	0.0161509	0.0144033	0.018178	0.0252789	0.0370057	9.00493	0.0611534	7.21751	0.00861164	0.0435298	1.79354	9.2051	3.14969	0.00525089	0.0346136	0.118837	30.9683
992400	-463.17	-393.518	-69.652	0.00603152	0.0244655	0.0364644	0.0303363	0.0807626	0.00383213	0.0257339	0.0178457	0.0321341	0.00408039	0.00278981	0.00577	0.0300311	0.0238756	3.04825	0.0131676	4.39277	0.0306353	0.0904057	10.6001	9.56526	2.10795	0.0991368	0.0452515	0.0419548	30.35906
992500	-468.653	-394.715	-73.9375	0.0154916	0.00857105	0.00170913	0.0207769	0.00641503	0.00940855	0.0650154	0.00893492	0.00335439	0.189726	0.054424	0.00262791	0.0119869	0.000335745	19.6239	0.0614885	15.7646	0.0893275	0.00851893	5.76023	6.15879	3.71383	0.0231316	0.00828548	0.175672	51.7866
992600	-467.383	-397.231	-70.152	0.0265642	0.0368833	0.00940832	0.0326531	0.0191367	0.0182024	0.00689407	0.0343216	0.0770029	0.0260684	0.0667737	0.00920722	0.0349068	0.00251759	8.18604	0.0178424	6.83531	0.00171827	0.0267338	11.6038	3.43825	1.97346	0.0482417	0.126629	0.20047	32.85904
992700	-462.599	-393.105	-69.4939	0.00514866	0.000950559	0.0275122	0.0209725	0.0424476	0.0141368	6.67109e-05	0.0542496	0.0824358	0.0103675	0.0137549	0.060587	0.0610172	0.0169339	8.81629	0.00518267	6.09509	0.00162525	0.0310751	9.93789	1.61821	2.53586	0.0037474	0.0329784	0.0800828	29.56862
992800	-459.36	-389.031	-70.3286	0.0020955	0.00134613	0.0100568	0.00605589	0.0656983	0.00148443	0.0157739	0.00633161	0.0104983	0.109245	0.0554061	0.0364575	0.00660624	0.00800322	5.15698	0.0287732	7.53061	0.0226588	0.052604	15.0342	1.87736	3.47217	0.0349391	0.0781886	0.118428	33.74195
992900	-462.59	-392.355	-70.2358	0.0322564	0.012722	0.00423214	0.0190375	0.103483	0.0104939	0.0732922	0.0494765	0.0717276	0.0179138	0.00219537	0.0273398	0.0140771	0.00157111	7.087	0.0145599	9.95107	0.0826344	0.0558116	2.34976	11.8567	1.34581	0.0132328	0.00957081	0.0719228	33.27789
993000	-458.449	-389.554	-68.8948	0.00103268	0.0145135	0.00123058	0.000658233	0.0106017	0.0196677	0.0274936	0.0343001	0.0102946	0.0670423	0.0121879	0.00657203	0.0142861	0.00450286	5.6373	0.0380278	5.30508	0.125017	0.0644662	7.07822	6.06101	1.85638	0.0729555	0.088431	0.0219402	26.57322
993100	-463.864	-394.347	-69.517	0.0353002	0.0313091	0.00657595	0.0157511	0.0548669	0.0171908	0.0160484	0.00466481	0.0792573	0.0114148	0.0548848	0.00170964	0.02924	0.0192348	16.8521	0.00859665	5.04644	0.0505561	0.0331445	1.65744	3.68032	1.72782	0.0382138	0.026301	0.18548	29.68384
993200	-459.359	-390.349	-69.0101	0.0363614	0.00442798	0.0135339	0.00249935	0.0566176	0.0106843	0.0358397	0.0338776	0.0511478	0.0818312	0.0121723	0.0446724	0.0142518	0.00903904	4.15808	0.0357932	14.4328	0.00158452	0.034073	2.68498	3.45339	1.84867	0.0115493	0.0211124	0.0606574	27.14967
993300	-457.962	-388.971	-68.9911	0.0104583	0.00148647	0.0131854	0.00443984	0.148365	0.00797824	0.0117011	0.108092	0.00677998	0.058881	0.00334806	0.0105754	0.0014747	0.00918837	8.49901	0.0258809	6.62214	0.0614688	0.04057	1.08218	5.6923	4.50976	0.0144575	0.0575219	0.053248	27.05449
993400	-463.66	-391.225	-72.4356	0.000356729	0.0161971	0.0104127	0.0178693	0.0831028	0.0311785	0.00585213	0.051127	0.00236714	0.00467417	0.0182201	0.00791716	0.00864205	0.00356204	6.23476	0.0599341	11.3671	0.100061	0.100981	5.48575	11.8006	8.66912	0.0635645	0.0833548	0.0502107	44.27699
993500	-461.504	-392.187	-69.3168	0.0160256	0.00846332	0.000911898	0.00947845	0.0579677	0.0213807	0.0177514	0.019891	0.00203838	0.0955403	0.0339206	0.00435473	0.0233957	0.00694641	3.29798	0.0439955	15.1435	0.0250039	0.029839	6.43088	2.32131	0.804867	0.0702839	0.0882634	0.108898	28.68287
993600	-470.057	-395.435	-74.6224	0.0120935	0.00462074	0.0765983	0.00112258	0.0744742	0.0909041	0.00655095	0.0482748	0.0050851	0.031918	0.0136881	0.0101489	0.000672612	0.0124662	18.4116	0.104732	16.0994	0.00201851	0.0419134	7.34396	5.31916	7.25777	0.0345028	0.0557361	0.15125	55.21074
993700	-464.411	-391.516	-72.8956	0.0162651	0.0323456	0.0133296	0.0115691	0.0568925	0.00197249	0.00543595	0.0175103	0.00349207	0.0603052	0.0500346	0.0370045	0.0176643	0.0106453	3.59588	0.0143822	5.07094	0.00962366	0.0940326	13.1602	12.7573	11.3253	0.00619464	0.140214	0.0687003	46.57716
993800	-460.038	-389.612	-70.426	0.00221622	0.0178017	0.00715726	0.00242677	0.0398357	0.0242068	0.0106387	0.00379882	0.00930066	0.157588	0.01793	0.0498654	0.0148539	0.00213518	5.86724	0.00280112	5.26681	0.0754625	0.0638043	4.92863	8.97071	8.49356	0.042069	0.0530807	0.105287	34.22921
993900	-470.3	-395.296	-75.0039	0.0121075	0.029059	0.0199563	0.0115893	0.0290799	0.0555706	0.00404036	0.037451	0.0288519	0.0803964	0.0783939	0.0384087	0.0134474	0.0158832	13.619	0.0114694	30.7652	0.0152081	0.0985327	5.84852	2.17322	3.97593	0.0617285	0.00564509	0.0895756	57.11829
994000	-467.546	-395.672	-71.8744	0.0103621	0.0192736	0.0117756	0.0331081	0.0779833	0.0300907	0.00155911	0.00283463	0.0502099	0.036939	0.000836217	0.0410336	0.0104042	0.012591	9.60961	0.0415789	20.5779	0.0485341	0.116844	4.18012	3.24247	3.0188	0.182007	0.0194802	0.094803	41.47119
994100	-465.091	-395.202	-69.8892	0.0717437	0.00360175	0.0155794	0.0120433	0.0212277	0.00967168	0.0643677	0.0288033	0.0243698	0.00562899	0.0130368	0.0032942	0.0240228	0.0192984	7.95203	0.0460907	13.0331	0.0946177	0.00231842	3.06126	5.6908	1.10966	0.0743498	0.00114448	0.163094	31.54511
994200	-465.662	-391.416	-74.2463	0.00740908	0.0170303	0.00364912	0.0180391	0.0466782	0.0327971	0.0245639	0.0272754	0.061073	0.0463363	0.00603559	0.0194492	0.00637595	0.0317594	6.99236	0.0105318	23.3284	0.0753165	0.0523596	3.9644	18.523	0.00408873	0.00931918	0.0134114	0.0087845	53.33045
994300	-467.838	-396.556	-71.2818	0.0378233	0.0211166	0.0116974	0.0152189	0.117083	0.0212836	0.00606084	0.00155434	0.0665764	0.0144639	0.0415597	0.00674232	0.00490228	0.0180062	13.0523	0.0143392	12.0321	0.0195676	0.195845	3.42698	7.70713	1.47087	0.12821	0.0035621	0.0733089	38.50823
994400	-470.547	-397.573	-72.9741	0.0158804	0.00999997	0.0376292	0.00141927	0.0643411	0.0580618	0.0215993	0.025716	0.0269572	0.0570545	0.0154122	0.0915237	0.0406795	0.00370913	3.16457	0.015678	16.7293	0.0323878	0.0114617	23.1744	1.70319	1.49467	0.0917285	0.00793886	0.0743159	46.9696
994500	-458.058	-390.231	-67.8262	0.013837	0.0221738	0.0169295	0.0154498	0.0653981	0.0147225	0.00523142	0.0184567	0.0606748	0.00391097	0.00286203	0.0202319	0.00484891	0.0145924	4.30452	0.00755517	9.5332	0.0242737	0.139505	0.229008	5.26732	1.37626	0.000317765	0.0407112	0.0279195	21.2299
994600	-468.374	-398.329	-70.0452	0.0129676	0.018881	0.0499259	0.0145316	0.00689308	0.0711197	0.0390077	0.0515742	0.0358816	0.0364682	0.0853186	0.00318325	0.0130923	0.0301795	7.50368	0.00618644	12.0076	0.0231113	0.0318635	0.05052	6.66303	5.38583	0.0405174	0.0600826	0.0837306	32.32514
994700	-467.268	-399.454	-67.814	0.017414	0.00273443	0.0232954	0.00780654	0.00904883	0.0571364	0.00923135	0.063125	0.11176	0.0853842	0.0372374	0.0219525	0.0179529	0.0050283	1.60919	0.0247831	6.10286	0.0769517	0.017906	1.75484	1.19086	9.78075	0.0113217	0.00665738	0.123965	21.16918
994800	-462.56	-390.003	-72.5571	3.57225e-05	0.000545615	0.0040181	0.0666054	0.154887	0.0571891	0.0110326	0.00781511	0.000834645	0.0251376	0.00635858	0.02256	0.022593	0.000948942	9.68981	0.0142874	8.86022	0.0746515	0.017365	21.3457	4.36664	0.0565956	0.0250705	0.0120588	0.0416988	44.88463
994900	-457.842	-385.667	-72.1752	0.0129627	0.00519225	0.00648795	0.0137028	0.0327345	0.0203587	0.0325322	0.0237133	0.0208166	0.00460854	0.028714	0.00154779	0.00753893	8.4338e-06	12.0019	0.0098634	12.2829	0.112483	0.0416797	2.86997	9.32961	5.9972	0.0176322	0.0622475	0.0387239	42.97516
995000	-464.196	-393.229	-70.9666	3.72552e-05	0.00561219	0.00530796	0.00131796	0.20025	0.0304201	0.0177123	0.127358	0.0449884	0.0828526	0.00940392	0.0395907	0.00252156	0.0097994	8.64667	0.0340094	5.78559	0.00722259	0.0683215	2.58258	4.37214	14.7721	0.014912	0.0162195	0.0551514	36.93208
995100	-462.869	-393.442	-69.4263	0.0146287	0.00705766	0.000741853	0.0193252	0.0895988	0.0102328	0.000768612	0.0284002	0.0856508	0.0171826	0.0644976	0.001456	0.00679793	0.0379627	9.93124	0.00430573	5.49569	0.200256	0.0424074	2.89266	6.81179	3.35358	0.0120393	0.0394562	0.0629572	29.23068
995200	-463.872	-395.485	-68.3874	0.0159685	0.0139795	0.00937347	0.00428964	0.0255681	0.0606818	0.0438377	0.0021533	0.00575959	0.174119	0.0253887	0.00745724	0.00267286	0.0084032	4.54232	0.0207835	4.63243	0.0403946	0.082914	2.69231	9.53208	1.73549	0.138092	0.121017	0.0984019	24.03588
995300	-464.374	-394.775	-69.5982	0.00896877	0.00365755	0.0338835	0.0304484	0.0669068	0.100574	0.0120665	0.0010415	0.0106492	0.0733186	0.0308912	0.025318	0.00259022	0.000682182	5.7847	0.00959615	8.35253	0.0875786	0.0290642	2.46653	9.44697	3.22784	0.193584	0.0202961	0.0704394	30.09013
995400	-461.695	-390.455	-71.24	0.0567003	0.00666964	0.00458679	0.0115063	0.0986792	0.0633358	0.0142613	0.00281464	0.0064426	0.0259896	0.00178464	0.0162608	0.0155803	0.00970458	12.283	0.0369803	6.26425	0.0711294	0.0594695	6.59404	4.34775	8.15992	0.0241422	0.0423038	0.0818406	38.29913
995500	-458.89	-388.689	-70.2017	0.000638867	0.00587129	0.00623261	0.0518501	0.0446451	0.00269351	0.00215033	0.0672115	0.000363525	0.0584872	0.0128486	0.0409879	0.00740268	0.00248407	10.0038	0.013303	4.25579	0.00658735	0.0094898	8.39725	0.94806	8.91967	0.0101143	0.0309169	0.208534	33.10743
995600	-459.335	-391.892	-67.4426	0.0240843	0.0579293	0.00198647	0.000841865	0.0186364	0.0148087	0.0604093	0.0458291	0.0233341	0.0915255	0.00354226	0.00825223	0.0144341	0.00410651	2.90527	0.0159796	6.55858	0.0547501	0.0282114	5.13529	0.555242	3.46773	0.0303045	0.0177833	0.173116	19.31198
995700	-462.555	-392.815	-69.7405	0.0184041	0.0132129	0.00193738	0.0535285	0.0570203	0.00898886	0.00188498	0.0249734	0.0249054	0.00902358	0.011869	0.015299	0.01832	0.0209034	6.22504	0.0274696	5.6758	0.0649906	0.00408702	7.40977	7.67927	3.10791	0.0791396	0.0654542	0.182387	30.8016
995800	-464.45	-395.933	-68.5172	0.00532575	0.055373	0.0117461	0.016963	0.00259436	0.0142497	0.0381201	0.0678539	0.0465475	0.0541795	0.00815956	0.0498413	0.0184223	0.00230798	4.12535	0.0635018	6.02154	0.096046	0.0237374	5.75703	1.78894	6.30404	0.0165819	0.00716439	0.0892382	24.68486
995900	-472.386	-400.619	-71.7669	0.00876123	0.0118824	0.0121269	0.0321974	0.128767	0.0781784	0.0210276	0.0655482	0.0643834	0.0409931	0.0635488	0.0156246	0.0148398	0.0066339	2.88728	0.00105146	10.3659	0.00899273	0.0399011	6.32523	9.2781	11.0252	0.0988736	0.158983	0.179564	40.9336
996000	-469.96	-396.307	-73.653	0.0051186	0.00478426	0.0058177	0.02831	0.00976164	0.0278827	0.00652129	0.0111587	0.0607281	0.153635	0.0461529	0.0332633	0.0468331	0.0110896	4.12806	0.011111	4.47196	0.0368081	0.0780987	6.0581	20.8114	14.0401	0.0289739	0.136215	0.111915	50.36378
996100	-472.152	-401.901	-70.2503	0.0199545	6.40836e-05	0.114155	0.010806	0.0280836	0.0155378	0.00539835	0.0812049	0.0120431	0.00411035	0.0194472	0.0357892	0.0273674	0.0182528	4.49425	0.0416584	6.09643	0.192225	0.131215	1.44968	7.29083	13.0763	0.0695527	0.074399	0.0419288	33.35068
996200	-459.083	-389.925	-69.1577	0.00251764	0.0228734	0.0355631	0.00122703	0.0181622	0.00315795	0.0127445	0.0171468	0.083969	0.0582619	0.0183835	0.0240543	2.66468e-05	0.00157339	9.76253	0.000604825	6.07978	0.0221921	0.113719	0.339146	6.10672	4.93828	0.107939	0.0194475	0.097432	27.88745
996300	-462.065	-394.969	-67.0964	0.00716855	0.010486	0.000128774	0.00396712	0.0775502	0.0101813	0.01774	0.00456828	0.0541313	0.0284808	0.063902	0.0224028	0.00955543	0.0494557	4.47754	0.0178355	4.31344	0.0232749	0.0239286	0.544415	3.82058	3.69806	0.0882685	0.136206	0.077851	17.58113
996400	-469.363	-393.742	-75.6211	0.0118741	0.0163004	0.0106115	0.0219967	0.0578654	0.0624609	0.0379204	0.0546043	0.0854469	0.00880523	0.0260696	0.0166798	0.00727031	0.00101181	2.14411	0.0162837	16.8459	0.100352	0.0006877	30.4317	4.7235	5.38033	0.0486219	0.0516047	0.0424417	60.20444
996500	-465.239	-393.987	-71.2521	0.01483	0.028093	0.0169382	0.0315801	0.00314074	0.0377663	0.0264289	0.0440401	0.016019	0.00522873	0.0567197	0.0694356	0.0102026	0.000374356	8.50406	0.00303808	19.0299	0.0821343	0.0153173	0.0352177	5.14616	5.08896	0.000857665	0.0436395	0.0496201	38.35969
996600	-462.172	-393.682	-68.49	0.00402298	0.0114824	0.00734399	0.0428573	0.100776	0.0283522	0.0102635	0.0212704	0.0287504	0.0400424	0.0160194	0.0355767	0.0104294	0.0345819	2.58053	0.000996364	9.37191	0.11782	0.106544	6.49364	2.81382	2.54132	0.0288906	0.0233544	0.0781955	24.5488
996700	-467.519	-394.823	-72.6957	0.0152527	0.0141774	0.042816	0.00307555	0.0443078	0.00171718	0.119842	0.0843137	0.0465689	0.0459781	0.0199534	0.0167657	0.000249413	0.0295243	12.9848	0.0378066	11.9832	0.0443581	0.00221643	13.4299	2.84274	3.6104	0.0105506	0.0408442	0.106165	45.57747
996800	-467.441	-397.781	-69.6601	0.0618854	0.0111643	0.0213549	0.0391843	0.0052425	0.0293984	0.00127297	0.078468	0.0446711	0.0227362	0.0199975	0.00305743	0.0131863	0.0253422	9.28616	0.0508052	4.67214	0.060068	0.0580794	8.59944	1.91154	5.18121	0.0150559	0.144543	0.0432866	30.39929
996900	-470.169	-394.682	-75.487	0.00816945	0.00359639	0.00849255	0.00708879	0.0107721	0.00228772	0.0231837	0.0460245	0.0174323	0.0281606	0.0169955	0.0487563	0.00636549	0.0292067	10.8316	0.0508802	12.8869	0.0147523	0.2825	0.427082	15.2794	19.2749	0.0408653	0.102365	0.086124	59.53386
997000	-462.36	-389.986	-72.374	0.011469	0.00790013	0.0124877	0.00187443	0.00231492	0.0387638	0.0633284	0.0333048	0.0190818	0.0155891	0.00906695	0.0307957	0.0181709	0.018044	10.6719	0.0328365	15.5891	0.00637326	0.00753209	5.76021	6.67406	4.68307	0.0695126	0.0773646	0.11474	43.96887
997100	-463.251	-387.803	-75.4483	0.00321525	0.00708335	0.0178742	0.0121604	0.0505594	0.0376449	0.00233229	0.0305575	0.0156316	0.0288425	0.026887	0.0156113	0.0333833	0.00222544	16.1892	0.0297785	3.86957	0.0106946	0.0336847	8.96729	11.3398	18.4825	0.0165656	0.0295714	0.0880366	59.3407
997200	-454.06	-384.909	-69.1503	0.00105732	0.00368445	0.00327652	0.000264007	0.0367027	0.0259517	0.0824609	0.0114242	5.96401e-05	0.0268851	0.0150912	0.000329091	0.0351836	0.0111003	6.69961	0.017334	7.91147	0.0164978	0.0327647	0.0363923	6.19243	6.63343	0.00718141	0.0126199	0.0372599	27.85045
997300	-461.043	-387.93	-73.1134	0.000539243	0.026531	0.0324019	0.00510772	0.0158798	0.015801	0.0459266	0.00150763	0.0126244	0.0366791	0.000856297	0.00489021	0.0211071	0.0205186	18.5029	0.013408	15.2386	0.0274651	0.0265667	0.326475	5.95182	7.09152	0.0446804	0.033759	0.168172	47.66575
997400	-465.957	-391.76	-74.1974	0.030056	8.01492e-05	0.0110346	0.0297475	0.0190612	0.0466345	0.00919295	0.0315208	0.0781837	0.0590621	0.0456461	0.0465166	0.00200892	0.00478047	16.8347	0.0173548	12.7407	0.0388074	0.0469488	1.97141	4.79669	16.1343	0.000642479	0.027385	0.0636128	53.08614
997500	-469.88	-398.112	-71.7679	0.00122949	0.0102422	0.0277617	0.0402902	0.06174	0.0222778	0.0274499	0.00559403	0.010074	0.0155898	0.00950126	0.107387	0.0233174	0.044998	14.4606	0.07638	15.5625	0.077865	0.00710489	1.27097	3.43158	5.53808	0.0145489	0.0559673	0.035285	40.93828
997600	-464.645	-393.17	-71.4753	0.00644148	0.0659071	0.00272995	0.0180843	0.0115627	0.00621892	0.0527141	0.0161806	0.0145388	0.0930779	0.0231209	0.0424961	0.0090221	0.00148596	2.02777	0.0550027	7.67186	0.0164563	0.0225331	6.8233	14.4122	8.00725	0.026032	0.032752	0.0165298	39.47529
997700	-467.343	-396.192	-71.1509	0.0158676	0.0343049	0.0272859	0.00172643	0.159691	0.000856037	0.0162009	0.0380314	0.00563654	0.00161545	0.038889	0.00832881	2.44486e-05	0.0266617	6.62295	0.0851174	12.1141	0.0856904	0.0843019	0.0200708	13.8715	4.42869	0.0506477	0.0316071	0.0839387	37.85373
997800	-462.45	-391.966	-70.4838	0.00471643	0.0138065	0.0524947	0.000770304	0.0178829	0.0374699	0.00291757	0.00195576	0.0176359	0.0101481	0.00908921	0.043902	0.0480533	0.0483962	9.8482	0.0126945	7.08169	0.0037609	0.0658544	6.01379	1.39982	9.59307	0.0357821	0.0261246	0.127799	34.51783
997900	-462.82	-392.925	-69.8955	0.0106511	0.0272966	0.00287395	0.00338984	0.0291709	0.0729101	0.00744918	0.0192545	0.0340123	0.07265	0.0493449	0.00432859	0.00746372	0.0272996	6.97255	0.0215908	9.89892	0.0576944	0.103207	7.2846	3.98756	2.64983	0.0290408	0.0917476	0.111617	31.57645
998000	-465.168	-392.406	-72.7626	0.0502405	0.0178778	0.0127733	0.020163	0.0579827	0.0233086	0.0705239	0.0185683	0.0399871	0.0323044	0.0112394	0.015809	0.0140345	0.00402969	6.43157	0.000571335	26.1634	0.0720896	0.0324056	2.682	7.59993	2.36131	0.0435938	0.0729388	0.0632658	45.91195
998100	-458.926	-392.164	-66.7621	0.0321982	0.0353059	0.0261815	0.0115694	0.0117718	0.0520697	0.0155571	0.00101324	0.0433454	0.00909442	0.0239058	0.00112313	0.0207532	0.00664181	3.0044	0.0158736	4.45803	0.0214172	0.0102835	2.00365	0.3721	5.56705	0.0476975	0.091295	0.0271066	15.90943
998200	-457.266	-388.368	-68.8986	0.00942865	0.00210709	0.0082395	0.00465047	0.00151303	0.0444493	0.0279667	0.0164835	0.0158437	0.00369435	0.0391659	0.03863	0.00330741	0.00768478	3.12612	0.0174243	10.3212	0.131546	0.0352806	5.42423	6.19576	1.03642	0.0377781	0.0229638	0.0198814	26.59176
998300	-463.233	-393.311	-69.922	0.00295116	0.0528405	0.00584027	0.00307241	0.014789	0.00557741	0.0114352	0.00245154	0.0212252	0.118446	0.0399272	0.0081622	0.0137329	0.0400051	5.26754	0.0187487	7.24077	0.100845	0.0441542	14.9733	2.80478	0.825964	0.0187687	0.00481516	0.0687171	31.70884
998400	-462.284	-388.482	-73.8023	0.0183076	0.00967984	0.0154596	0.00140026	0.0614831	0.0118365	0.0106213	0.00673422	0.00418739	0.00928601	0.0460244	0.0660573	0.00636155	0.00665708	14.8756	0.0140442	10.8237	0.00584168	0.102235	6.06011	17.1068	1.68177	0.0182878	0.0300742	0.118172	51.11073
998500	-462.662	-393.896	-68.7661	0.0200089	0.013534	0.0609515	0.00590244	0.0419062	0.0739299	0.00735734	0.0690015	0.0184024	0.0634933	0.00302777	0.0132073	0.0216249	0.00343447	7.54358	0.000444772	8.39216	0.00818196	0.0755338	2.40786	0.513012	6.32404	0.0361731	0.131228	0.0813168	25.92931
998600	-459.172	-390.436	-68.7356	0.0260094	0.00746802	0.00935241	0.0102673	0.0417913	0.0282333	0.0412179	0.0167134	0.0117622	0.0212854	0.0185436	0.0118814	0.0120561	0.000663537	4.71435	0.0261336	3.37227	0.0387749	0.0532279	2.43224	10.4138	4.19968	0.0148474	0.137172	0.117356	25.77707
998700	-461.192	-388.487	-72.7051	0.00580394	0.0142255	0.00862096	0.0720876	0.0167019	0.00378172	0.0324253	0.0437388	0.00948277	0.0367044	0.0132188	0.0148471	0.00322132	0.00549624	7.1198	0.0171679	13.7444	0.0247977	0.0466836	0.767535	9.15518	14.2941	0.0275248	0.089332	0.0575834	45.6244
998800	-462.124	-392.681	-69.443	0.000380319	0.0127903	0.078933	0.00712534	0.00758984	0.0310633	0.0350095	0.0106612	0.0466864	0.0970878	0.00504205	0.0304405	0.00270963	0.0160019	8.47211	0.0370493	6.45398	0.0287174	0.00113222	7.95986	0.635953	5.18315	0.0557662	0.0250433	0.0799508	29.31424
998900	-465.045	-394.521	-70.524	0.0508387	0.00350464	0.0170252	0.0216402	0.0791517	0.0296266	0.0206553	0.0091034	0.0178783	0.0326264	0.0159862	0.042337	0.0209271	0.00630411	4.68094	0.0446503	11.219	0.0644301	0.101068	5.51553	10.0266	2.50649	0.00771177	0.112518	0.0722959	34.71887
999000	-476.106	-401.904	-74.2023	0.0387618	0.0510473	0.0229473	0.0654943	0.123876	0.120282	0.0144324	0.042615	0.00235552	0.0389045	0.0169626	0.0173921	0.0422314	0.0086744	8.05097	0.0303597	29.4269	0.0366322	0.0269378	3.29018	6.21589	5.25612	0.0970376	0.0108495	0.0628265	53.11073
999100	-462.968	-390.53	-72.4378	0.00453972	0.0221555	0.0173191	0.00502581	0.000490892	0.00331555	0.0861177	0.0029889	0.00881545	0.0173636	0.0122726	0.0109127	0.00466748	0.0417998	6.48213	0.014763	13.1933	0.123374	0.0142045	10.4802	2.65013	10.815	0.0550244	0.0725706	0.14932	44.28781
999200	-469.733	-398.996	-70.7366	0.00412929	0.0338457	0.0242525	0.0358786	0.0987045	0.0756609	0.0803204	0.00286021	0.0778271	0.0265987	0.00212382	0.00123235	0.0268355	0.0254411	3.14141	0.010988	15.7746	0.0801602	0.0135384	7.90704	4.43771	3.6808	0.0827531	0.096831	0.0405484	35.78206
999300	-470.949	-399.382	-71.5674	0.00334143	0.0295473	0.00363707	0.0223427	0.0686524	0.0413332	0.175806	0.0120319	0.0325169	0.0701119	0.0387544	0.0278642	0.0342757	0.00185218	10.6762	0.040503	3.40535	0.0514074	0.0665582	4.26522	15.1675	5.5687	0.0345932	0.0459223	0.0519239	39.93588
999400	-472.847	-400.466	-72.381	0.0224366	0.00560832	0.00273262	0.0766673	0.0649288	0.00538219	0.118514	0.0538521	0.0257244	0.0961706	0.0158588	0.0950189	0.00360649	0.0308877	3.88512	0.0256454	13.3282	0.00417437	0.0199378	15.3742	4.45327	6.07962	0.0916468	0.0270083	0.0976349	44.00391
999500	-467.803	-398.1	-69.703	0.00861332	0.00448029	0.003213	0.0405656	0.0723811	0.0917842	0.0344477	0.0119734	0.0163704	0.010228	0.0117017	0.0493895	0.0330039	0.0254441	3.37949	0.0115641	3.48048	0.0869391	0.188763	4.15853	13.9059	4.82361	0.0193832	0.0318944	0.113644	30.61381
999600	-460.799	-393.048	-67.7507	0.0259504	0.00544609	0.0151743	0.0100758	0.0608164	0.0250512	0.0363508	0.0351343	0.0490177	0.0834434	0.0032115	0.0418761	0.00592546	0.0152902	4.06299	0.0215467	7.94162	0.00536971	0.0585136	1.09532	3.7799	3.20497	0.0368926	0.112996	0.119394	20.85229
999700	-465.484	-396.342	-69.142	0.0734196	0.0385754	0.000330099	0.000991816	0.0281835	0.0649669	0.0712012	0.0463135	0.0199205	0.0717233	0.0215205	0.0274001	0.00760833	0.0204097	2.7925	0.00150409	6.11472	0.0619448	0.0143466	1.62114	9.95464	6.68087	0.00351036	0.0590111	0.0124765	27.80923
999800	-461.475	-391.497	-69.9781	0.00632972	0.00522358	0.0170639	0.023567	0.0329181	0.00486711	0.00629308	0.0768743	0.122489	0.0731834	0.0289014	0.0026083	0.0161439	0.0151151	6.54208	0.000227255	9.44884	0.0399535	0.0503208	6.26264	2.27913	6.74877	0.0331806	0.0429135	0.109818	31.98946
999900	-459.9	-389.469	-70.4301	0.00138821	3.75262e-05	0.0319179	0.00368251	0.0592814	0.0133845	0.00578943	0.019295	0.0834357	0.113387	0.00485713	0.0240579	0.00541838	0.00933601	8.941	0.0126903	16.4407	0.0456692	0.0474779	3.70599	1.54238	2.98783	0.0268213	0.0804074	0.0430429	34.24927
1000000	-464.355	-395.686	-68.6697	0.00124666	0.018688	0.0112957	0.0306326	0.133729	0.0427639	0.0441597	0.0254985	0.0557085	0.167985	0.00358232	0.0308979	0.00994988	0.0135537	7.28859	0.0327365	4.67006	0.00941871	0.0398586	8.34985	4.11575	0.218748	0.0161528	0.0327205	0.0837856	25.44736
```
