## Supplementary material for "Integration of anatomy ontologies and evo-devo using structured Markov models suggests a new framework for modeling discrete phenotypic traits": Tail_N_50char.Map.tree

```
#NEXUS

	Begin taxa;
	Dimensions ntax=14;
	Taxlabels
		ano_tail_r1
		blue1
		blue2
		blue_f1
		blue_f2
		no_tail_l1
		no_tail_l2
		no_tail_l3
		no_tail_r2
		no_tail_r3
		red1
		red2
		red_f1
		red_f2
		;
End;

Begin trees;
tree TREE1 = [&U]((((((blue_f1[&index=2]:0.016807[&brlen_95%_HPD={4e-06,0.050792}],blue_f2[&index=3]:0.016758[&brlen_95%_HPD={1e-06,0.050095}])[&index=15,posterior=0.996401]:6.035932[&brlen_95%_HPD={0.001533,15.7717}],(red_f1[&index=4]:0.017308[&brlen_95%_HPD={4e-06,0.051856}],red_f2[&index=5]:0.016799[&brlen_95%_HPD={1e-05,0.050708}])[&index=16,posterior=0.996401]:6.010566[&brlen_95%_HPD={0.006528,16.4636}])[&index=17,posterior=1.000000]:6.783627[&brlen_95%_HPD={0.001443,17.0879}],no_tail_l3[&index=1]:0.047758[&brlen_95%_HPD={1e-06,0.132879}])[&index=18,posterior=1.000000]:0.046170[&brlen_95%_HPD={8e-06,0.130342}],no_tail_l2[&index=6]:0.031493[&brlen_95%_HPD={1.7e-05,0.096311}])[&index=19,posterior=1.000000]:0.057344[&brlen_95%_HPD={2.1e-05,0.144923}],no_tail_l1[&index=7]:0.033864[&brlen_95%_HPD={9e-06,0.103833}])[&index=20,posterior=1.000000]:0.092030[&brlen_95%_HPD={0.003552,0.204955}],(((((red1[&index=9]:0.017225[&brlen_95%_HPD={4e-06,0.050197}],red2[&index=8]:0.017081[&brlen_95%_HPD={3e-06,0.050962}])[&index=21,posterior=1.000000]:7.168619[&brlen_95%_HPD={1.35135,17.4622}],blue2[&index=10]:0.023327[&brlen_95%_HPD={4e-06,0.064841}])[&index=22,posterior=1.000000]:0.023219[&brlen_95%_HPD={2e-06,0.066569}],blue1[&index=11]:0.023592[&brlen_95%_HPD={4e-06,0.067894}])[&index=23,posterior=1.000000]:9.169069[&brlen_95%_HPD={2.56898,19.1911}],no_tail_r3[&index=12]:0.046934[&brlen_95%_HPD={2.4e-05,0.128644}])[&index=24,posterior=1.000000]:0.047213[&brlen_95%_HPD={3.5e-05,0.131399}],no_tail_r2[&index=13]:0.032925[&brlen_95%_HPD={0,0.096071}])[&index=25,posterior=1.000000]:0.058070[&brlen_95%_HPD={0.000221,0.148555}],ano_tail_r1[&index=14]:0.034125[&brlen_95%_HPD={2.3e-05,0.10299}])[&index=26,posterior=1.000000]:0.000000;
End;
```
