## Supplementary material for "Integration of anatomy ontologies and evo-devo using structured Markov models suggests a new framework for modeling discrete phenotypic traits": Tail_N_50char.MJ.trees

```
#NEXUS

	Begin taxa;
	Dimensions ntax=14;
	Taxlabels
		ano_tail_r1
		blue1
		blue2
		blue_f1
		blue_f2
		no_tail_l1
		no_tail_l2
		no_tail_l3
		no_tail_r2
		no_tail_r3
		red1
		red2
		red_f1
		red_f2
		;
End;

Begin trees;
tree TREE1 = [&U](ano_tail_r1[&index=14]:0.023398[&brlen_95%_HPD={2.3e-05,0.10299}],((no_tail_l1[&index=13]:0.023127[&brlen_95%_HPD={9e-06,0.103833}],(no_tail_l2[&index=12]:0.022100[&brlen_95%_HPD={1.7e-05,0.096311}],(no_tail_l3[&index=11]:0.036404[&brlen_95%_HPD={1e-06,0.132879}],((red_f1[&index=10]:0.011730[&brlen_95%_HPD={4e-06,0.051856}],red_f2[&index=9]:0.011567[&brlen_95%_HPD={1e-05,0.050708}])[&index=15,posterior=0.996401]:4.504005[&brlen_95%_HPD={0.006528,16.4636}],(blue_f1[&index=8]:0.011569[&brlen_95%_HPD={4e-06,0.050792}],blue_f2[&index=7]:0.011506[&brlen_95%_HPD={1e-06,0.050095}])[&index=16,posterior=0.996401]:4.713891[&brlen_95%_HPD={0.001533,15.7717}])[&index=17,posterior=1.000000]:5.423377[&brlen_95%_HPD={0.001443,17.0879}])[&index=18,posterior=1.000000]:0.034247[&brlen_95%_HPD={8e-06,0.130342}])[&index=19,posterior=1.000000]:0.045723[&brlen_95%_HPD={2.1e-05,0.144923}])[&index=20,posterior=1.000000]:0.080379[&brlen_95%_HPD={0.003552,0.204955}],(no_tail_r2[&index=6]:0.022764[&brlen_95%_HPD={0,0.096071}],(no_tail_r3[&index=5]:0.035456[&brlen_95%_HPD={2.4e-05,0.128644}],(blue1[&index=4]:0.017065[&brlen_95%_HPD={4e-06,0.067894}],(blue2[&index=3]:0.016999[&brlen_95%_HPD={4e-06,0.064841}],(red2[&index=2]:0.011972[&brlen_95%_HPD={3e-06,0.050962}],red1[&index=1]:0.012141[&brlen_95%_HPD={4e-06,0.050197}])[&index=21,posterior=1.000000]:5.693276[&brlen_95%_HPD={1.35135,17.4622}])[&index=22,posterior=1.000000]:0.016604[&brlen_95%_HPD={2e-06,0.066569}])[&index=23,posterior=1.000000]:7.784754[&brlen_95%_HPD={2.56898,19.1911}])[&index=24,posterior=1.000000]:0.036190[&brlen_95%_HPD={3.5e-05,0.131399}])[&index=25,posterior=1.000000]:0.046535[&brlen_95%_HPD={0.000221,0.148555}])[&index=26,posterior=1.000000]:0.023398[&brlen_95%_HPD={2.3e-05,0.10299}])[&index=27,posterior=1.000000]:0.000000;
End;
```
