## Supplementary material for "Integration of anatomy ontologies and evo-devo using structured Markov models suggests a new framework for modeling discrete phenotypic traits": Tail_N_50char.trees (part 1 of 7)

```
Iteration	Posterior	Likelihood	Prior	psi
0	-459.212	-389.937	-69.2759	(ano_tail_r1[&index=8]:0.017813,(no_tail_r2[&index=9]:0.006032,(no_tail_r3[&index=10]:0.030078,(blue1[&index=11]:0.009725,(blue2[&index=12]:0.040524,(red1[&index=13]:0.009509,red2[&index=14]:0.042295)[&index=15]:2.811597)[&index=16]:0.040151)[&index=17]:11.557183)[&index=18]:0.038169)[&index=19]:0.062537,(no_tail_l1[&index=7]:0.017427,(no_tail_l2[&index=6]:0.010003,(((red_f2[&index=2]:0.004097,red_f1[&index=1]:0.004119)[&index=21]:1.845584,(blue_f2[&index=4]:0.005742,blue_f1[&index=3]:0.023365)[&index=20]:7.875030)[&index=22]:3.802889,no_tail_l3[&index=5]:0.004148)[&index=23]:0.006714)[&index=24]:0.125432)[&index=25]:0.088366)[&index=26];
100	-460.375	-392.375	-67.9999	(ano_tail_r1[&index=8]:0.009102,((no_tail_r3[&index=10]:0.007192,(((red1[&index=13]:0.001933,red2[&index=14]:0.017957)[&index=15]:3.833186,blue2[&index=12]:0.009090)[&index=16]:0.001827,blue1[&index=11]:0.006908)[&index=17]:4.011572)[&index=18]:0.145623,no_tail_r2[&index=9]:0.018002)[&index=19]:0.033517,(no_tail_l1[&index=7]:0.002903,(no_tail_l2[&index=6]:0.032596,(no_tail_l3[&index=5]:0.105674,((red_f2[&index=2]:0.043241,red_f1[&index=1]:0.021744)[&index=21]:5.175944,(blue_f2[&index=4]:0.006711,blue_f1[&index=3]:0.022428)[&index=20]:0.976626)[&index=22]:7.426281)[&index=23]:0.066156)[&index=24]:0.058038)[&index=25]:0.064439)[&index=26];
200	-473.036	-403.79	-69.2458	(((no_tail_l2[&index=6]:0.000618,(((red_f1[&index=1]:0.003230,red_f2[&index=2]:0.011593)[&index=21]:3.500510,(blue_f2[&index=4]:0.058148,blue_f1[&index=3]:0.017512)[&index=20]:12.964061)[&index=22]:3.018887,no_tail_l3[&index=5]:0.087559)[&index=23]:0.011790)[&index=24]:0.127248,no_tail_l1[&index=7]:0.010238)[&index=25]:0.027558,ano_tail_r1[&index=8]:0.000933,((no_tail_r3[&index=10]:0.082413,(((red2[&index=14]:0.039104,red1[&index=13]:0.002092)[&index=15]:4.115138,blue2[&index=12]:0.061653)[&index=16]:0.015372,blue1[&index=11]:0.001434)[&index=17]:3.679203)[&index=18]:0.288336,no_tail_r2[&index=9]:0.013544)[&index=19]:0.189672)[&index=26];
300	-468.51	-395.178	-73.3317	((no_tail_r2[&index=9]:0.014050,(no_tail_r3[&index=10]:0.078881,((blue2[&index=12]:0.003376,(red2[&index=14]:0.003028,red1[&index=13]:0.014628)[&index=15]:9.867830)[&index=16]:0.003369,blue1[&index=11]:0.048920)[&index=17]:12.848112)[&index=18]:0.078078)[&index=19]:0.116009,ano_tail_r1[&index=8]:0.005661,(((no_tail_l3[&index=5]:0.040217,((red_f1[&index=1]:0.046428,red_f2[&index=2]:0.004678)[&index=21]:0.084836,(blue_f1[&index=3]:0.065240,blue_f2[&index=4]:0.031264)[&index=20]:4.918075)[&index=22]:20.307496)[&index=23]:0.056426,no_tail_l2[&index=6]:0.027667)[&index=24]:0.015436,no_tail_l1[&index=7]:0.017936)[&index=25]:0.059964)[&index=26];
400	-469.446	-400.013	-69.433	(((no_tail_l2[&index=6]:0.053906,(no_tail_l3[&index=5]:0.003319,((red_f1[&index=1]:0.008783,red_f2[&index=2]:0.015585)[&index=21]:9.070678,(blue_f1[&index=3]:0.005503,blue_f2[&index=4]:0.035386)[&index=20]:7.855067)[&index=22]:3.729627)[&index=23]:0.156589)[&index=24]:0.062529,no_tail_l1[&index=7]:0.070036)[&index=25]:0.026153,(no_tail_r2[&index=9]:0.071615,(no_tail_r3[&index=10]:0.012903,(((red1[&index=13]:0.012897,red2[&index=14]:0.042089)[&index=15]:3.486722,blue2[&index=12]:0.021727)[&index=16]:0.019665,blue1[&index=11]:0.033310)[&index=17]:4.252600)[&index=18]:0.115106)[&index=19]:0.046289,ano_tail_r1[&index=8]:0.056098)[&index=26];
500	-461.33	-393.061	-68.2685	((((((red_f2[&index=2]:0.004729,red_f1[&index=1]:0.001966)[&index=21]:6.215259,(blue_f1[&index=3]:0.000940,blue_f2[&index=4]:0.005984)[&index=20]:7.927379)[&index=22]:1.123597,no_tail_l3[&index=5]:0.015629)[&index=23]:0.025853,no_tail_l2[&index=6]:0.113004)[&index=24]:0.113885,no_tail_l1[&index=7]:0.029551)[&index=25]:0.065063,(no_tail_r2[&index=9]:0.042481,(no_tail_r3[&index=10]:0.056253,(blue1[&index=11]:0.014075,((red2[&index=14]:0.052946,red1[&index=13]:0.016567)[&index=15]:2.341087,blue2[&index=12]:0.004298)[&index=16]:0.016162)[&index=17]:5.095975)[&index=18]:0.051418)[&index=19]:0.104253,ano_tail_r1[&index=8]:0.003262)[&index=26];
600	-465.216	-392.157	-73.0594	((no_tail_r2[&index=9]:0.014651,(no_tail_r3[&index=10]:0.005805,(((red2[&index=14]:0.015858,red1[&index=13]:0.021169)[&index=15]:16.138493,blue2[&index=12]:0.026640)[&index=16]:0.005120,blue1[&index=11]:0.019089)[&index=17]:7.542906)[&index=18]:0.009796)[&index=19]:0.002010,ano_tail_r1[&index=8]:0.096431,((no_tail_l2[&index=6]:0.044825,(((blue_f1[&index=3]:0.010547,blue_f2[&index=4]:0.000493)[&index=20]:15.757318,(red_f1[&index=1]:0.003858,red_f2[&index=2]:0.006037)[&index=21]:0.808783)[&index=22]:6.485484,no_tail_l3[&index=5]:0.010690)[&index=23]:0.039212)[&index=24]:0.236943,no_tail_l1[&index=7]:0.015780)[&index=25]:0.077937)[&index=26];
700	-458.875	-390.966	-67.9089	(ano_tail_r1[&index=8]:0.008642,(no_tail_r2[&index=9]:0.019676,((blue1[&index=11]:0.005876,(blue2[&index=12]:0.015502,(red2[&index=14]:0.013995,red1[&index=13]:0.004991)[&index=15]:2.870957)[&index=16]:0.059401)[&index=17]:7.377604,no_tail_r3[&index=10]:0.133666)[&index=18]:0.001542)[&index=19]:0.094700,(((((blue_f2[&index=4]:0.011818,blue_f1[&index=3]:0.000830)[&index=20]:5.049366,(red_f2[&index=2]:0.014069,red_f1[&index=1]:0.015697)[&index=21]:4.707194)[&index=22]:0.963721,no_tail_l3[&index=5]:0.034400)[&index=23]:0.112549,no_tail_l2[&index=6]:0.024114)[&index=24]:0.029519,no_tail_l1[&index=7]:0.020886)[&index=25]:0.052969)[&index=26];
800	-468.356	-397.835	-70.5202	((((no_tail_l3[&index=5]:0.061963,((red_f1[&index=1]:0.000381,red_f2[&index=2]:0.018889)[&index=21]:4.871531,(blue_f1[&index=3]:0.010568,blue_f2[&index=4]:0.005244)[&index=20]:0.951398)[&index=22]:12.891760)[&index=23]:0.015153,no_tail_l2[&index=6]:0.188590)[&index=24]:0.049764,no_tail_l1[&index=7]:0.030757)[&index=25]:0.057551,((no_tail_r3[&index=10]:0.064503,((blue2[&index=12]:0.031801,(red2[&index=14]:0.054147,red1[&index=13]:0.003038)[&index=15]:3.164811)[&index=16]:0.064372,blue1[&index=11]:0.016828)[&index=17]:11.964623)[&index=18]:0.024108,no_tail_r2[&index=9]:0.043116)[&index=19]:0.103932,ano_tail_r1[&index=8]:0.011072)[&index=26];
900	-463.088	-394.24	-68.8481	(ano_tail_r1[&index=8]:0.033939,(no_tail_l1[&index=7]:0.041709,(no_tail_l2[&index=6]:0.020171,(no_tail_l3[&index=5]:0.011360,((blue_f1[&index=3]:0.010601,blue_f2[&index=4]:0.017739)[&index=20]:6.446815,(red_f1[&index=1]:0.021464,red_f2[&index=2]:0.005130)[&index=21]:5.908959)[&index=22]:1.486636)[&index=23]:0.001748)[&index=24]:0.042480)[&index=25]:0.065203,(no_tail_r2[&index=9]:0.011240,(no_tail_r3[&index=10]:0.029560,((blue2[&index=12]:0.027792,(red2[&index=14]:0.039181,red1[&index=13]:0.064384)[&index=15]:7.621445)[&index=16]:0.023541,blue1[&index=11]:0.039767)[&index=17]:4.280098)[&index=18]:0.052778)[&index=19]:0.035978)[&index=26];
1000	-459.907	-390.613	-69.2942	((((((blue_f1[&index=3]:0.007314,blue_f2[&index=4]:0.004141)[&index=20]:2.948384,(red_f1[&index=1]:0.016892,red_f2[&index=2]:0.009608)[&index=21]:1.901768)[&index=22]:11.748561,no_tail_l3[&index=5]:0.000287)[&index=23]:0.049705,no_tail_l2[&index=6]:0.002975)[&index=24]:0.055520,no_tail_l1[&index=7]:0.008714)[&index=25]:0.106358,ano_tail_r1[&index=8]:0.056527,(((blue1[&index=11]:0.034508,(blue2[&index=12]:0.019088,(red2[&index=14]:0.007655,red1[&index=13]:0.003763)[&index=15]:2.982298)[&index=16]:0.005035)[&index=17]:8.246811,no_tail_r3[&index=10]:0.131750)[&index=18]:0.031308,no_tail_r2[&index=9]:0.032169)[&index=19]:0.158677)[&index=26];
1100	-465.734	-394.75	-70.9847	(ano_tail_r1[&index=8]:0.013880,(((blue1[&index=11]:0.010355,((red2[&index=14]:0.017027,red1[&index=13]:0.001861)[&index=15]:4.904246,blue2[&index=12]:0.042928)[&index=16]:0.012366)[&index=17]:11.669204,no_tail_r3[&index=10]:0.074864)[&index=18]:0.003300,no_tail_r2[&index=9]:0.030646)[&index=19]:0.030736,((no_tail_l2[&index=6]:0.034979,(no_tail_l3[&index=5]:0.043135,((red_f1[&index=1]:0.013831,red_f2[&index=2]:0.097029)[&index=21]:3.642888,(blue_f1[&index=3]:0.066156,blue_f2[&index=4]:0.011052)[&index=20]:9.037728)[&index=22]:7.114607)[&index=23]:0.002903)[&index=24]:0.024826,no_tail_l1[&index=7]:0.006506)[&index=25]:0.115577)[&index=26];
1200	-469.486	-395.447	-74.0386	((no_tail_l1[&index=7]:0.041746,(no_tail_l2[&index=6]:0.005902,(no_tail_l3[&index=5]:0.008632,((blue_f2[&index=4]:0.007694,blue_f1[&index=3]:0.023617)[&index=20]:2.335280,(red_f2[&index=2]:0.000081,red_f1[&index=1]:0.000519)[&index=21]:10.616627)[&index=22]:9.445321)[&index=23]:0.027616)[&index=24]:0.060631)[&index=25]:0.096280,((no_tail_r3[&index=10]:0.010912,(blue1[&index=11]:0.089266,((red1[&index=13]:0.002473,red2[&index=14]:0.026756)[&index=15]:20.528579,blue2[&index=12]:0.092599)[&index=16]:0.024148)[&index=17]:8.646841)[&index=18]:0.011874,no_tail_r2[&index=9]:0.002887)[&index=19]:0.052833,ano_tail_r1[&index=8]:0.133014)[&index=26];
1300	-462.667	-390.055	-72.6119	((((no_tail_l3[&index=5]:0.024815,((red_f1[&index=1]:0.007561,red_f2[&index=2]:0.011789)[&index=21]:13.614930,(blue_f1[&index=3]:0.015528,blue_f2[&index=4]:0.006092)[&index=20]:2.282822)[&index=22]:11.054115)[&index=23]:0.071876,no_tail_l2[&index=6]:0.006529)[&index=24]:0.014009,no_tail_l1[&index=7]:0.073327)[&index=25]:0.177725,ano_tail_r1[&index=8]:0.012966,(no_tail_r2[&index=9]:0.014140,(no_tail_r3[&index=10]:0.023997,(blue1[&index=11]:0.003840,((red2[&index=14]:0.026865,red1[&index=13]:0.010347)[&index=15]:4.993017,blue2[&index=12]:0.017656)[&index=16]:0.036006)[&index=17]:12.532841)[&index=18]:0.075308)[&index=19]:0.050179)[&index=26];
1400	-473.546	-404.844	-68.7015	((((((blue_f1[&index=3]:0.005484,blue_f2[&index=4]:0.058386)[&index=20]:1.917047,(red_f2[&index=2]:0.079016,red_f1[&index=1]:0.016962)[&index=21]:2.967036)[&index=22]:5.402521,no_tail_l3[&index=5]:0.005969)[&index=23]:0.149146,no_tail_l2[&index=6]:0.003029)[&index=24]:0.089356,no_tail_l1[&index=7]:0.044706)[&index=25]:0.066847,((no_tail_r3[&index=10]:0.014673,(blue1[&index=11]:0.002941,((red2[&index=14]:0.000209,red1[&index=13]:0.019129)[&index=15]:10.149495,blue2[&index=12]:0.015916)[&index=16]:0.047380)[&index=17]:4.125599)[&index=18]:0.352652,no_tail_r2[&index=9]:0.020600)[&index=19]:0.007341,ano_tail_r1[&index=8]:0.044833)[&index=26];
1500	-467.168	-393.691	-73.4777	((no_tail_r2[&index=9]:0.021607,((blue1[&index=11]:0.054368,((red2[&index=14]:0.014105,red1[&index=13]:0.005346)[&index=15]:14.202685,blue2[&index=12]:0.015708)[&index=16]:0.006748)[&index=17]:24.789230,no_tail_r3[&index=10]:0.113419)[&index=18]:0.067084)[&index=19]:0.090586,ano_tail_r1[&index=8]:0.024359,((no_tail_l2[&index=6]:0.001756,(no_tail_l3[&index=5]:0.078907,((red_f1[&index=1]:0.005091,red_f2[&index=2]:0.026692)[&index=21]:2.876445,(blue_f2[&index=4]:0.016441,blue_f1[&index=3]:0.005741)[&index=20]:0.970941)[&index=22]:5.837225)[&index=23]:0.117017)[&index=24]:0.055051,no_tail_l1[&index=7]:0.023474)[&index=25]:0.067227)[&index=26];
1600	-461.676	-391.966	-69.71	(ano_tail_r1[&index=8]:0.009872,(no_tail_l1[&index=7]:0.015031,(no_tail_l2[&index=6]:0.023144,(((red_f1[&index=1]:0.034470,red_f2[&index=2]:0.011791)[&index=21]:12.948243,(blue_f2[&index=4]:0.003040,blue_f1[&index=3]:0.006063)[&index=20]:1.724183)[&index=22]:3.279851,no_tail_l3[&index=5]:0.111879)[&index=23]:0.094372)[&index=24]:0.060503)[&index=25]:0.079193,(((blue1[&index=11]:0.054609,(blue2[&index=12]:0.006449,(red2[&index=14]:0.013000,red1[&index=13]:0.011122)[&index=15]:3.641395)[&index=16]:0.024315)[&index=17]:8.356894,no_tail_r3[&index=10]:0.045806)[&index=18]:0.023433,no_tail_r2[&index=9]:0.036268)[&index=19]:0.034238)[&index=26];
1700	-455.221	-386.868	-68.3532	((no_tail_r2[&index=9]:0.026621,(no_tail_r3[&index=10]:0.027685,(blue1[&index=11]:0.026064,((red2[&index=14]:0.001222,red1[&index=13]:0.005311)[&index=15]:7.003836,blue2[&index=12]:0.008426)[&index=16]:0.054085)[&index=17]:7.167795)[&index=18]:0.010424)[&index=19]:0.122382,ano_tail_r1[&index=8]:0.041150,(no_tail_l1[&index=7]:0.037584,(no_tail_l2[&index=6]:0.001392,(no_tail_l3[&index=5]:0.007425,((red_f2[&index=2]:0.001848,red_f1[&index=1]:0.009519)[&index=21]:3.092392,(blue_f2[&index=4]:0.009658,blue_f1[&index=3]:0.004371)[&index=20]:3.037977)[&index=22]:3.031996)[&index=23]:0.021114)[&index=24]:0.036104)[&index=25]:0.078493)[&index=26];
1800	-464.496	-392.421	-72.0747	(ano_tail_r1[&index=8]:0.011461,(no_tail_r2[&index=9]:0.033441,(no_tail_r3[&index=10]:0.069959,(blue1[&index=11]:0.036919,((red1[&index=13]:0.008332,red2[&index=14]:0.040936)[&index=15]:3.489889,blue2[&index=12]:0.056255)[&index=16]:0.012635)[&index=17]:6.419649)[&index=18]:0.014264)[&index=19]:0.029081,((no_tail_l2[&index=6]:0.002847,(((red_f2[&index=2]:0.002648,red_f1[&index=1]:0.056354)[&index=21]:7.679931,(blue_f1[&index=3]:0.027851,blue_f2[&index=4]:0.012492)[&index=20]:13.108203)[&index=22]:11.208808,no_tail_l3[&index=5]:0.015750)[&index=23]:0.014481)[&index=24]:0.074948,no_tail_l1[&index=7]:0.004061)[&index=25]:0.041451)[&index=26];
1900	-462.557	-395.383	-67.1737	((((((red1[&index=13]:0.006519,red2[&index=14]:0.001246)[&index=15]:4.871986,blue2[&index=12]:0.004741)[&index=16]:0.002211,blue1[&index=11]:0.056220)[&index=17]:4.751632,no_tail_r3[&index=10]:0.018671)[&index=18]:0.088263,no_tail_r2[&index=9]:0.027434)[&index=19]:0.054935,(((no_tail_l3[&index=5]:0.028498,((red_f1[&index=1]:0.069560,red_f2[&index=2]:0.018342)[&index=21]:3.406975,(blue_f2[&index=4]:0.004100,blue_f1[&index=3]:0.027854)[&index=20]:1.472792)[&index=22]:2.724890)[&index=23]:0.078005,no_tail_l2[&index=6]:0.100781)[&index=24]:0.023570,no_tail_l1[&index=7]:0.003127)[&index=25]:0.094738,ano_tail_r1[&index=8]:0.030269)[&index=26];
2000	-457.693	-390.317	-67.3767	((no_tail_l1[&index=7]:0.008026,((((red_f1[&index=1]:0.030814,red_f2[&index=2]:0.014654)[&index=21]:2.829372,(blue_f1[&index=3]:0.008088,blue_f2[&index=4]:0.000575)[&index=20]:2.608257)[&index=22]:2.034949,no_tail_l3[&index=5]:0.008548)[&index=23]:0.088102,no_tail_l2[&index=6]:0.064469)[&index=24]:0.009954)[&index=25]:0.042652,ano_tail_r1[&index=8]:0.062384,(no_tail_r2[&index=9]:0.018605,(no_tail_r3[&index=10]:0.032021,(blue1[&index=11]:0.013253,((red1[&index=13]:0.010322,red2[&index=14]:0.012102)[&index=15]:5.012652,blue2[&index=12]:0.017075)[&index=16]:0.013015)[&index=17]:5.939617)[&index=18]:0.005077)[&index=19]:0.097721)[&index=26];
2100	-456.239	-387.065	-69.1736	((no_tail_l1[&index=7]:0.015713,((((red_f2[&index=2]:0.002363,red_f1[&index=1]:0.003683)[&index=21]:3.728212,(blue_f1[&index=3]:0.028725,blue_f2[&index=4]:0.013826)[&index=20]:0.525987)[&index=22]:5.508827,no_tail_l3[&index=5]:0.011227)[&index=23]:0.073973,no_tail_l2[&index=6]:0.008352)[&index=24]:0.043941)[&index=25]:0.072409,(((((red1[&index=13]:0.015916,red2[&index=14]:0.031447)[&index=15]:11.656560,blue2[&index=12]:0.012485)[&index=16]:0.006299,blue1[&index=11]:0.005053)[&index=17]:6.020970,no_tail_r3[&index=10]:0.084674)[&index=18]:0.009981,no_tail_r2[&index=9]:0.017522)[&index=19]:0.053981,ano_tail_r1[&index=8]:0.014794)[&index=26];
2200	-466.232	-395.708	-70.5236	((no_tail_r2[&index=9]:0.019860,((blue1[&index=11]:0.046528,((red1[&index=13]:0.004505,red2[&index=14]:0.024465)[&index=15]:12.523486,blue2[&index=12]:0.064202)[&index=16]:0.053086)[&index=17]:5.760000,no_tail_r3[&index=10]:0.023035)[&index=18]:0.096581)[&index=19]:0.049497,ano_tail_r1[&index=8]:0.020799,(no_tail_l1[&index=7]:0.015412,((no_tail_l3[&index=5]:0.014624,((blue_f2[&index=4]:0.010064,blue_f1[&index=3]:0.003400)[&index=20]:1.593546,(red_f1[&index=1]:0.044693,red_f2[&index=2]:0.022856)[&index=21]:1.138853)[&index=22]:12.983555)[&index=23]:0.039720,no_tail_l2[&index=6]:0.055873)[&index=24]:0.041394)[&index=25]:0.066715)[&index=26];
2300	-475.142	-396.19	-78.9513	((((blue1[&index=11]:0.028056,((red1[&index=13]:0.030304,red2[&index=14]:0.024794)[&index=15]:24.911528,blue2[&index=12]:0.005688)[&index=16]:0.000012)[&index=17]:16.543553,no_tail_r3[&index=10]:0.023072)[&index=18]:0.043386,no_tail_r2[&index=9]:0.067432)[&index=19]:0.091670,ano_tail_r1[&index=8]:0.049835,(no_tail_l1[&index=7]:0.007571,(no_tail_l2[&index=6]:0.008989,(no_tail_l3[&index=5]:0.062360,((blue_f2[&index=4]:0.029170,blue_f1[&index=3]:0.007934)[&index=20]:10.494727,(red_f1[&index=1]:0.004849,red_f2[&index=2]:0.036030)[&index=21]:3.760913)[&index=22]:20.250908)[&index=23]:0.000398)[&index=24]:0.109950)[&index=25]:0.262475)[&index=26];
2400	-463.843	-393.219	-70.6241	((no_tail_r2[&index=9]:0.089357,(no_tail_r3[&index=10]:0.043347,(blue1[&index=11]:0.031793,((red1[&index=13]:0.011184,red2[&index=14]:0.032526)[&index=15]:7.687015,blue2[&index=12]:0.036623)[&index=16]:0.008979)[&index=17]:16.004946)[&index=18]:0.002841)[&index=19]:0.005060,(no_tail_l1[&index=7]:0.001473,(no_tail_l2[&index=6]:0.021777,(((blue_f2[&index=4]:0.009437,blue_f1[&index=3]:0.029380)[&index=20]:5.961875,(red_f2[&index=2]:0.015028,red_f1[&index=1]:0.020048)[&index=21]:4.538693)[&index=22]:0.377171,no_tail_l3[&index=5]:0.030461)[&index=23]:0.017624)[&index=24]:0.083722)[&index=25]:0.119427,ano_tail_r1[&index=8]:0.039526)[&index=26];
2500	-455.937	-384.664	-71.272	((no_tail_r2[&index=9]:0.050851,(no_tail_r3[&index=10]:0.037594,(blue1[&index=11]:0.008831,(blue2[&index=12]:0.029870,(red1[&index=13]:0.001091,red2[&index=14]:0.000339)[&index=15]:3.287571)[&index=16]:0.000683)[&index=17]:9.835668)[&index=18]:0.008947)[&index=19]:0.100092,ano_tail_r1[&index=8]:0.019479,(no_tail_l1[&index=7]:0.014298,((no_tail_l3[&index=5]:0.003556,((red_f2[&index=2]:0.001722,red_f1[&index=1]:0.020032)[&index=21]:3.288438,(blue_f2[&index=4]:0.013014,blue_f1[&index=3]:0.000102)[&index=20]:10.176159)[&index=22]:11.373605)[&index=23]:0.054890,no_tail_l2[&index=6]:0.008651)[&index=24]:0.064436)[&index=25]:0.059236)[&index=26];
2600	-463.563	-390.708	-72.8552	((((no_tail_l3[&index=5]:0.142920,((blue_f1[&index=3]:0.003007,blue_f2[&index=4]:0.012521)[&index=20]:1.979480,(red_f1[&index=1]:0.010938,red_f2[&index=2]:0.023246)[&index=21]:15.264059)[&index=22]:15.521495)[&index=23]:0.012690,no_tail_l2[&index=6]:0.060266)[&index=24]:0.038921,no_tail_l1[&index=7]:0.005294)[&index=25]:0.032329,ano_tail_r1[&index=8]:0.013367,(no_tail_r2[&index=9]:0.015606,(no_tail_r3[&index=10]:0.005900,((blue2[&index=12]:0.037142,(red1[&index=13]:0.024821,red2[&index=14]:0.004798)[&index=15]:2.711501)[&index=16]:0.046356,blue1[&index=11]:0.011543)[&index=17]:10.345698)[&index=18]:0.010478)[&index=19]:0.040696)[&index=26];
2700	-468.384	-396.254	-72.1295	((no_tail_l1[&index=7]:0.045418,(no_tail_l2[&index=6]:0.068581,(no_tail_l3[&index=5]:0.040660,((red_f1[&index=1]:0.002587,red_f2[&index=2]:0.008503)[&index=21]:1.314464,(blue_f2[&index=4]:0.002594,blue_f1[&index=3]:0.022723)[&index=20]:7.161594)[&index=22]:21.699490)[&index=23]:0.028582)[&index=24]:0.005046)[&index=25]:0.098685,(((blue1[&index=11]:0.060112,(blue2[&index=12]:0.038406,(red1[&index=13]:0.027903,red2[&index=14]:0.024359)[&index=15]:6.551523)[&index=16]:0.051315)[&index=17]:5.270606,no_tail_r3[&index=10]:0.143333)[&index=18]:0.010118,no_tail_r2[&index=9]:0.016600)[&index=19]:0.030777,ano_tail_r1[&index=8]:0.022265)[&index=26];
2800	-463.573	-390.155	-73.4181	((no_tail_l1[&index=7]:0.017908,((no_tail_l3[&index=5]:0.023921,((blue_f1[&index=3]:0.015289,blue_f2[&index=4]:0.019156)[&index=20]:13.666231,(red_f1[&index=1]:0.010527,red_f2[&index=2]:0.034988)[&index=21]:14.523245)[&index=22]:2.311138)[&index=23]:0.026938,no_tail_l2[&index=6]:0.050304)[&index=24]:0.055324)[&index=25]:0.056116,ano_tail_r1[&index=8]:0.000685,(no_tail_r2[&index=9]:0.030819,((blue1[&index=11]:0.005519,(blue2[&index=12]:0.023445,(red2[&index=14]:0.012110,red1[&index=13]:0.004135)[&index=15]:7.680500)[&index=16]:0.027224)[&index=17]:10.381461,no_tail_r3[&index=10]:0.111049)[&index=18]:0.008387)[&index=19]:0.092972)[&index=26];
2900	-465.476	-396.891	-68.5858	(ano_tail_r1[&index=8]:0.050543,((no_tail_l2[&index=6]:0.023695,(no_tail_l3[&index=5]:0.069624,((blue_f1[&index=3]:0.016348,blue_f2[&index=4]:0.064778)[&index=20]:8.322406,(red_f1[&index=1]:0.032844,red_f2[&index=2]:0.032200)[&index=21]:3.370179)[&index=22]:3.821574)[&index=23]:0.008499)[&index=24]:0.047088,no_tail_l1[&index=7]:0.028509)[&index=25]:0.120882,(no_tail_r2[&index=9]:0.028829,((blue1[&index=11]:0.005495,((red1[&index=13]:0.020406,red2[&index=14]:0.039054)[&index=15]:2.791175,blue2[&index=12]:0.012663)[&index=16]:0.003790)[&index=17]:5.956367,no_tail_r3[&index=10]:0.060933)[&index=18]:0.065236)[&index=19]:0.034651)[&index=26];
3000	-474.212	-400.24	-73.9719	(((no_tail_r3[&index=10]:0.059409,(blue1[&index=11]:0.052610,(blue2[&index=12]:0.000448,(red1[&index=13]:0.031639,red2[&index=14]:0.016839)[&index=15]:12.783711)[&index=16]:0.017789)[&index=17]:16.540109)[&index=18]:0.013885,no_tail_r2[&index=9]:0.017249)[&index=19]:0.007739,(no_tail_l1[&index=7]:0.014996,(no_tail_l2[&index=6]:0.075167,(no_tail_l3[&index=5]:0.010917,((red_f1[&index=1]:0.001682,red_f2[&index=2]:0.021187)[&index=21]:9.571862,(blue_f1[&index=3]:0.011536,blue_f2[&index=4]:0.031004)[&index=20]:9.818930)[&index=22]:2.311914)[&index=23]:0.005595)[&index=24]:0.169124)[&index=25]:0.101905,ano_tail_r1[&index=8]:0.271222)[&index=26];
3100	-462.335	-394.534	-67.8017	((no_tail_r2[&index=9]:0.007800,((blue1[&index=11]:0.015103,((red1[&index=13]:0.011052,red2[&index=14]:0.019595)[&index=15]:5.193292,blue2[&index=12]:0.012276)[&index=16]:0.010568)[&index=17]:4.092214,no_tail_r3[&index=10]:0.045921)[&index=18]:0.015305)[&index=19]:0.048622,ano_tail_r1[&index=8]:0.093480,(no_tail_l1[&index=7]:0.059346,((no_tail_l3[&index=5]:0.079092,((blue_f2[&index=4]:0.007553,blue_f1[&index=3]:0.065684)[&index=20]:3.276033,(red_f1[&index=1]:0.013288,red_f2[&index=2]:0.004327)[&index=21]:4.542200)[&index=22]:3.299006)[&index=23]:0.016353,no_tail_l2[&index=6]:0.054857)[&index=24]:0.072677)[&index=25]:0.052040)[&index=26];
3200	-460.685	-390.72	-69.9652	(ano_tail_r1[&index=8]:0.024701,((no_tail_l2[&index=6]:0.001874,(((red_f1[&index=1]:0.024585,red_f2[&index=2]:0.038606)[&index=21]:10.860112,(blue_f1[&index=3]:0.038948,blue_f2[&index=4]:0.032976)[&index=20]:2.106958)[&index=22]:6.882718,no_tail_l3[&index=5]:0.033059)[&index=23]:0.022494)[&index=24]:0.048587,no_tail_l1[&index=7]:0.036554)[&index=25]:0.070287,((((blue2[&index=12]:0.004635,(red1[&index=13]:0.027428,red2[&index=14]:0.003704)[&index=15]:7.407678)[&index=16]:0.005203,blue1[&index=11]:0.010553)[&index=17]:4.150043,no_tail_r3[&index=10]:0.004731)[&index=18]:0.059453,no_tail_r2[&index=9]:0.006726)[&index=19]:0.022131)[&index=26];
3300	-457.477	-388.152	-69.325	(ano_tail_r1[&index=8]:0.041496,(no_tail_r2[&index=9]:0.008876,(no_tail_r3[&index=10]:0.051946,((blue2[&index=12]:0.026244,(red1[&index=13]:0.010039,red2[&index=14]:0.007387)[&index=15]:6.952942)[&index=16]:0.039362,blue1[&index=11]:0.005535)[&index=17]:4.140598)[&index=18]:0.024170)[&index=19]:0.022704,(no_tail_l1[&index=7]:0.007362,((((blue_f2[&index=4]:0.008917,blue_f1[&index=3]:0.025894)[&index=20]:7.932093,(red_f1[&index=1]:0.000674,red_f2[&index=2]:0.008377)[&index=21]:2.202748)[&index=22]:6.960816,no_tail_l3[&index=5]:0.027329)[&index=23]:0.036979,no_tail_l2[&index=6]:0.056275)[&index=24]:0.051879)[&index=25]:0.073540)[&index=26];
3400	-463.231	-392.51	-70.7208	(((no_tail_r3[&index=10]:0.047088,((blue2[&index=12]:0.000551,(red2[&index=14]:0.001026,red1[&index=13]:0.005197)[&index=15]:3.815603)[&index=16]:0.021886,blue1[&index=11]:0.010450)[&index=17]:8.162753)[&index=18]:0.137649,no_tail_r2[&index=9]:0.005957)[&index=19]:0.070902,ano_tail_r1[&index=8]:0.060695,(no_tail_l1[&index=7]:0.022919,(no_tail_l2[&index=6]:0.060235,(no_tail_l3[&index=5]:0.062666,((red_f1[&index=1]:0.005291,red_f2[&index=2]:0.041346)[&index=21]:6.245335,(blue_f1[&index=3]:0.002938,blue_f2[&index=4]:0.026488)[&index=20]:11.273353)[&index=22]:5.525258)[&index=23]:0.052614)[&index=24]:0.006781)[&index=25]:0.037980)[&index=26];
3500	-464.512	-391.445	-73.0676	((no_tail_l1[&index=7]:0.000227,((no_tail_l3[&index=5]:0.017671,((blue_f2[&index=4]:0.021855,blue_f1[&index=3]:0.009711)[&index=20]:6.009928,(red_f2[&index=2]:0.017138,red_f1[&index=1]:0.005934)[&index=21]:17.010297)[&index=22]:12.041417)[&index=23]:0.004172,no_tail_l2[&index=6]:0.096477)[&index=24]:0.051604)[&index=25]:0.036705,(no_tail_r2[&index=9]:0.006625,(no_tail_r3[&index=10]:0.001689,(((red1[&index=13]:0.019308,red2[&index=14]:0.002537)[&index=15]:5.861770,blue2[&index=12]:0.030996)[&index=16]:0.030583,blue1[&index=11]:0.056695)[&index=17]:5.968380)[&index=18]:0.100853)[&index=19]:0.012302,ano_tail_r1[&index=8]:0.022273)[&index=26];
3600	-463.363	-392.521	-70.8425	(ano_tail_r1[&index=8]:0.001402,((((blue2[&index=12]:0.048848,(red2[&index=14]:0.002669,red1[&index=13]:0.007915)[&index=15]:5.375568)[&index=16]:0.007823,blue1[&index=11]:0.009434)[&index=17]:5.452472,no_tail_r3[&index=10]:0.010441)[&index=18]:0.085952,no_tail_r2[&index=9]:0.017728)[&index=19]:0.105962,(no_tail_l1[&index=7]:0.025599,(no_tail_l2[&index=6]:0.087969,(no_tail_l3[&index=5]:0.013654,((blue_f2[&index=4]:0.042519,blue_f1[&index=3]:0.011936)[&index=20]:18.109038,(red_f2[&index=2]:0.007100,red_f1[&index=1]:0.014849)[&index=21]:6.089207)[&index=22]:0.565870)[&index=23]:0.061149)[&index=24]:0.105697)[&index=25]:0.050450)[&index=26];
3700	-463.504	-392.153	-71.3511	(((no_tail_l2[&index=6]:0.016798,(no_tail_l3[&index=5]:0.006608,((red_f1[&index=1]:0.019376,red_f2[&index=2]:0.027239)[&index=21]:7.632478,(blue_f2[&index=4]:0.022046,blue_f1[&index=3]:0.017331)[&index=20]:11.687618)[&index=22]:0.677931)[&index=23]:0.014191)[&index=24]:0.011742,no_tail_l1[&index=7]:0.003078)[&index=25]:0.064770,(no_tail_r2[&index=9]:0.020000,(((blue2[&index=12]:0.015922,(red2[&index=14]:0.008995,red1[&index=13]:0.001438)[&index=15]:2.801826)[&index=16]:0.025257,blue1[&index=11]:0.022115)[&index=17]:15.416098,no_tail_r3[&index=10]:0.063578)[&index=18]:0.166270)[&index=19]:0.073936,ano_tail_r1[&index=8]:0.038019)[&index=26];
3800	-462.181	-394.755	-67.4259	(ano_tail_r1[&index=8]:0.002860,(no_tail_r2[&index=9]:0.046452,((blue1[&index=11]:0.024981,((red1[&index=13]:0.043478,red2[&index=14]:0.020774)[&index=15]:3.565061,blue2[&index=12]:0.012281)[&index=16]:0.017450)[&index=17]:5.481550,no_tail_r3[&index=10]:0.127126)[&index=18]:0.041943)[&index=19]:0.093007,(no_tail_l1[&index=7]:0.011563,(no_tail_l2[&index=6]:0.010006,(no_tail_l3[&index=5]:0.006456,((red_f2[&index=2]:0.006612,red_f1[&index=1]:0.014899)[&index=21]:1.153026,(blue_f1[&index=3]:0.038840,blue_f2[&index=4]:0.015419)[&index=20]:2.192003)[&index=22]:6.078847)[&index=23]:0.114708)[&index=24]:0.054462)[&index=25]:0.054760)[&index=26];
3900	-467.681	-392.552	-75.1286	(ano_tail_r1[&index=8]:0.042046,(no_tail_r2[&index=9]:0.017414,((((red2[&index=14]:0.035453,red1[&index=13]:0.005594)[&index=15]:6.480991,blue2[&index=12]:0.083171)[&index=16]:0.024439,blue1[&index=11]:0.028841)[&index=17]:21.597970,no_tail_r3[&index=10]:0.117571)[&index=18]:0.019807)[&index=19]:0.042219,(no_tail_l1[&index=7]:0.015560,(no_tail_l2[&index=6]:0.019153,(no_tail_l3[&index=5]:0.002031,((red_f1[&index=1]:0.007923,red_f2[&index=2]:0.026115)[&index=21]:14.734886,(blue_f1[&index=3]:0.003778,blue_f2[&index=4]:0.008619)[&index=20]:0.727079)[&index=22]:13.533111)[&index=23]:0.028883)[&index=24]:0.034196)[&index=25]:0.105106)[&index=26];
4000	-463.587	-393.559	-70.0278	((no_tail_l1[&index=7]:0.100336,(no_tail_l2[&index=6]:0.055715,(no_tail_l3[&index=5]:0.023357,((red_f2[&index=2]:0.024242,red_f1[&index=1]:0.000279)[&index=21]:16.287669,(blue_f1[&index=3]:0.010976,blue_f2[&index=4]:0.002214)[&index=20]:5.186542)[&index=22]:0.836730)[&index=23]:0.082667)[&index=24]:0.041902)[&index=25]:0.055031,ano_tail_r1[&index=8]:0.024494,((no_tail_r3[&index=10]:0.008798,(blue1[&index=11]:0.003063,(blue2[&index=12]:0.008916,(red2[&index=14]:0.033915,red1[&index=13]:0.024134)[&index=15]:3.605959)[&index=16]:0.030070)[&index=17]:5.585215)[&index=18]:0.093665,no_tail_r2[&index=9]:0.022842)[&index=19]:0.089326)[&index=26];
4100	-468.186	-398.253	-69.9332	(((no_tail_l2[&index=6]:0.002190,(no_tail_l3[&index=5]:0.024303,((blue_f2[&index=4]:0.011600,blue_f1[&index=3]:0.039676)[&index=20]:0.124373,(red_f1[&index=1]:0.021619,red_f2[&index=2]:0.015179)[&index=21]:9.174909)[&index=22]:7.368221)[&index=23]:0.068347)[&index=24]:0.064382,no_tail_l1[&index=7]:0.072253)[&index=25]:0.108583,ano_tail_r1[&index=8]:0.027512,(no_tail_r2[&index=9]:0.034429,(((blue2[&index=12]:0.046166,(red1[&index=13]:0.007730,red2[&index=14]:0.005928)[&index=15]:9.880799)[&index=16]:0.044584,blue1[&index=11]:0.009414)[&index=17]:4.344896,no_tail_r3[&index=10]:0.223822)[&index=18]:0.040811)[&index=19]:0.003175)[&index=26];
4200	-465.349	-392.041	-73.3082	(ano_tail_r1[&index=8]:0.056166,(((((blue_f1[&index=3]:0.010010,blue_f2[&index=4]:0.010147)[&index=20]:3.727528,(red_f1[&index=1]:0.005430,red_f2[&index=2]:0.006665)[&index=21]:11.871174)[&index=22]:14.942245,no_tail_l3[&index=5]:0.039574)[&index=23]:0.151240,no_tail_l2[&index=6]:0.017624)[&index=24]:0.008045,no_tail_l1[&index=7]:0.070688)[&index=25]:0.035981,((no_tail_r3[&index=10]:0.002649,(blue1[&index=11]:0.002729,(blue2[&index=12]:0.001240,(red2[&index=14]:0.001826,red1[&index=13]:0.023281)[&index=15]:2.538971)[&index=16]:0.016597)[&index=17]:14.888151)[&index=18]:0.121586,no_tail_r2[&index=9]:0.026936)[&index=19]:0.063505)[&index=26];
4300	-471.74	-395.176	-76.5642	(((no_tail_r3[&index=10]:0.018828,(blue1[&index=11]:0.001115,(blue2[&index=12]:0.000594,(red1[&index=13]:0.026545,red2[&index=14]:0.006632)[&index=15]:14.728101)[&index=16]:0.013591)[&index=17]:13.669284)[&index=18]:0.082172,no_tail_r2[&index=9]:0.010224)[&index=19]:0.139239,(((no_tail_l3[&index=5]:0.116666,((blue_f1[&index=3]:0.020738,blue_f2[&index=4]:0.006371)[&index=20]:24.313076,(red_f2[&index=2]:0.017745,red_f1[&index=1]:0.023226)[&index=21]:6.750214)[&index=22]:4.745570)[&index=23]:0.105056,no_tail_l2[&index=6]:0.019409)[&index=24]:0.045988,no_tail_l1[&index=7]:0.035402)[&index=25]:0.005729,ano_tail_r1[&index=8]:0.018448)[&index=26];
4400	-468.803	-398.009	-70.7946	(((no_tail_r3[&index=10]:0.020718,((blue2[&index=12]:0.044118,(red2[&index=14]:0.003449,red1[&index=13]:0.018582)[&index=15]:9.808961)[&index=16]:0.005891,blue1[&index=11]:0.035172)[&index=17]:5.556785)[&index=18]:0.012313,no_tail_r2[&index=9]:0.138585)[&index=19]:0.044567,(((no_tail_l3[&index=5]:0.043675,((blue_f1[&index=3]:0.036658,blue_f2[&index=4]:0.007767)[&index=20]:0.825959,(red_f2[&index=2]:0.026101,red_f1[&index=1]:0.001642)[&index=21]:0.484174)[&index=22]:18.594064)[&index=23]:0.031752,no_tail_l2[&index=6]:0.000484)[&index=24]:0.021837,no_tail_l1[&index=7]:0.004940)[&index=25]:0.285412,ano_tail_r1[&index=8]:0.018400)[&index=26];
4500	-463.089	-390.481	-72.6079	(ano_tail_r1[&index=8]:0.043192,((((blue_f1[&index=3]:0.000464,((red_f2[&index=2]:0.030201,red_f1[&index=1]:0.004665)[&index=20]:23.331463,blue_f2[&index=4]:0.048848)[&index=21]:0.000040)[&index=22]:9.034634,no_tail_l3[&index=5]:0.042277)[&index=23]:0.006972,no_tail_l2[&index=6]:0.001933)[&index=24]:0.066998,no_tail_l1[&index=7]:0.011190)[&index=25]:0.054854,((no_tail_r3[&index=10]:0.050119,(blue1[&index=11]:0.002270,((red1[&index=13]:0.022220,red2[&index=14]:0.041102)[&index=15]:3.949933,blue2[&index=12]:0.000192)[&index=16]:0.031410)[&index=17]:8.271377)[&index=18]:0.050213,no_tail_r2[&index=9]:0.024792)[&index=19]:0.017068)[&index=26];
4600	-466.618	-396.252	-70.366	((((((red_f1[&index=1]:0.024972,red_f2[&index=2]:0.010831)[&index=20]:0.906499,(blue_f1[&index=3]:0.035995,blue_f2[&index=4]:0.030086)[&index=21]:9.630569)[&index=22]:6.935403,no_tail_l3[&index=5]:0.015146)[&index=23]:0.035142,no_tail_l2[&index=6]:0.058051)[&index=24]:0.013617,no_tail_l1[&index=7]:0.031144)[&index=25]:0.007121,(((((red2[&index=14]:0.003863,red1[&index=13]:0.000047)[&index=15]:3.287765,blue2[&index=12]:0.034844)[&index=16]:0.030642,blue1[&index=11]:0.009028)[&index=17]:12.542182,no_tail_r3[&index=10]:0.052719)[&index=18]:0.037777,no_tail_r2[&index=9]:0.113984)[&index=19]:0.044764,ano_tail_r1[&index=8]:0.036642)[&index=26];
4700	-456.902	-388.321	-68.5815	((no_tail_l1[&index=7]:0.005445,((no_tail_l3[&index=5]:0.001877,((red_f2[&index=2]:0.000996,red_f1[&index=1]:0.001452)[&index=20]:7.704005,(blue_f2[&index=4]:0.018716,blue_f1[&index=3]:0.021007)[&index=21]:2.934535)[&index=22]:2.859420)[&index=23]:0.105428,no_tail_l2[&index=6]:0.021391)[&index=24]:0.034811)[&index=25]:0.123196,ano_tail_r1[&index=8]:0.061277,(no_tail_r2[&index=9]:0.005008,((((red2[&index=14]:0.005247,red1[&index=13]:0.007482)[&index=15]:4.288619,blue2[&index=12]:0.004242)[&index=16]:0.028890,blue1[&index=11]:0.013409)[&index=17]:6.584727,no_tail_r3[&index=10]:0.116596)[&index=18]:0.025848)[&index=19]:0.032745)[&index=26];
4800	-465.664	-395.697	-69.9669	((no_tail_l1[&index=7]:0.033414,(no_tail_l2[&index=6]:0.009205,(((blue_f1[&index=3]:0.032837,blue_f2[&index=4]:0.003161)[&index=21]:4.753495,(red_f1[&index=1]:0.010885,red_f2[&index=2]:0.020306)[&index=20]:0.309926)[&index=22]:13.289352,no_tail_l3[&index=5]:0.070743)[&index=23]:0.083623)[&index=24]:0.081298)[&index=25]:0.060675,ano_tail_r1[&index=8]:0.018037,(no_tail_r2[&index=9]:0.001696,((((red1[&index=13]:0.013290,red2[&index=14]:0.009903)[&index=15]:1.285289,blue2[&index=12]:0.069519)[&index=16]:0.021593,blue1[&index=11]:0.007871)[&index=17]:11.576820,no_tail_r3[&index=10]:0.039658)[&index=18]:0.041107)[&index=19]:0.089640)[&index=26];
4900	-455.339	-383.929	-71.4098	(((no_tail_l2[&index=6]:0.004275,(no_tail_l3[&index=5]:0.013810,((blue_f1[&index=3]:0.012322,blue_f2[&index=4]:0.002405)[&index=21]:0.658603,(red_f1[&index=1]:0.018833,red_f2[&index=2]:0.008661)[&index=20]:9.890852)[&index=22]:16.068872)[&index=23]:0.068735)[&index=24]:0.045292,no_tail_l1[&index=7]:0.014428)[&index=25]:0.088989,((no_tail_r3[&index=10]:0.018778,(((red1[&index=13]:0.009747,red2[&index=14]:0.001696)[&index=15]:5.426949,blue2[&index=12]:0.009708)[&index=16]:0.016841,blue1[&index=11]:0.030415)[&index=17]:6.646125)[&index=18]:0.017541,no_tail_r2[&index=9]:0.011043)[&index=19]:0.056614,ano_tail_r1[&index=8]:0.006616)[&index=26];
5000	-459.687	-391.119	-68.5679	(((no_tail_l2[&index=6]:0.051356,(((red_f1[&index=1]:0.002046,red_f2[&index=2]:0.028584)[&index=20]:1.318080,(blue_f1[&index=3]:0.011494,blue_f2[&index=4]:0.032101)[&index=21]:1.880896)[&index=22]:4.895192,no_tail_l3[&index=5]:0.049624)[&index=23]:0.038734)[&index=24]:0.086265,no_tail_l1[&index=7]:0.031329)[&index=25]:0.067056,ano_tail_r1[&index=8]:0.017143,((no_tail_r3[&index=10]:0.073910,(blue1[&index=11]:0.005973,(blue2[&index=12]:0.011315,(red2[&index=14]:0.006868,red1[&index=13]:0.013702)[&index=15]:6.392580)[&index=16]:0.050263)[&index=17]:9.791010)[&index=18]:0.044140,no_tail_r2[&index=9]:0.002401)[&index=19]:0.036177)[&index=26];
5100	-460.121	-391.802	-68.3191	((no_tail_r2[&index=9]:0.004610,(no_tail_r3[&index=10]:0.003807,((blue2[&index=12]:0.000834,(red2[&index=14]:0.005499,red1[&index=13]:0.013210)[&index=15]:4.546180)[&index=16]:0.008907,blue1[&index=11]:0.016704)[&index=17]:8.880889)[&index=18]:0.053864)[&index=19]:0.215287,ano_tail_r1[&index=8]:0.036982,(no_tail_l1[&index=7]:0.019358,((((red_f1[&index=1]:0.009925,red_f2[&index=2]:0.010849)[&index=20]:2.911586,(blue_f2[&index=4]:0.003684,blue_f1[&index=3]:0.001713)[&index=21]:3.672060)[&index=22]:2.857640,no_tail_l3[&index=5]:0.038200)[&index=23]:0.012643,no_tail_l2[&index=6]:0.039780)[&index=24]:0.125056)[&index=25]:0.205410)[&index=26];
5200	-466.624	-395.98	-70.6448	(ano_tail_r1[&index=8]:0.133768,(((no_tail_l3[&index=5]:0.046869,((red_f2[&index=2]:0.040482,red_f1[&index=1]:0.014913)[&index=20]:6.154877,(blue_f2[&index=4]:0.023890,blue_f1[&index=3]:0.012345)[&index=21]:2.790676)[&index=22]:4.093859)[&index=23]:0.031704,no_tail_l2[&index=6]:0.041540)[&index=24]:0.021859,no_tail_l1[&index=7]:0.032096)[&index=25]:0.144814,(no_tail_r2[&index=9]:0.087236,(no_tail_r3[&index=10]:0.012147,(((red2[&index=14]:0.016533,red1[&index=13]:0.002825)[&index=15]:4.518847,blue2[&index=12]:0.004631)[&index=16]:0.006176,blue1[&index=11]:0.016016)[&index=17]:16.954214)[&index=18]:0.006487)[&index=19]:0.114416)[&index=26];
5300	-468.04	-393.755	-74.2848	((no_tail_r2[&index=9]:0.007921,((blue1[&index=11]:0.028139,(blue2[&index=12]:0.007485,(red2[&index=14]:0.013229,red1[&index=13]:0.033705)[&index=15]:5.934446)[&index=16]:0.000613)[&index=17]:19.173042,no_tail_r3[&index=10]:0.034962)[&index=18]:0.056982)[&index=19]:0.116521,(no_tail_l1[&index=7]:0.037831,(no_tail_l2[&index=6]:0.050404,(((red_f2[&index=2]:0.007889,red_f1[&index=1]:0.050512)[&index=20]:21.538057,(blue_f2[&index=4]:0.018397,blue_f1[&index=3]:0.008321)[&index=21]:3.612215)[&index=22]:2.543615,no_tail_l3[&index=5]:0.003414)[&index=23]:0.121261)[&index=24]:0.057320)[&index=25]:0.043053,ano_tail_r1[&index=8]:0.023840)[&index=26];
5400	-453.546	-386.143	-67.4031	((((no_tail_l3[&index=5]:0.021095,((red_f2[&index=2]:0.007361,red_f1[&index=1]:0.005017)[&index=20]:5.923090,(blue_f2[&index=4]:0.009505,blue_f1[&index=3]:0.013879)[&index=21]:4.079079)[&index=22]:0.397590)[&index=23]:0.004352,no_tail_l2[&index=6]:0.000525)[&index=24]:0.002129,no_tail_l1[&index=7]:0.039768)[&index=25]:0.118437,(no_tail_r2[&index=9]:0.012088,(no_tail_r3[&index=10]:0.005849,(((red1[&index=13]:0.008322,red2[&index=14]:0.010142)[&index=15]:2.715356,blue2[&index=12]:0.003745)[&index=16]:0.005215,blue1[&index=11]:0.013722)[&index=17]:5.564543)[&index=18]:0.102000)[&index=19]:0.030033,ano_tail_r1[&index=8]:0.021784)[&index=26];
5500	-458.689	-387.284	-71.4052	(ano_tail_r1[&index=8]:0.006133,((no_tail_r3[&index=10]:0.010800,(blue1[&index=11]:0.027521,((red2[&index=14]:0.019573,red1[&index=13]:0.000699)[&index=15]:5.619294,blue2[&index=12]:0.014838)[&index=16]:0.019674)[&index=17]:9.240299)[&index=18]:0.012744,no_tail_r2[&index=9]:0.003595)[&index=19]:0.035710,(no_tail_l1[&index=7]:0.009807,(no_tail_l2[&index=6]:0.079307,(((blue_f2[&index=4]:0.005321,blue_f1[&index=3]:0.006919)[&index=21]:8.987256,(red_f2[&index=2]:0.006878,red_f1[&index=1]:0.020095)[&index=20]:10.017494)[&index=22]:4.700172,no_tail_l3[&index=5]:0.034338)[&index=23]:0.033406)[&index=24]:0.103923)[&index=25]:0.109112)[&index=26];
5600	-462.696	-390.024	-72.6724	(ano_tail_r1[&index=8]:0.002292,(no_tail_l1[&index=7]:0.011665,((((red_f2[&index=2]:0.011811,red_f1[&index=1]:0.011932)[&index=20]:1.782334,(blue_f1[&index=3]:0.000927,blue_f2[&index=4]:0.015825)[&index=21]:9.840539)[&index=22]:2.856416,no_tail_l3[&index=5]:0.043562)[&index=23]:0.011102,no_tail_l2[&index=6]:0.022298)[&index=24]:0.108353)[&index=25]:0.008695,(no_tail_r2[&index=9]:0.036019,(no_tail_r3[&index=10]:0.004542,((blue2[&index=12]:0.046414,(red1[&index=13]:0.001546,red2[&index=14]:0.000345)[&index=15]:4.332911)[&index=16]:0.009555,blue1[&index=11]:0.054794)[&index=17]:26.141486)[&index=18]:0.025293)[&index=19]:0.080286)[&index=26];
5700	-463.581	-394.235	-69.3457	(((no_tail_l2[&index=6]:0.172308,(no_tail_l3[&index=5]:0.068612,((blue_f1[&index=3]:0.062106,blue_f2[&index=4]:0.000633)[&index=21]:2.474641,(red_f1[&index=1]:0.003518,red_f2[&index=2]:0.018101)[&index=20]:7.300499)[&index=22]:3.631394)[&index=23]:0.001656)[&index=24]:0.047769,no_tail_l1[&index=7]:0.071378)[&index=25]:0.109819,(no_tail_r2[&index=9]:0.000330,(no_tail_r3[&index=10]:0.021648,(blue1[&index=11]:0.010289,((red1[&index=13]:0.026757,red2[&index=14]:0.001511)[&index=15]:6.826659,blue2[&index=12]:0.007810)[&index=16]:0.018931)[&index=17]:7.859193)[&index=18]:0.047476)[&index=19]:0.021293,ano_tail_r1[&index=8]:0.023292)[&index=26];
5800	-471.649	-400.396	-71.2529	(ano_tail_r1[&index=8]:0.018121,((no_tail_l2[&index=6]:0.013667,(no_tail_l3[&index=5]:0.032706,((blue_f2[&index=4]:0.017314,blue_f1[&index=3]:0.002440)[&index=21]:10.578403,(red_f1[&index=1]:0.076787,red_f2[&index=2]:0.041673)[&index=20]:10.715104)[&index=22]:3.868566)[&index=23]:0.045248)[&index=24]:0.186680,no_tail_l1[&index=7]:0.085177)[&index=25]:0.220561,(no_tail_r2[&index=9]:0.008957,(((blue2[&index=12]:0.016566,(red1[&index=13]:0.005231,red2[&index=14]:0.033222)[&index=15]:4.870154)[&index=16]:0.013925,blue1[&index=11]:0.030947)[&index=17]:7.360048,no_tail_r3[&index=10]:0.050945)[&index=18]:0.051239)[&index=19]:0.019908)[&index=26];
5900	-465.625	-396.032	-69.5929	((no_tail_l1[&index=7]:0.027317,(no_tail_l2[&index=6]:0.021436,(no_tail_l3[&index=5]:0.051674,((red_f2[&index=2]:0.066130,red_f1[&index=1]:0.014226)[&index=20]:1.887497,(blue_f1[&index=3]:0.001585,blue_f2[&index=4]:0.003232)[&index=21]:4.561209)[&index=22]:8.370325)[&index=23]:0.094261)[&index=24]:0.075980)[&index=25]:0.034603,ano_tail_r1[&index=8]:0.048770,(no_tail_r2[&index=9]:0.134406,(no_tail_r3[&index=10]:0.007247,((blue2[&index=12]:0.035999,(red2[&index=14]:0.000155,red1[&index=13]:0.020904)[&index=15]:2.216581)[&index=16]:0.013217,blue1[&index=11]:0.008666)[&index=17]:12.347187)[&index=18]:0.015811)[&index=19]:0.005110)[&index=26];
6000	-462.483	-388.747	-73.7357	(((no_tail_r3[&index=10]:0.028861,(((red2[&index=14]:0.006945,red1[&index=13]:0.003025)[&index=15]:3.798365,blue2[&index=12]:0.012900)[&index=16]:0.021989,blue1[&index=11]:0.022860)[&index=17]:8.001040)[&index=18]:0.045819,no_tail_r2[&index=9]:0.005879)[&index=19]:0.038616,(no_tail_l1[&index=7]:0.008094,((((red_f1[&index=1]:0.020565,red_f2[&index=2]:0.007713)[&index=20]:4.460828,(blue_f2[&index=4]:0.003467,blue_f1[&index=3]:0.002558)[&index=21]:5.869662)[&index=22]:28.011191,no_tail_l3[&index=5]:0.004277)[&index=23]:0.280680,no_tail_l2[&index=6]:0.006269)[&index=24]:0.051790)[&index=25]:0.048013,ano_tail_r1[&index=8]:0.015997)[&index=26];
6100	-470.899	-394.957	-75.9422	((no_tail_r2[&index=9]:0.004835,(((blue2[&index=12]:0.017420,(red1[&index=13]:0.002191,red2[&index=14]:0.007945)[&index=15]:8.261339)[&index=16]:0.039726,blue1[&index=11]:0.005300)[&index=17]:17.881749,no_tail_r3[&index=10]:0.063765)[&index=18]:0.025143)[&index=19]:0.088150,(no_tail_l1[&index=7]:0.007816,((no_tail_l3[&index=5]:0.179367,((red_f2[&index=2]:0.035247,red_f1[&index=1]:0.004930)[&index=20]:7.830485,(blue_f1[&index=3]:0.023593,blue_f2[&index=4]:0.021687)[&index=21]:16.346958)[&index=22]:10.616749)[&index=23]:0.002294,no_tail_l2[&index=6]:0.110783)[&index=24]:0.075128)[&index=25]:0.149949,ano_tail_r1[&index=8]:0.007373)[&index=26];
6200	-463.53	-391.351	-72.1786	(((no_tail_r3[&index=10]:0.056432,(blue1[&index=11]:0.000740,((red2[&index=14]:0.008657,red1[&index=13]:0.025296)[&index=15]:6.217901,blue2[&index=12]:0.009507)[&index=16]:0.010222)[&index=17]:8.259014)[&index=18]:0.045561,no_tail_r2[&index=9]:0.036931)[&index=19]:0.063748,ano_tail_r1[&index=8]:0.002937,(((((blue_f1[&index=3]:0.011160,blue_f2[&index=4]:0.009486)[&index=21]:1.191948,(red_f1[&index=1]:0.003218,red_f2[&index=2]:0.068877)[&index=20]:17.170386)[&index=22]:9.539013,no_tail_l3[&index=5]:0.048575)[&index=23]:0.130942,no_tail_l2[&index=6]:0.016240)[&index=24]:0.016218,no_tail_l1[&index=7]:0.005196)[&index=25]:0.043922)[&index=26];
6300	-469.686	-398.004	-71.6819	(ano_tail_r1[&index=8]:0.024037,((no_tail_l2[&index=6]:0.117594,(((blue_f1[&index=3]:0.004982,blue_f2[&index=4]:0.034439)[&index=21]:7.190945,(red_f2[&index=2]:0.020814,red_f1[&index=1]:0.013621)[&index=20]:7.349626)[&index=22]:8.233315,no_tail_l3[&index=5]:0.078311)[&index=23]:0.021524)[&index=24]:0.103827,no_tail_l1[&index=7]:0.066013)[&index=25]:0.053753,(no_tail_r2[&index=9]:0.047172,((((red1[&index=13]:0.003646,red2[&index=14]:0.005620)[&index=15]:5.790266,blue2[&index=12]:0.056252)[&index=16]:0.005169,blue1[&index=11]:0.049096)[&index=17]:11.061470,no_tail_r3[&index=10]:0.074752)[&index=18]:0.059586)[&index=19]:0.042671)[&index=26];
6400	-467.387	-397.106	-70.2818	(ano_tail_r1[&index=8]:0.273844,(no_tail_r2[&index=9]:0.004268,(no_tail_r3[&index=10]:0.076785,((blue2[&index=12]:0.003603,(red1[&index=13]:0.024561,red2[&index=14]:0.020250)[&index=15]:8.045111)[&index=16]:0.063575,blue1[&index=11]:0.015939)[&index=17]:6.679211)[&index=18]:0.061094)[&index=19]:0.104718,(((((blue_f1[&index=3]:0.002353,blue_f2[&index=4]:0.011708)[&index=21]:1.887208,(red_f1[&index=1]:0.014209,red_f2[&index=2]:0.002993)[&index=20]:13.638360)[&index=22]:2.435628,no_tail_l3[&index=5]:0.000328)[&index=23]:0.021456,no_tail_l2[&index=6]:0.005829)[&index=24]:0.058265,no_tail_l1[&index=7]:0.024302)[&index=25]:0.032572)[&index=26];
6500	-458.109	-388.678	-69.4317	(ano_tail_r1[&index=8]:0.015749,((no_tail_l2[&index=6]:0.001722,(no_tail_l3[&index=5]:0.012726,((red_f1[&index=1]:0.022984,red_f2[&index=2]:0.013771)[&index=20]:8.225655,(blue_f2[&index=4]:0.007588,blue_f1[&index=3]:0.005818)[&index=21]:9.700710)[&index=22]:0.233983)[&index=23]:0.018322)[&index=24]:0.066571,no_tail_l1[&index=7]:0.032780)[&index=25]:0.097884,(((((red2[&index=14]:0.004231,red1[&index=13]:0.021425)[&index=15]:3.357980,blue2[&index=12]:0.050466)[&index=16]:0.000481,blue1[&index=11]:0.037385)[&index=17]:7.184378,no_tail_r3[&index=10]:0.001048)[&index=18]:0.040839,no_tail_r2[&index=9]:0.064413)[&index=19]:0.038374)[&index=26];
6600	-469.734	-398.28	-71.4532	((((((red1[&index=13]:0.007620,red2[&index=14]:0.017973)[&index=15]:15.300626,blue2[&index=12]:0.046338)[&index=16]:0.012388,blue1[&index=11]:0.007478)[&index=17]:10.782491,no_tail_r3[&index=10]:0.006002)[&index=18]:0.101782,no_tail_r2[&index=9]:0.150687)[&index=19]:0.094658,((no_tail_l2[&index=6]:0.066184,(no_tail_l3[&index=5]:0.028871,((red_f2[&index=2]:0.015775,red_f1[&index=1]:0.004705)[&index=20]:1.706460,(blue_f1[&index=3]:0.036804,blue_f2[&index=4]:0.031799)[&index=21]:8.035002)[&index=22]:2.743249)[&index=23]:0.009700)[&index=24]:0.003576,no_tail_l1[&index=7]:0.062499)[&index=25]:0.073094,ano_tail_r1[&index=8]:0.019083)[&index=26];
6700	-472.516	-399.87	-72.6458	(((no_tail_l2[&index=6]:0.097388,(no_tail_l3[&index=5]:0.014774,((red_f2[&index=2]:0.004917,red_f1[&index=1]:0.003431)[&index=20]:9.827383,(blue_f2[&index=4]:0.025890,blue_f1[&index=3]:0.002049)[&index=21]:11.858205)[&index=22]:5.914227)[&index=23]:0.023943)[&index=24]:0.271329,no_tail_l1[&index=7]:0.064800)[&index=25]:0.076324,ano_tail_r1[&index=8]:0.059560,(no_tail_r2[&index=9]:0.010850,(((blue2[&index=12]:0.032691,(red1[&index=13]:0.000698,red2[&index=14]:0.006793)[&index=15]:12.082843)[&index=16]:0.059700,blue1[&index=11]:0.072771)[&index=17]:4.673998,no_tail_r3[&index=10]:0.078962)[&index=18]:0.003706)[&index=19]:0.060890)[&index=26];
6800	-468.362	-396.606	-71.7561	((no_tail_r2[&index=9]:0.028757,(((blue2[&index=12]:0.025839,(red1[&index=13]:0.031349,red2[&index=14]:0.000461)[&index=15]:17.705632)[&index=16]:0.012576,blue1[&index=11]:0.000770)[&index=17]:13.198331,no_tail_r3[&index=10]:0.013050)[&index=18]:0.073030)[&index=19]:0.009585,ano_tail_r1[&index=8]:0.063172,(no_tail_l1[&index=7]:0.196763,(no_tail_l2[&index=6]:0.019374,(no_tail_l3[&index=5]:0.128095,((blue_f1[&index=3]:0.013166,blue_f2[&index=4]:0.055607)[&index=21]:1.216415,(red_f2[&index=2]:0.000076,red_f1[&index=1]:0.007959)[&index=20]:3.038653)[&index=22]:4.960032)[&index=23]:0.004623)[&index=24]:0.030799)[&index=25]:0.045367)[&index=26];
6900	-459.62	-389.245	-70.3757	((no_tail_r2[&index=9]:0.030704,((((red2[&index=14]:0.000227,red1[&index=13]:0.004078)[&index=15]:3.199676,blue2[&index=12]:0.004171)[&index=16]:0.003513,blue1[&index=11]:0.032067)[&index=17]:18.041279,no_tail_r3[&index=10]:0.033678)[&index=18]:0.014530)[&index=19]:0.030880,ano_tail_r1[&index=8]:0.033431,(((no_tail_l3[&index=5]:0.022942,((red_f1[&index=1]:0.069376,red_f2[&index=2]:0.003845)[&index=20]:5.866731,(blue_f2[&index=4]:0.008250,blue_f1[&index=3]:0.018673)[&index=21]:4.884821)[&index=22]:1.548597)[&index=23]:0.045153,no_tail_l2[&index=6]:0.013121)[&index=24]:0.005698,no_tail_l1[&index=7]:0.036373)[&index=25]:0.025670)[&index=26];
7000	-474.632	-405.284	-69.3474	(((no_tail_l2[&index=6]:0.133560,(((red_f2[&index=2]:0.044771,red_f1[&index=1]:0.012478)[&index=20]:0.791820,(blue_f1[&index=3]:0.000164,blue_f2[&index=4]:0.033089)[&index=21]:10.327476)[&index=22]:3.021466,no_tail_l3[&index=5]:0.061946)[&index=23]:0.041108)[&index=24]:0.224817,no_tail_l1[&index=7]:0.025343)[&index=25]:0.080800,((no_tail_r3[&index=10]:0.019298,(blue1[&index=11]:0.053178,((red2[&index=14]:0.027010,red1[&index=13]:0.003516)[&index=15]:1.882539,blue2[&index=12]:0.015669)[&index=16]:0.031141)[&index=17]:11.792422)[&index=18]:0.044856,no_tail_r2[&index=9]:0.065986)[&index=19]:0.009479,ano_tail_r1[&index=8]:0.092018)[&index=26];
7100	-469.902	-399.48	-70.4222	((no_tail_l1[&index=7]:0.003058,(no_tail_l2[&index=6]:0.043330,(((red_f1[&index=1]:0.059408,red_f2[&index=2]:0.015549)[&index=20]:0.469366,(blue_f2[&index=4]:0.022289,blue_f1[&index=3]:0.043468)[&index=21]:10.154968)[&index=22]:8.127124,no_tail_l3[&index=5]:0.006537)[&index=23]:0.005595)[&index=24]:0.011241)[&index=25]:0.175742,ano_tail_r1[&index=8]:0.053544,((no_tail_r3[&index=10]:0.034372,(blue1[&index=11]:0.041929,(blue2[&index=12]:0.044029,(red1[&index=13]:0.011488,red2[&index=14]:0.008237)[&index=15]:5.781795)[&index=16]:0.042929)[&index=17]:8.922994)[&index=18]:0.064249,no_tail_r2[&index=9]:0.065745)[&index=19]:0.001161)[&index=26];
7200	-460.68	-391.728	-68.9516	((no_tail_l1[&index=7]:0.008315,((((blue_f2[&index=4]:0.000206,blue_f1[&index=3]:0.017992)[&index=21]:0.885694,(red_f1[&index=1]:0.017004,red_f2[&index=2]:0.006678)[&index=20]:4.844812)[&index=22]:5.130846,no_tail_l3[&index=5]:0.052252)[&index=23]:0.117141,no_tail_l2[&index=6]:0.007605)[&index=24]:0.042227)[&index=25]:0.188045,(((blue1[&index=11]:0.013203,(blue2[&index=12]:0.013794,(red1[&index=13]:0.013058,red2[&index=14]:0.050460)[&index=15]:9.266830)[&index=16]:0.004334)[&index=17]:6.034380,no_tail_r3[&index=10]:0.010147)[&index=18]:0.060664,no_tail_r2[&index=9]:0.027795)[&index=19]:0.006189,ano_tail_r1[&index=8]:0.037474)[&index=26];
7300	-470.526	-401.046	-69.4794	(((no_tail_l2[&index=6]:0.190476,(((red_f2[&index=2]:0.055612,red_f1[&index=1]:0.005888)[&index=20]:5.874196,(blue_f2[&index=4]:0.020718,blue_f1[&index=3]:0.000320)[&index=21]:7.717526)[&index=22]:2.292839,no_tail_l3[&index=5]:0.017528)[&index=23]:0.103333)[&index=24]:0.163744,no_tail_l1[&index=7]:0.036691)[&index=25]:0.086958,ano_tail_r1[&index=8]:0.005918,((no_tail_r3[&index=10]:0.018079,(blue1[&index=11]:0.006282,(blue2[&index=12]:0.032635,(red2[&index=14]:0.000410,red1[&index=13]:0.035703)[&index=15]:5.599632)[&index=16]:0.024183)[&index=17]:7.035655)[&index=18]:0.007693,no_tail_r2[&index=9]:0.112411)[&index=19]:0.051724)[&index=26];
7400	-465.429	-395.045	-70.3833	((((((red_f2[&index=2]:0.019349,red_f1[&index=1]:0.010057)[&index=20]:4.408158,(blue_f2[&index=4]:0.008289,blue_f1[&index=3]:0.040570)[&index=21]:7.509678)[&index=22]:3.084616,no_tail_l3[&index=5]:0.048167)[&index=23]:0.052833,no_tail_l2[&index=6]:0.003391)[&index=24]:0.062513,no_tail_l1[&index=7]:0.033797)[&index=25]:0.087082,(no_tail_r2[&index=9]:0.043763,((blue1[&index=11]:0.053183,(blue2[&index=12]:0.008719,(red2[&index=14]:0.000808,red1[&index=13]:0.039892)[&index=15]:7.120200)[&index=16]:0.026978)[&index=17]:11.098408,no_tail_r3[&index=10]:0.054952)[&index=18]:0.112542)[&index=19]:0.058359,ano_tail_r1[&index=8]:0.029279)[&index=26];
7500	-461.281	-389.416	-71.865	((no_tail_r2[&index=9]:0.002168,(((blue2[&index=12]:0.002728,(red1[&index=13]:0.003976,red2[&index=14]:0.007529)[&index=15]:2.789163)[&index=16]:0.002226,blue1[&index=11]:0.007121)[&index=17]:4.931477,no_tail_r3[&index=10]:0.020040)[&index=18]:0.035388)[&index=19]:0.098156,(no_tail_l1[&index=7]:0.009751,(no_tail_l2[&index=6]:0.022539,(((red_f2[&index=2]:0.031372,red_f1[&index=1]:0.013719)[&index=20]:6.406625,(blue_f1[&index=3]:0.001889,blue_f2[&index=4]:0.002152)[&index=21]:9.764834)[&index=22]:16.852980,no_tail_l3[&index=5]:0.123845)[&index=23]:0.021032)[&index=24]:0.157690)[&index=25]:0.094190,ano_tail_r1[&index=8]:0.021603)[&index=26];
7600	-455.258	-385.517	-69.7403	((no_tail_l1[&index=7]:0.001171,((no_tail_l3[&index=5]:0.066743,((blue_f2[&index=4]:0.002772,blue_f1[&index=3]:0.001067)[&index=21]:10.643531,(red_f1[&index=1]:0.011308,red_f2[&index=2]:0.015893)[&index=20]:4.679530)[&index=22]:0.332182)[&index=23]:0.005452,no_tail_l2[&index=6]:0.003332)[&index=24]:0.049584)[&index=25]:0.057488,ano_tail_r1[&index=8]:0.036339,((no_tail_r3[&index=10]:0.053737,(blue1[&index=11]:0.037674,(blue2[&index=12]:0.017861,(red1[&index=13]:0.001458,red2[&index=14]:0.007284)[&index=15]:4.839999)[&index=16]:0.013482)[&index=17]:9.788046)[&index=18]:0.018258,no_tail_r2[&index=9]:0.009178)[&index=19]:0.107312)[&index=26];
7700	-461.659	-392.887	-68.7726	(((no_tail_r3[&index=10]:0.027433,(((red1[&index=13]:0.008804,red2[&index=14]:0.021661)[&index=15]:6.483748,blue2[&index=12]:0.081700)[&index=16]:0.007740,blue1[&index=11]:0.006747)[&index=17]:5.043702)[&index=18]:0.069941,no_tail_r2[&index=9]:0.019283)[&index=19]:0.066653,ano_tail_r1[&index=8]:0.070079,(((no_tail_l3[&index=5]:0.110972,((blue_f1[&index=3]:0.000658,blue_f2[&index=4]:0.029094)[&index=21]:1.611113,(red_f1[&index=1]:0.009382,red_f2[&index=2]:0.006769)[&index=20]:8.161039)[&index=22]:3.960032)[&index=23]:0.017970,no_tail_l2[&index=6]:0.019995)[&index=24]:0.046069,no_tail_l1[&index=7]:0.029035)[&index=25]:0.052543)[&index=26];
7800	-468.573	-396.22	-72.3532	(((no_tail_r3[&index=10]:0.026490,(((red2[&index=14]:0.027036,red1[&index=13]:0.005816)[&index=15]:10.365527,blue2[&index=12]:0.044512)[&index=16]:0.021181,blue1[&index=11]:0.008943)[&index=17]:16.835555)[&index=18]:0.267623,no_tail_r2[&index=9]:0.005783)[&index=19]:0.039105,ano_tail_r1[&index=8]:0.003466,(((no_tail_l3[&index=5]:0.024268,((blue_f2[&index=4]:0.016586,blue_f1[&index=3]:0.008949)[&index=21]:5.370636,(red_f1[&index=1]:0.046240,red_f2[&index=2]:0.025393)[&index=20]:3.287534)[&index=22]:7.233174)[&index=23]:0.009439,no_tail_l2[&index=6]:0.078779)[&index=24]:0.011137,no_tail_l1[&index=7]:0.002335)[&index=25]:0.099376)[&index=26];
7900	-460.135	-392.1	-68.0358	(ano_tail_r1[&index=8]:0.005641,((no_tail_l2[&index=6]:0.023817,(no_tail_l3[&index=5]:0.123884,((blue_f1[&index=3]:0.025174,blue_f2[&index=4]:0.013276)[&index=21]:0.815518,(red_f2[&index=2]:0.020770,red_f1[&index=1]:0.003053)[&index=20]:2.442782)[&index=22]:8.121289)[&index=23]:0.023133)[&index=24]:0.010422,no_tail_l1[&index=7]:0.021259)[&index=25]:0.065200,((no_tail_r3[&index=10]:0.041581,(blue1[&index=11]:0.005263,(blue2[&index=12]:0.028197,(red1[&index=13]:0.000119,red2[&index=14]:0.037714)[&index=15]:5.507815)[&index=16]:0.014304)[&index=17]:4.782191)[&index=18]:0.131010,no_tail_r2[&index=9]:0.008952)[&index=19]:0.005502)[&index=26];
8000	-460.672	-391.395	-69.2766	(ano_tail_r1[&index=8]:0.010117,((no_tail_l2[&index=6]:0.037044,(((red_f2[&index=2]:0.005271,red_f1[&index=1]:0.037993)[&index=20]:1.449518,(blue_f2[&index=4]:0.002421,blue_f1[&index=3]:0.001991)[&index=21]:9.891609)[&index=22]:1.743725,no_tail_l3[&index=5]:0.059893)[&index=23]:0.004066)[&index=24]:0.036014,no_tail_l1[&index=7]:0.042112)[&index=25]:0.130728,(no_tail_r2[&index=9]:0.070082,(no_tail_r3[&index=10]:0.014848,(blue1[&index=11]:0.021883,((red2[&index=14]:0.012869,red1[&index=13]:0.000859)[&index=15]:8.059232,blue2[&index=12]:0.012307)[&index=16]:0.010705)[&index=17]:6.677089)[&index=18]:0.092838)[&index=19]:0.056992)[&index=26];
8100	-464.439	-395.965	-68.4741	(ano_tail_r1[&index=8]:0.056698,((no_tail_r3[&index=10]:0.113292,(((red2[&index=14]:0.015830,red1[&index=13]:0.040068)[&index=15]:3.569536,blue2[&index=12]:0.001839)[&index=16]:0.010757,blue1[&index=11]:0.057031)[&index=17]:9.964715)[&index=18]:0.014256,no_tail_r2[&index=9]:0.003016)[&index=19]:0.063458,((no_tail_l2[&index=6]:0.010452,(((blue_f2[&index=4]:0.015464,blue_f1[&index=3]:0.021134)[&index=21]:2.377455,(red_f1[&index=1]:0.001219,red_f2[&index=2]:0.039858)[&index=20]:0.220626)[&index=22]:7.546865,no_tail_l3[&index=5]:0.111893)[&index=23]:0.058637)[&index=24]:0.005980,no_tail_l1[&index=7]:0.021232)[&index=25]:0.127963)[&index=26];
8200	-467.467	-395.663	-71.8042	(ano_tail_r1[&index=8]:0.027165,((no_tail_l2[&index=6]:0.023799,(no_tail_l3[&index=5]:0.156336,((red_f2[&index=2]:0.005712,red_f1[&index=1]:0.001247)[&index=20]:7.919428,(blue_f2[&index=4]:0.042222,blue_f1[&index=3]:0.058298)[&index=21]:5.170578)[&index=22]:3.744160)[&index=23]:0.006255)[&index=24]:0.018839,no_tail_l1[&index=7]:0.022351)[&index=25]:0.221653,((no_tail_r3[&index=10]:0.019093,(((red2[&index=14]:0.016950,red1[&index=13]:0.041781)[&index=15]:13.033490,blue2[&index=12]:0.008427)[&index=16]:0.022297,blue1[&index=11]:0.018404)[&index=17]:10.452024)[&index=18]:0.034448,no_tail_r2[&index=9]:0.007026)[&index=19]:0.048094)[&index=26];
8300	-456.946	-388.882	-68.0636	((((no_tail_l3[&index=5]:0.001551,((red_f1[&index=1]:0.002439,red_f2[&index=2]:0.049669)[&index=20]:1.268096,(blue_f1[&index=3]:0.005017,blue_f2[&index=4]:0.001686)[&index=21]:2.304344)[&index=22]:3.677111)[&index=23]:0.030641,no_tail_l2[&index=6]:0.016783)[&index=24]:0.075726,no_tail_l1[&index=7]:0.002261)[&index=25]:0.091991,ano_tail_r1[&index=8]:0.038046,((no_tail_r3[&index=10]:0.038286,(blue1[&index=11]:0.049073,(blue2[&index=12]:0.007578,(red2[&index=14]:0.000605,red1[&index=13]:0.005113)[&index=15]:5.911782)[&index=16]:0.016798)[&index=17]:8.673590)[&index=18]:0.114317,no_tail_r2[&index=9]:0.019392)[&index=19]:0.015208)[&index=26];
8400	-472.732	-401.787	-70.945	((((no_tail_l3[&index=5]:0.005528,((red_f1[&index=1]:0.036512,red_f2[&index=2]:0.004066)[&index=20]:5.845356,(blue_f1[&index=3]:0.115002,blue_f2[&index=4]:0.003789)[&index=21]:3.564909)[&index=22]:3.007946)[&index=23]:0.016568,no_tail_l2[&index=6]:0.008342)[&index=24]:0.054224,no_tail_l1[&index=7]:0.000824)[&index=25]:0.147421,(((blue1[&index=11]:0.044291,((red1[&index=13]:0.053522,red2[&index=14]:0.010165)[&index=15]:2.980359,blue2[&index=12]:0.036570)[&index=16]:0.021474)[&index=17]:20.535783,no_tail_r3[&index=10]:0.122416)[&index=18]:0.068581,no_tail_r2[&index=9]:0.048979)[&index=19]:0.032983,ano_tail_r1[&index=8]:0.058242)[&index=26];
8500	-461.655	-393.02	-68.6351	(((((blue2[&index=12]:0.030114,(red1[&index=13]:0.059911,red2[&index=14]:0.017621)[&index=15]:3.564916)[&index=16]:0.013617,blue1[&index=11]:0.000023)[&index=17]:6.162000,no_tail_r3[&index=10]:0.014156)[&index=18]:0.031130,no_tail_r2[&index=9]:0.041560)[&index=19]:0.092689,((no_tail_l2[&index=6]:0.031754,(((blue_f1[&index=3]:0.041972,blue_f2[&index=4]:0.000108)[&index=21]:8.106249,(red_f1[&index=1]:0.002895,red_f2[&index=2]:0.022937)[&index=20]:0.296542)[&index=22]:6.616535,no_tail_l3[&index=5]:0.004235)[&index=23]:0.020021)[&index=24]:0.011140,no_tail_l1[&index=7]:0.015661)[&index=25]:0.020082,ano_tail_r1[&index=8]:0.056841)[&index=26];
8600	-468.287	-390.297	-77.9894	((no_tail_r2[&index=9]:0.025082,((((red2[&index=14]:0.009339,red1[&index=13]:0.021979)[&index=15]:8.956561,blue2[&index=12]:0.000818)[&index=16]:0.018908,blue1[&index=11]:0.007593)[&index=17]:5.902767,no_tail_r3[&index=10]:0.033898)[&index=18]:0.021092)[&index=19]:0.007492,(no_tail_l1[&index=7]:0.000330,(no_tail_l2[&index=6]:0.003534,(no_tail_l3[&index=5]:0.044524,((blue_f1[&index=3]:0.055297,blue_f2[&index=4]:0.006562)[&index=21]:15.688508,(red_f1[&index=1]:0.003270,red_f2[&index=2]:0.004836)[&index=20]:15.675606)[&index=22]:25.190581)[&index=23]:0.033855)[&index=24]:0.047933)[&index=25]:0.150301,ano_tail_r1[&index=8]:0.135517)[&index=26];
8700	-463.071	-389.116	-73.9545	(((no_tail_l2[&index=6]:0.001685,(no_tail_l3[&index=5]:0.029371,((red_f2[&index=2]:0.011193,red_f1[&index=1]:0.002792)[&index=20]:2.085801,(blue_f2[&index=4]:0.010902,blue_f1[&index=3]:0.010930)[&index=21]:4.913080)[&index=22]:31.000738)[&index=23]:0.149001)[&index=24]:0.060075,no_tail_l1[&index=7]:0.001431)[&index=25]:0.131915,ano_tail_r1[&index=8]:0.000106,(no_tail_r2[&index=9]:0.024979,(no_tail_r3[&index=10]:0.019370,(blue1[&index=11]:0.009150,(blue2[&index=12]:0.029056,(red1[&index=13]:0.001081,red2[&index=14]:0.032136)[&index=15]:2.175658)[&index=16]:0.015937)[&index=17]:11.042726)[&index=18]:0.086720)[&index=19]:0.025662)[&index=26];
8800	-459.834	-391.174	-68.6596	(((no_tail_r3[&index=10]:0.023485,(((red2[&index=14]:0.006886,red1[&index=13]:0.003088)[&index=15]:10.092329,blue2[&index=12]:0.010118)[&index=16]:0.005813,blue1[&index=11]:0.056351)[&index=17]:6.843045)[&index=18]:0.085034,no_tail_r2[&index=9]:0.020882)[&index=19]:0.058920,ano_tail_r1[&index=8]:0.129553,(((no_tail_l3[&index=5]:0.010108,((blue_f1[&index=3]:0.009014,blue_f2[&index=4]:0.000952)[&index=21]:1.034700,(red_f1[&index=1]:0.018164,red_f2[&index=2]:0.007583)[&index=20]:1.532384)[&index=22]:5.250881)[&index=23]:0.021211,no_tail_l2[&index=6]:0.069334)[&index=24]:0.023650,no_tail_l1[&index=7]:0.018997)[&index=25]:0.064566)[&index=26];
8900	-464.408	-395.569	-68.8385	(ano_tail_r1[&index=8]:0.082632,(no_tail_r2[&index=9]:0.070980,((((red2[&index=14]:0.009646,red1[&index=13]:0.001034)[&index=15]:6.948859,blue2[&index=12]:0.006986)[&index=16]:0.008352,blue1[&index=11]:0.003656)[&index=17]:3.908268,no_tail_r3[&index=10]:0.020200)[&index=18]:0.089262)[&index=19]:0.069013,(no_tail_l1[&index=7]:0.008430,((no_tail_l3[&index=5]:0.018247,((red_f1[&index=1]:0.009838,red_f2[&index=2]:0.006292)[&index=20]:8.986362,(blue_f2[&index=4]:0.012513,blue_f1[&index=3]:0.093245)[&index=21]:3.400937)[&index=22]:2.350496)[&index=23]:0.074902,no_tail_l2[&index=6]:0.047458)[&index=24]:0.011853)[&index=25]:0.051855)[&index=26];
9000	-469.221	-399.414	-69.8065	(ano_tail_r1[&index=8]:0.025608,(no_tail_r2[&index=9]:0.033780,((blue1[&index=11]:0.022205,(blue2[&index=12]:0.029351,(red1[&index=13]:0.017761,red2[&index=14]:0.002812)[&index=15]:2.061668)[&index=16]:0.101985)[&index=17]:16.853399,no_tail_r3[&index=10]:0.033641)[&index=18]:0.073119)[&index=19]:0.024151,(no_tail_l1[&index=7]:0.017173,((no_tail_l3[&index=5]:0.043859,((red_f1[&index=1]:0.009027,red_f2[&index=2]:0.008084)[&index=20]:5.584923,(blue_f1[&index=3]:0.002802,blue_f2[&index=4]:0.045005)[&index=21]:3.715464)[&index=22]:1.999483)[&index=23]:0.239383,no_tail_l2[&index=6]:0.001066)[&index=24]:0.095332)[&index=25]:0.090390)[&index=26];
9100	-461.571	-391.718	-69.8534	(((((blue2[&index=12]:0.002299,(red1[&index=13]:0.013017,red2[&index=14]:0.019414)[&index=15]:9.800130)[&index=16]:0.076316,blue1[&index=11]:0.012868)[&index=17]:6.238293,no_tail_r3[&index=10]:0.005726)[&index=18]:0.018523,no_tail_r2[&index=9]:0.019438)[&index=19]:0.115576,ano_tail_r1[&index=8]:0.010910,(no_tail_l1[&index=7]:0.042967,((((red_f1[&index=1]:0.012367,red_f2[&index=2]:0.011312)[&index=20]:6.841590,(blue_f1[&index=3]:0.023508,blue_f2[&index=4]:0.000589)[&index=21]:3.533539)[&index=22]:4.293390,no_tail_l3[&index=5]:0.037805)[&index=23]:0.009274,no_tail_l2[&index=6]:0.046828)[&index=24]:0.125821)[&index=25]:0.054250)[&index=26];
9200	-467.107	-398.026	-69.0807	((((no_tail_l3[&index=5]:0.184547,((blue_f1[&index=3]:0.059610,blue_f2[&index=4]:0.001286)[&index=21]:1.245197,(red_f2[&index=2]:0.024568,red_f1[&index=1]:0.017998)[&index=20]:5.430264)[&index=22]:5.820347)[&index=23]:0.043701,no_tail_l2[&index=6]:0.057503)[&index=24]:0.011462,no_tail_l1[&index=7]:0.057255)[&index=25]:0.034733,ano_tail_r1[&index=8]:0.008876,(((blue1[&index=11]:0.000765,(blue2[&index=12]:0.022614,(red1[&index=13]:0.040417,red2[&index=14]:0.027535)[&index=15]:10.085888)[&index=16]:0.012554)[&index=17]:4.190299,no_tail_r3[&index=10]:0.087884)[&index=18]:0.013527,no_tail_r2[&index=9]:0.004955)[&index=19]:0.018824)[&index=26];
9300	-465.166	-391.924	-73.2413	((no_tail_l1[&index=7]:0.000470,((no_tail_l3[&index=5]:0.045629,((red_f2[&index=2]:0.026969,red_f1[&index=1]:0.040670)[&index=20]:5.110971,(blue_f1[&index=3]:0.002449,blue_f2[&index=4]:0.028106)[&index=21]:6.163611)[&index=22]:19.209873)[&index=23]:0.003205,no_tail_l2[&index=6]:0.007837)[&index=24]:0.023834)[&index=25]:0.044379,(((blue1[&index=11]:0.007901,(blue2[&index=12]:0.078025,(red1[&index=13]:0.021435,red2[&index=14]:0.014793)[&index=15]:11.578238)[&index=16]:0.013824)[&index=17]:5.667452,no_tail_r3[&index=10]:0.003030)[&index=18]:0.107838,no_tail_r2[&index=9]:0.043397)[&index=19]:0.058436,ano_tail_r1[&index=8]:0.003359)[&index=26];
9400	-468.842	-399.465	-69.3762	((((blue1[&index=11]:0.044148,(blue2[&index=12]:0.048727,(red1[&index=13]:0.024704,red2[&index=14]:0.036709)[&index=15]:9.002908)[&index=16]:0.031581)[&index=17]:4.668756,no_tail_r3[&index=10]:0.072964)[&index=18]:0.129408,no_tail_r2[&index=9]:0.006499)[&index=19]:0.062728,ano_tail_r1[&index=8]:0.049143,(no_tail_l1[&index=7]:0.001615,(no_tail_l2[&index=6]:0.039693,(((red_f2[&index=2]:0.015705,red_f1[&index=1]:0.069023)[&index=20]:4.256919,(blue_f1[&index=3]:0.004022,blue_f2[&index=4]:0.024720)[&index=21]:5.968041)[&index=22]:4.287829,no_tail_l3[&index=5]:0.001724)[&index=23]:0.016793)[&index=24]:0.034209)[&index=25]:0.081246)[&index=26];
9500	-472.327	-397.774	-74.5526	(ano_tail_r1[&index=8]:0.010525,(no_tail_l1[&index=7]:0.001561,((no_tail_l3[&index=5]:0.183889,((red_f2[&index=2]:0.046991,red_f1[&index=1]:0.058994)[&index=20]:12.496647,(blue_f1[&index=3]:0.019712,blue_f2[&index=4]:0.011072)[&index=21]:6.400216)[&index=22]:18.674587)[&index=23]:0.054052,no_tail_l2[&index=6]:0.046140)[&index=24]:0.051710)[&index=25]:0.078918,(no_tail_r2[&index=9]:0.000516,((blue1[&index=11]:0.034043,(blue2[&index=12]:0.047078,(red1[&index=13]:0.010706,red2[&index=14]:0.014354)[&index=15]:5.965893)[&index=16]:0.044632)[&index=17]:10.520580,no_tail_r3[&index=10]:0.028391)[&index=18]:0.017400)[&index=19]:0.043578)[&index=26];
9600	-455.454	-385.273	-70.1815	(((no_tail_l2[&index=6]:0.005272,(no_tail_l3[&index=5]:0.012182,((red_f1[&index=1]:0.011531,red_f2[&index=2]:0.004110)[&index=20]:6.517106,(blue_f1[&index=3]:0.009505,blue_f2[&index=4]:0.026240)[&index=21]:7.208882)[&index=22]:3.483986)[&index=23]:0.070903)[&index=24]:0.004184,no_tail_l1[&index=7]:0.006515)[&index=25]:0.039242,ano_tail_r1[&index=8]:0.016969,(no_tail_r2[&index=9]:0.005314,(no_tail_r3[&index=10]:0.079599,((blue2[&index=12]:0.007035,(red2[&index=14]:0.003113,red1[&index=13]:0.008206)[&index=15]:7.825305)[&index=16]:0.011328,blue1[&index=11]:0.017477)[&index=17]:7.584997)[&index=18]:0.023112)[&index=19]:0.024614)[&index=26];
9700	-457.188	-387.75	-69.4379	((((((blue_f2[&index=4]:0.020409,blue_f1[&index=3]:0.032611)[&index=21]:5.447650,(red_f2[&index=2]:0.001948,red_f1[&index=1]:0.003890)[&index=20]:6.387644)[&index=22]:3.975883,no_tail_l3[&index=5]:0.044441)[&index=23]:0.005424,no_tail_l2[&index=6]:0.011261)[&index=24]:0.087924,no_tail_l1[&index=7]:0.002554)[&index=25]:0.187510,(no_tail_r2[&index=9]:0.029406,((((red2[&index=14]:0.003384,red1[&index=13]:0.002198)[&index=15]:5.098238,blue2[&index=12]:0.001914)[&index=16]:0.042305,blue1[&index=11]:0.012551)[&index=17]:7.764518,no_tail_r3[&index=10]:0.072422)[&index=18]:0.000243)[&index=19]:0.021428,ano_tail_r1[&index=8]:0.030772)[&index=26];
9800	-461.135	-392.319	-68.816	(((no_tail_r3[&index=10]:0.011033,((blue2[&index=12]:0.038519,(red2[&index=14]:0.042266,red1[&index=13]:0.012127)[&index=15]:9.008287)[&index=16]:0.035643,blue1[&index=11]:0.022131)[&index=17]:5.648262)[&index=18]:0.086075,no_tail_r2[&index=9]:0.013334)[&index=19]:0.009445,(((((red_f1[&index=1]:0.004689,red_f2[&index=2]:0.004015)[&index=20]:3.579696,(blue_f2[&index=4]:0.004138,blue_f1[&index=3]:0.021158)[&index=21]:4.332126)[&index=22]:2.913657,no_tail_l3[&index=5]:0.008758)[&index=23]:0.124500,no_tail_l2[&index=6]:0.027083)[&index=24]:0.079119,no_tail_l1[&index=7]:0.019013)[&index=25]:0.131587,ano_tail_r1[&index=8]:0.002196)[&index=26];
9900	-472.059	-401.103	-70.9557	(((((blue2[&index=12]:0.022795,(red2[&index=14]:0.090852,red1[&index=13]:0.048285)[&index=15]:2.511431)[&index=16]:0.079004,blue1[&index=11]:0.032813)[&index=17]:7.236347,no_tail_r3[&index=10]:0.019653)[&index=18]:0.048909,no_tail_r2[&index=9]:0.025761)[&index=19]:0.032281,(no_tail_l1[&index=7]:0.002056,(no_tail_l2[&index=6]:0.005251,(((blue_f2[&index=4]:0.006636,blue_f1[&index=3]:0.009136)[&index=21]:3.030681,(red_f1[&index=1]:0.006209,red_f2[&index=2]:0.068561)[&index=20]:9.507401)[&index=22]:13.737248,no_tail_l3[&index=5]:0.059943)[&index=23]:0.002026)[&index=24]:0.165182)[&index=25]:0.114309,ano_tail_r1[&index=8]:0.014727)[&index=26];
10000	-465.09	-393.347	-71.7436	(((no_tail_r3[&index=10]:0.007845,(blue1[&index=11]:0.018166,(blue2[&index=12]:0.028961,(red1[&index=13]:0.024979,red2[&index=14]:0.005976)[&index=15]:5.548232)[&index=16]:0.042203)[&index=17]:3.524964)[&index=18]:0.062806,no_tail_r2[&index=9]:0.012302)[&index=19]:0.057563,ano_tail_r1[&index=8]:0.015228,(((((red_f2[&index=2]:0.060573,red_f1[&index=1]:0.002832)[&index=20]:5.395230,(blue_f2[&index=4]:0.000910,blue_f1[&index=3]:0.017234)[&index=21]:16.846692)[&index=22]:8.867329,no_tail_l3[&index=5]:0.029842)[&index=23]:0.040589,no_tail_l2[&index=6]:0.015951)[&index=24]:0.072329,no_tail_l1[&index=7]:0.072852)[&index=25]:0.045289)[&index=26];
10100	-462.167	-394.099	-68.0679	(ano_tail_r1[&index=8]:0.049061,(no_tail_l1[&index=7]:0.059684,((no_tail_l3[&index=5]:0.013859,((red_f2[&index=2]:0.008707,red_f1[&index=1]:0.028201)[&index=20]:3.001351,(blue_f2[&index=4]:0.005933,blue_f1[&index=3]:0.012256)[&index=21]:3.145758)[&index=22]:3.751282)[&index=23]:0.113103,no_tail_l2[&index=6]:0.078782)[&index=24]:0.034720)[&index=25]:0.105685,((no_tail_r3[&index=10]:0.010388,(blue1[&index=11]:0.073136,(blue2[&index=12]:0.036839,(red1[&index=13]:0.020142,red2[&index=14]:0.000204)[&index=15]:4.406689)[&index=16]:0.000833)[&index=17]:7.409419)[&index=18]:0.012796,no_tail_r2[&index=9]:0.023879)[&index=19]:0.035986)[&index=26];
10200	-464.413	-392.444	-71.9688	(((no_tail_r3[&index=10]:0.141873,(blue1[&index=11]:0.000750,((red1[&index=13]:0.010783,red2[&index=14]:0.044136)[&index=15]:3.221253,blue2[&index=12]:0.044199)[&index=16]:0.009249)[&index=17]:6.806081)[&index=18]:0.047233,no_tail_r2[&index=9]:0.009068)[&index=19]:0.032591,(((((blue_f2[&index=4]:0.000109,blue_f1[&index=3]:0.004338)[&index=21]:13.754532,(red_f2[&index=2]:0.012397,red_f1[&index=1]:0.012919)[&index=20]:7.077436)[&index=22]:10.368704,no_tail_l3[&index=5]:0.029545)[&index=23]:0.024965,no_tail_l2[&index=6]:0.024340)[&index=24]:0.002552,no_tail_l1[&index=7]:0.007747)[&index=25]:0.230538,ano_tail_r1[&index=8]:0.025734)[&index=26];
10300	-468.867	-396.795	-72.072	(ano_tail_r1[&index=8]:0.026049,(no_tail_l1[&index=7]:0.044460,((no_tail_l3[&index=5]:0.042020,((blue_f2[&index=4]:0.016468,blue_f1[&index=3]:0.059420)[&index=21]:6.314011,(red_f1[&index=1]:0.039738,red_f2[&index=2]:0.017361)[&index=20]:14.868982)[&index=22]:6.334588)[&index=23]:0.078146,no_tail_l2[&index=6]:0.020145)[&index=24]:0.013666)[&index=25]:0.168309,(no_tail_r2[&index=9]:0.017613,((blue1[&index=11]:0.056658,(blue2[&index=12]:0.008556,(red1[&index=13]:0.030246,red2[&index=14]:0.023282)[&index=15]:9.800705)[&index=16]:0.000950)[&index=17]:4.390993,no_tail_r3[&index=10]:0.010725)[&index=18]:0.031538)[&index=19]:0.044575)[&index=26];
10400	-463.726	-392.724	-71.0026	(((no_tail_r3[&index=10]:0.031218,(((red2[&index=14]:0.088149,red1[&index=13]:0.004157)[&index=15]:1.937968,blue2[&index=12]:0.031705)[&index=16]:0.040393,blue1[&index=11]:0.012023)[&index=17]:12.580999)[&index=18]:0.024649,no_tail_r2[&index=9]:0.027611)[&index=19]:0.080390,(no_tail_l1[&index=7]:0.024625,((no_tail_l3[&index=5]:0.050004,((red_f1[&index=1]:0.008332,red_f2[&index=2]:0.008285)[&index=20]:10.490534,(blue_f1[&index=3]:0.000826,blue_f2[&index=4]:0.011182)[&index=21]:4.576591)[&index=22]:6.876905)[&index=23]:0.017853,no_tail_l2[&index=6]:0.036373)[&index=24]:0.011450)[&index=25]:0.134594,ano_tail_r1[&index=8]:0.005028)[&index=26];
10500	-462.759	-392.645	-70.1141	((((blue1[&index=11]:0.003234,(blue2[&index=12]:0.037028,(red2[&index=14]:0.004853,red1[&index=13]:0.005564)[&index=15]:2.887239)[&index=16]:0.013203)[&index=17]:10.583658,no_tail_r3[&index=10]:0.077552)[&index=18]:0.015940,no_tail_r2[&index=9]:0.009784)[&index=19]:0.083120,((no_tail_l2[&index=6]:0.057269,(no_tail_l3[&index=5]:0.032443,((blue_f1[&index=3]:0.020968,blue_f2[&index=4]:0.007938)[&index=21]:1.625875,(red_f1[&index=1]:0.042931,red_f2[&index=2]:0.066167)[&index=20]:7.579889)[&index=22]:9.392393)[&index=23]:0.014042)[&index=24]:0.003854,no_tail_l1[&index=7]:0.011480)[&index=25]:0.072534,ano_tail_r1[&index=8]:0.020527)[&index=26];
10600	-464.104	-395.079	-69.0254	(ano_tail_r1[&index=8]:0.049832,((no_tail_l2[&index=6]:0.005232,(no_tail_l3[&index=5]:0.183000,((blue_f2[&index=4]:0.000876,blue_f1[&index=3]:0.034685)[&index=21]:2.906184,(red_f1[&index=1]:0.010103,red_f2[&index=2]:0.006065)[&index=20]:3.910360)[&index=22]:3.609199)[&index=23]:0.024658)[&index=24]:0.028390,no_tail_l1[&index=7]:0.056299)[&index=25]:0.060253,(no_tail_r2[&index=9]:0.020196,((blue1[&index=11]:0.017669,(blue2[&index=12]:0.016724,(red1[&index=13]:0.013208,red2[&index=14]:0.025420)[&index=15]:2.876631)[&index=16]:0.055006)[&index=17]:13.135568,no_tail_r3[&index=10]:0.049898)[&index=18]:0.025818)[&index=19]:0.104873)[&index=26];
10700	-459.532	-388.734	-70.7976	(((((blue2[&index=12]:0.020230,(red2[&index=14]:0.001617,red1[&index=13]:0.011890)[&index=15]:5.404253)[&index=16]:0.000558,blue1[&index=11]:0.049064)[&index=17]:18.980000,no_tail_r3[&index=10]:0.002649)[&index=18]:0.010765,no_tail_r2[&index=9]:0.016969)[&index=19]:0.033543,(no_tail_l1[&index=7]:0.027470,((no_tail_l3[&index=5]:0.017576,((red_f2[&index=2]:0.044076,red_f1[&index=1]:0.000633)[&index=20]:1.434580,(blue_f1[&index=3]:0.008886,blue_f2[&index=4]:0.006280)[&index=21]:0.768861)[&index=22]:8.950875)[&index=23]:0.010755,no_tail_l2[&index=6]:0.043077)[&index=24]:0.086671)[&index=25]:0.146693,ano_tail_r1[&index=8]:0.009213)[&index=26];
10800	-455.96	-385.288	-70.6717	(ano_tail_r1[&index=8]:0.010193,(((blue1[&index=11]:0.054271,((red1[&index=13]:0.016203,red2[&index=14]:0.003989)[&index=15]:4.827259,blue2[&index=12]:0.029078)[&index=16]:0.000351)[&index=17]:10.900114,no_tail_r3[&index=10]:0.018687)[&index=18]:0.073380,no_tail_r2[&index=9]:0.022132)[&index=19]:0.055618,(no_tail_l1[&index=7]:0.012869,((no_tail_l3[&index=5]:0.022144,((red_f1[&index=1]:0.001610,red_f2[&index=2]:0.002272)[&index=20]:8.603116,(blue_f1[&index=3]:0.018521,blue_f2[&index=4]:0.004411)[&index=21]:6.871624)[&index=22]:3.786647)[&index=23]:0.009778,no_tail_l2[&index=6]:0.010006)[&index=24]:0.049276)[&index=25]:0.053867)[&index=26];
10900	-456.442	-388.136	-68.306	((((((blue_f1[&index=3]:0.011988,blue_f2[&index=4]:0.004681)[&index=21]:2.848023,(red_f1[&index=1]:0.015758,red_f2[&index=2]:0.025523)[&index=20]:3.029096)[&index=22]:4.915055,no_tail_l3[&index=5]:0.045963)[&index=23]:0.013323,no_tail_l2[&index=6]:0.025280)[&index=24]:0.023731,no_tail_l1[&index=7]:0.018808)[&index=25]:0.107815,((no_tail_r3[&index=10]:0.029794,(((red2[&index=14]:0.018619,red1[&index=13]:0.001677)[&index=15]:6.904271,blue2[&index=12]:0.064348)[&index=16]:0.000390,blue1[&index=11]:0.014589)[&index=17]:5.434707)[&index=18]:0.022745,no_tail_r2[&index=9]:0.002943)[&index=19]:0.006163,ano_tail_r1[&index=8]:0.043468)[&index=26];
11000	-465.354	-395.379	-69.9747	((no_tail_r2[&index=9]:0.114966,(no_tail_r3[&index=10]:0.010848,(((red2[&index=14]:0.014702,red1[&index=13]:0.008495)[&index=15]:3.900839,blue2[&index=12]:0.043406)[&index=16]:0.008820,blue1[&index=11]:0.032091)[&index=17]:11.223976)[&index=18]:0.131864)[&index=19]:0.014459,ano_tail_r1[&index=8]:0.083700,(no_tail_l1[&index=7]:0.002753,((((red_f2[&index=2]:0.002222,red_f1[&index=1]:0.015840)[&index=20]:5.668845,(blue_f2[&index=4]:0.042742,blue_f1[&index=3]:0.001644)[&index=21]:8.400841)[&index=22]:2.160344,no_tail_l3[&index=5]:0.017502)[&index=23]:0.014757,no_tail_l2[&index=6]:0.031838)[&index=24]:0.013517)[&index=25]:0.011650)[&index=26];
11100	-458.843	-388.161	-70.6823	(((((blue2[&index=12]:0.011412,(red1[&index=13]:0.049291,red2[&index=14]:0.006324)[&index=15]:9.352231)[&index=16]:0.003338,blue1[&index=11]:0.008215)[&index=17]:10.533387,no_tail_r3[&index=10]:0.022245)[&index=18]:0.004562,no_tail_r2[&index=9]:0.003317)[&index=19]:0.011540,ano_tail_r1[&index=8]:0.003492,(no_tail_l1[&index=7]:0.022946,(no_tail_l2[&index=6]:0.022643,(no_tail_l3[&index=5]:0.062780,((blue_f1[&index=3]:0.008061,blue_f2[&index=4]:0.007234)[&index=21]:8.859794,(red_f1[&index=1]:0.034893,red_f2[&index=2]:0.005924)[&index=20]:5.049421)[&index=22]:1.198598)[&index=23]:0.055281)[&index=24]:0.051139)[&index=25]:0.122540)[&index=26];
11200	-465.455	-398.377	-67.0779	(((no_tail_l2[&index=6]:0.038974,(no_tail_l3[&index=5]:0.142534,((red_f1[&index=1]:0.007348,red_f2[&index=2]:0.013615)[&index=20]:1.751657,(blue_f1[&index=3]:0.010026,blue_f2[&index=4]:0.017754)[&index=21]:5.533978)[&index=22]:2.131459)[&index=23]:0.063689)[&index=24]:0.015350,no_tail_l1[&index=7]:0.071750)[&index=25]:0.025093,ano_tail_r1[&index=8]:0.053780,(no_tail_r2[&index=9]:0.017503,(no_tail_r3[&index=10]:0.010562,(((red1[&index=13]:0.037102,red2[&index=14]:0.007313)[&index=15]:2.691104,blue2[&index=12]:0.017225)[&index=16]:0.005616,blue1[&index=11]:0.079732)[&index=17]:4.631170)[&index=18]:0.014466)[&index=19]:0.099876)[&index=26];
11300	-462.609	-390.513	-72.0954	(ano_tail_r1[&index=8]:0.000489,(((((red_f1[&index=1]:0.000937,red_f2[&index=2]:0.001912)[&index=20]:2.072827,(blue_f1[&index=3]:0.002158,blue_f2[&index=4]:0.004393)[&index=21]:13.860657)[&index=22]:7.862558,no_tail_l3[&index=5]:0.031804)[&index=23]:0.057459,no_tail_l2[&index=6]:0.111963)[&index=24]:0.042790,no_tail_l1[&index=7]:0.050454)[&index=25]:0.007126,((no_tail_r3[&index=10]:0.043249,(blue1[&index=11]:0.001960,((red1[&index=13]:0.005059,red2[&index=14]:0.010409)[&index=15]:5.882699,blue2[&index=12]:0.004978)[&index=16]:0.055321)[&index=17]:12.349031)[&index=18]:0.030089,no_tail_r2[&index=9]:0.063122)[&index=19]:0.022779)[&index=26];
11400	-462.725	-390.419	-72.3062	(((no_tail_l2[&index=6]:0.020202,(((blue_f2[&index=4]:0.033422,blue_f1[&index=3]:0.001484)[&index=21]:4.127112,(red_f1[&index=1]:0.013322,red_f2[&index=2]:0.024184)[&index=20]:7.125391)[&index=22]:10.656415,no_tail_l3[&index=5]:0.023825)[&index=23]:0.008368)[&index=24]:0.004558,no_tail_l1[&index=7]:0.016135)[&index=25]:0.078538,ano_tail_r1[&index=8]:0.018995,((no_tail_r3[&index=10]:0.096220,(blue1[&index=11]:0.046043,((red1[&index=13]:0.009054,red2[&index=14]:0.011572)[&index=15]:14.647881,blue2[&index=12]:0.002046)[&index=16]:0.024164)[&index=17]:6.547734)[&index=18]:0.020412,no_tail_r2[&index=9]:0.060226)[&index=19]:0.012586)[&index=26];
11500	-460.258	-388.411	-71.8471	(ano_tail_r1[&index=8]:0.000126,(no_tail_l1[&index=7]:0.028224,((no_tail_l3[&index=5]:0.092302,((blue_f2[&index=4]:0.032526,blue_f1[&index=3]:0.014352)[&index=21]:3.806132,(red_f1[&index=1]:0.042764,red_f2[&index=2]:0.012264)[&index=20]:2.262496)[&index=22]:10.069523)[&index=23]:0.017310,no_tail_l2[&index=6]:0.002596)[&index=24]:0.024630)[&index=25]:0.033387,(no_tail_r2[&index=9]:0.016680,(no_tail_r3[&index=10]:0.036661,((blue2[&index=12]:0.005303,(red2[&index=14]:0.018410,red1[&index=13]:0.000936)[&index=15]:5.531980)[&index=16]:0.001907,blue1[&index=11]:0.009282)[&index=17]:19.170840)[&index=18]:0.029553)[&index=19]:0.074400)[&index=26];
11600	-461.658	-390.593	-71.0652	(ano_tail_r1[&index=8]:0.026599,(((blue1[&index=11]:0.097058,((red2[&index=14]:0.003565,red1[&index=13]:0.011523)[&index=15]:3.094700,blue2[&index=12]:0.035756)[&index=16]:0.047620)[&index=17]:14.108233,no_tail_r3[&index=10]:0.033387)[&index=18]:0.000137,no_tail_r2[&index=9]:0.037480)[&index=19]:0.026599,(no_tail_l1[&index=7]:0.019064,((no_tail_l3[&index=5]:0.054121,((blue_f1[&index=3]:0.010136,blue_f2[&index=4]:0.016358)[&index=21]:8.424304,(red_f1[&index=1]:0.003346,red_f2[&index=2]:0.001680)[&index=20]:6.609442)[&index=22]:4.597072)[&index=23]:0.017174,no_tail_l2[&index=6]:0.005212)[&index=24]:0.036977)[&index=25]:0.107320)[&index=26];
11700	-465.057	-393.493	-71.5644	(ano_tail_r1[&index=8]:0.045567,(no_tail_r2[&index=9]:0.010864,(no_tail_r3[&index=10]:0.084741,(((red2[&index=14]:0.006172,red1[&index=13]:0.022161)[&index=15]:11.003343,blue2[&index=12]:0.029683)[&index=16]:0.021761,blue1[&index=11]:0.033132)[&index=17]:12.518633)[&index=18]:0.058986)[&index=19]:0.096718,(no_tail_l1[&index=7]:0.033031,((no_tail_l3[&index=5]:0.038111,((blue_f2[&index=4]:0.008346,blue_f1[&index=3]:0.018083)[&index=21]:3.894550,(red_f1[&index=1]:0.016267,red_f2[&index=2]:0.010559)[&index=20]:4.290372)[&index=22]:7.501418)[&index=23]:0.039539,no_tail_l2[&index=6]:0.076291)[&index=24]:0.012991)[&index=25]:0.049517)[&index=26];
11800	-463.388	-395.975	-67.4126	((no_tail_r2[&index=9]:0.003622,(no_tail_r3[&index=10]:0.102904,(blue1[&index=11]:0.003292,((red1[&index=13]:0.015326,red2[&index=14]:0.051404)[&index=15]:1.755933,blue2[&index=12]:0.011861)[&index=16]:0.026049)[&index=17]:6.839622)[&index=18]:0.021642)[&index=19]:0.070316,ano_tail_r1[&index=8]:0.005528,((no_tail_l2[&index=6]:0.012381,(((red_f2[&index=2]:0.009917,red_f1[&index=1]:0.008317)[&index=20]:1.397419,(blue_f1[&index=3]:0.003507,blue_f2[&index=4]:0.054542)[&index=21]:2.137103)[&index=22]:6.472762,no_tail_l3[&index=5]:0.027600)[&index=23]:0.004916)[&index=24]:0.007746,no_tail_l1[&index=7]:0.107802)[&index=25]:0.010476)[&index=26];
11900	-463.854	-392.033	-71.8209	(ano_tail_r1[&index=8]:0.030057,((no_tail_r3[&index=10]:0.110538,(blue1[&index=11]:0.003090,(blue2[&index=12]:0.000488,(red2[&index=14]:0.001026,red1[&index=13]:0.005595)[&index=15]:5.700275)[&index=16]:0.030233)[&index=17]:8.887476)[&index=18]:0.002488,no_tail_r2[&index=9]:0.018617)[&index=19]:0.030043,((no_tail_l2[&index=6]:0.003199,(((blue_f2[&index=4]:0.052325,blue_f1[&index=3]:0.021675)[&index=21]:9.059993,(red_f1[&index=1]:0.007619,red_f2[&index=2]:0.026827)[&index=20]:10.557312)[&index=22]:6.397494,no_tail_l3[&index=5]:0.017631)[&index=23]:0.024579)[&index=24]:0.083561,no_tail_l1[&index=7]:0.113333)[&index=25]:0.018014)[&index=26];
12000	-469.21	-396.762	-72.4487	(((no_tail_r3[&index=10]:0.012626,(blue1[&index=11]:0.009735,(blue2[&index=12]:0.055543,(red1[&index=13]:0.046256,red2[&index=14]:0.042155)[&index=15]:6.227453)[&index=16]:0.018835)[&index=17]:16.281875)[&index=18]:0.106997,no_tail_r2[&index=9]:0.008885)[&index=19]:0.106870,(no_tail_l1[&index=7]:0.045271,((((red_f1[&index=1]:0.027494,red_f2[&index=2]:0.027255)[&index=20]:5.848652,(blue_f1[&index=3]:0.003180,blue_f2[&index=4]:0.020355)[&index=21]:2.114993)[&index=22]:13.131097,no_tail_l3[&index=5]:0.024404)[&index=23]:0.001682,no_tail_l2[&index=6]:0.055108)[&index=24]:0.061894)[&index=25]:0.040483,ano_tail_r1[&index=8]:0.023264)[&index=26];
12100	-458.301	-390.791	-67.5096	((no_tail_l1[&index=7]:0.016414,((((red_f2[&index=2]:0.004182,red_f1[&index=1]:0.005433)[&index=20]:2.037105,(blue_f1[&index=3]:0.012452,blue_f2[&index=4]:0.025331)[&index=21]:4.372939)[&index=22]:4.108648,no_tail_l3[&index=5]:0.065253)[&index=23]:0.128681,no_tail_l2[&index=6]:0.048526)[&index=24]:0.031147)[&index=25]:0.076378,(no_tail_r2[&index=9]:0.030451,(no_tail_r3[&index=10]:0.008376,(blue1[&index=11]:0.010043,(blue2[&index=12]:0.017429,(red1[&index=13]:0.010140,red2[&index=14]:0.019936)[&index=15]:3.792402)[&index=16]:0.031918)[&index=17]:4.726544)[&index=18]:0.018219)[&index=19]:0.022653,ano_tail_r1[&index=8]:0.026250)[&index=26];
12200	-464.007	-391.154	-72.8534	(ano_tail_r1[&index=8]:0.030753,(no_tail_l1[&index=7]:0.067626,((no_tail_l3[&index=5]:0.026541,((blue_f1[&index=3]:0.002527,blue_f2[&index=4]:0.024969)[&index=21]:5.296434,(red_f2[&index=2]:0.026080,red_f1[&index=1]:0.012601)[&index=20]:3.786370)[&index=22]:12.777890)[&index=23]:0.033919,no_tail_l2[&index=6]:0.055883)[&index=24]:0.086285)[&index=25]:0.170794,(no_tail_r2[&index=9]:0.013410,(no_tail_r3[&index=10]:0.034361,(((red1[&index=13]:0.004602,red2[&index=14]:0.001711)[&index=15]:11.563301,blue2[&index=12]:0.000939)[&index=16]:0.048079,blue1[&index=11]:0.005209)[&index=17]:12.211345)[&index=18]:0.044187)[&index=19]:0.040068)[&index=26];
12300	-463.59	-393.037	-70.5523	((((no_tail_l3[&index=5]:0.018727,((red_f1[&index=1]:0.008044,red_f2[&index=2]:0.038165)[&index=20]:9.227465,(blue_f1[&index=3]:0.051861,blue_f2[&index=4]:0.026532)[&index=21]:6.560619)[&index=22]:6.412448)[&index=23]:0.057029,no_tail_l2[&index=6]:0.024990)[&index=24]:0.026705,no_tail_l1[&index=7]:0.005991)[&index=25]:0.151082,ano_tail_r1[&index=8]:0.002275,((no_tail_r3[&index=10]:0.122559,(((red1[&index=13]:0.000768,red2[&index=14]:0.006945)[&index=15]:6.940831,blue2[&index=12]:0.016697)[&index=16]:0.010746,blue1[&index=11]:0.020227)[&index=17]:4.974482)[&index=18]:0.031948,no_tail_r2[&index=9]:0.003429)[&index=19]:0.119851)[&index=26];
12400	-456.778	-386.92	-69.8572	((no_tail_l1[&index=7]:0.049102,(no_tail_l2[&index=6]:0.049111,(no_tail_l3[&index=5]:0.053210,((blue_f2[&index=4]:0.001228,blue_f1[&index=3]:0.023084)[&index=21]:7.835242,(red_f1[&index=1]:0.016982,red_f2[&index=2]:0.006417)[&index=20]:4.150897)[&index=22]:5.961111)[&index=23]:0.015723)[&index=24]:0.048275)[&index=25]:0.096738,(no_tail_r2[&index=9]:0.013236,((blue1[&index=11]:0.002811,((red1[&index=13]:0.007649,red2[&index=14]:0.001680)[&index=15]:4.969313,blue2[&index=12]:0.017171)[&index=16]:0.019152)[&index=17]:7.922517,no_tail_r3[&index=10]:0.017621)[&index=18]:0.003862)[&index=19]:0.075997,ano_tail_r1[&index=8]:0.027051)[&index=26];
12500	-462.754	-394.478	-68.2766	((no_tail_r2[&index=9]:0.063564,((blue1[&index=11]:0.009820,(blue2[&index=12]:0.034938,(red2[&index=14]:0.005164,red1[&index=13]:0.011957)[&index=15]:7.688542)[&index=16]:0.011211)[&index=17]:5.068791,no_tail_r3[&index=10]:0.024236)[&index=18]:0.007363)[&index=19]:0.168475,ano_tail_r1[&index=8]:0.063035,(no_tail_l1[&index=7]:0.002623,((no_tail_l3[&index=5]:0.011942,((blue_f2[&index=4]:0.018067,blue_f1[&index=3]:0.003183)[&index=21]:2.010807,(red_f2[&index=2]:0.003326,red_f1[&index=1]:0.000950)[&index=20]:6.631933)[&index=22]:1.394025)[&index=23]:0.073068,no_tail_l2[&index=6]:0.107569)[&index=24]:0.055871)[&index=25]:0.011766)[&index=26];
12600	-467.395	-395.52	-71.8751	(((no_tail_l2[&index=6]:0.027315,(no_tail_l3[&index=5]:0.045152,((blue_f2[&index=4]:0.002553,blue_f1[&index=3]:0.001537)[&index=21]:2.121403,(red_f1[&index=1]:0.053077,red_f2[&index=2]:0.036407)[&index=20]:15.929177)[&index=22]:4.701983)[&index=23]:0.031741)[&index=24]:0.175622,no_tail_l1[&index=7]:0.030594)[&index=25]:0.115047,(no_tail_r2[&index=9]:0.003607,((blue1[&index=11]:0.017584,(blue2[&index=12]:0.088609,(red2[&index=14]:0.001996,red1[&index=13]:0.014958)[&index=15]:3.508086)[&index=16]:0.010286)[&index=17]:14.455834,no_tail_r3[&index=10]:0.013339)[&index=18]:0.004602)[&index=19]:0.023416,ano_tail_r1[&index=8]:0.060320)[&index=26];
12700	-466.13	-394.582	-71.5472	(((no_tail_l2[&index=6]:0.029254,(no_tail_l3[&index=5]:0.019765,((red_f1[&index=1]:0.045802,red_f2[&index=2]:0.009838)[&index=20]:5.176217,(blue_f1[&index=3]:0.006395,blue_f2[&index=4]:0.002545)[&index=21]:0.943604)[&index=22]:9.674441)[&index=23]:0.131697)[&index=24]:0.004644,no_tail_l1[&index=7]:0.033050)[&index=25]:0.014007,ano_tail_r1[&index=8]:0.028160,((((blue2[&index=12]:0.017983,(red1[&index=13]:0.004214,red2[&index=14]:0.024780)[&index=15]:13.883670)[&index=16]:0.029552,blue1[&index=11]:0.026841)[&index=17]:9.504746,no_tail_r3[&index=10]:0.091453)[&index=18]:0.025394,no_tail_r2[&index=9]:0.037623)[&index=19]:0.069552)[&index=26];
12800	-473.349	-400.257	-73.0919	((((blue1[&index=11]:0.001120,((red2[&index=14]:0.025267,red1[&index=13]:0.003238)[&index=15]:12.015498,blue2[&index=12]:0.006768)[&index=16]:0.062657)[&index=17]:16.267857,no_tail_r3[&index=10]:0.068447)[&index=18]:0.019062,no_tail_r2[&index=9]:0.029539)[&index=19]:0.035643,(no_tail_l1[&index=7]:0.014339,(no_tail_l2[&index=6]:0.012418,(no_tail_l3[&index=5]:0.041978,((blue_f2[&index=4]:0.002714,blue_f1[&index=3]:0.118234)[&index=21]:3.972638,(red_f1[&index=1]:0.020674,red_f2[&index=2]:0.023678)[&index=20]:12.516062)[&index=22]:1.899484)[&index=23]:0.123801)[&index=24]:0.225866)[&index=25]:0.045132,ano_tail_r1[&index=8]:0.006386)[&index=26];
12900	-464.581	-391.806	-72.7756	(ano_tail_r1[&index=8]:0.064704,(no_tail_r2[&index=9]:0.016363,(no_tail_r3[&index=10]:0.109987,(((red1[&index=13]:0.004420,red2[&index=14]:0.042137)[&index=15]:5.196468,blue2[&index=12]:0.013391)[&index=16]:0.001171,blue1[&index=11]:0.028567)[&index=17]:5.262481)[&index=18]:0.041323)[&index=19]:0.048866,(((no_tail_l3[&index=5]:0.078414,((blue_f2[&index=4]:0.002631,blue_f1[&index=3]:0.002042)[&index=21]:0.618582,(red_f1[&index=1]:0.011705,red_f2[&index=2]:0.005066)[&index=20]:14.518139)[&index=22]:19.665702)[&index=23]:0.040930,no_tail_l2[&index=6]:0.066150)[&index=24]:0.017413,no_tail_l1[&index=7]:0.029225)[&index=25]:0.091174)[&index=26];
13000	-464.537	-396.423	-68.1143	((no_tail_r2[&index=9]:0.121258,((blue1[&index=11]:0.024764,(blue2[&index=12]:0.007078,(red2[&index=14]:0.020385,red1[&index=13]:0.020978)[&index=15]:5.065396)[&index=16]:0.010735)[&index=17]:3.825522,no_tail_r3[&index=10]:0.008247)[&index=18]:0.001193)[&index=19]:0.092549,ano_tail_r1[&index=8]:0.051714,(no_tail_l1[&index=7]:0.115020,(no_tail_l2[&index=6]:0.025385,(no_tail_l3[&index=5]:0.021114,((red_f2[&index=2]:0.031737,red_f1[&index=1]:0.009752)[&index=20]:3.967480,(blue_f2[&index=4]:0.014117,blue_f1[&index=3]:0.010760)[&index=21]:6.124101)[&index=22]:2.964036)[&index=23]:0.048601)[&index=24]:0.016917)[&index=25]:0.071712)[&index=26];
13100	-468.546	-394.989	-73.557	(ano_tail_r1[&index=8]:0.032333,((no_tail_l2[&index=6]:0.069325,(((blue_f2[&index=4]:0.041406,blue_f1[&index=3]:0.014796)[&index=21]:14.721001,(red_f2[&index=2]:0.015320,red_f1[&index=1]:0.000126)[&index=20]:10.329863)[&index=22]:14.353661,no_tail_l3[&index=5]:0.065348)[&index=23]:0.022234)[&index=24]:0.011630,no_tail_l1[&index=7]:0.043911)[&index=25]:0.079974,((((blue2[&index=12]:0.017159,(red1[&index=13]:0.041663,red2[&index=14]:0.006691)[&index=15]:5.369875)[&index=16]:0.022193,blue1[&index=11]:0.013948)[&index=17]:4.384565,no_tail_r3[&index=10]:0.001059)[&index=18]:0.081395,no_tail_r2[&index=9]:0.069151)[&index=19]:0.075282)[&index=26];
13200	-464.879	-395.989	-68.8895	(((((blue2[&index=12]:0.058322,(red2[&index=14]:0.034593,red1[&index=13]:0.000857)[&index=15]:2.901645)[&index=16]:0.054230,blue1[&index=11]:0.020408)[&index=17]:12.982911,no_tail_r3[&index=10]:0.049254)[&index=18]:0.027470,no_tail_r2[&index=9]:0.105779)[&index=19]:0.013138,(no_tail_l1[&index=7]:0.015386,((((red_f2[&index=2]:0.008911,red_f1[&index=1]:0.000471)[&index=20]:1.798468,(blue_f1[&index=3]:0.008324,blue_f2[&index=4]:0.007957)[&index=21]:2.346627)[&index=22]:5.677779,no_tail_l3[&index=5]:0.089132)[&index=23]:0.033816,no_tail_l2[&index=6]:0.050657)[&index=24]:0.065247)[&index=25]:0.163797,ano_tail_r1[&index=8]:0.031453)[&index=26];
13300	-462.783	-393.62	-69.1628	(ano_tail_r1[&index=8]:0.035458,(no_tail_r2[&index=9]:0.014506,(((blue2[&index=12]:0.024202,(red2[&index=14]:0.091705,red1[&index=13]:0.001171)[&index=15]:7.352003)[&index=16]:0.010287,blue1[&index=11]:0.003945)[&index=17]:4.473985,no_tail_r3[&index=10]:0.013771)[&index=18]:0.002874)[&index=19]:0.061814,(no_tail_l1[&index=7]:0.007326,(no_tail_l2[&index=6]:0.086274,(no_tail_l3[&index=5]:0.017350,((red_f2[&index=2]:0.015219,red_f1[&index=1]:0.052626)[&index=20]:11.087495,(blue_f2[&index=4]:0.004546,blue_f1[&index=3]:0.000081)[&index=21]:1.074617)[&index=22]:3.365954)[&index=23]:0.002962)[&index=24]:0.025933)[&index=25]:0.087037)[&index=26];
13400	-465.819	-393.025	-72.7942	((no_tail_l1[&index=7]:0.041362,(no_tail_l2[&index=6]:0.028212,(((red_f1[&index=1]:0.021027,red_f2[&index=2]:0.030135)[&index=20]:14.050553,(blue_f2[&index=4]:0.025599,blue_f1[&index=3]:0.005244)[&index=21]:14.526938)[&index=22]:3.451764,no_tail_l3[&index=5]:0.009472)[&index=23]:0.017847)[&index=24]:0.002098)[&index=25]:0.029967,ano_tail_r1[&index=8]:0.004611,((no_tail_r3[&index=10]:0.067123,(blue1[&index=11]:0.042034,((red2[&index=14]:0.007457,red1[&index=13]:0.005423)[&index=15]:2.828188,blue2[&index=12]:0.013526)[&index=16]:0.020107)[&index=17]:10.663573)[&index=18]:0.023587,no_tail_r2[&index=9]:0.101033)[&index=19]:0.053321)[&index=26];
13500	-458.386	-388.914	-69.4718	(ano_tail_r1[&index=8]:0.043848,((no_tail_l2[&index=6]:0.019398,(no_tail_l3[&index=5]:0.066648,((blue_f2[&index=4]:0.012253,blue_f1[&index=3]:0.011532)[&index=21]:9.658344,(red_f2[&index=2]:0.027810,red_f1[&index=1]:0.011246)[&index=20]:12.036577)[&index=22]:0.029097)[&index=23]:0.075412)[&index=24]:0.006484,no_tail_l1[&index=7]:0.027919)[&index=25]:0.136381,((no_tail_r3[&index=10]:0.031394,((blue2[&index=12]:0.013814,(red2[&index=14]:0.006753,red1[&index=13]:0.001821)[&index=15]:2.223549)[&index=16]:0.009066,blue1[&index=11]:0.003220)[&index=17]:4.977865)[&index=18]:0.020737,no_tail_r2[&index=9]:0.002779)[&index=19]:0.003898)[&index=26];
13600	-465.981	-395.452	-70.5296	(ano_tail_r1[&index=8]:0.021384,(no_tail_l1[&index=7]:0.068521,(no_tail_l2[&index=6]:0.043463,(no_tail_l3[&index=5]:0.045254,((red_f1[&index=1]:0.002513,red_f2[&index=2]:0.000187)[&index=20]:5.394737,(blue_f1[&index=3]:0.035786,blue_f2[&index=4]:0.027872)[&index=21]:6.614892)[&index=22]:2.586785)[&index=23]:0.072288)[&index=24]:0.151176)[&index=25]:0.107450,(no_tail_r2[&index=9]:0.020615,(((blue2[&index=12]:0.077987,(red1[&index=13]:0.001238,red2[&index=14]:0.000983)[&index=15]:6.373220)[&index=16]:0.000463,blue1[&index=11]:0.015593)[&index=17]:12.926758,no_tail_r3[&index=10]:0.021760)[&index=18]:0.123658)[&index=19]:0.012310)[&index=26];
13700	-463.906	-391.653	-72.2524	((no_tail_r2[&index=9]:0.045330,(no_tail_r3[&index=10]:0.011496,(blue1[&index=11]:0.002227,((red1[&index=13]:0.020543,red2[&index=14]:0.013057)[&index=15]:3.969439,blue2[&index=12]:0.000399)[&index=16]:0.005699)[&index=17]:7.580564)[&index=18]:0.140525)[&index=19]:0.030035,ano_tail_r1[&index=8]:0.035868,((no_tail_l2[&index=6]:0.005996,(((red_f1[&index=1]:0.003897,red_f2[&index=2]:0.009368)[&index=20]:21.698250,(blue_f2[&index=4]:0.007448,blue_f1[&index=3]:0.005816)[&index=21]:7.643435)[&index=22]:1.717087,no_tail_l3[&index=5]:0.064010)[&index=23]:0.035899)[&index=24]:0.039104,no_tail_l1[&index=7]:0.093564)[&index=25]:0.181889)[&index=26];
13800	-459.901	-391.446	-68.4557	(ano_tail_r1[&index=8]:0.031422,(((((red_f1[&index=1]:0.006456,red_f2[&index=2]:0.001334)[&index=20]:8.070895,(blue_f1[&index=3]:0.007010,blue_f2[&index=4]:0.000024)[&index=21]:0.049271)[&index=22]:3.497780,no_tail_l3[&index=5]:0.001145)[&index=23]:0.016097,no_tail_l2[&index=6]:0.043309)[&index=24]:0.007473,no_tail_l1[&index=7]:0.066172)[&index=25]:0.067714,(no_tail_r2[&index=9]:0.009905,(((blue2[&index=12]:0.027907,(red2[&index=14]:0.056720,red1[&index=13]:0.016289)[&index=15]:8.850000)[&index=16]:0.012019,blue1[&index=11]:0.001900)[&index=17]:3.444409,no_tail_r3[&index=10]:0.030229)[&index=18]:0.036663)[&index=19]:0.025123)[&index=26];
13900	-471.606	-403.004	-68.6022	(ano_tail_r1[&index=8]:0.039594,(no_tail_l1[&index=7]:0.010302,(no_tail_l2[&index=6]:0.080003,(no_tail_l3[&index=5]:0.038613,((red_f2[&index=2]:0.006034,red_f1[&index=1]:0.032713)[&index=20]:8.233112,(blue_f1[&index=3]:0.004908,blue_f2[&index=4]:0.043448)[&index=21]:2.628078)[&index=22]:0.935313)[&index=23]:0.002418)[&index=24]:0.058242)[&index=25]:0.274173,(no_tail_r2[&index=9]:0.181315,(no_tail_r3[&index=10]:0.024385,((blue2[&index=12]:0.024791,(red2[&index=14]:0.003130,red1[&index=13]:0.002148)[&index=15]:5.122625)[&index=16]:0.041930,blue1[&index=11]:0.060838)[&index=17]:7.176633)[&index=18]:0.080282)[&index=19]:0.004864)[&index=26];
14000	-461.32	-392.363	-68.9573	((no_tail_r2[&index=9]:0.123423,(no_tail_r3[&index=10]:0.037524,(blue1[&index=11]:0.037791,((red2[&index=14]:0.008784,red1[&index=13]:0.025964)[&index=15]:2.743585,blue2[&index=12]:0.006278)[&index=16]:0.005664)[&index=17]:9.777053)[&index=18]:0.019997)[&index=19]:0.068213,(no_tail_l1[&index=7]:0.042298,(no_tail_l2[&index=6]:0.019675,(((red_f1[&index=1]:0.011133,red_f2[&index=2]:0.018454)[&index=20]:5.079140,(blue_f1[&index=3]:0.024282,blue_f2[&index=4]:0.012569)[&index=21]:7.470525)[&index=22]:1.128724,no_tail_l3[&index=5]:0.026545)[&index=23]:0.051276)[&index=24]:0.016140)[&index=25]:0.124071,ano_tail_r1[&index=8]:0.006318)[&index=26];
14100	-461.4	-391.389	-70.0118	(ano_tail_r1[&index=8]:0.066233,(no_tail_l1[&index=7]:0.052759,((no_tail_l3[&index=5]:0.013373,((blue_f2[&index=4]:0.022374,blue_f1[&index=3]:0.008469)[&index=21]:4.208760,(red_f1[&index=1]:0.052294,red_f2[&index=2]:0.023350)[&index=20]:3.326628)[&index=22]:9.778556)[&index=23]:0.019439,no_tail_l2[&index=6]:0.002266)[&index=24]:0.033032)[&index=25]:0.078758,(no_tail_r2[&index=9]:0.013577,((blue1[&index=11]:0.001131,(blue2[&index=12]:0.010703,(red1[&index=13]:0.019112,red2[&index=14]:0.023556)[&index=15]:2.064733)[&index=16]:0.006212)[&index=17]:12.221366,no_tail_r3[&index=10]:0.053490)[&index=18]:0.000278)[&index=19]:0.057699)[&index=26];
14200	-463.452	-395.136	-68.316	((((((red_f1[&index=1]:0.006686,red_f2[&index=2]:0.007729)[&index=20]:2.874951,(blue_f1[&index=3]:0.037639,blue_f2[&index=4]:0.001988)[&index=21]:1.396596)[&index=22]:6.117662,no_tail_l3[&index=5]:0.144773)[&index=23]:0.018690,no_tail_l2[&index=6]:0.000835)[&index=24]:0.071826,no_tail_l1[&index=7]:0.071675)[&index=25]:0.050408,((no_tail_r3[&index=10]:0.035799,((blue2[&index=12]:0.030729,(red2[&index=14]:0.045673,red1[&index=13]:0.011733)[&index=15]:7.595093)[&index=16]:0.050010,blue1[&index=11]:0.032453)[&index=17]:4.957814)[&index=18]:0.006510,no_tail_r2[&index=9]:0.020185)[&index=19]:0.074220,ano_tail_r1[&index=8]:0.017346)[&index=26];
14300	-464.617	-392.393	-72.2232	((no_tail_l1[&index=7]:0.029426,((no_tail_l3[&index=5]:0.000379,((blue_f1[&index=3]:0.018840,blue_f2[&index=4]:0.005210)[&index=21]:0.099497,(red_f1[&index=1]:0.026965,red_f2[&index=2]:0.003922)[&index=20]:8.565572)[&index=22]:6.391696)[&index=23]:0.065004,no_tail_l2[&index=6]:0.033462)[&index=24]:0.027012)[&index=25]:0.088366,ano_tail_r1[&index=8]:0.002350,((no_tail_r3[&index=10]:0.026510,(((red2[&index=14]:0.015151,red1[&index=13]:0.029109)[&index=15]:5.455190,blue2[&index=12]:0.057804)[&index=16]:0.000754,blue1[&index=11]:0.063035)[&index=17]:22.044733)[&index=18]:0.054136,no_tail_r2[&index=9]:0.045197)[&index=19]:0.065612)[&index=26];
14400	-466.83	-393.262	-73.5679	(ano_tail_r1[&index=8]:0.041041,(no_tail_r2[&index=9]:0.037684,((blue1[&index=11]:0.004160,(blue2[&index=12]:0.027630,(red2[&index=14]:0.031440,red1[&index=13]:0.019502)[&index=15]:22.111902)[&index=16]:0.008290)[&index=17]:7.469605,no_tail_r3[&index=10]:0.026164)[&index=18]:0.021436)[&index=19]:0.163304,(no_tail_l1[&index=7]:0.020086,(no_tail_l2[&index=6]:0.017772,(no_tail_l3[&index=5]:0.111470,((red_f2[&index=2]:0.013119,red_f1[&index=1]:0.037365)[&index=20]:12.330402,(blue_f2[&index=4]:0.007934,blue_f1[&index=3]:0.004257)[&index=21]:2.522027)[&index=22]:4.756416)[&index=23]:0.033572)[&index=24]:0.047450)[&index=25]:0.074599)[&index=26];
14500	-466.813	-396.788	-70.0243	(((no_tail_r3[&index=10]:0.004607,(blue1[&index=11]:0.006220,((red1[&index=13]:0.057160,red2[&index=14]:0.004330)[&index=15]:5.044583,blue2[&index=12]:0.057400)[&index=16]:0.019646)[&index=17]:10.119875)[&index=18]:0.017575,no_tail_r2[&index=9]:0.065536)[&index=19]:0.032079,ano_tail_r1[&index=8]:0.152360,((no_tail_l2[&index=6]:0.022338,(no_tail_l3[&index=5]:0.000528,((red_f1[&index=1]:0.017433,red_f2[&index=2]:0.006512)[&index=20]:2.838539,(blue_f2[&index=4]:0.009676,blue_f1[&index=3]:0.007606)[&index=21]:9.806328)[&index=22]:3.678088)[&index=23]:0.090782)[&index=24]:0.000636,no_tail_l1[&index=7]:0.071742)[&index=25]:0.088936)[&index=26];
14600	-463.06	-390.613	-72.4474	((no_tail_r2[&index=9]:0.011820,(no_tail_r3[&index=10]:0.002953,(blue1[&index=11]:0.001257,((red2[&index=14]:0.009255,red1[&index=13]:0.003839)[&index=15]:6.446689,blue2[&index=12]:0.015993)[&index=16]:0.012747)[&index=17]:14.651456)[&index=18]:0.065400)[&index=19]:0.051002,(no_tail_l1[&index=7]:0.018901,(no_tail_l2[&index=6]:0.011548,(((blue_f1[&index=3]:0.039773,blue_f2[&index=4]:0.043733)[&index=21]:0.866144,(red_f2[&index=2]:0.025800,red_f1[&index=1]:0.011716)[&index=20]:11.062974)[&index=22]:10.702936,no_tail_l3[&index=5]:0.078099)[&index=23]:0.022630)[&index=24]:0.051365)[&index=25]:0.062617,ano_tail_r1[&index=8]:0.065291)[&index=26];
14700	-464.424	-391.407	-73.0174	((no_tail_r2[&index=9]:0.019248,(no_tail_r3[&index=10]:0.067572,(blue1[&index=11]:0.036012,((red1[&index=13]:0.054128,red2[&index=14]:0.028986)[&index=15]:6.440474,blue2[&index=12]:0.001432)[&index=16]:0.011327)[&index=17]:9.563425)[&index=18]:0.024916)[&index=19]:0.029220,((no_tail_l2[&index=6]:0.002734,(((blue_f2[&index=4]:0.002360,blue_f1[&index=3]:0.017736)[&index=21]:4.609450,(red_f1[&index=1]:0.009274,red_f2[&index=2]:0.001254)[&index=20]:0.850373)[&index=22]:25.112519,no_tail_l3[&index=5]:0.088138)[&index=23]:0.058851)[&index=24]:0.025394,no_tail_l1[&index=7]:0.008025)[&index=25]:0.042789,ano_tail_r1[&index=8]:0.080321)[&index=26];
14800	-456.762	-387.869	-68.8935	((no_tail_l1[&index=7]:0.005087,((no_tail_l3[&index=5]:0.044531,((red_f2[&index=2]:0.008079,red_f1[&index=1]:0.005894)[&index=20]:3.714980,(blue_f1[&index=3]:0.016719,blue_f2[&index=4]:0.002868)[&index=21]:12.033448)[&index=22]:1.507663)[&index=23]:0.016778,no_tail_l2[&index=6]:0.057770)[&index=24]:0.032993)[&index=25]:0.118032,(((blue1[&index=11]:0.042339,(blue2[&index=12]:0.005894,(red2[&index=14]:0.001549,red1[&index=13]:0.015756)[&index=15]:2.735008)[&index=16]:0.012417)[&index=17]:6.043143,no_tail_r3[&index=10]:0.001949)[&index=18]:0.018505,no_tail_r2[&index=9]:0.079582)[&index=19]:0.031830,ano_tail_r1[&index=8]:0.013614)[&index=26];
14900	-465.789	-395.308	-70.4807	((no_tail_r2[&index=9]:0.001193,((blue1[&index=11]:0.037019,(blue2[&index=12]:0.002671,(red1[&index=13]:0.027794,red2[&index=14]:0.011705)[&index=15]:7.495358)[&index=16]:0.006778)[&index=17]:9.395064,no_tail_r3[&index=10]:0.032527)[&index=18]:0.058008)[&index=19]:0.032707,ano_tail_r1[&index=8]:0.011252,((no_tail_l2[&index=6]:0.015942,(no_tail_l3[&index=5]:0.101570,((blue_f1[&index=3]:0.005634,blue_f2[&index=4]:0.004933)[&index=21]:4.210857,(red_f1[&index=1]:0.010638,red_f2[&index=2]:0.061889)[&index=20]:9.215103)[&index=22]:3.390678)[&index=23]:0.144175)[&index=24]:0.006524,no_tail_l1[&index=7]:0.100306)[&index=25]:0.122366)[&index=26];
15000	-466.422	-393.37	-73.0526	((no_tail_l1[&index=7]:0.054391,(no_tail_l2[&index=6]:0.010997,(no_tail_l3[&index=5]:0.013558,((red_f1[&index=1]:0.020350,red_f2[&index=2]:0.019723)[&index=20]:5.724438,(blue_f2[&index=4]:0.010502,blue_f1[&index=3]:0.018723)[&index=21]:18.662917)[&index=22]:4.030581)[&index=23]:0.100329)[&index=24]:0.045164)[&index=25]:0.067722,ano_tail_r1[&index=8]:0.018487,((no_tail_r3[&index=10]:0.043838,(((red2[&index=14]:0.023443,red1[&index=13]:0.067191)[&index=15]:12.296936,blue2[&index=12]:0.005794)[&index=16]:0.024123,blue1[&index=11]:0.044967)[&index=17]:6.007634)[&index=18]:0.015375,no_tail_r2[&index=9]:0.008631)[&index=19]:0.026062)[&index=26];
15100	-459.527	-390.683	-68.844	(((no_tail_l2[&index=6]:0.002373,(no_tail_l3[&index=5]:0.013353,((blue_f2[&index=4]:0.001494,blue_f1[&index=3]:0.019975)[&index=21]:3.021530,(red_f1[&index=1]:0.025533,red_f2[&index=2]:0.007507)[&index=20]:0.731032)[&index=22]:8.104974)[&index=23]:0.010645)[&index=24]:0.005708,no_tail_l1[&index=7]:0.034950)[&index=25]:0.034092,ano_tail_r1[&index=8]:0.046763,(no_tail_r2[&index=9]:0.023909,((((red2[&index=14]:0.004075,red1[&index=13]:0.013193)[&index=15]:9.346076,blue2[&index=12]:0.058874)[&index=16]:0.039299,blue1[&index=11]:0.000779)[&index=17]:4.610341,no_tail_r3[&index=10]:0.040329)[&index=18]:0.004144)[&index=19]:0.118165)[&index=26];
15200	-474.121	-398.445	-75.6759	((no_tail_r2[&index=9]:0.017766,(no_tail_r3[&index=10]:0.128192,((blue2[&index=12]:0.044738,(red2[&index=14]:0.005245,red1[&index=13]:0.034345)[&index=15]:4.924972)[&index=16]:0.001183,blue1[&index=11]:0.022473)[&index=17]:11.048035)[&index=18]:0.038971)[&index=19]:0.217567,(((((red_f1[&index=1]:0.021939,red_f2[&index=2]:0.009519)[&index=20]:4.338939,(blue_f2[&index=4]:0.017218,blue_f1[&index=3]:0.029361)[&index=21]:22.077766)[&index=22]:17.097301,no_tail_l3[&index=5]:0.030154)[&index=23]:0.075877,no_tail_l2[&index=6]:0.011429)[&index=24]:0.116493,no_tail_l1[&index=7]:0.022020)[&index=25]:0.128409,ano_tail_r1[&index=8]:0.018792)[&index=26];
15300	-468.394	-395.101	-73.293	(ano_tail_r1[&index=8]:0.049193,(((((blue_f2[&index=4]:0.021526,blue_f1[&index=3]:0.061961)[&index=21]:3.488886,(red_f2[&index=2]:0.016422,red_f1[&index=1]:0.009564)[&index=20]:5.299768)[&index=22]:15.661735,no_tail_l3[&index=5]:0.000641)[&index=23]:0.087645,no_tail_l2[&index=6]:0.114656)[&index=24]:0.000623,no_tail_l1[&index=7]:0.038432)[&index=25]:0.073883,(no_tail_r2[&index=9]:0.001366,((((red1[&index=13]:0.014293,red2[&index=14]:0.032145)[&index=15]:8.127219,blue2[&index=12]:0.011520)[&index=16]:0.000665,blue1[&index=11]:0.024911)[&index=17]:15.296015,no_tail_r3[&index=10]:0.035693)[&index=18]:0.009818)[&index=19]:0.085314)[&index=26];
15400	-467.336	-397.978	-69.358	((no_tail_l1[&index=7]:0.038992,(no_tail_l2[&index=6]:0.035724,(no_tail_l3[&index=5]:0.016671,((blue_f1[&index=3]:0.015431,blue_f2[&index=4]:0.002992)[&index=21]:4.459263,(red_f2[&index=2]:0.017677,red_f1[&index=1]:0.080130)[&index=20]:0.685371)[&index=22]:3.441466)[&index=23]:0.039235)[&index=24]:0.007502)[&index=25]:0.129894,((no_tail_r3[&index=10]:0.072922,((blue2[&index=12]:0.028088,(red1[&index=13]:0.010140,red2[&index=14]:0.001483)[&index=15]:10.874268)[&index=16]:0.021443,blue1[&index=11]:0.057717)[&index=17]:8.632915)[&index=18]:0.040029,no_tail_r2[&index=9]:0.032243)[&index=19]:0.054221,ano_tail_r1[&index=8]:0.093148)[&index=26];
15500	-459.585	-388.771	-70.8145	(((no_tail_r3[&index=10]:0.063112,(blue1[&index=11]:0.012295,((red1[&index=13]:0.034156,red2[&index=14]:0.000353)[&index=15]:2.684682,blue2[&index=12]:0.033479)[&index=16]:0.033510)[&index=17]:17.425386)[&index=18]:0.037196,no_tail_r2[&index=9]:0.023765)[&index=19]:0.021699,(no_tail_l1[&index=7]:0.031321,(no_tail_l2[&index=6]:0.023366,(no_tail_l3[&index=5]:0.046967,((blue_f1[&index=3]:0.002196,blue_f2[&index=4]:0.000968)[&index=21]:1.816040,(red_f1[&index=1]:0.009482,red_f2[&index=2]:0.003528)[&index=20]:0.189233)[&index=22]:13.491890)[&index=23]:0.017342)[&index=24]:0.046847)[&index=25]:0.074665,ano_tail_r1[&index=8]:0.047819)[&index=26];
15600	-465.869	-391.55	-74.3188	((((((red1[&index=13]:0.009155,red2[&index=14]:0.020733)[&index=15]:4.376225,blue2[&index=12]:0.011444)[&index=16]:0.024141,blue1[&index=11]:0.009231)[&index=17]:12.951374,no_tail_r3[&index=10]:0.060962)[&index=18]:0.110645,no_tail_r2[&index=9]:0.010684)[&index=19]:0.022046,((no_tail_l2[&index=6]:0.000280,(no_tail_l3[&index=5]:0.018032,((blue_f2[&index=4]:0.001728,blue_f1[&index=3]:0.015740)[&index=21]:8.436055,(red_f2[&index=2]:0.041859,red_f1[&index=1]:0.002932)[&index=20]:1.529949)[&index=22]:25.712784)[&index=23]:0.040312)[&index=24]:0.147525,no_tail_l1[&index=7]:0.075118)[&index=25]:0.054803,ano_tail_r1[&index=8]:0.009439)[&index=26];
15700	-461.976	-390.83	-71.1465	(((no_tail_l2[&index=6]:0.034233,(no_tail_l3[&index=5]:0.013419,((red_f1[&index=1]:0.046772,red_f2[&index=2]:0.008718)[&index=20]:10.564220,(blue_f2[&index=4]:0.000175,blue_f1[&index=3]:0.003084)[&index=21]:5.363896)[&index=22]:1.072640)[&index=23]:0.083351)[&index=24]:0.139911,no_tail_l1[&index=7]:0.020498)[&index=25]:0.030179,(((((red1[&index=13]:0.003464,red2[&index=14]:0.002179)[&index=15]:3.032457,blue2[&index=12]:0.008967)[&index=16]:0.029538,blue1[&index=11]:0.002892)[&index=17]:17.172935,no_tail_r3[&index=10]:0.018777)[&index=18]:0.050873,no_tail_r2[&index=9]:0.049661)[&index=19]:0.017572,ano_tail_r1[&index=8]:0.061134)[&index=26];
15800	-471.966	-397.914	-74.0519	(ano_tail_r1[&index=8]:0.138107,((no_tail_l2[&index=6]:0.045338,(((blue_f2[&index=4]:0.041934,blue_f1[&index=3]:0.014692)[&index=21]:8.708601,(red_f2[&index=2]:0.028391,red_f1[&index=1]:0.019893)[&index=20]:10.711253)[&index=22]:9.474353,no_tail_l3[&index=5]:0.008085)[&index=23]:0.007527)[&index=24]:0.056177,no_tail_l1[&index=7]:0.015910)[&index=25]:0.040276,(no_tail_r2[&index=9]:0.006361,(no_tail_r3[&index=10]:0.024506,((blue2[&index=12]:0.099253,(red2[&index=14]:0.023386,red1[&index=13]:0.003859)[&index=15]:2.789926)[&index=16]:0.013877,blue1[&index=11]:0.023954)[&index=17]:19.932554)[&index=18]:0.039094)[&index=19]:0.091333)[&index=26];
15900	-468.937	-398.15	-70.7868	(ano_tail_r1[&index=8]:0.041490,((no_tail_l2[&index=6]:0.004611,(((red_f1[&index=1]:0.002061,red_f2[&index=2]:0.011309)[&index=20]:2.448992,(blue_f1[&index=3]:0.011968,blue_f2[&index=4]:0.031984)[&index=21]:4.460914)[&index=22]:3.893838,no_tail_l3[&index=5]:0.009959)[&index=23]:0.065416)[&index=24]:0.030738,no_tail_l1[&index=7]:0.014311)[&index=25]:0.038924,(no_tail_r2[&index=9]:0.015114,((blue1[&index=11]:0.000398,(blue2[&index=12]:0.132954,(red2[&index=14]:0.014640,red1[&index=13]:0.011017)[&index=15]:17.782475)[&index=16]:0.135820)[&index=17]:6.706659,no_tail_r3[&index=10]:0.003564)[&index=18]:0.042521)[&index=19]:0.121551)[&index=26];
16000	-464.411	-387.528	-76.8825	(((no_tail_l2[&index=6]:0.012180,(((blue_f2[&index=4]:0.026656,blue_f1[&index=3]:0.000758)[&index=21]:1.133971,(red_f2[&index=2]:0.016101,red_f1[&index=1]:0.006643)[&index=20]:7.553591)[&index=22]:40.900265,no_tail_l3[&index=5]:0.002467)[&index=23]:0.031111)[&index=24]:0.025941,no_tail_l1[&index=7]:0.007160)[&index=25]:0.034253,ano_tail_r1[&index=8]:0.098709,(no_tail_r2[&index=9]:0.019719,(((blue2[&index=12]:0.007895,(red2[&index=14]:0.015938,red1[&index=13]:0.018514)[&index=15]:4.927191)[&index=16]:0.006445,blue1[&index=11]:0.017428)[&index=17]:11.522453,no_tail_r3[&index=10]:0.042382)[&index=18]:0.007556)[&index=19]:0.076109)[&index=26];
16100	-467.179	-399.264	-67.9151	(ano_tail_r1[&index=8]:0.039121,(no_tail_l1[&index=7]:0.059424,((((blue_f2[&index=4]:0.003885,blue_f1[&index=3]:0.000374)[&index=21]:4.321020,(red_f1[&index=1]:0.003150,red_f2[&index=2]:0.084578)[&index=20]:3.617385)[&index=22]:3.615198,no_tail_l3[&index=5]:0.049514)[&index=23]:0.020449,no_tail_l2[&index=6]:0.069449)[&index=24]:0.029567)[&index=25]:0.048966,(no_tail_r2[&index=9]:0.032519,((((red2[&index=14]:0.030014,red1[&index=13]:0.010435)[&index=15]:3.197355,blue2[&index=12]:0.017171)[&index=16]:0.035470,blue1[&index=11]:0.028422)[&index=17]:6.046998,no_tail_r3[&index=10]:0.051306)[&index=18]:0.145013)[&index=19]:0.117806)[&index=26];
16200	-471.515	-398.776	-72.7393	(((no_tail_r3[&index=10]:0.062255,((blue2[&index=12]:0.082860,(red2[&index=14]:0.017018,red1[&index=13]:0.028488)[&index=15]:13.020491)[&index=16]:0.000027,blue1[&index=11]:0.000556)[&index=17]:12.036232)[&index=18]:0.353294,no_tail_r2[&index=9]:0.059231)[&index=19]:0.000261,ano_tail_r1[&index=8]:0.036462,((no_tail_l2[&index=6]:0.005350,(no_tail_l3[&index=5]:0.048395,((blue_f1[&index=3]:0.018762,blue_f2[&index=4]:0.004997)[&index=21]:1.466031,(red_f2[&index=2]:0.002945,red_f1[&index=1]:0.014028)[&index=20]:0.676457)[&index=22]:17.683712)[&index=23]:0.022434)[&index=24]:0.021938,no_tail_l1[&index=7]:0.045940)[&index=25]:0.087479)[&index=26];
16300	-457.921	-386.748	-71.1731	(ano_tail_r1[&index=8]:0.062810,(no_tail_l1[&index=7]:0.000198,(no_tail_l2[&index=6]:0.041219,(((blue_f2[&index=4]:0.014360,blue_f1[&index=3]:0.002755)[&index=21]:6.564735,(red_f2[&index=2]:0.003444,red_f1[&index=1]:0.008084)[&index=20]:0.806968)[&index=22]:6.162849,no_tail_l3[&index=5]:0.042995)[&index=23]:0.045162)[&index=24]:0.112911)[&index=25]:0.036216,((no_tail_r3[&index=10]:0.040906,(blue1[&index=11]:0.016951,((red2[&index=14]:0.000129,red1[&index=13]:0.002835)[&index=15]:17.335527,blue2[&index=12]:0.008844)[&index=16]:0.017153)[&index=17]:6.560500)[&index=18]:0.010972,no_tail_r2[&index=9]:0.032131)[&index=19]:0.033888)[&index=26];
16400	-467.062	-397.556	-69.5055	((no_tail_r2[&index=9]:0.050596,(no_tail_r3[&index=10]:0.028974,(blue1[&index=11]:0.023541,((red1[&index=13]:0.005485,red2[&index=14]:0.074542)[&index=15]:7.002806,blue2[&index=12]:0.019753)[&index=16]:0.073723)[&index=17]:8.281164)[&index=18]:0.068705)[&index=19]:0.048458,ano_tail_r1[&index=8]:0.012891,(no_tail_l1[&index=7]:0.065971,(no_tail_l2[&index=6]:0.066146,(no_tail_l3[&index=5]:0.032834,((red_f2[&index=2]:0.039409,red_f1[&index=1]:0.007650)[&index=20]:0.533602,(blue_f2[&index=4]:0.020197,blue_f1[&index=3]:0.004297)[&index=21]:3.560311)[&index=22]:9.516676)[&index=23]:0.014168)[&index=24]:0.017684)[&index=25]:0.056760)[&index=26];
16500	-463.086	-393.357	-69.7291	((no_tail_l1[&index=7]:0.023296,(no_tail_l2[&index=6]:0.049666,(no_tail_l3[&index=5]:0.029973,((red_f2[&index=2]:0.006029,red_f1[&index=1]:0.032084)[&index=20]:5.087963,(blue_f2[&index=4]:0.014070,blue_f1[&index=3]:0.009865)[&index=21]:2.317119)[&index=22]:3.659411)[&index=23]:0.139387)[&index=24]:0.065311)[&index=25]:0.205446,ano_tail_r1[&index=8]:0.011330,(no_tail_r2[&index=9]:0.018752,((blue1[&index=11]:0.023758,(blue2[&index=12]:0.015704,(red2[&index=14]:0.006335,red1[&index=13]:0.019781)[&index=15]:10.558131)[&index=16]:0.016967)[&index=17]:8.325735,no_tail_r3[&index=10]:0.043479)[&index=18]:0.048638)[&index=19]:0.016154)[&index=26];
16600	-460.892	-390.598	-70.2936	(ano_tail_r1[&index=8]:0.024615,(no_tail_l1[&index=7]:0.000816,((((red_f2[&index=2]:0.046419,red_f1[&index=1]:0.007715)[&index=20]:2.983417,(blue_f2[&index=4]:0.005113,blue_f1[&index=3]:0.008691)[&index=21]:0.806043)[&index=22]:8.463038,no_tail_l3[&index=5]:0.101335)[&index=23]:0.067005,no_tail_l2[&index=6]:0.015871)[&index=24]:0.027414)[&index=25]:0.031536,(no_tail_r2[&index=9]:0.056130,((blue1[&index=11]:0.007750,(blue2[&index=12]:0.001616,(red1[&index=13]:0.013819,red2[&index=14]:0.001700)[&index=15]:14.766521)[&index=16]:0.049418)[&index=17]:5.948003,no_tail_r3[&index=10]:0.053313)[&index=18]:0.039995)[&index=19]:0.039753)[&index=26];
16700	-462.654	-389.535	-73.1189	(((no_tail_r3[&index=10]:0.056245,(blue1[&index=11]:0.003047,(blue2[&index=12]:0.023687,(red1[&index=13]:0.009891,red2[&index=14]:0.029967)[&index=15]:6.601162)[&index=16]:0.039663)[&index=17]:10.053596)[&index=18]:0.010269,no_tail_r2[&index=9]:0.013804)[&index=19]:0.009230,(((no_tail_l3[&index=5]:0.013744,((red_f1[&index=1]:0.009778,red_f2[&index=2]:0.006101)[&index=20]:15.032275,(blue_f2[&index=4]:0.019060,blue_f1[&index=3]:0.000908)[&index=21]:10.095732)[&index=22]:5.438922)[&index=23]:0.075516,no_tail_l2[&index=6]:0.020568)[&index=24]:0.035961,no_tail_l1[&index=7]:0.063282)[&index=25]:0.014842,ano_tail_r1[&index=8]:0.016187)[&index=26];
16800	-463.283	-393.165	-70.1181	(ano_tail_r1[&index=8]:0.059067,(no_tail_l1[&index=7]:0.085323,(no_tail_l2[&index=6]:0.020292,(no_tail_l3[&index=5]:0.007935,((blue_f2[&index=4]:0.013906,blue_f1[&index=3]:0.010166)[&index=21]:3.235174,(red_f2[&index=2]:0.027233,red_f1[&index=1]:0.016414)[&index=20]:6.467705)[&index=22]:7.527591)[&index=23]:0.070277)[&index=24]:0.047781)[&index=25]:0.128274,(((blue1[&index=11]:0.045478,(blue2[&index=12]:0.012337,(red1[&index=13]:0.033953,red2[&index=14]:0.000913)[&index=15]:10.058768)[&index=16]:0.002813)[&index=17]:4.659607,no_tail_r3[&index=10]:0.081626)[&index=18]:0.011745,no_tail_r2[&index=9]:0.005732)[&index=19]:0.059252)[&index=26];
16900	-469.908	-392.165	-77.7427	(ano_tail_r1[&index=8]:0.046402,(no_tail_r2[&index=9]:0.062773,(no_tail_r3[&index=10]:0.008922,(((red2[&index=14]:0.001809,red1[&index=13]:0.007244)[&index=15]:18.656311,blue2[&index=12]:0.012256)[&index=16]:0.032784,blue1[&index=11]:0.010527)[&index=17]:35.877513)[&index=18]:0.018578)[&index=19]:0.056815,(no_tail_l1[&index=7]:0.134606,(no_tail_l2[&index=6]:0.039491,(((red_f2[&index=2]:0.008270,red_f1[&index=1]:0.007948)[&index=20]:6.062910,(blue_f2[&index=4]:0.015937,blue_f1[&index=3]:0.000822)[&index=21]:8.184128)[&index=22]:1.319745,no_tail_l3[&index=5]:0.003767)[&index=23]:0.002803)[&index=24]:0.070642)[&index=25]:0.169263)[&index=26];
17000	-469.169	-396.942	-72.2262	((((blue1[&index=11]:0.024811,(blue2[&index=12]:0.007338,(red2[&index=14]:0.040618,red1[&index=13]:0.011203)[&index=15]:11.282781)[&index=16]:0.003200)[&index=17]:14.515058,no_tail_r3[&index=10]:0.103912)[&index=18]:0.006077,no_tail_r2[&index=9]:0.028518)[&index=19]:0.009163,((no_tail_l2[&index=6]:0.051485,(((blue_f1[&index=3]:0.008285,blue_f2[&index=4]:0.028691)[&index=21]:0.158750,(red_f2[&index=2]:0.010934,red_f1[&index=1]:0.027486)[&index=20]:8.644060)[&index=22]:7.841219,no_tail_l3[&index=5]:0.174381)[&index=23]:0.030427)[&index=24]:0.163715,no_tail_l1[&index=7]:0.021787)[&index=25]:0.026830,ano_tail_r1[&index=8]:0.009109)[&index=26];
17100	-461.484	-392.48	-69.0039	(ano_tail_r1[&index=8]:0.002546,(no_tail_l1[&index=7]:0.095476,((no_tail_l3[&index=5]:0.025238,((red_f1[&index=1]:0.034529,red_f2[&index=2]:0.015986)[&index=20]:1.459022,(blue_f1[&index=3]:0.029054,blue_f2[&index=4]:0.000510)[&index=21]:0.516456)[&index=22]:7.534900)[&index=23]:0.096288,no_tail_l2[&index=6]:0.070111)[&index=24]:0.012419)[&index=25]:0.077972,((no_tail_r3[&index=10]:0.016903,(blue1[&index=11]:0.000380,(blue2[&index=12]:0.017022,(red2[&index=14]:0.013879,red1[&index=13]:0.000166)[&index=15]:8.250691)[&index=16]:0.018958)[&index=17]:8.693569)[&index=18]:0.100390,no_tail_r2[&index=9]:0.008288)[&index=19]:0.027903)[&index=26];
17200	-462.099	-392.595	-69.5041	(ano_tail_r1[&index=8]:0.072379,((no_tail_l2[&index=6]:0.002310,(((red_f1[&index=1]:0.014780,red_f2[&index=2]:0.001137)[&index=20]:8.627465,(blue_f1[&index=3]:0.023769,blue_f2[&index=4]:0.016714)[&index=21]:7.561778)[&index=22]:0.443029,no_tail_l3[&index=5]:0.103203)[&index=23]:0.010074)[&index=24]:0.015382,no_tail_l1[&index=7]:0.143807)[&index=25]:0.094981,(no_tail_r2[&index=9]:0.008034,(no_tail_r3[&index=10]:0.059833,(((red1[&index=13]:0.019522,red2[&index=14]:0.005888)[&index=15]:6.713622,blue2[&index=12]:0.008499)[&index=16]:0.013405,blue1[&index=11]:0.032421)[&index=17]:5.559927)[&index=18]:0.007803)[&index=19]:0.059958)[&index=26];
17300	-468.738	-399.448	-69.2897	(ano_tail_r1[&index=8]:0.144522,((no_tail_l2[&index=6]:0.009191,(((red_f2[&index=2]:0.000377,red_f1[&index=1]:0.054866)[&index=20]:12.676598,(blue_f1[&index=3]:0.003438,blue_f2[&index=4]:0.017102)[&index=21]:4.907451)[&index=22]:0.989761,no_tail_l3[&index=5]:0.021324)[&index=23]:0.168478)[&index=24]:0.071832,no_tail_l1[&index=7]:0.127028)[&index=25]:0.034820,((no_tail_r3[&index=10]:0.007352,(blue1[&index=11]:0.013071,((red2[&index=14]:0.042737,red1[&index=13]:0.009973)[&index=15]:2.461620,blue2[&index=12]:0.018540)[&index=16]:0.002042)[&index=17]:6.725305)[&index=18]:0.001996,no_tail_r2[&index=9]:0.023077)[&index=19]:0.014760)[&index=26];
17400	-465.2	-397.257	-67.9438	((no_tail_r2[&index=9]:0.024228,(no_tail_r3[&index=10]:0.077732,(blue1[&index=11]:0.050896,((red1[&index=13]:0.013209,red2[&index=14]:0.006759)[&index=15]:6.634824,blue2[&index=12]:0.005790)[&index=16]:0.024832)[&index=17]:9.646458)[&index=18]:0.015696)[&index=19]:0.168424,ano_tail_r1[&index=8]:0.002346,(((((blue_f1[&index=3]:0.020508,blue_f2[&index=4]:0.004949)[&index=21]:1.851221,(red_f2[&index=2]:0.007754,red_f1[&index=1]:0.016352)[&index=20]:1.271554)[&index=22]:1.738157,no_tail_l3[&index=5]:0.044654)[&index=23]:0.016506,no_tail_l2[&index=6]:0.060171)[&index=24]:0.004149,no_tail_l1[&index=7]:0.075000)[&index=25]:0.035812)[&index=26];
17500	-468.264	-396.146	-72.1177	(ano_tail_r1[&index=8]:0.082372,(((((blue_f1[&index=3]:0.001090,blue_f2[&index=4]:0.002768)[&index=21]:9.396986,(red_f2[&index=2]:0.003987,red_f1[&index=1]:0.021906)[&index=20]:5.694869)[&index=22]:1.406261,no_tail_l3[&index=5]:0.006334)[&index=23]:0.058102,no_tail_l2[&index=6]:0.091670)[&index=24]:0.014657,no_tail_l1[&index=7]:0.044898)[&index=25]:0.046992,(no_tail_r2[&index=9]:0.097281,((blue1[&index=11]:0.024687,(blue2[&index=12]:0.049762,(red2[&index=14]:0.030287,red1[&index=13]:0.015346)[&index=15]:9.394672)[&index=16]:0.035505)[&index=17]:16.052712,no_tail_r3[&index=10]:0.008081)[&index=18]:0.044260)[&index=19]:0.061979)[&index=26];
17600	-463.097	-393.275	-69.8224	((no_tail_l1[&index=7]:0.013375,(no_tail_l2[&index=6]:0.206472,(no_tail_l3[&index=5]:0.027445,((red_f2[&index=2]:0.020426,red_f1[&index=1]:0.041653)[&index=20]:0.925522,(blue_f2[&index=4]:0.007000,blue_f1[&index=3]:0.001769)[&index=21]:4.855447)[&index=22]:11.127681)[&index=23]:0.053497)[&index=24]:0.040892)[&index=25]:0.073089,(((((red1[&index=13]:0.006391,red2[&index=14]:0.019920)[&index=15]:5.540439,blue2[&index=12]:0.020733)[&index=16]:0.018434,blue1[&index=11]:0.007218)[&index=17]:8.029573,no_tail_r3[&index=10]:0.038371)[&index=18]:0.013166,no_tail_r2[&index=9]:0.002897)[&index=19]:0.094739,ano_tail_r1[&index=8]:0.024791)[&index=26];
17700	-464.014	-393.198	-70.8155	((no_tail_r2[&index=9]:0.051097,((blue1[&index=11]:0.017515,((red2[&index=14]:0.008950,red1[&index=13]:0.020210)[&index=15]:11.998392,blue2[&index=12]:0.011827)[&index=16]:0.072178)[&index=17]:6.547806,no_tail_r3[&index=10]:0.019602)[&index=18]:0.017910)[&index=19]:0.022964,(((no_tail_l3[&index=5]:0.014546,((blue_f1[&index=3]:0.022494,blue_f2[&index=4]:0.009815)[&index=21]:5.359080,(red_f2[&index=2]:0.008626,red_f1[&index=1]:0.021123)[&index=20]:4.255445)[&index=22]:7.380971)[&index=23]:0.020537,no_tail_l2[&index=6]:0.062828)[&index=24]:0.018932,no_tail_l1[&index=7]:0.049778)[&index=25]:0.100274,ano_tail_r1[&index=8]:0.063346)[&index=26];
17800	-466.057	-392.778	-73.2788	((no_tail_l1[&index=7]:0.025860,((((blue_f1[&index=3]:0.010654,blue_f2[&index=4]:0.053855)[&index=21]:4.059744,(red_f1[&index=1]:0.051779,red_f2[&index=2]:0.004584)[&index=20]:9.105485)[&index=22]:8.213134,no_tail_l3[&index=5]:0.056655)[&index=23]:0.018477,no_tail_l2[&index=6]:0.006834)[&index=24]:0.067975)[&index=25]:0.108634,ano_tail_r1[&index=8]:0.008345,(((blue1[&index=11]:0.022002,((red2[&index=14]:0.012721,red1[&index=13]:0.016511)[&index=15]:4.260635,blue2[&index=12]:0.057853)[&index=16]:0.008699)[&index=17]:22.168662,no_tail_r3[&index=10]:0.012654)[&index=18]:0.078431,no_tail_r2[&index=9]:0.008692)[&index=19]:0.054263)[&index=26];
17900	-461.221	-392.924	-68.2974	(((no_tail_l2[&index=6]:0.078121,(no_tail_l3[&index=5]:0.060762,((red_f2[&index=2]:0.014098,red_f1[&index=1]:0.001964)[&index=20]:7.633730,(blue_f1[&index=3]:0.009770,blue_f2[&index=4]:0.037407)[&index=21]:5.270651)[&index=22]:3.082487)[&index=23]:0.009069)[&index=24]:0.010154,no_tail_l1[&index=7]:0.002394)[&index=25]:0.072868,ano_tail_r1[&index=8]:0.033563,(((((red1[&index=13]:0.047116,red2[&index=14]:0.002082)[&index=15]:2.464810,blue2[&index=12]:0.019528)[&index=16]:0.001530,blue1[&index=11]:0.022920)[&index=17]:4.482902,no_tail_r3[&index=10]:0.084043)[&index=18]:0.067929,no_tail_r2[&index=9]:0.023557)[&index=19]:0.052375)[&index=26];
18000	-462.774	-391.278	-71.4961	(ano_tail_r1[&index=8]:0.016356,((no_tail_r3[&index=10]:0.072905,(((red2[&index=14]:0.024077,red1[&index=13]:0.001259)[&index=15]:10.254411,blue2[&index=12]:0.018317)[&index=16]:0.000677,blue1[&index=11]:0.076090)[&index=17]:4.719415)[&index=18]:0.067506,no_tail_r2[&index=9]:0.027481)[&index=19]:0.035721,(no_tail_l1[&index=7]:0.009201,(no_tail_l2[&index=6]:0.010552,(((blue_f2[&index=4]:0.030436,blue_f1[&index=3]:0.010576)[&index=21]:13.050509,(red_f1[&index=1]:0.009070,red_f2[&index=2]:0.029427)[&index=20]:8.186565)[&index=22]:2.832660,no_tail_l3[&index=5]:0.003008)[&index=23]:0.014797)[&index=24]:0.048786)[&index=25]:0.029478)[&index=26];
18100	-457.508	-387.193	-70.3147	(((no_tail_l2[&index=6]:0.012868,(no_tail_l3[&index=5]:0.033818,((blue_f2[&index=4]:0.032585,blue_f1[&index=3]:0.003434)[&index=21]:5.810666,(red_f1[&index=1]:0.019844,red_f2[&index=2]:0.007537)[&index=20]:1.213448)[&index=22]:6.507375)[&index=23]:0.022597)[&index=24]:0.041778,no_tail_l1[&index=7]:0.051628)[&index=25]:0.054375,((no_tail_r3[&index=10]:0.004899,((blue2[&index=12]:0.024074,(red1[&index=13]:0.006882,red2[&index=14]:0.001947)[&index=15]:10.125506)[&index=16]:0.005064,blue1[&index=11]:0.021068)[&index=17]:9.511203)[&index=18]:0.036304,no_tail_r2[&index=9]:0.064291)[&index=19]:0.052200,ano_tail_r1[&index=8]:0.007116)[&index=26];
18200	-463.38	-395.483	-67.8969	((no_tail_l1[&index=7]:0.097847,(no_tail_l2[&index=6]:0.006686,(((blue_f1[&index=3]:0.008625,blue_f2[&index=4]:0.005929)[&index=21]:3.396787,(red_f1[&index=1]:0.004796,red_f2[&index=2]:0.053426)[&index=20]:4.990344)[&index=22]:2.985719,no_tail_l3[&index=5]:0.004901)[&index=23]:0.057133)[&index=24]:0.066612)[&index=25]:0.079205,(no_tail_r2[&index=9]:0.105602,(no_tail_r3[&index=10]:0.028608,(blue1[&index=11]:0.020491,(blue2[&index=12]:0.033286,(red2[&index=14]:0.059250,red1[&index=13]:0.000630)[&index=15]:3.490588)[&index=16]:0.007782)[&index=17]:6.018003)[&index=18]:0.022357)[&index=19]:0.005965,ano_tail_r1[&index=8]:0.032998)[&index=26];
18300	-466.605	-397.734	-68.8716	((no_tail_r2[&index=9]:0.068844,((((red2[&index=14]:0.003586,red1[&index=13]:0.010156)[&index=15]:7.278977,blue2[&index=12]:0.035748)[&index=16]:0.009974,blue1[&index=11]:0.011501)[&index=17]:4.840184,no_tail_r3[&index=10]:0.020081)[&index=18]:0.039000)[&index=19]:0.099575,(((no_tail_l3[&index=5]:0.021859,((blue_f2[&index=4]:0.005718,blue_f1[&index=3]:0.018316)[&index=21]:0.104565,(red_f1[&index=1]:0.031726,red_f2[&index=2]:0.000069)[&index=20]:8.903600)[&index=22]:4.417958)[&index=23]:0.199611,no_tail_l2[&index=6]:0.061935)[&index=24]:0.091288,no_tail_l1[&index=7]:0.028598)[&index=25]:0.065132,ano_tail_r1[&index=8]:0.089142)[&index=26];
18400	-461.583	-390.321	-71.2625	(ano_tail_r1[&index=8]:0.026930,((no_tail_r3[&index=10]:0.058923,(((red2[&index=14]:0.023212,red1[&index=13]:0.012755)[&index=15]:3.887710,blue2[&index=12]:0.035547)[&index=16]:0.007057,blue1[&index=11]:0.012628)[&index=17]:13.038963)[&index=18]:0.019078,no_tail_r2[&index=9]:0.027073)[&index=19]:0.147461,(((no_tail_l3[&index=5]:0.024799,((red_f1[&index=1]:0.004597,red_f2[&index=2]:0.030758)[&index=20]:0.819000,(blue_f1[&index=3]:0.006079,blue_f2[&index=4]:0.015307)[&index=21]:14.910907)[&index=22]:5.148468)[&index=23]:0.007861,no_tail_l2[&index=6]:0.015414)[&index=24]:0.085803,no_tail_l1[&index=7]:0.012830)[&index=25]:0.032520)[&index=26];
18500	-465.478	-395.857	-69.6217	((no_tail_l1[&index=7]:0.095151,(no_tail_l2[&index=6]:0.005473,(no_tail_l3[&index=5]:0.000579,((red_f2[&index=2]:0.009728,red_f1[&index=1]:0.021103)[&index=20]:1.416767,(blue_f1[&index=3]:0.035713,blue_f2[&index=4]:0.021580)[&index=21]:6.642148)[&index=22]:10.245920)[&index=23]:0.022875)[&index=24]:0.125959)[&index=25]:0.023096,(no_tail_r2[&index=9]:0.025111,((blue1[&index=11]:0.014924,(blue2[&index=12]:0.017138,(red1[&index=13]:0.003447,red2[&index=14]:0.070100)[&index=15]:2.913638)[&index=16]:0.015795)[&index=17]:8.318800,no_tail_r3[&index=10]:0.012551)[&index=18]:0.033042)[&index=19]:0.041218,ano_tail_r1[&index=8]:0.075612)[&index=26];
18600	-466.178	-393.466	-72.7122	(((no_tail_r3[&index=10]:0.100000,(blue1[&index=11]:0.052694,((red1[&index=13]:0.001074,red2[&index=14]:0.024022)[&index=15]:10.490900,blue2[&index=12]:0.025593)[&index=16]:0.013647)[&index=17]:19.485806)[&index=18]:0.014895,no_tail_r2[&index=9]:0.034649)[&index=19]:0.032528,(no_tail_l1[&index=7]:0.066006,((((red_f2[&index=2]:0.008962,red_f1[&index=1]:0.023294)[&index=20]:3.324840,(blue_f1[&index=3]:0.009979,blue_f2[&index=4]:0.004934)[&index=21]:2.904318)[&index=22]:8.671891,no_tail_l3[&index=5]:0.001739)[&index=23]:0.083794,no_tail_l2[&index=6]:0.020014)[&index=24]:0.109817)[&index=25]:0.107537,ano_tail_r1[&index=8]:0.047154)[&index=26];
18700	-462.34	-388.242	-74.0979	(((no_tail_l2[&index=6]:0.025416,(no_tail_l3[&index=5]:0.040643,((blue_f2[&index=4]:0.018079,blue_f1[&index=3]:0.004609)[&index=21]:16.527884,(red_f2[&index=2]:0.022378,red_f1[&index=1]:0.011501)[&index=20]:12.882817)[&index=22]:2.856675)[&index=23]:0.021750)[&index=24]:0.048208,no_tail_l1[&index=7]:0.022354)[&index=25]:0.075087,ano_tail_r1[&index=8]:0.004886,(no_tail_r2[&index=9]:0.009974,(no_tail_r3[&index=10]:0.046910,(blue1[&index=11]:0.024546,(blue2[&index=12]:0.020485,(red1[&index=13]:0.015977,red2[&index=14]:0.022072)[&index=15]:9.364247)[&index=16]:0.027619)[&index=17]:10.394272)[&index=18]:0.033579)[&index=19]:0.066394)[&index=26];
18800	-460.592	-389.4	-71.1919	(ano_tail_r1[&index=8]:0.054286,(((((blue_f2[&index=4]:0.004548,blue_f1[&index=3]:0.004780)[&index=21]:5.706833,(red_f1[&index=1]:0.003172,red_f2[&index=2]:0.000226)[&index=20]:1.673131)[&index=22]:6.078587,no_tail_l3[&index=5]:0.034376)[&index=23]:0.056580,no_tail_l2[&index=6]:0.041657)[&index=24]:0.092329,no_tail_l1[&index=7]:0.059054)[&index=25]:0.048022,(no_tail_r2[&index=9]:0.008793,((blue1[&index=11]:0.015675,(blue2[&index=12]:0.002820,(red1[&index=13]:0.019505,red2[&index=14]:0.006909)[&index=15]:8.166006)[&index=16]:0.037780)[&index=17]:15.773667,no_tail_r3[&index=10]:0.087516)[&index=18]:0.030379)[&index=19]:0.051908)[&index=26];
18900	-461.901	-391.686	-70.2152	((no_tail_l1[&index=7]:0.013507,((no_tail_l3[&index=5]:0.041307,((red_f1[&index=1]:0.007487,red_f2[&index=2]:0.016549)[&index=20]:11.286277,(blue_f2[&index=4]:0.017060,blue_f1[&index=3]:0.007871)[&index=21]:5.837215)[&index=22]:6.980672)[&index=23]:0.163292,no_tail_l2[&index=6]:0.011770)[&index=24]:0.054405)[&index=25]:0.171517,ano_tail_r1[&index=8]:0.031099,((no_tail_r3[&index=10]:0.010777,(((red2[&index=14]:0.002314,red1[&index=13]:0.007653)[&index=15]:3.079051,blue2[&index=12]:0.078627)[&index=16]:0.020060,blue1[&index=11]:0.004099)[&index=17]:5.253690)[&index=18]:0.036593,no_tail_r2[&index=9]:0.004111)[&index=19]:0.037840)[&index=26];
19000	-464.754	-393.79	-70.9642	(ano_tail_r1[&index=8]:0.020159,(no_tail_r2[&index=9]:0.016797,(no_tail_r3[&index=10]:0.050199,(((red2[&index=14]:0.004705,red1[&index=13]:0.026987)[&index=15]:13.274363,blue2[&index=12]:0.029501)[&index=16]:0.001978,blue1[&index=11]:0.041386)[&index=17]:4.115853)[&index=18]:0.004905)[&index=19]:0.026140,(no_tail_l1[&index=7]:0.091635,(no_tail_l2[&index=6]:0.061534,(no_tail_l3[&index=5]:0.061467,((blue_f2[&index=4]:0.016471,blue_f1[&index=3]:0.001219)[&index=21]:1.924651,(red_f1[&index=1]:0.015053,red_f2[&index=2]:0.007109)[&index=20]:8.212017)[&index=22]:8.646809)[&index=23]:0.119522)[&index=24]:0.050269)[&index=25]:0.099192)[&index=26];
19100	-465.407	-392.641	-72.7659	((no_tail_l1[&index=7]:0.048220,((no_tail_l3[&index=5]:0.073621,((red_f2[&index=2]:0.036269,red_f1[&index=1]:0.031893)[&index=20]:2.475814,(blue_f1[&index=3]:0.012662,blue_f2[&index=4]:0.001979)[&index=21]:20.003165)[&index=22]:8.058026)[&index=23]:0.035761,no_tail_l2[&index=6]:0.024203)[&index=24]:0.047718)[&index=25]:0.127065,((no_tail_r3[&index=10]:0.013965,(blue1[&index=11]:0.068436,(blue2[&index=12]:0.027631,(red2[&index=14]:0.005519,red1[&index=13]:0.001863)[&index=15]:6.879279)[&index=16]:0.020233)[&index=17]:7.806595)[&index=18]:0.056687,no_tail_r2[&index=9]:0.014090)[&index=19]:0.027475,ano_tail_r1[&index=8]:0.030093)[&index=26];
19200	-466.911	-399.193	-67.7183	(((no_tail_l2[&index=6]:0.045141,(no_tail_l3[&index=5]:0.002359,((red_f2[&index=2]:0.007344,red_f1[&index=1]:0.016461)[&index=20]:0.328812,(blue_f2[&index=4]:0.026431,blue_f1[&index=3]:0.084374)[&index=21]:3.232544)[&index=22]:8.456429)[&index=23]:0.089152)[&index=24]:0.041286,no_tail_l1[&index=7]:0.005997)[&index=25]:0.038886,((no_tail_r3[&index=10]:0.038926,(blue1[&index=11]:0.020948,(blue2[&index=12]:0.001112,(red2[&index=14]:0.015340,red1[&index=13]:0.025966)[&index=15]:2.574226)[&index=16]:0.003991)[&index=17]:5.251452)[&index=18]:0.097628,no_tail_r2[&index=9]:0.074177)[&index=19]:0.183446,ano_tail_r1[&index=8]:0.027875)[&index=26];
19300	-465.399	-391.746	-73.6533	(((no_tail_l2[&index=6]:0.049418,(((blue_f2[&index=4]:0.004163,blue_f1[&index=3]:0.000589)[&index=21]:14.802553,(red_f2[&index=2]:0.010469,red_f1[&index=1]:0.005437)[&index=20]:10.156325)[&index=22]:3.214114,no_tail_l3[&index=5]:0.018699)[&index=23]:0.120572)[&index=24]:0.034352,no_tail_l1[&index=7]:0.015619)[&index=25]:0.079315,(((((red1[&index=13]:0.005219,red2[&index=14]:0.014035)[&index=15]:5.097199,blue2[&index=12]:0.040158)[&index=16]:0.075871,blue1[&index=11]:0.032460)[&index=17]:16.382533,no_tail_r3[&index=10]:0.080789)[&index=18]:0.015864,no_tail_r2[&index=9]:0.018783)[&index=19]:0.083585,ano_tail_r1[&index=8]:0.007321)[&index=26];
19400	-458.298	-388.915	-69.3834	(((no_tail_r3[&index=10]:0.035380,(((red2[&index=14]:0.019810,red1[&index=13]:0.001979)[&index=15]:13.083177,blue2[&index=12]:0.029359)[&index=16]:0.011519,blue1[&index=11]:0.003262)[&index=17]:4.340212)[&index=18]:0.009720,no_tail_r2[&index=9]:0.020335)[&index=19]:0.043400,(no_tail_l1[&index=7]:0.000662,((no_tail_l3[&index=5]:0.006579,((red_f1[&index=1]:0.009085,red_f2[&index=2]:0.021608)[&index=20]:4.985788,(blue_f1[&index=3]:0.027811,blue_f2[&index=4]:0.010169)[&index=21]:5.792820)[&index=22]:0.229516)[&index=23]:0.068348,no_tail_l2[&index=6]:0.001899)[&index=24]:0.088796)[&index=25]:0.118134,ano_tail_r1[&index=8]:0.056715)[&index=26];
19500	-474.323	-401.847	-72.4763	((((no_tail_l3[&index=5]:0.376509,((blue_f2[&index=4]:0.016606,blue_f1[&index=3]:0.003258)[&index=21]:7.870613,(red_f1[&index=1]:0.044679,red_f2[&index=2]:0.014164)[&index=20]:5.618076)[&index=22]:1.814290)[&index=23]:0.037220,no_tail_l2[&index=6]:0.011530)[&index=24]:0.121599,no_tail_l1[&index=7]:0.001985)[&index=25]:0.055986,ano_tail_r1[&index=8]:0.002928,((no_tail_r3[&index=10]:0.044260,(blue1[&index=11]:0.046449,(blue2[&index=12]:0.000011,(red1[&index=13]:0.024999,red2[&index=14]:0.039219)[&index=15]:20.369571)[&index=16]:0.016044)[&index=17]:7.786042)[&index=18]:0.004382,no_tail_r2[&index=9]:0.098130)[&index=19]:0.061693)[&index=26];
19600	-471.74	-401.223	-70.5163	((no_tail_r2[&index=9]:0.052942,(((blue2[&index=12]:0.014110,(red1[&index=13]:0.007573,red2[&index=14]:0.005029)[&index=15]:12.972963)[&index=16]:0.082411,blue1[&index=11]:0.058182)[&index=17]:5.863173,no_tail_r3[&index=10]:0.024495)[&index=18]:0.039805)[&index=19]:0.012893,(no_tail_l1[&index=7]:0.102671,(no_tail_l2[&index=6]:0.005629,(no_tail_l3[&index=5]:0.054882,((blue_f2[&index=4]:0.047142,blue_f1[&index=3]:0.053681)[&index=21]:6.336034,(red_f1[&index=1]:0.053647,red_f2[&index=2]:0.026379)[&index=20]:2.895145)[&index=22]:5.851411)[&index=23]:0.029945)[&index=24]:0.046597)[&index=25]:0.035687,ano_tail_r1[&index=8]:0.008239)[&index=26];
19700	-471.78	-399.223	-72.5567	((((((red_f1[&index=1]:0.029031,red_f2[&index=2]:0.006021)[&index=20]:6.894252,(blue_f1[&index=3]:0.021125,blue_f2[&index=4]:0.044614)[&index=21]:2.817963)[&index=22]:1.669920,no_tail_l3[&index=5]:0.114886)[&index=23]:0.043336,no_tail_l2[&index=6]:0.142823)[&index=24]:0.154473,no_tail_l1[&index=7]:0.001193)[&index=25]:0.147419,(no_tail_r2[&index=9]:0.003652,(no_tail_r3[&index=10]:0.067994,((blue2[&index=12]:0.017728,(red2[&index=14]:0.015207,red1[&index=13]:0.002980)[&index=15]:5.281225)[&index=16]:0.028608,blue1[&index=11]:0.028275)[&index=17]:27.247279)[&index=18]:0.036254)[&index=19]:0.057045,ano_tail_r1[&index=8]:0.009127)[&index=26];
19800	-460.819	-391.758	-69.0608	(ano_tail_r1[&index=8]:0.008208,((no_tail_r3[&index=10]:0.036362,(blue1[&index=11]:0.013645,(blue2[&index=12]:0.019523,(red2[&index=14]:0.020401,red1[&index=13]:0.016547)[&index=15]:9.827218)[&index=16]:0.020923)[&index=17]:3.319225)[&index=18]:0.017115,no_tail_r2[&index=9]:0.006841)[&index=19]:0.169494,((no_tail_l2[&index=6]:0.002152,(((red_f1[&index=1]:0.015165,red_f2[&index=2]:0.012444)[&index=20]:5.251889,(blue_f2[&index=4]:0.005167,blue_f1[&index=3]:0.007318)[&index=21]:6.430779)[&index=22]:1.990902,no_tail_l3[&index=5]:0.023894)[&index=23]:0.020682)[&index=24]:0.120560,no_tail_l1[&index=7]:0.032877)[&index=25]:0.013685)[&index=26];
19900	-462.848	-393.784	-69.0639	((((blue1[&index=11]:0.004200,((red1[&index=13]:0.099359,red2[&index=14]:0.023051)[&index=15]:2.643101,blue2[&index=12]:0.017451)[&index=16]:0.023990)[&index=17]:9.865753,no_tail_r3[&index=10]:0.004069)[&index=18]:0.043156,no_tail_r2[&index=9]:0.004780)[&index=19]:0.163582,ano_tail_r1[&index=8]:0.031149,(no_tail_l1[&index=7]:0.044887,((((red_f2[&index=2]:0.007953,red_f1[&index=1]:0.004954)[&index=20]:5.329378,(blue_f1[&index=3]:0.010973,blue_f2[&index=4]:0.010161)[&index=21]:4.297467)[&index=22]:4.585078,no_tail_l3[&index=5]:0.022241)[&index=23]:0.022019,no_tail_l2[&index=6]:0.015154)[&index=24]:0.082697)[&index=25]:0.061887)[&index=26];
20000	-456.912	-387.508	-69.404	((no_tail_l1[&index=7]:0.009589,((no_tail_l3[&index=5]:0.032363,((red_f1[&index=1]:0.001724,red_f2[&index=2]:0.007389)[&index=20]:6.157050,(blue_f2[&index=4]:0.007182,blue_f1[&index=3]:0.003435)[&index=21]:6.832281)[&index=22]:3.400684)[&index=23]:0.088848,no_tail_l2[&index=6]:0.007321)[&index=24]:0.036736)[&index=25]:0.114357,(((((red2[&index=14]:0.046006,red1[&index=13]:0.004226)[&index=15]:5.228391,blue2[&index=12]:0.012714)[&index=16]:0.015940,blue1[&index=11]:0.019087)[&index=17]:6.970886,no_tail_r3[&index=10]:0.015522)[&index=18]:0.000431,no_tail_r2[&index=9]:0.015911)[&index=19]:0.020127,ano_tail_r1[&index=8]:0.070581)[&index=26];
20100	-459.577	-384.76	-74.8174	(ano_tail_r1[&index=8]:0.030043,(no_tail_r2[&index=9]:0.012499,(no_tail_r3[&index=10]:0.021315,(blue1[&index=11]:0.024629,(blue2[&index=12]:0.006807,(red2[&index=14]:0.004238,red1[&index=13]:0.007696)[&index=15]:17.787896)[&index=16]:0.023000)[&index=17]:7.538347)[&index=18]:0.057911)[&index=19]:0.047332,(((((blue_f2[&index=4]:0.001053,blue_f1[&index=3]:0.003241)[&index=21]:8.513318,(red_f1[&index=1]:0.002045,red_f2[&index=2]:0.009234)[&index=20]:10.857183)[&index=22]:11.042236,no_tail_l3[&index=5]:0.057335)[&index=23]:0.012632,no_tail_l2[&index=6]:0.004590)[&index=24]:0.036682,no_tail_l1[&index=7]:0.056895)[&index=25]:0.027913)[&index=26];
20200	-457.558	-388.514	-69.0438	((((blue1[&index=11]:0.028665,(blue2[&index=12]:0.009701,(red1[&index=13]:0.014362,red2[&index=14]:0.017177)[&index=15]:3.680817)[&index=16]:0.006816)[&index=17]:6.210237,no_tail_r3[&index=10]:0.109295)[&index=18]:0.016229,no_tail_r2[&index=9]:0.007316)[&index=19]:0.003873,ano_tail_r1[&index=8]:0.004175,((no_tail_l2[&index=6]:0.038661,(no_tail_l3[&index=5]:0.090231,((red_f1[&index=1]:0.021379,red_f2[&index=2]:0.004811)[&index=20]:3.347901,(blue_f1[&index=3]:0.015710,blue_f2[&index=4]:0.011722)[&index=21]:7.333268)[&index=22]:6.222092)[&index=23]:0.000335)[&index=24]:0.024414,no_tail_l1[&index=7]:0.008346)[&index=25]:0.090576)[&index=26];
20300	-464.423	-393.501	-70.9214	((no_tail_l1[&index=7]:0.003257,(no_tail_l2[&index=6]:0.026337,(no_tail_l3[&index=5]:0.054419,((blue_f1[&index=3]:0.006845,blue_f2[&index=4]:0.001819)[&index=21]:11.765545,(red_f1[&index=1]:0.001960,red_f2[&index=2]:0.048767)[&index=20]:5.042892)[&index=22]:6.311794)[&index=23]:0.036406)[&index=24]:0.019166)[&index=25]:0.258670,(no_tail_r2[&index=9]:0.032540,(no_tail_r3[&index=10]:0.061758,(blue1[&index=11]:0.031383,((red1[&index=13]:0.002690,red2[&index=14]:0.006337)[&index=15]:5.318119,blue2[&index=12]:0.000580)[&index=16]:0.006741)[&index=17]:7.411451)[&index=18]:0.049120)[&index=19]:0.158863,ano_tail_r1[&index=8]:0.048719)[&index=26];
20400	-469.31	-401.428	-67.8824	((((((red_f2[&index=2]:0.011716,red_f1[&index=1]:0.000700)[&index=20]:6.532724,(blue_f2[&index=4]:0.003335,blue_f1[&index=3]:0.017603)[&index=21]:0.059331)[&index=22]:2.930261,no_tail_l3[&index=5]:0.022430)[&index=23]:0.100693,no_tail_l2[&index=6]:0.001864)[&index=24]:0.023127,no_tail_l1[&index=7]:0.019878)[&index=25]:0.028747,((no_tail_r3[&index=10]:0.138166,(blue1[&index=11]:0.098880,((red2[&index=14]:0.002531,red1[&index=13]:0.019726)[&index=15]:5.269264,blue2[&index=12]:0.001999)[&index=16]:0.016366)[&index=17]:5.762957)[&index=18]:0.035907,no_tail_r2[&index=9]:0.004159)[&index=19]:0.243090,ano_tail_r1[&index=8]:0.165364)[&index=26];
20500	-464.262	-394.435	-69.8272	(((no_tail_l2[&index=6]:0.079805,(((blue_f1[&index=3]:0.006525,blue_f2[&index=4]:0.001252)[&index=21]:0.136505,(red_f1[&index=1]:0.008932,red_f2[&index=2]:0.012307)[&index=20]:5.607025)[&index=22]:16.884147,no_tail_l3[&index=5]:0.074618)[&index=23]:0.161295)[&index=24]:0.039324,no_tail_l1[&index=7]:0.009794)[&index=25]:0.028379,ano_tail_r1[&index=8]:0.009029,(no_tail_r2[&index=9]:0.032381,(no_tail_r3[&index=10]:0.057607,(blue1[&index=11]:0.003337,(blue2[&index=12]:0.043516,(red1[&index=13]:0.030809,red2[&index=14]:0.006764)[&index=15]:2.840284)[&index=16]:0.024818)[&index=17]:5.008267)[&index=18]:0.079350)[&index=19]:0.048902)[&index=26];
20600	-462.129	-390.762	-71.3668	(ano_tail_r1[&index=8]:0.038975,((no_tail_r3[&index=10]:0.069200,(blue1[&index=11]:0.007333,((red1[&index=13]:0.003165,red2[&index=14]:0.027752)[&index=15]:10.582164,blue2[&index=12]:0.003629)[&index=16]:0.053847)[&index=17]:12.245653)[&index=18]:0.057717,no_tail_r2[&index=9]:0.007667)[&index=19]:0.099175,(((((red_f1[&index=1]:0.024456,red_f2[&index=2]:0.000458)[&index=20]:0.290296,(blue_f1[&index=3]:0.004621,blue_f2[&index=4]:0.000982)[&index=21]:5.336487)[&index=22]:9.762832,no_tail_l3[&index=5]:0.042165)[&index=23]:0.149047,no_tail_l2[&index=6]:0.001194)[&index=24]:0.013655,no_tail_l1[&index=7]:0.001800)[&index=25]:0.108817)[&index=26];
20700	-459.52	-388.899	-70.6217	(ano_tail_r1[&index=8]:0.003454,((no_tail_r3[&index=10]:0.066911,(blue1[&index=11]:0.017625,(blue2[&index=12]:0.063013,(red1[&index=13]:0.008017,red2[&index=14]:0.004436)[&index=15]:12.164840)[&index=16]:0.028708)[&index=17]:7.301117)[&index=18]:0.013988,no_tail_r2[&index=9]:0.038601)[&index=19]:0.055382,((no_tail_l2[&index=6]:0.020783,(no_tail_l3[&index=5]:0.019838,((red_f2[&index=2]:0.009402,red_f1[&index=1]:0.022836)[&index=20]:11.048452,(blue_f1[&index=3]:0.006356,blue_f2[&index=4]:0.013346)[&index=21]:1.565534)[&index=22]:2.589749)[&index=23]:0.004095)[&index=24]:0.042873,no_tail_l1[&index=7]:0.015256)[&index=25]:0.082834)[&index=26];
20800	-461.016	-390.198	-70.8178	((no_tail_l1[&index=7]:0.013038,((((red_f2[&index=2]:0.000797,red_f1[&index=1]:0.006893)[&index=20]:3.726502,(blue_f1[&index=3]:0.011247,blue_f2[&index=4]:0.009065)[&index=21]:6.343840)[&index=22]:2.120274,no_tail_l3[&index=5]:0.060729)[&index=23]:0.099994,no_tail_l2[&index=6]:0.015947)[&index=24]:0.026654)[&index=25]:0.154186,(no_tail_r2[&index=9]:0.031095,((blue1[&index=11]:0.078680,((red2[&index=14]:0.008626,red1[&index=13]:0.010484)[&index=15]:16.741198,blue2[&index=12]:0.004331)[&index=16]:0.014701)[&index=17]:6.585509,no_tail_r3[&index=10]:0.011023)[&index=18]:0.048318)[&index=19]:0.025483,ano_tail_r1[&index=8]:0.039394)[&index=26];
20900	-466.101	-397.06	-69.0406	(ano_tail_r1[&index=8]:0.008825,((no_tail_r3[&index=10]:0.083491,((blue2[&index=12]:0.060487,(red1[&index=13]:0.027591,red2[&index=14]:0.001307)[&index=15]:12.714291)[&index=16]:0.024398,blue1[&index=11]:0.003748)[&index=17]:5.205872)[&index=18]:0.023064,no_tail_r2[&index=9]:0.054439)[&index=19]:0.033594,(no_tail_l1[&index=7]:0.112977,((((red_f2[&index=2]:0.052645,red_f1[&index=1]:0.002670)[&index=20]:3.520606,(blue_f2[&index=4]:0.002065,blue_f1[&index=3]:0.008830)[&index=21]:0.546174)[&index=22]:4.501005,no_tail_l3[&index=5]:0.038360)[&index=23]:0.063344,no_tail_l2[&index=6]:0.040832)[&index=24]:0.139007)[&index=25]:0.032594)[&index=26];
21000	-467.704	-395.705	-71.9986	((((((red_f1[&index=1]:0.004057,red_f2[&index=2]:0.003253)[&index=20]:0.550452,(blue_f1[&index=3]:0.085520,blue_f2[&index=4]:0.010021)[&index=21]:15.543437)[&index=22]:6.892541,no_tail_l3[&index=5]:0.002949)[&index=23]:0.032506,no_tail_l2[&index=6]:0.005728)[&index=24]:0.046918,no_tail_l1[&index=7]:0.011362)[&index=25]:0.126253,ano_tail_r1[&index=8]:0.049805,(no_tail_r2[&index=9]:0.035066,((((red1[&index=13]:0.008199,red2[&index=14]:0.066448)[&index=15]:7.718547,blue2[&index=12]:0.034963)[&index=16]:0.004819,blue1[&index=11]:0.062156)[&index=17]:10.677680,no_tail_r3[&index=10]:0.074328)[&index=18]:0.022184)[&index=19]:0.022911)[&index=26];
21100	-464.357	-392.031	-72.326	(ano_tail_r1[&index=8]:0.027341,(no_tail_r2[&index=9]:0.023231,(no_tail_r3[&index=10]:0.001884,(blue1[&index=11]:0.006704,((red2[&index=14]:0.026834,red1[&index=13]:0.027031)[&index=15]:10.348880,blue2[&index=12]:0.021815)[&index=16]:0.010735)[&index=17]:3.851768)[&index=18]:0.042750)[&index=19]:0.021762,(no_tail_l1[&index=7]:0.007727,(no_tail_l2[&index=6]:0.056726,(((blue_f2[&index=4]:0.017854,blue_f1[&index=3]:0.015935)[&index=21]:0.827525,(red_f2[&index=2]:0.012030,red_f1[&index=1]:0.051951)[&index=20]:17.964672)[&index=22]:10.250055,no_tail_l3[&index=5]:0.014465)[&index=23]:0.048101)[&index=24]:0.010691)[&index=25]:0.040695)[&index=26];
21200	-470.896	-401.547	-69.3489	((((blue1[&index=11]:0.008262,(blue2[&index=12]:0.008405,(red1[&index=13]:0.022631,red2[&index=14]:0.054814)[&index=15]:3.183029)[&index=16]:0.090346)[&index=17]:5.130012,no_tail_r3[&index=10]:0.087456)[&index=18]:0.029011,no_tail_r2[&index=9]:0.010308)[&index=19]:0.040396,((no_tail_l2[&index=6]:0.016196,(no_tail_l3[&index=5]:0.075023,((red_f1[&index=1]:0.002093,red_f2[&index=2]:0.022896)[&index=20]:11.639623,(blue_f1[&index=3]:0.005378,blue_f2[&index=4]:0.012210)[&index=21]:4.748382)[&index=22]:3.171759)[&index=23]:0.062587)[&index=24]:0.027812,no_tail_l1[&index=7]:0.247996)[&index=25]:0.097502,ano_tail_r1[&index=8]:0.049338)[&index=26];
21300	-460.078	-389.986	-70.0927	(((no_tail_r3[&index=10]:0.041185,(blue1[&index=11]:0.002756,((red2[&index=14]:0.042891,red1[&index=13]:0.013560)[&index=15]:13.005527,blue2[&index=12]:0.001908)[&index=16]:0.033279)[&index=17]:11.230229)[&index=18]:0.056614,no_tail_r2[&index=9]:0.061935)[&index=19]:0.038807,(no_tail_l1[&index=7]:0.007958,((no_tail_l3[&index=5]:0.000707,((blue_f2[&index=4]:0.019090,blue_f1[&index=3]:0.010350)[&index=21]:0.718766,(red_f1[&index=1]:0.006082,red_f2[&index=2]:0.000679)[&index=20]:3.764487)[&index=22]:3.229275)[&index=23]:0.041741,no_tail_l2[&index=6]:0.011186)[&index=24]:0.064195)[&index=25]:0.122084,ano_tail_r1[&index=8]:0.037108)[&index=26];
21400	-460.951	-392.099	-68.8522	(ano_tail_r1[&index=8]:0.038658,((((blue2[&index=12]:0.105922,(red2[&index=14]:0.020091,red1[&index=13]:0.006409)[&index=15]:4.867125)[&index=16]:0.042084,blue1[&index=11]:0.018052)[&index=17]:9.730295,no_tail_r3[&index=10]:0.045065)[&index=18]:0.024550,no_tail_r2[&index=9]:0.008754)[&index=19]:0.012643,(no_tail_l1[&index=7]:0.012456,(no_tail_l2[&index=6]:0.026362,(((red_f2[&index=2]:0.021660,red_f1[&index=1]:0.003355)[&index=20]:5.079551,(blue_f2[&index=4]:0.003506,blue_f1[&index=3]:0.012882)[&index=21]:4.576959)[&index=22]:1.558000,no_tail_l3[&index=5]:0.004170)[&index=23]:0.069660)[&index=24]:0.044684)[&index=25]:0.027339)[&index=26];
21500	-463.856	-395.287	-68.5693	((((blue1[&index=11]:0.081598,(blue2[&index=12]:0.039490,(red1[&index=13]:0.026813,red2[&index=14]:0.016734)[&index=15]:3.947442)[&index=16]:0.027240)[&index=17]:5.795481,no_tail_r3[&index=10]:0.028591)[&index=18]:0.043096,no_tail_r2[&index=9]:0.004618)[&index=19]:0.033689,ano_tail_r1[&index=8]:0.051007,(no_tail_l1[&index=7]:0.039507,((((blue_f2[&index=4]:0.012836,blue_f1[&index=3]:0.003323)[&index=21]:0.897865,(red_f1[&index=1]:0.012137,red_f2[&index=2]:0.014395)[&index=20]:1.192675)[&index=22]:12.387549,no_tail_l3[&index=5]:0.012846)[&index=23]:0.056136,no_tail_l2[&index=6]:0.076584)[&index=24]:0.023635)[&index=25]:0.120395)[&index=26];
21600	-471.387	-403.214	-68.1726	(ano_tail_r1[&index=8]:0.006390,(((no_tail_l3[&index=5]:0.093168,((blue_f1[&index=3]:0.003009,blue_f2[&index=4]:0.044139)[&index=21]:2.495606,(red_f2[&index=2]:0.028278,red_f1[&index=1]:0.010385)[&index=20]:2.289210)[&index=22]:7.451459)[&index=23]:0.008496,no_tail_l2[&index=6]:0.027761)[&index=24]:0.211009,no_tail_l1[&index=7]:0.145585)[&index=25]:0.066744,((no_tail_r3[&index=10]:0.054418,((blue2[&index=12]:0.051844,(red2[&index=14]:0.022072,red1[&index=13]:0.010743)[&index=15]:5.530807)[&index=16]:0.046250,blue1[&index=11]:0.085380)[&index=17]:4.219967)[&index=18]:0.011335,no_tail_r2[&index=9]:0.016648)[&index=19]:0.031520)[&index=26];
21700	-468.64	-398.059	-70.5807	(((no_tail_l2[&index=6]:0.124860,(no_tail_l3[&index=5]:0.065942,((red_f1[&index=1]:0.010723,red_f2[&index=2]:0.001155)[&index=20]:4.228554,(blue_f1[&index=3]:0.002664,blue_f2[&index=4]:0.000666)[&index=21]:1.751436)[&index=22]:3.286285)[&index=23]:0.089358)[&index=24]:0.011914,no_tail_l1[&index=7]:0.002687)[&index=25]:0.035209,(no_tail_r2[&index=9]:0.030077,(no_tail_r3[&index=10]:0.013379,(blue1[&index=11]:0.015904,(blue2[&index=12]:0.024196,(red1[&index=13]:0.074065,red2[&index=14]:0.007162)[&index=15]:19.907494)[&index=16]:0.050898)[&index=17]:5.040762)[&index=18]:0.089215)[&index=19]:0.025323,ano_tail_r1[&index=8]:0.112610)[&index=26];
21800	-463.323	-394.276	-69.0474	((no_tail_r2[&index=9]:0.074667,(((blue2[&index=12]:0.018889,(red2[&index=14]:0.012272,red1[&index=13]:0.001058)[&index=15]:1.970756)[&index=16]:0.013601,blue1[&index=11]:0.020521)[&index=17]:12.806749,no_tail_r3[&index=10]:0.021720)[&index=18]:0.059986)[&index=19]:0.074119,ano_tail_r1[&index=8]:0.015621,(((no_tail_l3[&index=5]:0.057868,((blue_f2[&index=4]:0.024942,blue_f1[&index=3]:0.031342)[&index=21]:6.456555,(red_f2[&index=2]:0.004345,red_f1[&index=1]:0.012069)[&index=20]:1.667290)[&index=22]:3.647633)[&index=23]:0.094987,no_tail_l2[&index=6]:0.000412)[&index=24]:0.144404,no_tail_l1[&index=7]:0.036703)[&index=25]:0.067239)[&index=26];
21900	-469.165	-400.256	-68.909	((no_tail_l1[&index=7]:0.036582,((((blue_f1[&index=3]:0.009644,blue_f2[&index=4]:0.003823)[&index=21]:0.309480,(red_f1[&index=1]:0.061556,red_f2[&index=2]:0.052735)[&index=20]:1.868059)[&index=22]:10.315007,no_tail_l3[&index=5]:0.093829)[&index=23]:0.050629,no_tail_l2[&index=6]:0.023260)[&index=24]:0.104989)[&index=25]:0.132815,ano_tail_r1[&index=8]:0.048607,(no_tail_r2[&index=9]:0.051700,(no_tail_r3[&index=10]:0.063442,(blue1[&index=11]:0.004253,(blue2[&index=12]:0.002782,(red1[&index=13]:0.011560,red2[&index=14]:0.030136)[&index=15]:8.479948)[&index=16]:0.002226)[&index=17]:4.778086)[&index=18]:0.107236)[&index=19]:0.001655)[&index=26];
22000	-461.403	-391.691	-69.7119	((no_tail_r2[&index=9]:0.055426,(no_tail_r3[&index=10]:0.002520,(((red2[&index=14]:0.008616,red1[&index=13]:0.038264)[&index=15]:9.528543,blue2[&index=12]:0.014387)[&index=16]:0.003684,blue1[&index=11]:0.007879)[&index=17]:8.278721)[&index=18]:0.096656)[&index=19]:0.012776,ano_tail_r1[&index=8]:0.045268,(((((red_f2[&index=2]:0.020186,red_f1[&index=1]:0.031513)[&index=20]:4.684062,(blue_f1[&index=3]:0.003440,blue_f2[&index=4]:0.006140)[&index=21]:5.654992)[&index=22]:1.865149,no_tail_l3[&index=5]:0.045934)[&index=23]:0.002843,no_tail_l2[&index=6]:0.024423)[&index=24]:0.073055,no_tail_l1[&index=7]:0.063921)[&index=25]:0.090219)[&index=26];
22100	-475.975	-402.964	-73.0115	(ano_tail_r1[&index=8]:0.019859,(no_tail_l1[&index=7]:0.054336,((((red_f2[&index=2]:0.015145,red_f1[&index=1]:0.031859)[&index=20]:5.369985,(blue_f1[&index=3]:0.001892,blue_f2[&index=4]:0.016027)[&index=21]:15.741779)[&index=22]:10.268101,no_tail_l3[&index=5]:0.100533)[&index=23]:0.133888,no_tail_l2[&index=6]:0.033487)[&index=24]:0.010813)[&index=25]:0.025875,((no_tail_r3[&index=10]:0.031886,(blue1[&index=11]:0.068221,(blue2[&index=12]:0.075581,(red1[&index=13]:0.012368,red2[&index=14]:0.004287)[&index=15]:10.730985)[&index=16]:0.029491)[&index=17]:4.096034)[&index=18]:0.146887,no_tail_r2[&index=9]:0.023254)[&index=19]:0.113966)[&index=26];
22200	-470.604	-394.285	-76.319	(((no_tail_l2[&index=6]:0.023576,(no_tail_l3[&index=5]:0.006640,((blue_f1[&index=3]:0.001782,blue_f2[&index=4]:0.060420)[&index=21]:12.441981,(red_f2[&index=2]:0.010050,red_f1[&index=1]:0.003615)[&index=20]:8.832627)[&index=22]:10.311494)[&index=23]:0.060780)[&index=24]:0.094561,no_tail_l1[&index=7]:0.034289)[&index=25]:0.109800,(((((red1[&index=13]:0.010789,red2[&index=14]:0.050439)[&index=15]:6.309738,blue2[&index=12]:0.001539)[&index=16]:0.018050,blue1[&index=11]:0.044561)[&index=17]:25.025103,no_tail_r3[&index=10]:0.049623)[&index=18]:0.070681,no_tail_r2[&index=9]:0.002433)[&index=19]:0.064344,ano_tail_r1[&index=8]:0.054938)[&index=26];
22300	-469.201	-396.676	-72.5257	(ano_tail_r1[&index=8]:0.058705,(((no_tail_l3[&index=5]:0.056557,((blue_f2[&index=4]:0.027185,blue_f1[&index=3]:0.002729)[&index=21]:4.491854,(red_f2[&index=2]:0.007767,red_f1[&index=1]:0.006952)[&index=20]:2.595468)[&index=22]:2.378650)[&index=23]:0.073803,no_tail_l2[&index=6]:0.072288)[&index=24]:0.082697,no_tail_l1[&index=7]:0.026959)[&index=25]:0.202197,((no_tail_r3[&index=10]:0.037901,(blue1[&index=11]:0.038249,((red2[&index=14]:0.018511,red1[&index=13]:0.019869)[&index=15]:19.904899,blue2[&index=12]:0.002546)[&index=16]:0.000493)[&index=17]:14.395243)[&index=18]:0.075042,no_tail_r2[&index=9]:0.000016)[&index=19]:0.150818)[&index=26];
22400	-461.536	-390.267	-71.2685	((no_tail_l1[&index=7]:0.015706,((no_tail_l3[&index=5]:0.032169,((red_f1[&index=1]:0.000564,red_f2[&index=2]:0.001277)[&index=20]:6.052498,(blue_f1[&index=3]:0.004123,blue_f2[&index=4]:0.004712)[&index=21]:23.683924)[&index=22]:0.284354)[&index=23]:0.102077,no_tail_l2[&index=6]:0.003743)[&index=24]:0.022163)[&index=25]:0.052577,(no_tail_r2[&index=9]:0.018770,(no_tail_r3[&index=10]:0.062850,(((red1[&index=13]:0.010329,red2[&index=14]:0.000376)[&index=15]:3.005174,blue2[&index=12]:0.037451)[&index=16]:0.013112,blue1[&index=11]:0.093176)[&index=17]:4.819684)[&index=18]:0.097641)[&index=19]:0.013296,ano_tail_r1[&index=8]:0.009686)[&index=26];
22500	-462.476	-393.796	-68.6805	(ano_tail_r1[&index=8]:0.015213,(no_tail_l1[&index=7]:0.063008,((no_tail_l3[&index=5]:0.023629,((blue_f2[&index=4]:0.032711,blue_f1[&index=3]:0.002258)[&index=21]:1.399694,(red_f2[&index=2]:0.016414,red_f1[&index=1]:0.008747)[&index=20]:3.952658)[&index=22]:2.783057)[&index=23]:0.020903,no_tail_l2[&index=6]:0.008469)[&index=24]:0.049661)[&index=25]:0.085788,((no_tail_r3[&index=10]:0.001149,(blue1[&index=11]:0.015436,((red2[&index=14]:0.022063,red1[&index=13]:0.006126)[&index=15]:2.093336,blue2[&index=12]:0.060008)[&index=16]:0.039051)[&index=17]:14.599893)[&index=18]:0.124003,no_tail_r2[&index=9]:0.044135)[&index=19]:0.034055)[&index=26];
22600	-468.924	-392.757	-76.1665	((no_tail_r2[&index=9]:0.022232,((blue1[&index=11]:0.020229,((red2[&index=14]:0.089517,red1[&index=13]:0.014054)[&index=15]:19.355106,blue2[&index=12]:0.009752)[&index=16]:0.004615)[&index=17]:10.374951,no_tail_r3[&index=10]:0.107903)[&index=18]:0.025610)[&index=19]:0.029871,((no_tail_l2[&index=6]:0.011317,(((blue_f2[&index=4]:0.018553,blue_f1[&index=3]:0.003032)[&index=21]:7.828827,(red_f2[&index=2]:0.016422,red_f1[&index=1]:0.011439)[&index=20]:13.033120)[&index=22]:11.694533,no_tail_l3[&index=5]:0.034807)[&index=23]:0.031753)[&index=24]:0.037075,no_tail_l1[&index=7]:0.085524)[&index=25]:0.064095,ano_tail_r1[&index=8]:0.006950)[&index=26];
22700	-462.954	-393.197	-69.757	((no_tail_r2[&index=9]:0.016599,(no_tail_r3[&index=10]:0.023890,((blue2[&index=12]:0.016233,(red2[&index=14]:0.018333,red1[&index=13]:0.044415)[&index=15]:5.620893)[&index=16]:0.015342,blue1[&index=11]:0.002444)[&index=17]:10.477291)[&index=18]:0.028455)[&index=19]:0.092887,((no_tail_l2[&index=6]:0.014867,(((red_f2[&index=2]:0.015997,red_f1[&index=1]:0.016378)[&index=20]:9.061131,(blue_f2[&index=4]:0.043961,blue_f1[&index=3]:0.030005)[&index=21]:3.552566)[&index=22]:1.507493,no_tail_l3[&index=5]:0.001866)[&index=23]:0.020720)[&index=24]:0.067139,no_tail_l1[&index=7]:0.060800)[&index=25]:0.129286,ano_tail_r1[&index=8]:0.005173)[&index=26];
22800	-467.134	-395.428	-71.7065	((no_tail_r2[&index=9]:0.004860,(((blue2[&index=12]:0.037803,(red1[&index=13]:0.011516,red2[&index=14]:0.000940)[&index=15]:4.126254)[&index=16]:0.022758,blue1[&index=11]:0.023394)[&index=17]:8.636046,no_tail_r3[&index=10]:0.076852)[&index=18]:0.064019)[&index=19]:0.116659,ano_tail_r1[&index=8]:0.033268,((no_tail_l2[&index=6]:0.018933,(no_tail_l3[&index=5]:0.068380,((red_f2[&index=2]:0.011083,red_f1[&index=1]:0.021216)[&index=20]:14.939656,(blue_f2[&index=4]:0.009028,blue_f1[&index=3]:0.005021)[&index=21]:8.849700)[&index=22]:3.254838)[&index=23]:0.113899)[&index=24]:0.020764,no_tail_l1[&index=7]:0.123622)[&index=25]:0.040905)[&index=26];
22900	-463.231	-393.255	-69.9758	((no_tail_l1[&index=7]:0.005022,((no_tail_l3[&index=5]:0.017575,((red_f2[&index=2]:0.001697,red_f1[&index=1]:0.019233)[&index=20]:6.934344,(blue_f2[&index=4]:0.094047,blue_f1[&index=3]:0.005354)[&index=21]:4.365680)[&index=22]:10.506988)[&index=23]:0.031614,no_tail_l2[&index=6]:0.013246)[&index=24]:0.079520)[&index=25]:0.045633,(no_tail_r2[&index=9]:0.029562,(((blue2[&index=12]:0.051172,(red1[&index=13]:0.021867,red2[&index=14]:0.001432)[&index=15]:1.968123)[&index=16]:0.006643,blue1[&index=11]:0.002677)[&index=17]:7.566030,no_tail_r3[&index=10]:0.009839)[&index=18]:0.056889)[&index=19]:0.076280,ano_tail_r1[&index=8]:0.067517)[&index=26];
23000	-460.525	-393.045	-67.4798	((((blue1[&index=11]:0.022724,(blue2[&index=12]:0.011505,(red1[&index=13]:0.019184,red2[&index=14]:0.017382)[&index=15]:4.836399)[&index=16]:0.027151)[&index=17]:3.322130,no_tail_r3[&index=10]:0.035766)[&index=18]:0.071211,no_tail_r2[&index=9]:0.046264)[&index=19]:0.023482,((no_tail_l2[&index=6]:0.008342,(((red_f2[&index=2]:0.009184,red_f1[&index=1]:0.026920)[&index=20]:4.271674,(blue_f2[&index=4]:0.027191,blue_f1[&index=3]:0.004407)[&index=21]:4.290822)[&index=22]:2.129843,no_tail_l3[&index=5]:0.018445)[&index=23]:0.041283)[&index=24]:0.018689,no_tail_l1[&index=7]:0.066043)[&index=25]:0.145312,ano_tail_r1[&index=8]:0.006752)[&index=26];
23100	-456.912	-388.51	-68.4015	(ano_tail_r1[&index=8]:0.032975,(((no_tail_l3[&index=5]:0.063470,((blue_f1[&index=3]:0.000028,blue_f2[&index=4]:0.026133)[&index=21]:1.141935,(red_f1[&index=1]:0.020016,red_f2[&index=2]:0.011045)[&index=20]:2.341631)[&index=22]:8.750156)[&index=23]:0.096839,no_tail_l2[&index=6]:0.008440)[&index=24]:0.063856,no_tail_l1[&index=7]:0.013012)[&index=25]:0.074274,(no_tail_r2[&index=9]:0.012373,(no_tail_r3[&index=10]:0.001908,(blue1[&index=11]:0.000341,(blue2[&index=12]:0.044645,(red2[&index=14]:0.013191,red1[&index=13]:0.002173)[&index=15]:3.829944)[&index=16]:0.023261)[&index=17]:7.452848)[&index=18]:0.027561)[&index=19]:0.054478)[&index=26];
23200	-455.254	-385.856	-69.3978	(((no_tail_r3[&index=10]:0.008151,((blue2[&index=12]:0.015618,(red2[&index=14]:0.010562,red1[&index=13]:0.033873)[&index=15]:8.680126)[&index=16]:0.012151,blue1[&index=11]:0.012981)[&index=17]:7.094305)[&index=18]:0.026915,no_tail_r2[&index=9]:0.011231)[&index=19]:0.059499,(no_tail_l1[&index=7]:0.049670,((no_tail_l3[&index=5]:0.000451,((red_f2[&index=2]:0.002132,red_f1[&index=1]:0.018108)[&index=20]:5.237695,(blue_f1[&index=3]:0.001973,blue_f2[&index=4]:0.001981)[&index=21]:0.821148)[&index=22]:6.755913)[&index=23]:0.028247,no_tail_l2[&index=6]:0.022985)[&index=24]:0.067178)[&index=25]:0.105080,ano_tail_r1[&index=8]:0.010157)[&index=26];
23300	-463.47	-394.526	-68.9432	((no_tail_l1[&index=7]:0.007196,(no_tail_l2[&index=6]:0.024919,(no_tail_l3[&index=5]:0.005631,((red_f2[&index=2]:0.076690,red_f1[&index=1]:0.005646)[&index=20]:0.650785,(blue_f1[&index=3]:0.000458,blue_f2[&index=4]:0.009775)[&index=21]:3.720934)[&index=22]:7.811492)[&index=23]:0.096226)[&index=24]:0.024593)[&index=25]:0.176950,ano_tail_r1[&index=8]:0.012764,(no_tail_r2[&index=9]:0.036255,((blue1[&index=11]:0.015758,((red2[&index=14]:0.032335,red1[&index=13]:0.011755)[&index=15]:4.667353,blue2[&index=12]:0.012701)[&index=16]:0.003848)[&index=17]:9.159383,no_tail_r3[&index=10]:0.061150)[&index=18]:0.125440)[&index=19]:0.065137)[&index=26];
23400	-464.758	-392.68	-72.0785	(ano_tail_r1[&index=8]:0.028638,((no_tail_r3[&index=10]:0.149058,((blue2[&index=12]:0.060040,(red2[&index=14]:0.020104,red1[&index=13]:0.002509)[&index=15]:8.881316)[&index=16]:0.026853,blue1[&index=11]:0.014182)[&index=17]:11.254408)[&index=18]:0.004624,no_tail_r2[&index=9]:0.015833)[&index=19]:0.115595,(no_tail_l1[&index=7]:0.003802,(no_tail_l2[&index=6]:0.023455,(no_tail_l3[&index=5]:0.012931,((blue_f2[&index=4]:0.012489,blue_f1[&index=3]:0.015514)[&index=21]:12.792005,(red_f2[&index=2]:0.014332,red_f1[&index=1]:0.000374)[&index=20]:4.041182)[&index=22]:4.845523)[&index=23]:0.114037)[&index=24]:0.022526)[&index=25]:0.020366)[&index=26];
23500	-466.145	-390.686	-75.4585	(((no_tail_r3[&index=10]:0.037541,(blue1[&index=11]:0.034474,((red1[&index=13]:0.018811,red2[&index=14]:0.016598)[&index=15]:5.778282,blue2[&index=12]:0.010779)[&index=16]:0.014474)[&index=17]:17.290571)[&index=18]:0.019043,no_tail_r2[&index=9]:0.018854)[&index=19]:0.023295,ano_tail_r1[&index=8]:0.002313,(((((blue_f2[&index=4]:0.001975,blue_f1[&index=3]:0.018764)[&index=21]:3.193106,(red_f2[&index=2]:0.040341,red_f1[&index=1]:0.014688)[&index=20]:30.433705)[&index=22]:2.194167,no_tail_l3[&index=5]:0.008335)[&index=23]:0.001549,no_tail_l2[&index=6]:0.003724)[&index=24]:0.007412,no_tail_l1[&index=7]:0.126784)[&index=25]:0.081732)[&index=26];
23600	-461.689	-391.646	-70.0429	(ano_tail_r1[&index=8]:0.055955,(no_tail_l1[&index=7]:0.027992,(no_tail_l2[&index=6]:0.019327,(((blue_f1[&index=3]:0.007739,blue_f2[&index=4]:0.036626)[&index=21]:0.058937,(red_f2[&index=2]:0.015791,red_f1[&index=1]:0.003257)[&index=20]:4.314929)[&index=22]:10.538792,no_tail_l3[&index=5]:0.004697)[&index=23]:0.027796)[&index=24]:0.055771)[&index=25]:0.111406,(no_tail_r2[&index=9]:0.077457,(no_tail_r3[&index=10]:0.007920,(blue1[&index=11]:0.000035,((red2[&index=14]:0.002945,red1[&index=13]:0.005081)[&index=15]:9.911504,blue2[&index=12]:0.009329)[&index=16]:0.015200)[&index=17]:6.767480)[&index=18]:0.200666)[&index=19]:0.036931)[&index=26];
23700	-466.362	-392.836	-73.5256	((no_tail_l1[&index=7]:0.030803,(no_tail_l2[&index=6]:0.022755,(no_tail_l3[&index=5]:0.074506,((blue_f2[&index=4]:0.016632,blue_f1[&index=3]:0.030827)[&index=21]:2.518153,(red_f1[&index=1]:0.002877,red_f2[&index=2]:0.023173)[&index=20]:15.189551)[&index=22]:12.820291)[&index=23]:0.039812)[&index=24]:0.135369)[&index=25]:0.112646,((no_tail_r3[&index=10]:0.087778,((blue2[&index=12]:0.055727,(red1[&index=13]:0.003406,red2[&index=14]:0.001584)[&index=15]:7.453773)[&index=16]:0.002947,blue1[&index=11]:0.014190)[&index=17]:10.939865)[&index=18]:0.003354,no_tail_r2[&index=9]:0.011061)[&index=19]:0.104404,ano_tail_r1[&index=8]:0.031459)[&index=26];
23800	-461.609	-389.576	-72.0326	((no_tail_r2[&index=9]:0.002067,(no_tail_r3[&index=10]:0.003442,((blue2[&index=12]:0.037858,(red1[&index=13]:0.017590,red2[&index=14]:0.012724)[&index=15]:14.173304)[&index=16]:0.035384,blue1[&index=11]:0.005018)[&index=17]:8.883006)[&index=18]:0.076865)[&index=19]:0.036383,(((((blue_f1[&index=3]:0.007169,blue_f2[&index=4]:0.016626)[&index=21]:1.735359,(red_f1[&index=1]:0.001338,red_f2[&index=2]:0.035680)[&index=20]:8.160519)[&index=22]:8.757793,no_tail_l3[&index=5]:0.003345)[&index=23]:0.020008,no_tail_l2[&index=6]:0.035618)[&index=24]:0.132470,no_tail_l1[&index=7]:0.013881)[&index=25]:0.036701,ano_tail_r1[&index=8]:0.021601)[&index=26];
23900	-471.154	-400.811	-70.3436	((no_tail_l1[&index=7]:0.102263,((((blue_f2[&index=4]:0.007516,blue_f1[&index=3]:0.014218)[&index=21]:10.984076,(red_f1[&index=1]:0.056438,red_f2[&index=2]:0.045185)[&index=20]:2.957480)[&index=22]:3.265373,no_tail_l3[&index=5]:0.047424)[&index=23]:0.074529,no_tail_l2[&index=6]:0.004856)[&index=24]:0.149734)[&index=25]:0.010809,((no_tail_r3[&index=10]:0.022608,(blue1[&index=11]:0.012028,((red1[&index=13]:0.006059,red2[&index=14]:0.003131)[&index=15]:11.402633,blue2[&index=12]:0.003933)[&index=16]:0.085903)[&index=17]:4.336000)[&index=18]:0.042296,no_tail_r2[&index=9]:0.020225)[&index=19]:0.060638,ano_tail_r1[&index=8]:0.101745)[&index=26];
24000	-465.659	-395.42	-70.2389	((no_tail_l1[&index=7]:0.037932,(no_tail_l2[&index=6]:0.033923,(((blue_f1[&index=3]:0.034933,blue_f2[&index=4]:0.012697)[&index=21]:13.907055,(red_f2[&index=2]:0.030199,red_f1[&index=1]:0.000749)[&index=20]:8.577595)[&index=22]:0.933095,no_tail_l3[&index=5]:0.064143)[&index=23]:0.034356)[&index=24]:0.063999)[&index=25]:0.031444,ano_tail_r1[&index=8]:0.031490,(no_tail_r2[&index=9]:0.025323,(no_tail_r3[&index=10]:0.087995,(blue1[&index=11]:0.004856,(blue2[&index=12]:0.014861,(red2[&index=14]:0.015412,red1[&index=13]:0.044223)[&index=15]:3.826088)[&index=16]:0.027789)[&index=17]:5.308496)[&index=18]:0.084824)[&index=19]:0.060010)[&index=26];
24100	-459.202	-388.295	-70.9069	(ano_tail_r1[&index=8]:0.093206,((no_tail_r3[&index=10]:0.001823,(blue1[&index=11]:0.010542,(blue2[&index=12]:0.020536,(red2[&index=14]:0.002607,red1[&index=13]:0.004459)[&index=15]:4.862411)[&index=16]:0.012868)[&index=17]:12.001679)[&index=18]:0.058914,no_tail_r2[&index=9]:0.033784)[&index=19]:0.007200,((no_tail_l2[&index=6]:0.005886,(no_tail_l3[&index=5]:0.003800,((blue_f2[&index=4]:0.053296,blue_f1[&index=3]:0.001950)[&index=21]:9.916488,(red_f2[&index=2]:0.003863,red_f1[&index=1]:0.025443)[&index=20]:2.334417)[&index=22]:7.048601)[&index=23]:0.025354)[&index=24]:0.032412,no_tail_l1[&index=7]:0.014014)[&index=25]:0.057814)[&index=26];
24200	-477.601	-404.989	-72.6118	((no_tail_l1[&index=7]:0.163013,((((red_f1[&index=1]:0.038642,red_f2[&index=2]:0.003664)[&index=20]:19.691997,(blue_f2[&index=4]:0.003301,blue_f1[&index=3]:0.022543)[&index=21]:3.192619)[&index=22]:8.113944,no_tail_l3[&index=5]:0.019596)[&index=23]:0.143954,no_tail_l2[&index=6]:0.007982)[&index=24]:0.027297)[&index=25]:0.159306,ano_tail_r1[&index=8]:0.037236,(no_tail_r2[&index=9]:0.072183,((((red2[&index=14]:0.019657,red1[&index=13]:0.033760)[&index=15]:5.432557,blue2[&index=12]:0.051649)[&index=16]:0.009094,blue1[&index=11]:0.093838)[&index=17]:7.646449,no_tail_r3[&index=10]:0.162162)[&index=18]:0.006440)[&index=19]:0.005222)[&index=26];
24300	-467.236	-394.274	-72.962	((no_tail_l1[&index=7]:0.018526,((((blue_f2[&index=4]:0.012651,blue_f1[&index=3]:0.019456)[&index=21]:8.692252,(red_f1[&index=1]:0.013333,red_f2[&index=2]:0.015981)[&index=20]:6.737509)[&index=22]:14.799124,no_tail_l3[&index=5]:0.028208)[&index=23]:0.035419,no_tail_l2[&index=6]:0.075681)[&index=24]:0.155700)[&index=25]:0.014797,(no_tail_r2[&index=9]:0.009680,(no_tail_r3[&index=10]:0.003301,(blue1[&index=11]:0.046299,((red2[&index=14]:0.028844,red1[&index=13]:0.005281)[&index=15]:4.381594,blue2[&index=12]:0.002231)[&index=16]:0.028452)[&index=17]:11.596992)[&index=18]:0.034542)[&index=19]:0.133781,ano_tail_r1[&index=8]:0.019338)[&index=26];
24400	-460.531	-387.437	-73.0937	(ano_tail_r1[&index=8]:0.063088,((no_tail_l2[&index=6]:0.027747,(no_tail_l3[&index=5]:0.036052,((red_f1[&index=1]:0.002520,red_f2[&index=2]:0.002190)[&index=20]:0.856198,(blue_f1[&index=3]:0.010471,blue_f2[&index=4]:0.039464)[&index=21]:12.323691)[&index=22]:14.091788)[&index=23]:0.008897)[&index=24]:0.017756,no_tail_l1[&index=7]:0.020855)[&index=25]:0.023363,(((blue1[&index=11]:0.008065,(blue2[&index=12]:0.022971,(red1[&index=13]:0.003177,red2[&index=14]:0.010428)[&index=15]:8.904345)[&index=16]:0.017246)[&index=17]:10.962351,no_tail_r3[&index=10]:0.019099)[&index=18]:0.029266,no_tail_r2[&index=9]:0.034046)[&index=19]:0.032660)[&index=26];
24500	-460.977	-391.296	-69.6814	((no_tail_l1[&index=7]:0.012074,((((red_f2[&index=2]:0.028486,red_f1[&index=1]:0.002234)[&index=20]:5.664006,(blue_f1[&index=3]:0.039066,blue_f2[&index=4]:0.012413)[&index=21]:3.209708)[&index=22]:2.223818,no_tail_l3[&index=5]:0.014064)[&index=23]:0.083519,no_tail_l2[&index=6]:0.051157)[&index=24]:0.031263)[&index=25]:0.110732,(no_tail_r2[&index=9]:0.014239,(no_tail_r3[&index=10]:0.043987,(blue1[&index=11]:0.037966,(blue2[&index=12]:0.007537,(red2[&index=14]:0.001526,red1[&index=13]:0.013631)[&index=15]:11.397516)[&index=16]:0.026193)[&index=17]:7.344990)[&index=18]:0.010305)[&index=19]:0.077944,ano_tail_r1[&index=8]:0.047590)[&index=26];
24600	-468.598	-391.161	-77.4375	((no_tail_r2[&index=9]:0.058893,(no_tail_r3[&index=10]:0.065501,(((red2[&index=14]:0.021656,red1[&index=13]:0.014845)[&index=15]:6.334960,blue2[&index=12]:0.015043)[&index=16]:0.019313,blue1[&index=11]:0.002465)[&index=17]:12.618602)[&index=18]:0.014045)[&index=19]:0.084907,((no_tail_l2[&index=6]:0.012502,(no_tail_l3[&index=5]:0.027828,((red_f1[&index=1]:0.003615,red_f2[&index=2]:0.032835)[&index=20]:29.712616,(blue_f2[&index=4]:0.034744,blue_f1[&index=3]:0.000942)[&index=21]:15.757972)[&index=22]:4.179229)[&index=23]:0.023447)[&index=24]:0.043539,no_tail_l1[&index=7]:0.041608)[&index=25]:0.134534,ano_tail_r1[&index=8]:0.030806)[&index=26];
24700	-471.148	-396.527	-74.6214	(ano_tail_r1[&index=8]:0.036720,((((blue2[&index=12]:0.000612,(red2[&index=14]:0.004167,red1[&index=13]:0.019393)[&index=15]:4.679705)[&index=16]:0.021769,blue1[&index=11]:0.044156)[&index=17]:3.449067,no_tail_r3[&index=10]:0.015990)[&index=18]:0.114367,no_tail_r2[&index=9]:0.050948)[&index=19]:0.007988,(no_tail_l1[&index=7]:0.097190,(no_tail_l2[&index=6]:0.107964,(no_tail_l3[&index=5]:0.002551,((red_f1[&index=1]:0.004908,red_f2[&index=2]:0.005837)[&index=20]:5.362811,(blue_f1[&index=3]:0.041626,blue_f2[&index=4]:0.001744)[&index=21]:38.066766)[&index=22]:2.949605)[&index=23]:0.025469)[&index=24]:0.062118)[&index=25]:0.032518)[&index=26];
24800	-457.71	-388.045	-69.6653	(ano_tail_r1[&index=8]:0.018679,(no_tail_l1[&index=7]:0.016785,(no_tail_l2[&index=6]:0.021921,(no_tail_l3[&index=5]:0.023955,((blue_f1[&index=3]:0.018065,blue_f2[&index=4]:0.004982)[&index=21]:1.426513,(red_f2[&index=2]:0.004796,red_f1[&index=1]:0.026442)[&index=20]:3.601846)[&index=22]:11.622128)[&index=23]:0.015306)[&index=24]:0.056283)[&index=25]:0.027432,((no_tail_r3[&index=10]:0.152569,(((red1[&index=13]:0.001053,red2[&index=14]:0.007878)[&index=15]:4.870726,blue2[&index=12]:0.000495)[&index=16]:0.000119,blue1[&index=11]:0.038191)[&index=17]:8.353967)[&index=18]:0.015828,no_tail_r2[&index=9]:0.025875)[&index=19]:0.073476)[&index=26];
24900	-466.45	-392.774	-73.6763	(ano_tail_r1[&index=8]:0.001815,(no_tail_l1[&index=7]:0.024002,(no_tail_l2[&index=6]:0.044714,(no_tail_l3[&index=5]:0.005613,((blue_f2[&index=4]:0.039033,blue_f1[&index=3]:0.019176)[&index=21]:15.233464,(red_f1[&index=1]:0.000097,red_f2[&index=2]:0.020736)[&index=20]:4.471093)[&index=22]:9.019350)[&index=23]:0.068759)[&index=24]:0.050881)[&index=25]:0.071918,(no_tail_r2[&index=9]:0.051894,(no_tail_r3[&index=10]:0.003579,(((red2[&index=14]:0.030786,red1[&index=13]:0.001206)[&index=15]:7.094294,blue2[&index=12]:0.008091)[&index=16]:0.001305,blue1[&index=11]:0.062089)[&index=17]:13.971984)[&index=18]:0.017954)[&index=19]:0.166474)[&index=26];
25000	-458.772	-390.517	-68.2546	((no_tail_r2[&index=9]:0.014608,((((red2[&index=14]:0.004119,red1[&index=13]:0.017326)[&index=15]:1.349140,blue2[&index=12]:0.016746)[&index=16]:0.008371,blue1[&index=11]:0.013653)[&index=17]:5.799114,no_tail_r3[&index=10]:0.062738)[&index=18]:0.012645)[&index=19]:0.090977,ano_tail_r1[&index=8]:0.000122,(no_tail_l1[&index=7]:0.109280,(no_tail_l2[&index=6]:0.058538,(((blue_f2[&index=4]:0.004188,blue_f1[&index=3]:0.000196)[&index=21]:4.821245,(red_f2[&index=2]:0.002667,red_f1[&index=1]:0.004303)[&index=20]:7.923912)[&index=22]:2.901536,no_tail_l3[&index=5]:0.073481)[&index=23]:0.002274)[&index=24]:0.030155)[&index=25]:0.050415)[&index=26];
25100	-457.662	-388.39	-69.2721	((no_tail_l1[&index=7]:0.016999,((((red_f1[&index=1]:0.041797,red_f2[&index=2]:0.007321)[&index=20]:3.832063,(blue_f1[&index=3]:0.005816,blue_f2[&index=4]:0.010850)[&index=21]:0.750851)[&index=22]:3.611956,no_tail_l3[&index=5]:0.060799)[&index=23]:0.037857,no_tail_l2[&index=6]:0.003769)[&index=24]:0.048522)[&index=25]:0.040030,ano_tail_r1[&index=8]:0.016004,(no_tail_r2[&index=9]:0.033186,(((blue2[&index=12]:0.018261,(red2[&index=14]:0.009238,red1[&index=13]:0.001997)[&index=15]:2.241406)[&index=16]:0.032880,blue1[&index=11]:0.020678)[&index=17]:17.522763,no_tail_r3[&index=10]:0.002689)[&index=18]:0.042219)[&index=19]:0.049396)[&index=26];
25200	-459.941	-389.371	-70.5703	(((no_tail_r3[&index=10]:0.074989,(blue1[&index=11]:0.003096,(blue2[&index=12]:0.095313,(red2[&index=14]:0.000554,red1[&index=13]:0.003396)[&index=15]:10.577080)[&index=16]:0.008555)[&index=17]:6.787193)[&index=18]:0.004528,no_tail_r2[&index=9]:0.033596)[&index=19]:0.015103,ano_tail_r1[&index=8]:0.008167,((no_tail_l2[&index=6]:0.078636,(no_tail_l3[&index=5]:0.015423,((red_f2[&index=2]:0.033358,red_f1[&index=1]:0.020358)[&index=20]:9.159588,(blue_f2[&index=4]:0.001639,blue_f1[&index=3]:0.000019)[&index=21]:6.926931)[&index=22]:0.954953)[&index=23]:0.001140)[&index=24]:0.078357,no_tail_l1[&index=7]:0.002809)[&index=25]:0.065832)[&index=26];
25300	-469.218	-401.417	-67.8016	(ano_tail_r1[&index=8]:0.022578,(no_tail_l1[&index=7]:0.083621,(no_tail_l2[&index=6]:0.043935,(no_tail_l3[&index=5]:0.082923,((blue_f2[&index=4]:0.011617,blue_f1[&index=3]:0.005139)[&index=21]:0.491677,(red_f2[&index=2]:0.013658,red_f1[&index=1]:0.008452)[&index=20]:3.157084)[&index=22]:7.558238)[&index=23]:0.229808)[&index=24]:0.002621)[&index=25]:0.220962,(no_tail_r2[&index=9]:0.036411,(no_tail_r3[&index=10]:0.020490,(((red1[&index=13]:0.030221,red2[&index=14]:0.021074)[&index=15]:5.352686,blue2[&index=12]:0.051807)[&index=16]:0.030715,blue1[&index=11]:0.013730)[&index=17]:3.563309)[&index=18]:0.041702)[&index=19]:0.012729)[&index=26];
25400	-471.153	-400.645	-70.5076	(ano_tail_r1[&index=8]:0.092733,((no_tail_l2[&index=6]:0.014967,(((red_f2[&index=2]:0.000279,red_f1[&index=1]:0.001472)[&index=20]:4.176299,(blue_f2[&index=4]:0.000271,blue_f1[&index=3]:0.074678)[&index=21]:7.038296)[&index=22]:1.388617,no_tail_l3[&index=5]:0.047716)[&index=23]:0.180994)[&index=24]:0.034036,no_tail_l1[&index=7]:0.042411)[&index=25]:0.174327,(no_tail_r2[&index=9]:0.072222,(no_tail_r3[&index=10]:0.014965,(blue1[&index=11]:0.047993,(blue2[&index=12]:0.007501,(red1[&index=13]:0.000854,red2[&index=14]:0.035939)[&index=15]:13.401120)[&index=16]:0.016769)[&index=17]:7.616248)[&index=18]:0.018758)[&index=19]:0.137655)[&index=26];
25500	-461.833	-391.548	-70.2849	((((blue1[&index=11]:0.013646,(blue2[&index=12]:0.002260,(red2[&index=14]:0.015985,red1[&index=13]:0.011731)[&index=15]:1.848289)[&index=16]:0.006772)[&index=17]:7.786022,no_tail_r3[&index=10]:0.051759)[&index=18]:0.054406,no_tail_r2[&index=9]:0.006298)[&index=19]:0.008552,(((((red_f1[&index=1]:0.025883,red_f2[&index=2]:0.033108)[&index=20]:14.802415,(blue_f2[&index=4]:0.001397,blue_f1[&index=3]:0.005576)[&index=21]:2.571470)[&index=22]:5.994977,no_tail_l3[&index=5]:0.014252)[&index=23]:0.002392,no_tail_l2[&index=6]:0.054969)[&index=24]:0.043504,no_tail_l1[&index=7]:0.112957)[&index=25]:0.041399,ano_tail_r1[&index=8]:0.013361)[&index=26];
25600	-466.12	-393.489	-72.6307	((no_tail_l1[&index=7]:0.017383,((((red_f2[&index=2]:0.008876,red_f1[&index=1]:0.003346)[&index=20]:13.629748,(blue_f2[&index=4]:0.003511,blue_f1[&index=3]:0.052329)[&index=21]:9.227129)[&index=22]:4.311016,no_tail_l3[&index=5]:0.007623)[&index=23]:0.065787,no_tail_l2[&index=6]:0.020230)[&index=24]:0.045648)[&index=25]:0.201257,((((blue2[&index=12]:0.037499,(red1[&index=13]:0.019572,red2[&index=14]:0.001958)[&index=15]:4.429614)[&index=16]:0.059693,blue1[&index=11]:0.006454)[&index=17]:12.875242,no_tail_r3[&index=10]:0.028413)[&index=18]:0.052468,no_tail_r2[&index=9]:0.011173)[&index=19]:0.053381,ano_tail_r1[&index=8]:0.082947)[&index=26];
25700	-460.93	-394.329	-66.601	((((((red1[&index=13]:0.079305,red2[&index=14]:0.006466)[&index=15]:1.829658,blue2[&index=12]:0.013827)[&index=16]:0.028124,blue1[&index=11]:0.015572)[&index=17]:4.470989,no_tail_r3[&index=10]:0.045351)[&index=18]:0.003158,no_tail_r2[&index=9]:0.053393)[&index=19]:0.051192,ano_tail_r1[&index=8]:0.006263,(no_tail_l1[&index=7]:0.049823,((((blue_f1[&index=3]:0.011110,blue_f2[&index=4]:0.013749)[&index=21]:0.246969,(red_f1[&index=1]:0.014606,red_f2[&index=2]:0.014444)[&index=20]:2.528736)[&index=22]:5.365210,no_tail_l3[&index=5]:0.068095)[&index=23]:0.020021,no_tail_l2[&index=6]:0.011052)[&index=24]:0.018290)[&index=25]:0.138674)[&index=26];
25800	-460.398	-389.922	-70.4763	((no_tail_l1[&index=7]:0.005218,((no_tail_l3[&index=5]:0.010685,((red_f2[&index=2]:0.038285,red_f1[&index=1]:0.045260)[&index=20]:3.820641,(blue_f2[&index=4]:0.002346,blue_f1[&index=3]:0.003245)[&index=21]:4.991759)[&index=22]:8.086739)[&index=23]:0.043816,no_tail_l2[&index=6]:0.038474)[&index=24]:0.035598)[&index=25]:0.066947,ano_tail_r1[&index=8]:0.027129,(no_tail_r2[&index=9]:0.015207,(no_tail_r3[&index=10]:0.084258,((blue2[&index=12]:0.025851,(red1[&index=13]:0.000136,red2[&index=14]:0.016909)[&index=15]:2.684274)[&index=16]:0.018338,blue1[&index=11]:0.033740)[&index=17]:14.331461)[&index=18]:0.026374)[&index=19]:0.027717)[&index=26];
25900	-460.865	-391.334	-69.5308	((no_tail_l1[&index=7]:0.065811,((no_tail_l3[&index=5]:0.042146,((red_f2[&index=2]:0.047168,red_f1[&index=1]:0.000337)[&index=20]:1.116607,(blue_f2[&index=4]:0.003181,blue_f1[&index=3]:0.014822)[&index=21]:3.795910)[&index=22]:9.578616)[&index=23]:0.085112,no_tail_l2[&index=6]:0.074164)[&index=24]:0.040690)[&index=25]:0.028075,ano_tail_r1[&index=8]:0.016958,(no_tail_r2[&index=9]:0.002506,((blue1[&index=11]:0.010813,((red2[&index=14]:0.011817,red1[&index=13]:0.021439)[&index=15]:7.361823,blue2[&index=12]:0.000794)[&index=16]:0.019886)[&index=17]:7.316137,no_tail_r3[&index=10]:0.048689)[&index=18]:0.034347)[&index=19]:0.015238)[&index=26];
26000	-459.603	-388.172	-71.4313	((((no_tail_l3[&index=5]:0.005971,((red_f1[&index=1]:0.027115,red_f2[&index=2]:0.010788)[&index=20]:12.939479,(blue_f2[&index=4]:0.016534,blue_f1[&index=3]:0.003798)[&index=21]:1.803579)[&index=22]:3.769170)[&index=23]:0.032509,no_tail_l2[&index=6]:0.013935)[&index=24]:0.028327,no_tail_l1[&index=7]:0.003934)[&index=25]:0.075115,ano_tail_r1[&index=8]:0.002667,(((blue1[&index=11]:0.050125,(blue2[&index=12]:0.005449,(red1[&index=13]:0.049714,red2[&index=14]:0.002547)[&index=15]:9.566954)[&index=16]:0.019487)[&index=17]:10.685271,no_tail_r3[&index=10]:0.076987)[&index=18]:0.027339,no_tail_r2[&index=9]:0.015537)[&index=19]:0.023069)[&index=26];
26100	-467.903	-396.015	-71.888	(ano_tail_r1[&index=8]:0.035950,(no_tail_r2[&index=9]:0.079347,(no_tail_r3[&index=10]:0.027164,(((red2[&index=14]:0.010823,red1[&index=13]:0.012724)[&index=15]:2.835191,blue2[&index=12]:0.003584)[&index=16]:0.010956,blue1[&index=11]:0.033922)[&index=17]:4.154290)[&index=18]:0.040419)[&index=19]:0.056747,((no_tail_l2[&index=6]:0.020976,(no_tail_l3[&index=5]:0.063433,((blue_f1[&index=3]:0.002727,blue_f2[&index=4]:0.009814)[&index=21]:19.150924,(red_f2[&index=2]:0.019456,red_f1[&index=1]:0.007502)[&index=20]:8.774217)[&index=22]:5.719148)[&index=23]:0.018798)[&index=24]:0.305732,no_tail_l1[&index=7]:0.015929)[&index=25]:0.128972)[&index=26];
26200	-463.684	-393.455	-70.2292	(ano_tail_r1[&index=8]:0.003575,(no_tail_r2[&index=9]:0.007080,(((blue2[&index=12]:0.037147,(red2[&index=14]:0.084545,red1[&index=13]:0.015968)[&index=15]:8.454705)[&index=16]:0.030100,blue1[&index=11]:0.003762)[&index=17]:8.590520,no_tail_r3[&index=10]:0.051430)[&index=18]:0.055443)[&index=19]:0.013983,(no_tail_l1[&index=7]:0.130582,(no_tail_l2[&index=6]:0.001156,(((red_f1[&index=1]:0.012741,red_f2[&index=2]:0.003872)[&index=20]:2.578372,(blue_f2[&index=4]:0.000026,blue_f1[&index=3]:0.010418)[&index=21]:8.858557)[&index=22]:4.093144,no_tail_l3[&index=5]:0.006096)[&index=23]:0.061079)[&index=24]:0.086467)[&index=25]:0.054433)[&index=26];
26300	-470.665	-397.46	-73.2042	((((((red_f2[&index=2]:0.017641,red_f1[&index=1]:0.028699)[&index=20]:19.913095,(blue_f2[&index=4]:0.002323,blue_f1[&index=3]:0.038357)[&index=21]:10.403942)[&index=22]:3.149024,no_tail_l3[&index=5]:0.100873)[&index=23]:0.009196,no_tail_l2[&index=6]:0.144883)[&index=24]:0.016216,no_tail_l1[&index=7]:0.006518)[&index=25]:0.012610,ano_tail_r1[&index=8]:0.006225,(no_tail_r2[&index=9]:0.146254,(no_tail_r3[&index=10]:0.021414,(blue1[&index=11]:0.025922,((red1[&index=13]:0.000544,red2[&index=14]:0.008656)[&index=15]:3.418870,blue2[&index=12]:0.006384)[&index=16]:0.038630)[&index=17]:10.511375)[&index=18]:0.069065)[&index=19]:0.023052)[&index=26];
26400	-471.07	-397.459	-73.6104	(ano_tail_r1[&index=8]:0.018277,((no_tail_l2[&index=6]:0.023681,(no_tail_l3[&index=5]:0.007565,((blue_f1[&index=3]:0.003184,blue_f2[&index=4]:0.009122)[&index=21]:4.828230,(red_f1[&index=1]:0.025104,red_f2[&index=2]:0.024722)[&index=20]:6.541270)[&index=22]:11.335503)[&index=23]:0.023862)[&index=24]:0.025686,no_tail_l1[&index=7]:0.008953)[&index=25]:0.209154,(((blue1[&index=11]:0.052255,((red1[&index=13]:0.000075,red2[&index=14]:0.046764)[&index=15]:22.810994,blue2[&index=12]:0.006691)[&index=16]:0.011010)[&index=17]:3.762373,no_tail_r3[&index=10]:0.114186)[&index=18]:0.055422,no_tail_r2[&index=9]:0.064717)[&index=19]:0.142365)[&index=26];
26500	-463.956	-393.461	-70.4954	((no_tail_l1[&index=7]:0.004905,(no_tail_l2[&index=6]:0.048519,(no_tail_l3[&index=5]:0.068361,((blue_f1[&index=3]:0.001048,blue_f2[&index=4]:0.045810)[&index=21]:8.374978,(red_f1[&index=1]:0.003856,red_f2[&index=2]:0.013633)[&index=20]:7.570001)[&index=22]:1.359638)[&index=23]:0.053718)[&index=24]:0.055024)[&index=25]:0.169601,ano_tail_r1[&index=8]:0.015103,(((blue1[&index=11]:0.031312,(blue2[&index=12]:0.006738,(red1[&index=13]:0.017626,red2[&index=14]:0.032929)[&index=15]:7.364677)[&index=16]:0.010330)[&index=17]:9.130946,no_tail_r3[&index=10]:0.009023)[&index=18]:0.113517,no_tail_r2[&index=9]:0.049039)[&index=19]:0.025574)[&index=26];
26600	-472.584	-399.58	-73.004	(ano_tail_r1[&index=8]:0.058226,(no_tail_l1[&index=7]:0.004691,((((blue_f1[&index=3]:0.013186,blue_f2[&index=4]:0.039348)[&index=21]:11.152956,(red_f2[&index=2]:0.054424,red_f1[&index=1]:0.001311)[&index=20]:0.044964)[&index=22]:7.843688,no_tail_l3[&index=5]:0.099435)[&index=23]:0.061236,no_tail_l2[&index=6]:0.032474)[&index=24]:0.058691)[&index=25]:0.119097,((no_tail_r3[&index=10]:0.006905,(blue1[&index=11]:0.026690,(blue2[&index=12]:0.050456,(red2[&index=14]:0.018752,red1[&index=13]:0.014884)[&index=15]:14.089398)[&index=16]:0.031499)[&index=17]:13.054812)[&index=18]:0.166118,no_tail_r2[&index=9]:0.032865)[&index=19]:0.042809)[&index=26];
26700	-468.663	-397.452	-71.211	(((no_tail_l2[&index=6]:0.098659,(no_tail_l3[&index=5]:0.035168,((red_f1[&index=1]:0.055529,red_f2[&index=2]:0.003789)[&index=20]:6.760571,(blue_f2[&index=4]:0.001736,blue_f1[&index=3]:0.006939)[&index=21]:6.116228)[&index=22]:13.563996)[&index=23]:0.041114)[&index=24]:0.130985,no_tail_l1[&index=7]:0.036694)[&index=25]:0.048026,ano_tail_r1[&index=8]:0.083130,((no_tail_r3[&index=10]:0.082032,(blue1[&index=11]:0.036494,(blue2[&index=12]:0.027656,(red2[&index=14]:0.012903,red1[&index=13]:0.010117)[&index=15]:5.217522)[&index=16]:0.039077)[&index=17]:5.673953)[&index=18]:0.012376,no_tail_r2[&index=9]:0.038306)[&index=19]:0.020906)[&index=26];
26800	-456.636	-388.126	-68.5104	(((no_tail_l2[&index=6]:0.017623,(no_tail_l3[&index=5]:0.011507,((red_f1[&index=1]:0.004571,red_f2[&index=2]:0.016684)[&index=20]:4.286369,(blue_f1[&index=3]:0.017797,blue_f2[&index=4]:0.034725)[&index=21]:4.517593)[&index=22]:1.931043)[&index=23]:0.029938)[&index=24]:0.102360,no_tail_l1[&index=7]:0.027439)[&index=25]:0.066808,ano_tail_r1[&index=8]:0.019226,((((blue2[&index=12]:0.012065,(red1[&index=13]:0.010138,red2[&index=14]:0.003333)[&index=15]:4.842489)[&index=16]:0.045071,blue1[&index=11]:0.012194)[&index=17]:8.543419,no_tail_r3[&index=10]:0.018757)[&index=18]:0.044192,no_tail_r2[&index=9]:0.011634)[&index=19]:0.023933)[&index=26];
26900	-463.57	-391.912	-71.6574	((((blue1[&index=11]:0.034715,((red2[&index=14]:0.008509,red1[&index=13]:0.012604)[&index=15]:2.602317,blue2[&index=12]:0.018814)[&index=16]:0.005729)[&index=17]:5.671668,no_tail_r3[&index=10]:0.011327)[&index=18]:0.127580,no_tail_r2[&index=9]:0.088256)[&index=19]:0.020769,ano_tail_r1[&index=8]:0.017535,((no_tail_l2[&index=6]:0.037601,(((red_f2[&index=2]:0.000433,red_f1[&index=1]:0.020113)[&index=20]:11.427029,(blue_f2[&index=4]:0.022448,blue_f1[&index=3]:0.002487)[&index=21]:8.813697)[&index=22]:11.168111,no_tail_l3[&index=5]:0.108882)[&index=23]:0.010885)[&index=24]:0.037269,no_tail_l1[&index=7]:0.033477)[&index=25]:0.083729)[&index=26];
27000	-464.388	-389.609	-74.7787	(ano_tail_r1[&index=8]:0.002338,((no_tail_l2[&index=6]:0.040143,(no_tail_l3[&index=5]:0.035015,((blue_f2[&index=4]:0.000423,blue_f1[&index=3]:0.025509)[&index=21]:0.755359,(red_f2[&index=2]:0.005716,red_f1[&index=1]:0.038110)[&index=20]:32.837166)[&index=22]:11.670631)[&index=23]:0.023112)[&index=24]:0.033494,no_tail_l1[&index=7]:0.049869)[&index=25]:0.039451,(no_tail_r2[&index=9]:0.053439,(((blue2[&index=12]:0.003942,(red1[&index=13]:0.001775,red2[&index=14]:0.016747)[&index=15]:4.143336)[&index=16]:0.068798,blue1[&index=11]:0.004413)[&index=17]:6.086322,no_tail_r3[&index=10]:0.000527)[&index=18]:0.037719)[&index=19]:0.019031)[&index=26];
27100	-454.417	-385.18	-69.2367	((no_tail_r2[&index=9]:0.011443,(((blue2[&index=12]:0.018999,(red2[&index=14]:0.013659,red1[&index=13]:0.015645)[&index=15]:1.896749)[&index=16]:0.001330,blue1[&index=11]:0.018391)[&index=17]:11.736700,no_tail_r3[&index=10]:0.003624)[&index=18]:0.047264)[&index=19]:0.035638,(no_tail_l1[&index=7]:0.009409,(no_tail_l2[&index=6]:0.004165,(no_tail_l3[&index=5]:0.036702,((blue_f1[&index=3]:0.005464,blue_f2[&index=4]:0.004988)[&index=21]:5.554798,(red_f1[&index=1]:0.011891,red_f2[&index=2]:0.010548)[&index=20]:0.529207)[&index=22]:8.095523)[&index=23]:0.064830)[&index=24]:0.082286)[&index=25]:0.070710,ano_tail_r1[&index=8]:0.002418)[&index=26];
27200	-466.504	-393.848	-72.6562	((no_tail_r2[&index=9]:0.005230,((((red1[&index=13]:0.029095,red2[&index=14]:0.019022)[&index=15]:2.101936,blue2[&index=12]:0.024713)[&index=16]:0.027336,blue1[&index=11]:0.058318)[&index=17]:6.993694,no_tail_r3[&index=10]:0.058384)[&index=18]:0.018157)[&index=19]:0.068367,((no_tail_l2[&index=6]:0.024323,(((red_f1[&index=1]:0.001292,red_f2[&index=2]:0.016070)[&index=20]:7.948461,(blue_f1[&index=3]:0.021818,blue_f2[&index=4]:0.023208)[&index=21]:27.416415)[&index=22]:0.203976,no_tail_l3[&index=5]:0.013718)[&index=23]:0.043155)[&index=24]:0.111218,no_tail_l1[&index=7]:0.015729)[&index=25]:0.086147,ano_tail_r1[&index=8]:0.050073)[&index=26];
27300	-466.643	-393.943	-72.6996	((no_tail_l1[&index=7]:0.030580,(no_tail_l2[&index=6]:0.001567,(no_tail_l3[&index=5]:0.023500,((blue_f2[&index=4]:0.029661,blue_f1[&index=3]:0.036627)[&index=21]:4.673160,(red_f2[&index=2]:0.000683,red_f1[&index=1]:0.005874)[&index=20]:3.887224)[&index=22]:23.424669)[&index=23]:0.069834)[&index=24]:0.026627)[&index=25]:0.062135,(no_tail_r2[&index=9]:0.044374,((blue1[&index=11]:0.028024,(blue2[&index=12]:0.047459,(red1[&index=13]:0.016331,red2[&index=14]:0.053152)[&index=15]:1.763873)[&index=16]:0.010681)[&index=17]:11.243282,no_tail_r3[&index=10]:0.054798)[&index=18]:0.000184)[&index=19]:0.025818,ano_tail_r1[&index=8]:0.036870)[&index=26];
27400	-460.315	-392.77	-67.5448	((no_tail_r2[&index=9]:0.021789,(no_tail_r3[&index=10]:0.046224,(((red2[&index=14]:0.007804,red1[&index=13]:0.043631)[&index=15]:6.484411,blue2[&index=12]:0.007811)[&index=16]:0.007144,blue1[&index=11]:0.020824)[&index=17]:3.164145)[&index=18]:0.038947)[&index=19]:0.010474,(no_tail_l1[&index=7]:0.022827,((((blue_f1[&index=3]:0.015305,blue_f2[&index=4]:0.006662)[&index=21]:3.646539,(red_f2[&index=2]:0.015629,red_f1[&index=1]:0.018753)[&index=20]:0.410494)[&index=22]:5.628135,no_tail_l3[&index=5]:0.005050)[&index=23]:0.003629,no_tail_l2[&index=6]:0.051147)[&index=24]:0.125980)[&index=25]:0.018473,ano_tail_r1[&index=8]:0.001053)[&index=26];
27500	-462.325	-394.621	-67.7048	((no_tail_l1[&index=7]:0.041983,((no_tail_l3[&index=5]:0.033350,((blue_f2[&index=4]:0.003999,blue_f1[&index=3]:0.053657)[&index=21]:2.137469,(red_f2[&index=2]:0.000803,red_f1[&index=1]:0.018502)[&index=20]:1.211647)[&index=22]:8.810567)[&index=23]:0.057606,no_tail_l2[&index=6]:0.077384)[&index=24]:0.039990)[&index=25]:0.197574,ano_tail_r1[&index=8]:0.034476,((((blue2[&index=12]:0.015462,(red2[&index=14]:0.005830,red1[&index=13]:0.008066)[&index=15]:1.626367)[&index=16]:0.013989,blue1[&index=11]:0.038959)[&index=17]:6.132133,no_tail_r3[&index=10]:0.002129)[&index=18]:0.022590,no_tail_r2[&index=9]:0.027548)[&index=19]:0.010786)[&index=26];
27600	-455.433	-386.116	-69.3171	(ano_tail_r1[&index=8]:0.018084,(no_tail_l1[&index=7]:0.015269,(no_tail_l2[&index=6]:0.017000,(((blue_f1[&index=3]:0.004033,blue_f2[&index=4]:0.006208)[&index=21]:5.017376,(red_f1[&index=1]:0.002429,red_f2[&index=2]:0.009684)[&index=20]:5.037286)[&index=22]:4.631817,no_tail_l3[&index=5]:0.023595)[&index=23]:0.022209)[&index=24]:0.108769)[&index=25]:0.079028,(no_tail_r2[&index=9]:0.041694,(((blue2[&index=12]:0.009896,(red2[&index=14]:0.000131,red1[&index=13]:0.023744)[&index=15]:5.623913)[&index=16]:0.038353,blue1[&index=11]:0.013924)[&index=17]:7.838595,no_tail_r3[&index=10]:0.003316)[&index=18]:0.061833)[&index=19]:0.036217)[&index=26];
27700	-471.142	-400.263	-70.879	(ano_tail_r1[&index=8]:0.014369,((((blue2[&index=12]:0.016473,(red1[&index=13]:0.017189,red2[&index=14]:0.022940)[&index=15]:14.557574)[&index=16]:0.051638,blue1[&index=11]:0.066624)[&index=17]:4.559628,no_tail_r3[&index=10]:0.013672)[&index=18]:0.124946,no_tail_r2[&index=9]:0.023951)[&index=19]:0.085264,((no_tail_l2[&index=6]:0.009641,(no_tail_l3[&index=5]:0.081153,((red_f2[&index=2]:0.001934,red_f1[&index=1]:0.063339)[&index=20]:5.167283,(blue_f2[&index=4]:0.030787,blue_f1[&index=3]:0.046011)[&index=21]:8.087834)[&index=22]:3.293038)[&index=23]:0.009268)[&index=24]:0.011748,no_tail_l1[&index=7]:0.047766)[&index=25]:0.089838)[&index=26];
27800	-458.766	-389.507	-69.2586	(ano_tail_r1[&index=8]:0.030862,((no_tail_l2[&index=6]:0.005914,(no_tail_l3[&index=5]:0.009573,((blue_f2[&index=4]:0.007875,blue_f1[&index=3]:0.008705)[&index=21]:5.726447,(red_f1[&index=1]:0.018623,red_f2[&index=2]:0.016985)[&index=20]:9.884696)[&index=22]:0.284666)[&index=23]:0.028059)[&index=24]:0.100370,no_tail_l1[&index=7]:0.008533)[&index=25]:0.156648,(((blue1[&index=11]:0.010283,(blue2[&index=12]:0.014799,(red2[&index=14]:0.014717,red1[&index=13]:0.006282)[&index=15]:6.582962)[&index=16]:0.060570)[&index=17]:5.282519,no_tail_r3[&index=10]:0.016179)[&index=18]:0.064505,no_tail_r2[&index=9]:0.025178)[&index=19]:0.025955)[&index=26];
27900	-461.998	-394.248	-67.7504	(((no_tail_l2[&index=6]:0.000426,(((blue_f1[&index=3]:0.018675,blue_f2[&index=4]:0.022400)[&index=21]:7.457416,(red_f1[&index=1]:0.004082,red_f2[&index=2]:0.006183)[&index=20]:0.718309)[&index=22]:1.639436,no_tail_l3[&index=5]:0.022302)[&index=23]:0.021276)[&index=24]:0.048880,no_tail_l1[&index=7]:0.001182)[&index=25]:0.076612,(((((red2[&index=14]:0.020301,red1[&index=13]:0.002006)[&index=15]:6.008105,blue2[&index=12]:0.001946)[&index=16]:0.051613,blue1[&index=11]:0.006665)[&index=17]:4.411032,no_tail_r3[&index=10]:0.043001)[&index=18]:0.045081,no_tail_r2[&index=9]:0.002303)[&index=19]:0.125704,ano_tail_r1[&index=8]:0.096274)[&index=26];
28000	-463.55	-394.756	-68.7945	((no_tail_r2[&index=9]:0.046989,((blue1[&index=11]:0.015525,((red1[&index=13]:0.026551,red2[&index=14]:0.030064)[&index=15]:2.821226,blue2[&index=12]:0.008282)[&index=16]:0.008673)[&index=17]:7.055492,no_tail_r3[&index=10]:0.027266)[&index=18]:0.114736)[&index=19]:0.020925,(((((red_f1[&index=1]:0.003607,red_f2[&index=2]:0.000430)[&index=20]:4.961066,(blue_f1[&index=3]:0.001126,blue_f2[&index=4]:0.047461)[&index=21]:4.927020)[&index=22]:5.594700,no_tail_l3[&index=5]:0.060811)[&index=23]:0.041466,no_tail_l2[&index=6]:0.068994)[&index=24]:0.038332,no_tail_l1[&index=7]:0.101240)[&index=25]:0.035140,ano_tail_r1[&index=8]:0.014280)[&index=26];
28100	-458.954	-387.662	-71.2925	((((blue1[&index=11]:0.029881,(blue2[&index=12]:0.024073,(red1[&index=13]:0.001907,red2[&index=14]:0.000126)[&index=15]:4.903251)[&index=16]:0.017542)[&index=17]:6.187949,no_tail_r3[&index=10]:0.013264)[&index=18]:0.022808,no_tail_r2[&index=9]:0.015625)[&index=19]:0.013510,(no_tail_l1[&index=7]:0.000371,(no_tail_l2[&index=6]:0.012198,(((blue_f1[&index=3]:0.000533,blue_f2[&index=4]:0.009371)[&index=21]:9.324675,(red_f1[&index=1]:0.002656,red_f2[&index=2]:0.057181)[&index=20]:0.155782)[&index=22]:17.441132,no_tail_l3[&index=5]:0.014284)[&index=23]:0.106068)[&index=24]:0.035369)[&index=25]:0.143099,ano_tail_r1[&index=8]:0.029025)[&index=26];
28200	-463.787	-394.128	-69.6585	((no_tail_l1[&index=7]:0.002589,((no_tail_l3[&index=5]:0.010086,((blue_f1[&index=3]:0.002575,blue_f2[&index=4]:0.010041)[&index=21]:0.463765,(red_f1[&index=1]:0.011467,red_f2[&index=2]:0.019663)[&index=20]:14.778876)[&index=22]:4.764770)[&index=23]:0.070642,no_tail_l2[&index=6]:0.013634)[&index=24]:0.014863)[&index=25]:0.051610,ano_tail_r1[&index=8]:0.022002,((no_tail_r3[&index=10]:0.081734,((blue2[&index=12]:0.010262,(red1[&index=13]:0.025074,red2[&index=14]:0.069680)[&index=15]:3.930111)[&index=16]:0.047943,blue1[&index=11]:0.022199)[&index=17]:5.783978)[&index=18]:0.102173,no_tail_r2[&index=9]:0.021673)[&index=19]:0.060043)[&index=26];
28300	-459.767	-387.673	-72.0937	(((no_tail_r3[&index=10]:0.047053,(blue1[&index=11]:0.009803,(blue2[&index=12]:0.005490,(red2[&index=14]:0.032221,red1[&index=13]:0.008170)[&index=15]:2.214262)[&index=16]:0.022989)[&index=17]:5.773352)[&index=18]:0.002894,no_tail_r2[&index=9]:0.029156)[&index=19]:0.067250,(((((red_f2[&index=2]:0.006561,red_f1[&index=1]:0.007113)[&index=20]:7.938896,(blue_f1[&index=3]:0.003611,blue_f2[&index=4]:0.000958)[&index=21]:25.533274)[&index=22]:0.667091,no_tail_l3[&index=5]:0.036165)[&index=23]:0.088111,no_tail_l2[&index=6]:0.005615)[&index=24]:0.022512,no_tail_l1[&index=7]:0.004951)[&index=25]:0.010444,ano_tail_r1[&index=8]:0.029612)[&index=26];
28400	-460.857	-390.422	-70.435	(ano_tail_r1[&index=8]:0.007681,(no_tail_r2[&index=9]:0.072078,(no_tail_r3[&index=10]:0.020183,(blue1[&index=11]:0.026836,(blue2[&index=12]:0.013101,(red2[&index=14]:0.010349,red1[&index=13]:0.003260)[&index=15]:4.080981)[&index=16]:0.011906)[&index=17]:4.469325)[&index=18]:0.005995)[&index=19]:0.027360,(((no_tail_l3[&index=5]:0.050364,((red_f2[&index=2]:0.015311,red_f1[&index=1]:0.019788)[&index=20]:2.401992,(blue_f1[&index=3]:0.005943,blue_f2[&index=4]:0.026353)[&index=21]:16.611956)[&index=22]:6.077718)[&index=23]:0.033391,no_tail_l2[&index=6]:0.047398)[&index=24]:0.040326,no_tail_l1[&index=7]:0.009725)[&index=25]:0.184731)[&index=26];
28500	-460.432	-386.552	-73.8794	((no_tail_l1[&index=7]:0.093562,(no_tail_l2[&index=6]:0.045797,(no_tail_l3[&index=5]:0.001529,((blue_f2[&index=4]:0.009718,blue_f1[&index=3]:0.009291)[&index=21]:9.398812,(red_f2[&index=2]:0.012360,red_f1[&index=1]:0.005161)[&index=20]:15.555118)[&index=22]:3.991365)[&index=23]:0.048549)[&index=24]:0.027558)[&index=25]:0.086021,ano_tail_r1[&index=8]:0.005473,((no_tail_r3[&index=10]:0.012664,(blue1[&index=11]:0.000104,((red1[&index=13]:0.022580,red2[&index=14]:0.000520)[&index=15]:13.272650,blue2[&index=12]:0.007866)[&index=16]:0.032350)[&index=17]:8.754561)[&index=18]:0.047785,no_tail_r2[&index=9]:0.001282)[&index=19]:0.053502)[&index=26];
28600	-461.338	-393.922	-67.4164	(ano_tail_r1[&index=8]:0.030217,(no_tail_r2[&index=9]:0.036990,(no_tail_r3[&index=10]:0.010054,(((red2[&index=14]:0.005461,red1[&index=13]:0.010276)[&index=15]:3.066267,blue2[&index=12]:0.014926)[&index=16]:0.008645,blue1[&index=11]:0.072075)[&index=17]:4.013847)[&index=18]:0.018669)[&index=19]:0.200661,(no_tail_l1[&index=7]:0.020880,(no_tail_l2[&index=6]:0.004729,(((blue_f2[&index=4]:0.000584,blue_f1[&index=3]:0.025641)[&index=21]:4.650025,(red_f2[&index=2]:0.028402,red_f1[&index=1]:0.000989)[&index=20]:6.152904)[&index=22]:0.548673,no_tail_l3[&index=5]:0.106575)[&index=23]:0.009778)[&index=24]:0.059948)[&index=25]:0.083940)[&index=26];
28700	-470.263	-399.633	-70.6302	((no_tail_l1[&index=7]:0.001949,(no_tail_l2[&index=6]:0.016295,(no_tail_l3[&index=5]:0.149467,((blue_f1[&index=3]:0.022842,blue_f2[&index=4]:0.029805)[&index=21]:3.465539,(red_f1[&index=1]:0.007755,red_f2[&index=2]:0.005388)[&index=20]:8.367354)[&index=22]:3.442054)[&index=23]:0.077508)[&index=24]:0.013073)[&index=25]:0.049558,(no_tail_r2[&index=9]:0.028082,(no_tail_r3[&index=10]:0.086572,((blue2[&index=12]:0.051581,(red2[&index=14]:0.023663,red1[&index=13]:0.048059)[&index=15]:15.179439)[&index=16]:0.001259,blue1[&index=11]:0.002597)[&index=17]:3.927152)[&index=18]:0.203867)[&index=19]:0.030280,ano_tail_r1[&index=8]:0.018728)[&index=26];
28800	-469.365	-399.904	-69.461	((((blue1[&index=11]:0.074272,((red1[&index=13]:0.056574,red2[&index=14]:0.002734)[&index=15]:3.707808,blue2[&index=12]:0.021446)[&index=16]:0.094647)[&index=17]:6.833525,no_tail_r3[&index=10]:0.011392)[&index=18]:0.029816,no_tail_r2[&index=9]:0.012320)[&index=19]:0.079413,ano_tail_r1[&index=8]:0.145636,((no_tail_l2[&index=6]:0.035142,(no_tail_l3[&index=5]:0.058219,((red_f2[&index=2]:0.005274,red_f1[&index=1]:0.010389)[&index=20]:1.217073,(blue_f2[&index=4]:0.001465,blue_f1[&index=3]:0.012848)[&index=21]:6.693852)[&index=22]:10.042628)[&index=23]:0.058713)[&index=24]:0.031977,no_tail_l1[&index=7]:0.026909)[&index=25]:0.139675)[&index=26];
28900	-469.453	-401.12	-68.3335	((no_tail_r2[&index=9]:0.100956,(((blue2[&index=12]:0.017599,(red2[&index=14]:0.006643,red1[&index=13]:0.041092)[&index=15]:7.956694)[&index=16]:0.058069,blue1[&index=11]:0.002293)[&index=17]:6.791092,no_tail_r3[&index=10]:0.041529)[&index=18]:0.002579)[&index=19]:0.116752,(no_tail_l1[&index=7]:0.142423,(no_tail_l2[&index=6]:0.054878,(no_tail_l3[&index=5]:0.008106,((red_f2[&index=2]:0.012216,red_f1[&index=1]:0.015981)[&index=20]:1.995580,(blue_f1[&index=3]:0.017927,blue_f2[&index=4]:0.000077)[&index=21]:2.119271)[&index=22]:3.873654)[&index=23]:0.047598)[&index=24]:0.169717)[&index=25]:0.131169,ano_tail_r1[&index=8]:0.042444)[&index=26];
29000	-462.839	-394.502	-68.3371	((no_tail_l1[&index=7]:0.056199,(no_tail_l2[&index=6]:0.000386,(((red_f2[&index=2]:0.002061,red_f1[&index=1]:0.055722)[&index=20]:0.509165,(blue_f1[&index=3]:0.001976,blue_f2[&index=4]:0.023859)[&index=21]:3.484827)[&index=22]:4.547416,no_tail_l3[&index=5]:0.008609)[&index=23]:0.094439)[&index=24]:0.017119)[&index=25]:0.148176,ano_tail_r1[&index=8]:0.028529,((no_tail_r3[&index=10]:0.076117,((blue2[&index=12]:0.041034,(red1[&index=13]:0.001481,red2[&index=14]:0.025619)[&index=15]:5.985624)[&index=16]:0.025500,blue1[&index=11]:0.002545)[&index=17]:8.469428)[&index=18]:0.048788,no_tail_r2[&index=9]:0.039576)[&index=19]:0.090515)[&index=26];
29100	-464.034	-394.563	-69.4714	(ano_tail_r1[&index=8]:0.005049,(no_tail_l1[&index=7]:0.058889,(no_tail_l2[&index=6]:0.022893,(((blue_f2[&index=4]:0.002064,blue_f1[&index=3]:0.030781)[&index=21]:5.060041,(red_f2[&index=2]:0.033392,red_f1[&index=1]:0.001031)[&index=20]:3.860533)[&index=22]:0.767004,no_tail_l3[&index=5]:0.093729)[&index=23]:0.026494)[&index=24]:0.007362)[&index=25]:0.061643,(((blue1[&index=11]:0.025915,((red1[&index=13]:0.008944,red2[&index=14]:0.001162)[&index=15]:13.392598,blue2[&index=12]:0.001539)[&index=16]:0.050451)[&index=17]:5.639958,no_tail_r3[&index=10]:0.048941)[&index=18]:0.099754,no_tail_r2[&index=9]:0.073601)[&index=19]:0.082035)[&index=26];
29200	-466.971	-397.47	-69.5015	(((no_tail_r3[&index=10]:0.158449,(blue1[&index=11]:0.002922,((red1[&index=13]:0.027872,red2[&index=14]:0.033159)[&index=15]:4.368941,blue2[&index=12]:0.011924)[&index=16]:0.001404)[&index=17]:3.902412)[&index=18]:0.039163,no_tail_r2[&index=9]:0.037060)[&index=19]:0.173448,ano_tail_r1[&index=8]:0.010123,(no_tail_l1[&index=7]:0.001662,(no_tail_l2[&index=6]:0.046849,(no_tail_l3[&index=5]:0.124773,((red_f1[&index=1]:0.003777,red_f2[&index=2]:0.004646)[&index=20]:3.425968,(blue_f1[&index=3]:0.010846,blue_f2[&index=4]:0.007544)[&index=21]:3.880388)[&index=22]:13.073160)[&index=23]:0.059909)[&index=24]:0.070117)[&index=25]:0.129924)[&index=26];
29300	-471.126	-396.301	-74.8255	(ano_tail_r1[&index=8]:0.033307,(no_tail_r2[&index=9]:0.019322,((blue1[&index=11]:0.002386,((red2[&index=14]:0.023477,red1[&index=13]:0.044569)[&index=15]:27.129071,blue2[&index=12]:0.026897)[&index=16]:0.034354)[&index=17]:9.906983,no_tail_r3[&index=10]:0.068754)[&index=18]:0.043730)[&index=19]:0.030416,((no_tail_l2[&index=6]:0.023870,(no_tail_l3[&index=5]:0.085344,((red_f2[&index=2]:0.005130,red_f1[&index=1]:0.026117)[&index=20]:9.278443,(blue_f2[&index=4]:0.010404,blue_f1[&index=3]:0.064711)[&index=21]:1.322726)[&index=22]:7.801470)[&index=23]:0.063082)[&index=24]:0.084318,no_tail_l1[&index=7]:0.010665)[&index=25]:0.087106)[&index=26];
29400	-465.189	-395.618	-69.5712	(((no_tail_r3[&index=10]:0.002593,((blue2[&index=12]:0.026936,(red1[&index=13]:0.010173,red2[&index=14]:0.003263)[&index=15]:7.070003)[&index=16]:0.023727,blue1[&index=11]:0.042831)[&index=17]:5.671161)[&index=18]:0.057352,no_tail_r2[&index=9]:0.027887)[&index=19]:0.208482,(no_tail_l1[&index=7]:0.008419,((((blue_f1[&index=3]:0.031143,blue_f2[&index=4]:0.026802)[&index=21]:3.558306,(red_f2[&index=2]:0.000697,red_f1[&index=1]:0.019659)[&index=20]:11.812538)[&index=22]:1.014530,no_tail_l3[&index=5]:0.140961)[&index=23]:0.030955,no_tail_l2[&index=6]:0.026621)[&index=24]:0.039624)[&index=25]:0.088466,ano_tail_r1[&index=8]:0.011932)[&index=26];
29500	-468.582	-397.128	-71.4539	((((((red2[&index=14]:0.037893,red1[&index=13]:0.006871)[&index=15]:10.442959,blue2[&index=12]:0.008546)[&index=16]:0.051086,blue1[&index=11]:0.000378)[&index=17]:11.393257,no_tail_r3[&index=10]:0.018793)[&index=18]:0.020955,no_tail_r2[&index=9]:0.033298)[&index=19]:0.154551,ano_tail_r1[&index=8]:0.075726,(((((blue_f2[&index=4]:0.027932,blue_f1[&index=3]:0.020259)[&index=21]:7.555859,(red_f1[&index=1]:0.015363,red_f2[&index=2]:0.040221)[&index=20]:7.423620)[&index=22]:1.748279,no_tail_l3[&index=5]:0.019859)[&index=23]:0.151969,no_tail_l2[&index=6]:0.023620)[&index=24]:0.049386,no_tail_l1[&index=7]:0.011613)[&index=25]:0.035952)[&index=26];
29600	-466.48	-395.883	-70.5977	(ano_tail_r1[&index=8]:0.000544,(no_tail_l1[&index=7]:0.004607,((((blue_f1[&index=3]:0.022712,blue_f2[&index=4]:0.021332)[&index=21]:14.450435,(red_f1[&index=1]:0.012246,red_f2[&index=2]:0.019747)[&index=20]:3.695458)[&index=22]:0.881320,no_tail_l3[&index=5]:0.010076)[&index=23]:0.127385,no_tail_l2[&index=6]:0.103060)[&index=24]:0.090625)[&index=25]:0.209425,((no_tail_r3[&index=10]:0.069644,(((red2[&index=14]:0.002517,red1[&index=13]:0.015976)[&index=15]:3.959539,blue2[&index=12]:0.069417)[&index=16]:0.003909,blue1[&index=11]:0.021495)[&index=17]:11.244800)[&index=18]:0.004527,no_tail_r2[&index=9]:0.014666)[&index=19]:0.031900)[&index=26];
29700	-469.134	-397.898	-71.236	(ano_tail_r1[&index=8]:0.125635,(((((red2[&index=14]:0.021528,red1[&index=13]:0.008605)[&index=15]:14.394294,blue2[&index=12]:0.011807)[&index=16]:0.059142,blue1[&index=11]:0.027720)[&index=17]:12.724256,no_tail_r3[&index=10]:0.019458)[&index=18]:0.020821,no_tail_r2[&index=9]:0.058451)[&index=19]:0.040159,((no_tail_l2[&index=6]:0.006656,(no_tail_l3[&index=5]:0.034185,((blue_f1[&index=3]:0.001767,blue_f2[&index=4]:0.000648)[&index=21]:0.238410,(red_f1[&index=1]:0.000091,red_f2[&index=2]:0.027644)[&index=20]:3.187617)[&index=22]:6.830198)[&index=23]:0.098278)[&index=24]:0.161962,no_tail_l1[&index=7]:0.119304)[&index=25]:0.060434)[&index=26];
29800	-461.56	-388.938	-72.6222	((no_tail_l1[&index=7]:0.022095,(no_tail_l2[&index=6]:0.037717,(((blue_f1[&index=3]:0.003026,blue_f2[&index=4]:0.018723)[&index=21]:0.020689,(red_f2[&index=2]:0.016829,red_f1[&index=1]:0.008020)[&index=20]:4.781075)[&index=22]:19.448829,no_tail_l3[&index=5]:0.021642)[&index=23]:0.023475)[&index=24]:0.080352)[&index=25]:0.084984,ano_tail_r1[&index=8]:0.008308,(no_tail_r2[&index=9]:0.075356,(no_tail_r3[&index=10]:0.028827,((blue2[&index=12]:0.030953,(red2[&index=14]:0.015922,red1[&index=13]:0.023790)[&index=15]:12.088883)[&index=16]:0.022782,blue1[&index=11]:0.001191)[&index=17]:8.303488)[&index=18]:0.017750)[&index=19]:0.025137)[&index=26];
29900	-463.848	-393.637	-70.2105	(((no_tail_r3[&index=10]:0.020736,(blue1[&index=11]:0.045347,(blue2[&index=12]:0.016840,(red1[&index=13]:0.012036,red2[&index=14]:0.021945)[&index=15]:4.211764)[&index=16]:0.021576)[&index=17]:4.533968)[&index=18]:0.035728,no_tail_r2[&index=9]:0.010439)[&index=19]:0.022440,(no_tail_l1[&index=7]:0.012396,(no_tail_l2[&index=6]:0.012282,(((blue_f2[&index=4]:0.004934,blue_f1[&index=3]:0.071487)[&index=21]:8.158753,(red_f1[&index=1]:0.066099,red_f2[&index=2]:0.003638)[&index=20]:0.381181)[&index=22]:15.323987,no_tail_l3[&index=5]:0.041107)[&index=23]:0.003199)[&index=24]:0.008166)[&index=25]:0.075096,ano_tail_r1[&index=8]:0.036533)[&index=26];
30000	-471.989	-398.699	-73.2896	(ano_tail_r1[&index=8]:0.009072,(no_tail_r2[&index=9]:0.067222,((((red1[&index=13]:0.033927,red2[&index=14]:0.007870)[&index=15]:17.014190,blue2[&index=12]:0.017187)[&index=16]:0.038897,blue1[&index=11]:0.052392)[&index=17]:14.983431,no_tail_r3[&index=10]:0.028860)[&index=18]:0.012974)[&index=19]:0.143172,(no_tail_l1[&index=7]:0.066464,((no_tail_l3[&index=5]:0.150032,((red_f1[&index=1]:0.006534,red_f2[&index=2]:0.000858)[&index=20]:3.189907,(blue_f1[&index=3]:0.047724,blue_f2[&index=4]:0.004620)[&index=21]:11.840296)[&index=22]:0.651939)[&index=23]:0.068675,no_tail_l2[&index=6]:0.002006)[&index=24]:0.019196)[&index=25]:0.089460)[&index=26];
30100	-465.342	-396.742	-68.6007	(((((blue2[&index=12]:0.004140,(red1[&index=13]:0.002772,red2[&index=14]:0.005568)[&index=15]:5.890591)[&index=16]:0.000655,blue1[&index=11]:0.006130)[&index=17]:6.120504,no_tail_r3[&index=10]:0.213354)[&index=18]:0.000690,no_tail_r2[&index=9]:0.027436)[&index=19]:0.006854,ano_tail_r1[&index=8]:0.034385,(no_tail_l1[&index=7]:0.058691,(no_tail_l2[&index=6]:0.072818,(no_tail_l3[&index=5]:0.011392,((red_f1[&index=1]:0.006959,red_f2[&index=2]:0.089309)[&index=20]:1.040745,(blue_f2[&index=4]:0.011143,blue_f1[&index=3]:0.029649)[&index=21]:4.654967)[&index=22]:6.666306)[&index=23]:0.040498)[&index=24]:0.063757)[&index=25]:0.043170)[&index=26];
30200	-465.005	-396.723	-68.2817	((((((red_f1[&index=1]:0.009088,red_f2[&index=2]:0.027913)[&index=20]:3.958560,(blue_f2[&index=4]:0.011640,blue_f1[&index=3]:0.008586)[&index=21]:0.972839)[&index=22]:8.085733,no_tail_l3[&index=5]:0.029406)[&index=23]:0.001733,no_tail_l2[&index=6]:0.029755)[&index=24]:0.065099,no_tail_l1[&index=7]:0.077057)[&index=25]:0.002181,(((blue1[&index=11]:0.012664,(blue2[&index=12]:0.031095,(red2[&index=14]:0.000094,red1[&index=13]:0.017283)[&index=15]:4.614451)[&index=16]:0.043064)[&index=17]:5.299914,no_tail_r3[&index=10]:0.090524)[&index=18]:0.056039,no_tail_r2[&index=9]:0.003825)[&index=19]:0.000642,ano_tail_r1[&index=8]:0.058335)[&index=26];
30300	-458.266	-389.451	-68.8144	(ano_tail_r1[&index=8]:0.069751,((no_tail_r3[&index=10]:0.024553,((blue2[&index=12]:0.004710,(red1[&index=13]:0.026306,red2[&index=14]:0.030795)[&index=15]:4.344875)[&index=16]:0.008591,blue1[&index=11]:0.000287)[&index=17]:8.303474)[&index=18]:0.023497,no_tail_r2[&index=9]:0.042237)[&index=19]:0.011499,(no_tail_l1[&index=7]:0.039568,(no_tail_l2[&index=6]:0.026522,(no_tail_l3[&index=5]:0.030045,((red_f1[&index=1]:0.017982,red_f2[&index=2]:0.014663)[&index=20]:2.426377,(blue_f2[&index=4]:0.000640,blue_f1[&index=3]:0.010557)[&index=21]:2.059371)[&index=22]:8.491254)[&index=23]:0.016898)[&index=24]:0.029925)[&index=25]:0.116419)[&index=26];
30400	-462.706	-392.001	-70.7058	((((blue1[&index=11]:0.000390,(blue2[&index=12]:0.001825,(red1[&index=13]:0.003903,red2[&index=14]:0.018354)[&index=15]:11.634141)[&index=16]:0.042697)[&index=17]:4.226719,no_tail_r3[&index=10]:0.015702)[&index=18]:0.027874,no_tail_r2[&index=9]:0.053820)[&index=19]:0.029293,(no_tail_l1[&index=7]:0.007205,((((blue_f1[&index=3]:0.014735,blue_f2[&index=4]:0.006053)[&index=21]:1.340594,(red_f2[&index=2]:0.026542,red_f1[&index=1]:0.037261)[&index=20]:9.285357)[&index=22]:8.525095,no_tail_l3[&index=5]:0.026988)[&index=23]:0.039962,no_tail_l2[&index=6]:0.001374)[&index=24]:0.086576)[&index=25]:0.053004,ano_tail_r1[&index=8]:0.122498)[&index=26];
30500	-477.079	-405.946	-71.1334	((((no_tail_l3[&index=5]:0.006451,((blue_f1[&index=3]:0.007683,blue_f2[&index=4]:0.001450)[&index=21]:2.192263,(red_f2[&index=2]:0.015319,red_f1[&index=1]:0.126502)[&index=20]:6.046188)[&index=22]:2.925064)[&index=23]:0.245467,no_tail_l2[&index=6]:0.111019)[&index=24]:0.018288,no_tail_l1[&index=7]:0.018518)[&index=25]:0.066994,(((((red1[&index=13]:0.002656,red2[&index=14]:0.022957)[&index=15]:5.853256,blue2[&index=12]:0.057914)[&index=16]:0.070719,blue1[&index=11]:0.012341)[&index=17]:19.722406,no_tail_r3[&index=10]:0.019545)[&index=18]:0.082950,no_tail_r2[&index=9]:0.054347)[&index=19]:0.026523,ano_tail_r1[&index=8]:0.059132)[&index=26];
30600	-468.285	-392.655	-75.6302	(ano_tail_r1[&index=8]:0.097932,(no_tail_l1[&index=7]:0.008455,((no_tail_l3[&index=5]:0.042892,((blue_f1[&index=3]:0.013074,blue_f2[&index=4]:0.019112)[&index=21]:4.298078,(red_f1[&index=1]:0.001716,red_f2[&index=2]:0.002563)[&index=20]:0.540523)[&index=22]:10.580400)[&index=23]:0.131175,no_tail_l2[&index=6]:0.000639)[&index=24]:0.062003)[&index=25]:0.081939,(no_tail_r2[&index=9]:0.028015,(no_tail_r3[&index=10]:0.027255,((blue2[&index=12]:0.031155,(red1[&index=13]:0.006153,red2[&index=14]:0.005181)[&index=15]:1.639093)[&index=16]:0.035713,blue1[&index=11]:0.019236)[&index=17]:42.475043)[&index=18]:0.066901)[&index=19]:0.035700)[&index=26];
30700	-466.015	-394.477	-71.5381	(ano_tail_r1[&index=8]:0.055554,(no_tail_r2[&index=9]:0.039994,(no_tail_r3[&index=10]:0.013973,((blue2[&index=12]:0.016267,(red2[&index=14]:0.000344,red1[&index=13]:0.004190)[&index=15]:5.960951)[&index=16]:0.001815,blue1[&index=11]:0.003481)[&index=17]:8.002538)[&index=18]:0.018948)[&index=19]:0.015239,((no_tail_l2[&index=6]:0.184608,(no_tail_l3[&index=5]:0.023279,((blue_f1[&index=3]:0.004296,blue_f2[&index=4]:0.054824)[&index=21]:11.992182,(red_f2[&index=2]:0.018861,red_f1[&index=1]:0.005901)[&index=20]:10.435157)[&index=22]:2.735626)[&index=23]:0.074636)[&index=24]:0.093629,no_tail_l1[&index=7]:0.012058)[&index=25]:0.020962)[&index=26];
30800	-464.105	-394.338	-69.7674	(ano_tail_r1[&index=8]:0.012604,((no_tail_r3[&index=10]:0.020445,((blue2[&index=12]:0.059155,(red2[&index=14]:0.014780,red1[&index=13]:0.032206)[&index=15]:5.696254)[&index=16]:0.008985,blue1[&index=11]:0.005474)[&index=17]:9.504909)[&index=18]:0.056743,no_tail_r2[&index=9]:0.002273)[&index=19]:0.248340,((no_tail_l2[&index=6]:0.003433,(((red_f1[&index=1]:0.010491,red_f2[&index=2]:0.042543)[&index=20]:8.362355,(blue_f2[&index=4]:0.001584,blue_f1[&index=3]:0.006654)[&index=21]:3.206899)[&index=22]:3.335275,no_tail_l3[&index=5]:0.029774)[&index=23]:0.049044)[&index=24]:0.048025,no_tail_l1[&index=7]:0.024774)[&index=25]:0.152788)[&index=26];
30900	-459.007	-388.398	-70.6083	(ano_tail_r1[&index=8]:0.013651,(no_tail_r2[&index=9]:0.016683,(((blue2[&index=12]:0.032224,(red1[&index=13]:0.015330,red2[&index=14]:0.042515)[&index=15]:15.224791)[&index=16]:0.013286,blue1[&index=11]:0.000686)[&index=17]:5.975964,no_tail_r3[&index=10]:0.026771)[&index=18]:0.015578)[&index=19]:0.103193,(no_tail_l1[&index=7]:0.000608,(no_tail_l2[&index=6]:0.018649,(no_tail_l3[&index=5]:0.002575,((red_f1[&index=1]:0.004840,red_f2[&index=2]:0.012151)[&index=20]:8.752689,(blue_f2[&index=4]:0.019492,blue_f1[&index=3]:0.013120)[&index=21]:0.720984)[&index=22]:3.917669)[&index=23]:0.034730)[&index=24]:0.071499)[&index=25]:0.090755)[&index=26];
31000	-468.903	-395.046	-73.8568	((no_tail_l1[&index=7]:0.010652,((((red_f1[&index=1]:0.002188,red_f2[&index=2]:0.002312)[&index=20]:10.358455,(blue_f1[&index=3]:0.027672,blue_f2[&index=4]:0.041804)[&index=21]:7.659380)[&index=22]:9.069561,no_tail_l3[&index=5]:0.079590)[&index=23]:0.016123,no_tail_l2[&index=6]:0.045061)[&index=24]:0.043544)[&index=25]:0.118688,(((((red1[&index=13]:0.033290,red2[&index=14]:0.031697)[&index=15]:12.857540,blue2[&index=12]:0.025600)[&index=16]:0.006098,blue1[&index=11]:0.060739)[&index=17]:10.670369,no_tail_r3[&index=10]:0.112634)[&index=18]:0.030401,no_tail_r2[&index=9]:0.023222)[&index=19]:0.036039,ano_tail_r1[&index=8]:0.020095)[&index=26];
31100	-468.474	-396.346	-72.1281	(ano_tail_r1[&index=8]:0.028388,(no_tail_r2[&index=9]:0.003979,(((blue2[&index=12]:0.034705,(red1[&index=13]:0.074311,red2[&index=14]:0.021391)[&index=15]:17.757668)[&index=16]:0.029041,blue1[&index=11]:0.034321)[&index=17]:5.010787,no_tail_r3[&index=10]:0.056208)[&index=18]:0.028007)[&index=19]:0.014770,(((((blue_f2[&index=4]:0.030238,blue_f1[&index=3]:0.039664)[&index=21]:4.301491,(red_f2[&index=2]:0.023144,red_f1[&index=1]:0.008537)[&index=20]:8.140333)[&index=22]:6.870864,no_tail_l3[&index=5]:0.007024)[&index=23]:0.033593,no_tail_l2[&index=6]:0.025482)[&index=24]:0.063820,no_tail_l1[&index=7]:0.036335)[&index=25]:0.065628)[&index=26];
31200	-461.421	-390.647	-70.7736	((no_tail_r2[&index=9]:0.010046,((((red2[&index=14]:0.018878,red1[&index=13]:0.021519)[&index=15]:3.860351,blue2[&index=12]:0.013344)[&index=16]:0.008728,blue1[&index=11]:0.009436)[&index=17]:17.284298,no_tail_r3[&index=10]:0.082386)[&index=18]:0.005540)[&index=19]:0.099764,(no_tail_l1[&index=7]:0.073703,(no_tail_l2[&index=6]:0.024848,(no_tail_l3[&index=5]:0.004437,((blue_f2[&index=4]:0.001987,blue_f1[&index=3]:0.018736)[&index=21]:1.001247,(red_f1[&index=1]:0.000276,red_f2[&index=2]:0.009484)[&index=20]:2.957599)[&index=22]:10.163346)[&index=23]:0.114433)[&index=24]:0.098016)[&index=25]:0.052804,ano_tail_r1[&index=8]:0.031861)[&index=26];
31300	-469.126	-398.36	-70.7658	(ano_tail_r1[&index=8]:0.066258,((((blue2[&index=12]:0.003387,(red2[&index=14]:0.012043,red1[&index=13]:0.043024)[&index=15]:5.510802)[&index=16]:0.022388,blue1[&index=11]:0.076203)[&index=17]:4.653864,no_tail_r3[&index=10]:0.005701)[&index=18]:0.053863,no_tail_r2[&index=9]:0.045221)[&index=19]:0.180855,(no_tail_l1[&index=7]:0.080342,(no_tail_l2[&index=6]:0.032261,(no_tail_l3[&index=5]:0.019636,((red_f1[&index=1]:0.003476,red_f2[&index=2]:0.009337)[&index=20]:8.295597,(blue_f1[&index=3]:0.003104,blue_f2[&index=4]:0.011327)[&index=21]:7.999398)[&index=22]:8.610743)[&index=23]:0.085191)[&index=24]:0.090822)[&index=25]:0.013267)[&index=26];
31400	-469.718	-400.651	-69.0665	((((no_tail_l3[&index=5]:0.021959,((red_f2[&index=2]:0.004352,red_f1[&index=1]:0.060107)[&index=20]:5.923801,(blue_f1[&index=3]:0.015224,blue_f2[&index=4]:0.005291)[&index=21]:2.482465)[&index=22]:1.022513)[&index=23]:0.009762,no_tail_l2[&index=6]:0.185883)[&index=24]:0.030664,no_tail_l1[&index=7]:0.069494)[&index=25]:0.187959,ano_tail_r1[&index=8]:0.023780,(no_tail_r2[&index=9]:0.024168,(no_tail_r3[&index=10]:0.002361,(((red1[&index=13]:0.036956,red2[&index=14]:0.012727)[&index=15]:8.823017,blue2[&index=12]:0.023474)[&index=16]:0.042183,blue1[&index=11]:0.015085)[&index=17]:8.294297)[&index=18]:0.044517)[&index=19]:0.069567)[&index=26];
31500	-462.482	-392.671	-69.8118	(ano_tail_r1[&index=8]:0.008712,(((blue1[&index=11]:0.003518,((red1[&index=13]:0.010298,red2[&index=14]:0.007024)[&index=15]:10.843146,blue2[&index=12]:0.050469)[&index=16]:0.053353)[&index=17]:3.167342,no_tail_r3[&index=10]:0.052684)[&index=18]:0.072151,no_tail_r2[&index=9]:0.010033)[&index=19]:0.041998,((no_tail_l2[&index=6]:0.063482,(((blue_f2[&index=4]:0.033496,blue_f1[&index=3]:0.005293)[&index=21]:3.385210,(red_f1[&index=1]:0.009294,red_f2[&index=2]:0.006725)[&index=20]:2.234748)[&index=22]:10.900375,no_tail_l3[&index=5]:0.009232)[&index=23]:0.000476)[&index=24]:0.057889,no_tail_l1[&index=7]:0.003173)[&index=25]:0.127828)[&index=26];
31600	-472.639	-401.385	-71.2531	(((no_tail_l2[&index=6]:0.035340,(no_tail_l3[&index=5]:0.051646,((red_f1[&index=1]:0.020131,red_f2[&index=2]:0.000793)[&index=20]:6.870685,(blue_f1[&index=3]:0.056172,blue_f2[&index=4]:0.030028)[&index=21]:18.901131)[&index=22]:2.175032)[&index=23]:0.039774)[&index=24]:0.120325,no_tail_l1[&index=7]:0.045109)[&index=25]:0.255950,ano_tail_r1[&index=8]:0.034779,(no_tail_r2[&index=9]:0.032193,(no_tail_r3[&index=10]:0.037891,((blue2[&index=12]:0.010606,(red1[&index=13]:0.041184,red2[&index=14]:0.042834)[&index=15]:4.389230)[&index=16]:0.009000,blue1[&index=11]:0.013816)[&index=17]:5.012677)[&index=18]:0.041664)[&index=19]:0.096438)[&index=26];
31700	-463.616	-394.713	-68.9033	((no_tail_l1[&index=7]:0.002683,((((blue_f1[&index=3]:0.009608,blue_f2[&index=4]:0.004548)[&index=21]:6.552798,(red_f2[&index=2]:0.007677,red_f1[&index=1]:0.001775)[&index=20]:1.301397)[&index=22]:7.055630,no_tail_l3[&index=5]:0.020350)[&index=23]:0.041908,no_tail_l2[&index=6]:0.016258)[&index=24]:0.026940)[&index=25]:0.150994,((((blue2[&index=12]:0.079067,(red2[&index=14]:0.023517,red1[&index=13]:0.021462)[&index=15]:5.145224)[&index=16]:0.018764,blue1[&index=11]:0.048529)[&index=17]:5.744136,no_tail_r3[&index=10]:0.096706)[&index=18]:0.010629,no_tail_r2[&index=9]:0.001454)[&index=19]:0.213094,ano_tail_r1[&index=8]:0.020544)[&index=26];
31800	-457.011	-385.628	-71.383	(ano_tail_r1[&index=8]:0.021926,((no_tail_r3[&index=10]:0.025896,(blue1[&index=11]:0.005925,((red2[&index=14]:0.012980,red1[&index=13]:0.023878)[&index=15]:3.404609,blue2[&index=12]:0.019996)[&index=16]:0.025501)[&index=17]:5.786704)[&index=18]:0.008140,no_tail_r2[&index=9]:0.008456)[&index=19]:0.026313,(((((blue_f2[&index=4]:0.006765,blue_f1[&index=3]:0.010856)[&index=21]:3.984347,(red_f2[&index=2]:0.013843,red_f1[&index=1]:0.003117)[&index=20]:15.636291)[&index=22]:9.764715,no_tail_l3[&index=5]:0.018406)[&index=23]:0.018992,no_tail_l2[&index=6]:0.050820)[&index=24]:0.021191,no_tail_l1[&index=7]:0.005812)[&index=25]:0.108692)[&index=26];
31900	-467.358	-397.283	-70.0745	((((blue1[&index=11]:0.055663,((red1[&index=13]:0.089525,red2[&index=14]:0.032637)[&index=15]:11.257658,blue2[&index=12]:0.019650)[&index=16]:0.020836)[&index=17]:5.931790,no_tail_r3[&index=10]:0.078425)[&index=18]:0.021948,no_tail_r2[&index=9]:0.049905)[&index=19]:0.024356,(no_tail_l1[&index=7]:0.066560,(no_tail_l2[&index=6]:0.000449,(no_tail_l3[&index=5]:0.071005,((red_f2[&index=2]:0.011631,red_f1[&index=1]:0.021769)[&index=20]:1.711767,(blue_f2[&index=4]:0.007391,blue_f1[&index=3]:0.003634)[&index=21]:1.933113)[&index=22]:10.826289)[&index=23]:0.025816)[&index=24]:0.084950)[&index=25]:0.121930,ano_tail_r1[&index=8]:0.002840)[&index=26];
32000	-463.782	-393.456	-70.3256	(ano_tail_r1[&index=8]:0.037639,(no_tail_r2[&index=9]:0.043597,((blue1[&index=11]:0.032224,((red1[&index=13]:0.000459,red2[&index=14]:0.007653)[&index=15]:2.328157,blue2[&index=12]:0.020941)[&index=16]:0.005129)[&index=17]:6.227948,no_tail_r3[&index=10]:0.007167)[&index=18]:0.027415)[&index=19]:0.171427,(no_tail_l1[&index=7]:0.105420,((((red_f2[&index=2]:0.002099,red_f1[&index=1]:0.047139)[&index=20]:16.587606,(blue_f1[&index=3]:0.006222,blue_f2[&index=4]:0.010507)[&index=21]:2.053438)[&index=22]:5.771509,no_tail_l3[&index=5]:0.016416)[&index=23]:0.078156,no_tail_l2[&index=6]:0.003775)[&index=24]:0.070324)[&index=25]:0.064555)[&index=26];
32100	-466.227	-396.772	-69.4551	(ano_tail_r1[&index=8]:0.150029,(no_tail_l1[&index=7]:0.048120,(no_tail_l2[&index=6]:0.085020,(no_tail_l3[&index=5]:0.020315,((blue_f2[&index=4]:0.002180,blue_f1[&index=3]:0.005807)[&index=21]:5.383513,(red_f1[&index=1]:0.005219,red_f2[&index=2]:0.000517)[&index=20]:7.398667)[&index=22]:3.330013)[&index=23]:0.020128)[&index=24]:0.139783)[&index=25]:0.013634,(no_tail_r2[&index=9]:0.009993,(no_tail_r3[&index=10]:0.049386,(blue1[&index=11]:0.004741,((red2[&index=14]:0.002139,red1[&index=13]:0.039844)[&index=15]:3.301818,blue2[&index=12]:0.029093)[&index=16]:0.003544)[&index=17]:9.053781)[&index=18]:0.006755)[&index=19]:0.270608)[&index=26];
32200	-464.902	-394.4	-70.5022	((no_tail_r2[&index=9]:0.083561,((((red1[&index=13]:0.004868,red2[&index=14]:0.005302)[&index=15]:7.841671,blue2[&index=12]:0.020270)[&index=16]:0.007224,blue1[&index=11]:0.037010)[&index=17]:7.068535,no_tail_r3[&index=10]:0.103355)[&index=18]:0.112588)[&index=19]:0.067245,ano_tail_r1[&index=8]:0.002456,(no_tail_l1[&index=7]:0.003794,(no_tail_l2[&index=6]:0.002375,(no_tail_l3[&index=5]:0.042230,((blue_f2[&index=4]:0.002466,blue_f1[&index=3]:0.071742)[&index=21]:4.355724,(red_f1[&index=1]:0.001582,red_f2[&index=2]:0.014816)[&index=20]:0.701898)[&index=22]:13.819821)[&index=23]:0.077077)[&index=24]:0.083168)[&index=25]:0.079416)[&index=26];
32300	-464.193	-387.9	-76.293	(((no_tail_l2[&index=6]:0.010657,(no_tail_l3[&index=5]:0.000323,((red_f1[&index=1]:0.049214,red_f2[&index=2]:0.035333)[&index=20]:4.759327,(blue_f1[&index=3]:0.006537,blue_f2[&index=4]:0.002065)[&index=21]:2.593356)[&index=22]:2.758002)[&index=23]:0.059177)[&index=24]:0.022868,no_tail_l1[&index=7]:0.003419)[&index=25]:0.031645,(no_tail_r2[&index=9]:0.009994,(no_tail_r3[&index=10]:0.014766,(blue1[&index=11]:0.007543,((red1[&index=13]:0.014944,red2[&index=14]:0.022115)[&index=15]:14.606522,blue2[&index=12]:0.006987)[&index=16]:0.023521)[&index=17]:38.460070)[&index=18]:0.005875)[&index=19]:0.026104,ano_tail_r1[&index=8]:0.033857)[&index=26];
32400	-461.043	-390.824	-70.2191	(((no_tail_l2[&index=6]:0.010404,(no_tail_l3[&index=5]:0.110115,((red_f2[&index=2]:0.038902,red_f1[&index=1]:0.011834)[&index=20]:0.227487,(blue_f2[&index=4]:0.021170,blue_f1[&index=3]:0.002725)[&index=21]:6.555029)[&index=22]:9.805261)[&index=23]:0.038534)[&index=24]:0.091195,no_tail_l1[&index=7]:0.012345)[&index=25]:0.146962,(no_tail_r2[&index=9]:0.005863,(no_tail_r3[&index=10]:0.002224,(blue1[&index=11]:0.016409,(blue2[&index=12]:0.009933,(red2[&index=14]:0.022112,red1[&index=13]:0.001537)[&index=15]:10.281396)[&index=16]:0.005385)[&index=17]:5.646208)[&index=18]:0.006959)[&index=19]:0.113737,ano_tail_r1[&index=8]:0.010531)[&index=26];
32500	-463.491	-395.309	-68.1818	(((((blue2[&index=12]:0.015541,(red1[&index=13]:0.012123,red2[&index=14]:0.004836)[&index=15]:4.334984)[&index=16]:0.000682,blue1[&index=11]:0.021084)[&index=17]:6.720291,no_tail_r3[&index=10]:0.031481)[&index=18]:0.091707,no_tail_r2[&index=9]:0.039895)[&index=19]:0.061634,ano_tail_r1[&index=8]:0.039252,((no_tail_l2[&index=6]:0.062349,(no_tail_l3[&index=5]:0.073088,((red_f2[&index=2]:0.075516,red_f1[&index=1]:0.003891)[&index=20]:2.815022,(blue_f1[&index=3]:0.003286,blue_f2[&index=4]:0.001249)[&index=21]:0.023931)[&index=22]:8.287273)[&index=23]:0.005405)[&index=24]:0.099222,no_tail_l1[&index=7]:0.100857)[&index=25]:0.083183)[&index=26];
32600	-469.849	-399.587	-70.2619	((no_tail_l1[&index=7]:0.064586,(no_tail_l2[&index=6]:0.017063,(no_tail_l3[&index=5]:0.026735,((red_f2[&index=2]:0.023815,red_f1[&index=1]:0.043737)[&index=20]:10.355189,(blue_f1[&index=3]:0.024401,blue_f2[&index=4]:0.023027)[&index=21]:1.475814)[&index=22]:3.755131)[&index=23]:0.004620)[&index=24]:0.014170)[&index=25]:0.262830,ano_tail_r1[&index=8]:0.018140,(no_tail_r2[&index=9]:0.021299,((blue1[&index=11]:0.018800,(blue2[&index=12]:0.023675,(red2[&index=14]:0.001975,red1[&index=13]:0.063100)[&index=15]:5.465287)[&index=16]:0.008918)[&index=17]:11.461754,no_tail_r3[&index=10]:0.083999)[&index=18]:0.126958)[&index=19]:0.023433)[&index=26];
32700	-465.39	-394.621	-70.7684	((((no_tail_l3[&index=5]:0.012322,((red_f1[&index=1]:0.000784,red_f2[&index=2]:0.029716)[&index=20]:7.600383,(blue_f2[&index=4]:0.002390,blue_f1[&index=3]:0.052003)[&index=21]:7.077365)[&index=22]:0.794589)[&index=23]:0.112765,no_tail_l2[&index=6]:0.010567)[&index=24]:0.217248,no_tail_l1[&index=7]:0.034741)[&index=25]:0.014985,(no_tail_r2[&index=9]:0.042397,(no_tail_r3[&index=10]:0.018026,(blue1[&index=11]:0.011252,(blue2[&index=12]:0.012023,(red1[&index=13]:0.006486,red2[&index=14]:0.007433)[&index=15]:13.821835)[&index=16]:0.037950)[&index=17]:5.922511)[&index=18]:0.006543)[&index=19]:0.086529,ano_tail_r1[&index=8]:0.008164)[&index=26];
32800	-463.465	-395.418	-68.0473	(ano_tail_r1[&index=8]:0.008427,(no_tail_l1[&index=7]:0.033961,((((blue_f1[&index=3]:0.011315,blue_f2[&index=4]:0.019690)[&index=21]:2.603901,(red_f2[&index=2]:0.005313,red_f1[&index=1]:0.000115)[&index=20]:6.065455)[&index=22]:7.414785,no_tail_l3[&index=5]:0.073433)[&index=23]:0.027335,no_tail_l2[&index=6]:0.125767)[&index=24]:0.029563)[&index=25]:0.079526,(no_tail_r2[&index=9]:0.080910,(no_tail_r3[&index=10]:0.008957,(blue1[&index=11]:0.026187,((red2[&index=14]:0.006155,red1[&index=13]:0.005084)[&index=15]:2.742261,blue2[&index=12]:0.017916)[&index=16]:0.010406)[&index=17]:2.763777)[&index=18]:0.049175)[&index=19]:0.126015)[&index=26];
32900	-461.25	-391.817	-69.4338	((((((red_f1[&index=1]:0.014853,red_f2[&index=2]:0.009736)[&index=20]:6.560239,(blue_f1[&index=3]:0.057135,blue_f2[&index=4]:0.027460)[&index=21]:4.251800)[&index=22]:2.764157,no_tail_l3[&index=5]:0.011574)[&index=23]:0.054831,no_tail_l2[&index=6]:0.017964)[&index=24]:0.036521,no_tail_l1[&index=7]:0.003656)[&index=25]:0.031004,ano_tail_r1[&index=8]:0.018629,(no_tail_r2[&index=9]:0.035748,((blue1[&index=11]:0.010621,((red2[&index=14]:0.010347,red1[&index=13]:0.018408)[&index=15]:7.214148,blue2[&index=12]:0.009588)[&index=16]:0.007739)[&index=17]:7.861681,no_tail_r3[&index=10]:0.054200)[&index=18]:0.062362)[&index=19]:0.123536)[&index=26];
33000	-459.075	-389.862	-69.2136	(ano_tail_r1[&index=8]:0.002335,(no_tail_r2[&index=9]:0.017033,((((red2[&index=14]:0.007929,red1[&index=13]:0.003367)[&index=15]:2.239059,blue2[&index=12]:0.006407)[&index=16]:0.028019,blue1[&index=11]:0.024429)[&index=17]:6.921516,no_tail_r3[&index=10]:0.001095)[&index=18]:0.011367)[&index=19]:0.038668,(no_tail_l1[&index=7]:0.110302,((((red_f2[&index=2]:0.006418,red_f1[&index=1]:0.006616)[&index=20]:2.275576,(blue_f1[&index=3]:0.000322,blue_f2[&index=4]:0.013809)[&index=21]:15.347359)[&index=22]:0.894688,no_tail_l3[&index=5]:0.082867)[&index=23]:0.020101,no_tail_l2[&index=6]:0.019008)[&index=24]:0.059238)[&index=25]:0.029707)[&index=26];
33100	-464.912	-391.75	-73.1619	(ano_tail_r1[&index=8]:0.049561,(((no_tail_l3[&index=5]:0.030914,((red_f1[&index=1]:0.000041,red_f2[&index=2]:0.006403)[&index=20]:4.520677,(blue_f1[&index=3]:0.022242,blue_f2[&index=4]:0.034712)[&index=21]:3.831171)[&index=22]:19.091453)[&index=23]:0.050500,no_tail_l2[&index=6]:0.014256)[&index=24]:0.002668,no_tail_l1[&index=7]:0.077912)[&index=25]:0.122109,(no_tail_r2[&index=9]:0.021126,((blue1[&index=11]:0.042851,(blue2[&index=12]:0.027528,(red2[&index=14]:0.021947,red1[&index=13]:0.012702)[&index=15]:10.978833)[&index=16]:0.000660)[&index=17]:8.879692,no_tail_r3[&index=10]:0.003687)[&index=18]:0.058174)[&index=19]:0.006614)[&index=26];
33200	-471.197	-398.712	-72.4846	((no_tail_l1[&index=7]:0.028421,(no_tail_l2[&index=6]:0.011196,(((red_f1[&index=1]:0.143314,red_f2[&index=2]:0.029144)[&index=20]:8.668007,(blue_f2[&index=4]:0.014070,blue_f1[&index=3]:0.048363)[&index=21]:8.792638)[&index=22]:3.217566,no_tail_l3[&index=5]:0.017176)[&index=23]:0.037463)[&index=24]:0.008803)[&index=25]:0.074958,(no_tail_r2[&index=9]:0.114408,(no_tail_r3[&index=10]:0.020085,(blue1[&index=11]:0.004501,((red2[&index=14]:0.003125,red1[&index=13]:0.009808)[&index=15]:1.859085,blue2[&index=12]:0.011533)[&index=16]:0.008962)[&index=17]:21.326960)[&index=18]:0.025813)[&index=19]:0.027271,ano_tail_r1[&index=8]:0.019486)[&index=26];
33300	-464.506	-392.912	-71.5942	((no_tail_r2[&index=9]:0.067280,(no_tail_r3[&index=10]:0.070876,(((red2[&index=14]:0.029239,red1[&index=13]:0.004066)[&index=15]:4.238772,blue2[&index=12]:0.013763)[&index=16]:0.002091,blue1[&index=11]:0.000971)[&index=17]:24.191562)[&index=18]:0.001979)[&index=19]:0.098375,ano_tail_r1[&index=8]:0.119393,(((no_tail_l3[&index=5]:0.010478,((red_f2[&index=2]:0.025581,red_f1[&index=1]:0.018655)[&index=20]:0.060398,(blue_f2[&index=4]:0.007979,blue_f1[&index=3]:0.002192)[&index=21]:4.536905)[&index=22]:6.324563)[&index=23]:0.001314,no_tail_l2[&index=6]:0.005097)[&index=24]:0.085579,no_tail_l1[&index=7]:0.038350)[&index=25]:0.114302)[&index=26];
33400	-457.459	-386.937	-70.5227	(((no_tail_r3[&index=10]:0.027828,((blue2[&index=12]:0.000624,(red1[&index=13]:0.013565,red2[&index=14]:0.015953)[&index=15]:8.931507)[&index=16]:0.020340,blue1[&index=11]:0.007351)[&index=17]:11.590533)[&index=18]:0.063959,no_tail_r2[&index=9]:0.007044)[&index=19]:0.034499,(no_tail_l1[&index=7]:0.077681,(no_tail_l2[&index=6]:0.037476,(((blue_f1[&index=3]:0.001859,blue_f2[&index=4]:0.012290)[&index=21]:3.640616,(red_f2[&index=2]:0.002581,red_f1[&index=1]:0.011672)[&index=20]:2.088355)[&index=22]:7.986361,no_tail_l3[&index=5]:0.000191)[&index=23]:0.079527)[&index=24]:0.027545)[&index=25]:0.024985,ano_tail_r1[&index=8]:0.008170)[&index=26];
33500	-463.941	-394.185	-69.7568	((no_tail_l1[&index=7]:0.002168,(no_tail_l2[&index=6]:0.025725,(((red_f2[&index=2]:0.003821,red_f1[&index=1]:0.018127)[&index=20]:8.129974,(blue_f1[&index=3]:0.029273,blue_f2[&index=4]:0.020328)[&index=21]:1.139009)[&index=22]:6.865939,no_tail_l3[&index=5]:0.134031)[&index=23]:0.036817)[&index=24]:0.049158)[&index=25]:0.129664,ano_tail_r1[&index=8]:0.010370,(no_tail_r2[&index=9]:0.128521,((((red1[&index=13]:0.011445,red2[&index=14]:0.006726)[&index=15]:2.506040,blue2[&index=12]:0.000186)[&index=16]:0.016980,blue1[&index=11]:0.005199)[&index=17]:11.412924,no_tail_r3[&index=10]:0.011449)[&index=18]:0.109048)[&index=19]:0.080031)[&index=26];
33600	-459.018	-389.45	-69.5679	(((no_tail_r3[&index=10]:0.008377,(((red2[&index=14]:0.013522,red1[&index=13]:0.014000)[&index=15]:14.934150,blue2[&index=12]:0.041842)[&index=16]:0.001683,blue1[&index=11]:0.010292)[&index=17]:3.400861)[&index=18]:0.042884,no_tail_r2[&index=9]:0.023883)[&index=19]:0.074833,ano_tail_r1[&index=8]:0.000821,(no_tail_l1[&index=7]:0.001641,((((red_f2[&index=2]:0.003118,red_f1[&index=1]:0.017516)[&index=20]:3.734782,(blue_f2[&index=4]:0.003673,blue_f1[&index=3]:0.002137)[&index=21]:2.870634)[&index=22]:4.389876,no_tail_l3[&index=5]:0.125521)[&index=23]:0.003941,no_tail_l2[&index=6]:0.076024)[&index=24]:0.066716)[&index=25]:0.075845)[&index=26];
33700	-462.958	-391.559	-71.3984	(((((blue2[&index=12]:0.026704,(red1[&index=13]:0.006185,red2[&index=14]:0.008242)[&index=15]:11.187406)[&index=16]:0.039966,blue1[&index=11]:0.006295)[&index=17]:10.976619,no_tail_r3[&index=10]:0.007935)[&index=18]:0.008061,no_tail_r2[&index=9]:0.015284)[&index=19]:0.068501,(((no_tail_l3[&index=5]:0.028903,((red_f2[&index=2]:0.015504,red_f1[&index=1]:0.029378)[&index=20]:6.120248,(blue_f1[&index=3]:0.031989,blue_f2[&index=4]:0.020068)[&index=21]:0.368631)[&index=22]:9.831402)[&index=23]:0.074646,no_tail_l2[&index=6]:0.020486)[&index=24]:0.032129,no_tail_l1[&index=7]:0.001614)[&index=25]:0.066203,ano_tail_r1[&index=8]:0.098453)[&index=26];
33800	-460.466	-388.605	-71.8602	(ano_tail_r1[&index=8]:0.018271,(((no_tail_l3[&index=5]:0.115350,((red_f1[&index=1]:0.000629,red_f2[&index=2]:0.001342)[&index=20]:3.624088,(blue_f1[&index=3]:0.003212,blue_f2[&index=4]:0.000882)[&index=21]:16.726714)[&index=22]:10.888711)[&index=23]:0.019836,no_tail_l2[&index=6]:0.063287)[&index=24]:0.090902,no_tail_l1[&index=7]:0.011603)[&index=25]:0.054134,(((((red1[&index=13]:0.002342,red2[&index=14]:0.007667)[&index=15]:2.728638,blue2[&index=12]:0.029560)[&index=16]:0.038823,blue1[&index=11]:0.003701)[&index=17]:6.759036,no_tail_r3[&index=10]:0.030610)[&index=18]:0.094537,no_tail_r2[&index=9]:0.005907)[&index=19]:0.080318)[&index=26];
33900	-465.544	-392.464	-73.0794	((no_tail_r2[&index=9]:0.041080,((((red2[&index=14]:0.005615,red1[&index=13]:0.003481)[&index=15]:13.821101,blue2[&index=12]:0.009256)[&index=16]:0.015328,blue1[&index=11]:0.055279)[&index=17]:9.069253,no_tail_r3[&index=10]:0.073393)[&index=18]:0.121825)[&index=19]:0.059647,(no_tail_l1[&index=7]:0.055419,(no_tail_l2[&index=6]:0.016509,(no_tail_l3[&index=5]:0.000574,((red_f1[&index=1]:0.014382,red_f2[&index=2]:0.020405)[&index=20]:8.813096,(blue_f2[&index=4]:0.009857,blue_f1[&index=3]:0.005030)[&index=21]:0.365431)[&index=22]:14.637412)[&index=23]:0.052374)[&index=24]:0.063862)[&index=25]:0.144211,ano_tail_r1[&index=8]:0.022132)[&index=26];
34000	-468.044	-396.757	-71.2863	((no_tail_r2[&index=9]:0.011926,(((blue2[&index=12]:0.002900,(red1[&index=13]:0.035394,red2[&index=14]:0.011504)[&index=15]:10.990456)[&index=16]:0.063258,blue1[&index=11]:0.006235)[&index=17]:6.369855,no_tail_r3[&index=10]:0.002694)[&index=18]:0.032104)[&index=19]:0.023107,ano_tail_r1[&index=8]:0.120902,(no_tail_l1[&index=7]:0.032148,((((red_f2[&index=2]:0.008371,red_f1[&index=1]:0.008706)[&index=20]:4.801534,(blue_f1[&index=3]:0.049881,blue_f2[&index=4]:0.034786)[&index=21]:2.750948)[&index=22]:12.857720,no_tail_l3[&index=5]:0.025274)[&index=23]:0.122817,no_tail_l2[&index=6]:0.048197)[&index=24]:0.024537)[&index=25]:0.094988)[&index=26];
34100	-466.367	-395.917	-70.45	(((no_tail_l2[&index=6]:0.156623,(no_tail_l3[&index=5]:0.054063,((blue_f1[&index=3]:0.000872,blue_f2[&index=4]:0.006345)[&index=21]:0.613154,(red_f1[&index=1]:0.008055,red_f2[&index=2]:0.022566)[&index=20]:6.008487)[&index=22]:4.533037)[&index=23]:0.108506)[&index=24]:0.167422,no_tail_l1[&index=7]:0.005430)[&index=25]:0.056808,((no_tail_r3[&index=10]:0.038568,(blue1[&index=11]:0.009487,(blue2[&index=12]:0.004379,(red1[&index=13]:0.003598,red2[&index=14]:0.020770)[&index=15]:17.121106)[&index=16]:0.041736)[&index=17]:5.257754)[&index=18]:0.032632,no_tail_r2[&index=9]:0.023454)[&index=19]:0.009350,ano_tail_r1[&index=8]:0.044804)[&index=26];
34200	-466.967	-396.035	-70.9325	(ano_tail_r1[&index=8]:0.077781,(no_tail_r2[&index=9]:0.018778,(no_tail_r3[&index=10]:0.009905,((blue2[&index=12]:0.049491,(red2[&index=14]:0.001119,red1[&index=13]:0.011647)[&index=15]:3.927724)[&index=16]:0.003344,blue1[&index=11]:0.031063)[&index=17]:15.800318)[&index=18]:0.211344)[&index=19]:0.083676,(no_tail_l1[&index=7]:0.015942,(no_tail_l2[&index=6]:0.009908,(no_tail_l3[&index=5]:0.166499,((blue_f1[&index=3]:0.013009,blue_f2[&index=4]:0.005428)[&index=21]:2.776287,(red_f2[&index=2]:0.006551,red_f1[&index=1]:0.009614)[&index=20]:1.106996)[&index=22]:12.203892)[&index=23]:0.014354)[&index=24]:0.118016)[&index=25]:0.088667)[&index=26];
34300	-468.462	-397.053	-71.4094	(((no_tail_r3[&index=10]:0.133101,(blue1[&index=11]:0.001436,(blue2[&index=12]:0.018299,(red1[&index=13]:0.006961,red2[&index=14]:0.063212)[&index=15]:17.185232)[&index=16]:0.011680)[&index=17]:3.345962)[&index=18]:0.008143,no_tail_r2[&index=9]:0.006655)[&index=19]:0.119035,ano_tail_r1[&index=8]:0.059635,(no_tail_l1[&index=7]:0.012169,((((red_f2[&index=2]:0.027572,red_f1[&index=1]:0.012637)[&index=20]:8.824734,(blue_f2[&index=4]:0.004288,blue_f1[&index=3]:0.000512)[&index=21]:0.269339)[&index=22]:8.704357,no_tail_l3[&index=5]:0.026312)[&index=23]:0.061181,no_tail_l2[&index=6]:0.076638)[&index=24]:0.121655)[&index=25]:0.045036)[&index=26];
34400	-464.494	-393.231	-71.2628	(ano_tail_r1[&index=8]:0.046431,(no_tail_l1[&index=7]:0.012701,(no_tail_l2[&index=6]:0.029072,(no_tail_l3[&index=5]:0.020676,((red_f2[&index=2]:0.033224,red_f1[&index=1]:0.010884)[&index=20]:6.770557,(blue_f1[&index=3]:0.048100,blue_f2[&index=4]:0.001919)[&index=21]:20.315884)[&index=22]:2.113338)[&index=23]:0.114900)[&index=24]:0.029703)[&index=25]:0.052370,((no_tail_r3[&index=10]:0.014947,(((red2[&index=14]:0.007772,red1[&index=13]:0.043124)[&index=15]:4.732837,blue2[&index=12]:0.050874)[&index=16]:0.000909,blue1[&index=11]:0.006537)[&index=17]:3.901949)[&index=18]:0.043221,no_tail_r2[&index=9]:0.000703)[&index=19]:0.010136)[&index=26];
34500	-463.814	-396.48	-67.3347	((((blue1[&index=11]:0.003876,(blue2[&index=12]:0.027828,(red1[&index=13]:0.020588,red2[&index=14]:0.086919)[&index=15]:3.079354)[&index=16]:0.009221)[&index=17]:7.739381,no_tail_r3[&index=10]:0.002928)[&index=18]:0.107864,no_tail_r2[&index=9]:0.021899)[&index=19]:0.041417,(no_tail_l1[&index=7]:0.037587,((no_tail_l3[&index=5]:0.005534,((red_f1[&index=1]:0.000700,red_f2[&index=2]:0.004392)[&index=20]:0.288115,(blue_f1[&index=3]:0.007366,blue_f2[&index=4]:0.032338)[&index=21]:1.823118)[&index=22]:5.056976)[&index=23]:0.022907,no_tail_l2[&index=6]:0.045266)[&index=24]:0.198000)[&index=25]:0.087728,ano_tail_r1[&index=8]:0.021318)[&index=26];
34600	-462.417	-392.757	-69.6598	((no_tail_r2[&index=9]:0.015555,((blue1[&index=11]:0.020570,(blue2[&index=12]:0.031034,(red1[&index=13]:0.001605,red2[&index=14]:0.004473)[&index=15]:9.598199)[&index=16]:0.005823)[&index=17]:3.596429,no_tail_r3[&index=10]:0.164574)[&index=18]:0.038039)[&index=19]:0.105073,ano_tail_r1[&index=8]:0.004401,(((no_tail_l3[&index=5]:0.118587,((red_f1[&index=1]:0.016905,red_f2[&index=2]:0.013974)[&index=20]:3.176050,(blue_f2[&index=4]:0.020663,blue_f1[&index=3]:0.000915)[&index=21]:4.739648)[&index=22]:8.667605)[&index=23]:0.010046,no_tail_l2[&index=6]:0.016937)[&index=24]:0.018755,no_tail_l1[&index=7]:0.001252)[&index=25]:0.011025)[&index=26];
34700	-465.97	-395.063	-70.9071	(ano_tail_r1[&index=8]:0.052305,(((no_tail_l3[&index=5]:0.082634,((blue_f2[&index=4]:0.035027,blue_f1[&index=3]:0.057772)[&index=21]:10.932242,(red_f2[&index=2]:0.002487,red_f1[&index=1]:0.010495)[&index=20]:6.531988)[&index=22]:3.111320)[&index=23]:0.011204,no_tail_l2[&index=6]:0.024279)[&index=24]:0.059147,no_tail_l1[&index=7]:0.048243)[&index=25]:0.045628,((((blue2[&index=12]:0.055530,(red2[&index=14]:0.027498,red1[&index=13]:0.007469)[&index=15]:3.871876)[&index=16]:0.014818,blue1[&index=11]:0.010451)[&index=17]:11.446206,no_tail_r3[&index=10]:0.023802)[&index=18]:0.053137,no_tail_r2[&index=9]:0.004173)[&index=19]:0.114738)[&index=26];
34800	-469.404	-397.22	-72.1848	(((((blue2[&index=12]:0.010816,(red1[&index=13]:0.024331,red2[&index=14]:0.045297)[&index=15]:5.187089)[&index=16]:0.003743,blue1[&index=11]:0.027427)[&index=17]:5.364480,no_tail_r3[&index=10]:0.048639)[&index=18]:0.031149,no_tail_r2[&index=9]:0.018958)[&index=19]:0.020884,(((((red_f2[&index=2]:0.021379,red_f1[&index=1]:0.002110)[&index=20]:3.761497,(blue_f1[&index=3]:0.050143,blue_f2[&index=4]:0.011051)[&index=21]:4.465579)[&index=22]:23.375635,no_tail_l3[&index=5]:0.041107)[&index=23]:0.046458,no_tail_l2[&index=6]:0.038677)[&index=24]:0.131726,no_tail_l1[&index=7]:0.037768)[&index=25]:0.204605,ano_tail_r1[&index=8]:0.052528)[&index=26];
34900	-466.585	-394.411	-72.1743	(ano_tail_r1[&index=8]:0.088115,((no_tail_l2[&index=6]:0.001648,(no_tail_l3[&index=5]:0.082252,((blue_f1[&index=3]:0.031546,blue_f2[&index=4]:0.004969)[&index=21]:10.873808,(red_f1[&index=1]:0.002380,red_f2[&index=2]:0.048968)[&index=20]:6.108244)[&index=22]:2.987032)[&index=23]:0.032910)[&index=24]:0.023016,no_tail_l1[&index=7]:0.019223)[&index=25]:0.107538,((no_tail_r3[&index=10]:0.004920,(blue1[&index=11]:0.039502,(blue2[&index=12]:0.001641,(red1[&index=13]:0.005961,red2[&index=14]:0.023693)[&index=15]:5.216680)[&index=16]:0.052473)[&index=17]:17.090027)[&index=18]:0.009350,no_tail_r2[&index=9]:0.061947)[&index=19]:0.052676)[&index=26];
35000	-461.311	-392.803	-68.5086	((no_tail_l1[&index=7]:0.061091,(no_tail_l2[&index=6]:0.020414,(no_tail_l3[&index=5]:0.028532,((blue_f2[&index=4]:0.025541,blue_f1[&index=3]:0.000486)[&index=21]:6.441471,(red_f2[&index=2]:0.012097,red_f1[&index=1]:0.051643)[&index=20]:3.123830)[&index=22]:2.957801)[&index=23]:0.058164)[&index=24]:0.042331)[&index=25]:0.075736,((no_tail_r3[&index=10]:0.068871,((blue2[&index=12]:0.041199,(red1[&index=13]:0.002486,red2[&index=14]:0.008303)[&index=15]:7.844324)[&index=16]:0.012913,blue1[&index=11]:0.004716)[&index=17]:3.603785)[&index=18]:0.065054,no_tail_r2[&index=9]:0.018712)[&index=19]:0.047426,ano_tail_r1[&index=8]:0.024981)[&index=26];
35100	-463.259	-392.917	-70.3418	((((no_tail_l3[&index=5]:0.008308,((blue_f2[&index=4]:0.009724,blue_f1[&index=3]:0.022516)[&index=21]:6.746074,(red_f1[&index=1]:0.000885,red_f2[&index=2]:0.048803)[&index=20]:9.475706)[&index=22]:0.181591)[&index=23]:0.037129,no_tail_l2[&index=6]:0.009921)[&index=24]:0.052872,no_tail_l1[&index=7]:0.051350)[&index=25]:0.127345,((no_tail_r3[&index=10]:0.002817,(((red1[&index=13]:0.000683,red2[&index=14]:0.006009)[&index=15]:8.254875,blue2[&index=12]:0.043636)[&index=16]:0.012230,blue1[&index=11]:0.003427)[&index=17]:8.425944)[&index=18]:0.097218,no_tail_r2[&index=9]:0.144520)[&index=19]:0.017290,ano_tail_r1[&index=8]:0.027096)[&index=26];
35200	-467.25	-393.794	-73.455	((no_tail_r2[&index=9]:0.012226,(no_tail_r3[&index=10]:0.078127,(((red2[&index=14]:0.004502,red1[&index=13]:0.063664)[&index=15]:13.436589,blue2[&index=12]:0.004542)[&index=16]:0.046869,blue1[&index=11]:0.010009)[&index=17]:11.094600)[&index=18]:0.018946)[&index=19]:0.006633,(((no_tail_l3[&index=5]:0.025551,((red_f2[&index=2]:0.039892,red_f1[&index=1]:0.002307)[&index=20]:5.461410,(blue_f1[&index=3]:0.048821,blue_f2[&index=4]:0.012028)[&index=21]:12.190669)[&index=22]:6.541937)[&index=23]:0.034124,no_tail_l2[&index=6]:0.005108)[&index=24]:0.037786,no_tail_l1[&index=7]:0.013719)[&index=25]:0.108046,ano_tail_r1[&index=8]:0.076020)[&index=26];
35300	-462.74	-394.249	-68.4912	((no_tail_r2[&index=9]:0.003055,(no_tail_r3[&index=10]:0.026689,(blue1[&index=11]:0.035044,((red1[&index=13]:0.007793,red2[&index=14]:0.054615)[&index=15]:3.410701,blue2[&index=12]:0.005911)[&index=16]:0.055025)[&index=17]:5.659543)[&index=18]:0.068002)[&index=19]:0.066810,ano_tail_r1[&index=8]:0.013288,(((no_tail_l3[&index=5]:0.009110,((red_f2[&index=2]:0.019551,red_f1[&index=1]:0.014957)[&index=20]:5.017151,(blue_f2[&index=4]:0.009233,blue_f1[&index=3]:0.000022)[&index=21]:5.000798)[&index=22]:4.699405)[&index=23]:0.027584,no_tail_l2[&index=6]:0.094824)[&index=24]:0.076739,no_tail_l1[&index=7]:0.034470)[&index=25]:0.144613)[&index=26];
35400	-467.868	-397.767	-70.1004	(ano_tail_r1[&index=8]:0.000164,((((blue2[&index=12]:0.026001,(red1[&index=13]:0.049855,red2[&index=14]:0.070130)[&index=15]:4.896419)[&index=16]:0.034550,blue1[&index=11]:0.007517)[&index=17]:3.331386,no_tail_r3[&index=10]:0.022627)[&index=18]:0.062475,no_tail_r2[&index=9]:0.024323)[&index=19]:0.073469,(no_tail_l1[&index=7]:0.033603,(no_tail_l2[&index=6]:0.020733,(no_tail_l3[&index=5]:0.022871,((blue_f1[&index=3]:0.001887,blue_f2[&index=4]:0.003262)[&index=21]:10.619150,(red_f2[&index=2]:0.025065,red_f1[&index=1]:0.044257)[&index=20]:7.926555)[&index=22]:5.136018)[&index=23]:0.078656)[&index=24]:0.063695)[&index=25]:0.026558)[&index=26];
35500	-471.272	-393.581	-77.6902	(((no_tail_r3[&index=10]:0.140190,((blue2[&index=12]:0.006881,(red1[&index=13]:0.004412,red2[&index=14]:0.006362)[&index=15]:10.184023)[&index=16]:0.020313,blue1[&index=11]:0.010758)[&index=17]:10.441149)[&index=18]:0.058609,no_tail_r2[&index=9]:0.002368)[&index=19]:0.171049,ano_tail_r1[&index=8]:0.024395,(no_tail_l1[&index=7]:0.057454,((no_tail_l3[&index=5]:0.041737,((blue_f2[&index=4]:0.019926,blue_f1[&index=3]:0.009316)[&index=21]:13.886294,(red_f1[&index=1]:0.015882,red_f2[&index=2]:0.023850)[&index=20]:0.238798)[&index=22]:35.029939)[&index=23]:0.038887,no_tail_l2[&index=6]:0.021636)[&index=24]:0.070354)[&index=25]:0.025596)[&index=26];
35600	-464.982	-393.408	-71.574	(((((blue2[&index=12]:0.026853,(red2[&index=14]:0.042777,red1[&index=13]:0.007018)[&index=15]:5.289674)[&index=16]:0.003779,blue1[&index=11]:0.012252)[&index=17]:14.791940,no_tail_r3[&index=10]:0.010295)[&index=18]:0.049538,no_tail_r2[&index=9]:0.012604)[&index=19]:0.079476,ano_tail_r1[&index=8]:0.056830,(no_tail_l1[&index=7]:0.062027,((((blue_f1[&index=3]:0.031087,blue_f2[&index=4]:0.021702)[&index=21]:6.488825,(red_f2[&index=2]:0.012137,red_f1[&index=1]:0.018694)[&index=20]:11.025049)[&index=22]:1.718452,no_tail_l3[&index=5]:0.026976)[&index=23]:0.002521,no_tail_l2[&index=6]:0.052201)[&index=24]:0.001788)[&index=25]:0.124537)[&index=26];
35700	-460.067	-388.613	-71.4543	((((blue1[&index=11]:0.005476,(blue2[&index=12]:0.036539,(red2[&index=14]:0.002322,red1[&index=13]:0.007465)[&index=15]:4.876969)[&index=16]:0.001472)[&index=17]:8.649646,no_tail_r3[&index=10]:0.170999)[&index=18]:0.023724,no_tail_r2[&index=9]:0.081969)[&index=19]:0.020689,(((no_tail_l3[&index=5]:0.030086,((red_f2[&index=2]:0.016091,red_f1[&index=1]:0.001959)[&index=20]:13.117258,(blue_f1[&index=3]:0.000063,blue_f2[&index=4]:0.008582)[&index=21]:7.312675)[&index=22]:4.771483)[&index=23]:0.049936,no_tail_l2[&index=6]:0.010381)[&index=24]:0.061195,no_tail_l1[&index=7]:0.000919)[&index=25]:0.064657,ano_tail_r1[&index=8]:0.048093)[&index=26];
35800	-463.834	-394.722	-69.1122	(ano_tail_r1[&index=8]:0.102185,((((blue2[&index=12]:0.020415,(red1[&index=13]:0.002652,red2[&index=14]:0.014691)[&index=15]:9.164024)[&index=16]:0.020530,blue1[&index=11]:0.007507)[&index=17]:8.714999,no_tail_r3[&index=10]:0.019681)[&index=18]:0.010404,no_tail_r2[&index=9]:0.032582)[&index=19]:0.041564,((no_tail_l2[&index=6]:0.079109,(((red_f1[&index=1]:0.015576,red_f2[&index=2]:0.003509)[&index=20]:4.457697,(blue_f2[&index=4]:0.010681,blue_f1[&index=3]:0.011961)[&index=21]:0.216105)[&index=22]:4.352796,no_tail_l3[&index=5]:0.080979)[&index=23]:0.147175)[&index=24]:0.007335,no_tail_l1[&index=7]:0.063970)[&index=25]:0.062002)[&index=26];
35900	-468.805	-393.807	-74.9977	(ano_tail_r1[&index=8]:0.071255,((no_tail_l2[&index=6]:0.004985,(((red_f2[&index=2]:0.023526,red_f1[&index=1]:0.009062)[&index=20]:6.346352,(blue_f2[&index=4]:0.000203,blue_f1[&index=3]:0.034028)[&index=21]:6.251328)[&index=22]:20.066991,no_tail_l3[&index=5]:0.031574)[&index=23]:0.057390)[&index=24]:0.050710,no_tail_l1[&index=7]:0.022134)[&index=25]:0.092886,(no_tail_r2[&index=9]:0.016394,(no_tail_r3[&index=10]:0.021499,(blue1[&index=11]:0.025791,((red1[&index=13]:0.000625,red2[&index=14]:0.017251)[&index=15]:12.825752,blue2[&index=12]:0.064907)[&index=16]:0.047028)[&index=17]:10.892167)[&index=18]:0.106553)[&index=19]:0.007062)[&index=26];
36000	-463.057	-394.836	-68.2208	((((blue1[&index=11]:0.012722,((red2[&index=14]:0.009172,red1[&index=13]:0.049680)[&index=15]:4.075474,blue2[&index=12]:0.080915)[&index=16]:0.019125)[&index=17]:5.735381,no_tail_r3[&index=10]:0.046108)[&index=18]:0.018166,no_tail_r2[&index=9]:0.007878)[&index=19]:0.142040,ano_tail_r1[&index=8]:0.045089,(((no_tail_l3[&index=5]:0.052708,((blue_f2[&index=4]:0.002036,blue_f1[&index=3]:0.001797)[&index=21]:3.536720,(red_f1[&index=1]:0.017288,red_f2[&index=2]:0.005818)[&index=20]:1.459924)[&index=22]:7.603801)[&index=23]:0.061862,no_tail_l2[&index=6]:0.017052)[&index=24]:0.005426,no_tail_l1[&index=7]:0.027268)[&index=25]:0.169485)[&index=26];
36100	-470.254	-402.876	-67.3783	(ano_tail_r1[&index=8]:0.079867,((no_tail_l2[&index=6]:0.004781,(((blue_f1[&index=3]:0.017762,blue_f2[&index=4]:0.021360)[&index=21]:4.062179,(red_f2[&index=2]:0.026724,red_f1[&index=1]:0.019713)[&index=20]:3.353221)[&index=22]:0.951546,no_tail_l3[&index=5]:0.013655)[&index=23]:0.087046)[&index=24]:0.044041,no_tail_l1[&index=7]:0.074475)[&index=25]:0.467063,((no_tail_r3[&index=10]:0.067468,(blue1[&index=11]:0.016694,(blue2[&index=12]:0.014828,(red1[&index=13]:0.029215,red2[&index=14]:0.003175)[&index=15]:4.316069)[&index=16]:0.013124)[&index=17]:5.149723)[&index=18]:0.058777,no_tail_r2[&index=9]:0.021418)[&index=19]:0.076328)[&index=26];
36200	-470.218	-397.623	-72.5958	(ano_tail_r1[&index=8]:0.007771,(no_tail_r2[&index=9]:0.090770,(no_tail_r3[&index=10]:0.072752,(blue1[&index=11]:0.057708,(blue2[&index=12]:0.029705,(red2[&index=14]:0.000949,red1[&index=13]:0.002987)[&index=15]:5.299130)[&index=16]:0.021027)[&index=17]:5.075880)[&index=18]:0.039438)[&index=19]:0.049808,(((((red_f2[&index=2]:0.001693,red_f1[&index=1]:0.047789)[&index=20]:0.889287,(blue_f2[&index=4]:0.015892,blue_f1[&index=3]:0.012870)[&index=21]:20.312494)[&index=22]:12.636764,no_tail_l3[&index=5]:0.089647)[&index=23]:0.057204,no_tail_l2[&index=6]:0.055875)[&index=24]:0.067927,no_tail_l1[&index=7]:0.084734)[&index=25]:0.057677)[&index=26];
36300	-462.085	-392.3	-69.7849	(ano_tail_r1[&index=8]:0.024524,((no_tail_l2[&index=6]:0.046787,(((blue_f1[&index=3]:0.003724,blue_f2[&index=4]:0.055392)[&index=21]:1.666420,(red_f1[&index=1]:0.034382,red_f2[&index=2]:0.006095)[&index=20]:3.245256)[&index=22]:8.853057,no_tail_l3[&index=5]:0.030664)[&index=23]:0.049410)[&index=24]:0.016376,no_tail_l1[&index=7]:0.057025)[&index=25]:0.033848,(no_tail_r2[&index=9]:0.038536,(no_tail_r3[&index=10]:0.081147,(blue1[&index=11]:0.008208,(blue2[&index=12]:0.021584,(red1[&index=13]:0.006364,red2[&index=14]:0.000847)[&index=15]:2.753105)[&index=16]:0.021411)[&index=17]:13.895863)[&index=18]:0.034447)[&index=19]:0.039009)[&index=26];
36400	-462.215	-389.948	-72.2671	((((blue1[&index=11]:0.067964,(blue2[&index=12]:0.037399,(red2[&index=14]:0.002013,red1[&index=13]:0.007262)[&index=15]:6.423061)[&index=16]:0.005509)[&index=17]:7.950290,no_tail_r3[&index=10]:0.019037)[&index=18]:0.044576,no_tail_r2[&index=9]:0.044707)[&index=19]:0.062713,((no_tail_l2[&index=6]:0.015682,(no_tail_l3[&index=5]:0.010519,((red_f2[&index=2]:0.020282,red_f1[&index=1]:0.009797)[&index=20]:7.116206,(blue_f1[&index=3]:0.005600,blue_f2[&index=4]:0.020971)[&index=21]:18.901529)[&index=22]:2.377538)[&index=23]:0.052084)[&index=24]:0.088346,no_tail_l1[&index=7]:0.002177)[&index=25]:0.135902,ano_tail_r1[&index=8]:0.013465)[&index=26];
36500	-466.521	-396.46	-70.0611	((no_tail_l1[&index=7]:0.101796,(no_tail_l2[&index=6]:0.027630,(no_tail_l3[&index=5]:0.146491,((red_f1[&index=1]:0.006967,red_f2[&index=2]:0.030239)[&index=20]:0.070636,(blue_f1[&index=3]:0.027172,blue_f2[&index=4]:0.007326)[&index=21]:3.011838)[&index=22]:12.176554)[&index=23]:0.020505)[&index=24]:0.025899)[&index=25]:0.079529,ano_tail_r1[&index=8]:0.112526,((((blue2[&index=12]:0.000733,(red1[&index=13]:0.020600,red2[&index=14]:0.020471)[&index=15]:3.665156)[&index=16]:0.035607,blue1[&index=11]:0.023400)[&index=17]:12.664734,no_tail_r3[&index=10]:0.003806)[&index=18]:0.032009,no_tail_r2[&index=9]:0.001906)[&index=19]:0.091062)[&index=26];
36600	-464.334	-393.041	-71.2924	((((blue1[&index=11]:0.040426,((red1[&index=13]:0.030157,red2[&index=14]:0.009852)[&index=15]:7.577954,blue2[&index=12]:0.002929)[&index=16]:0.012508)[&index=17]:18.139404,no_tail_r3[&index=10]:0.138308)[&index=18]:0.048613,no_tail_r2[&index=9]:0.014764)[&index=19]:0.047286,ano_tail_r1[&index=8]:0.023067,(((no_tail_l3[&index=5]:0.004765,((blue_f2[&index=4]:0.015158,blue_f1[&index=3]:0.009490)[&index=21]:5.478199,(red_f2[&index=2]:0.008258,red_f1[&index=1]:0.024754)[&index=20]:2.394125)[&index=22]:4.234864)[&index=23]:0.023670,no_tail_l2[&index=6]:0.064358)[&index=24]:0.024926,no_tail_l1[&index=7]:0.035031)[&index=25]:0.157893)[&index=26];
36700	-468.057	-397.445	-70.6115	(((no_tail_r3[&index=10]:0.033263,(blue1[&index=11]:0.022532,((red1[&index=13]:0.019854,red2[&index=14]:0.011357)[&index=15]:3.822651,blue2[&index=12]:0.005329)[&index=16]:0.008205)[&index=17]:10.689402)[&index=18]:0.097805,no_tail_r2[&index=9]:0.075372)[&index=19]:0.081302,(((no_tail_l3[&index=5]:0.064512,((blue_f1[&index=3]:0.035173,blue_f2[&index=4]:0.020795)[&index=21]:0.471178,(red_f2[&index=2]:0.029511,red_f1[&index=1]:0.017675)[&index=20]:6.944864)[&index=22]:12.390530)[&index=23]:0.087706,no_tail_l2[&index=6]:0.115974)[&index=24]:0.026607,no_tail_l1[&index=7]:0.001288)[&index=25]:0.049029,ano_tail_r1[&index=8]:0.034398)[&index=26];
36800	-465.188	-393.181	-72.0071	(((no_tail_l2[&index=6]:0.007012,(no_tail_l3[&index=5]:0.000402,((red_f2[&index=2]:0.030350,red_f1[&index=1]:0.031532)[&index=20]:12.987707,(blue_f2[&index=4]:0.004327,blue_f1[&index=3]:0.003542)[&index=21]:0.580757)[&index=22]:10.444292)[&index=23]:0.038868)[&index=24]:0.025665,no_tail_l1[&index=7]:0.031249)[&index=25]:0.037039,ano_tail_r1[&index=8]:0.004903,(no_tail_r2[&index=9]:0.012631,((((red1[&index=13]:0.009401,red2[&index=14]:0.044447)[&index=15]:7.413242,blue2[&index=12]:0.031210)[&index=16]:0.013856,blue1[&index=11]:0.018739)[&index=17]:10.040763,no_tail_r3[&index=10]:0.050055)[&index=18]:0.040942)[&index=19]:0.231740)[&index=26];
36900	-459.388	-388.774	-70.6141	((no_tail_l1[&index=7]:0.000966,(no_tail_l2[&index=6]:0.008133,(no_tail_l3[&index=5]:0.026779,((blue_f2[&index=4]:0.023868,blue_f1[&index=3]:0.043655)[&index=21]:9.475923,(red_f2[&index=2]:0.018589,red_f1[&index=1]:0.009255)[&index=20]:2.088344)[&index=22]:11.003110)[&index=23]:0.065590)[&index=24]:0.058668)[&index=25]:0.100699,ano_tail_r1[&index=8]:0.017862,(no_tail_r2[&index=9]:0.022003,((blue1[&index=11]:0.009742,((red2[&index=14]:0.001779,red1[&index=13]:0.021401)[&index=15]:3.465626,blue2[&index=12]:0.014450)[&index=16]:0.029333)[&index=17]:8.557349,no_tail_r3[&index=10]:0.037300)[&index=18]:0.027424)[&index=19]:0.041456)[&index=26];
37000	-469.737	-400.756	-68.9809	((no_tail_r2[&index=9]:0.008209,((blue1[&index=11]:0.051804,((red2[&index=14]:0.003242,red1[&index=13]:0.046675)[&index=15]:7.893667,blue2[&index=12]:0.040429)[&index=16]:0.009809)[&index=17]:7.260233,no_tail_r3[&index=10]:0.031290)[&index=18]:0.026714)[&index=19]:0.119888,ano_tail_r1[&index=8]:0.025787,(((no_tail_l3[&index=5]:0.024302,((red_f1[&index=1]:0.006566,red_f2[&index=2]:0.039248)[&index=20]:5.266049,(blue_f1[&index=3]:0.020799,blue_f2[&index=4]:0.119003)[&index=21]:1.385317)[&index=22]:4.368200)[&index=23]:0.003591,no_tail_l2[&index=6]:0.058048)[&index=24]:0.024307,no_tail_l1[&index=7]:0.017771)[&index=25]:0.152345)[&index=26];
37100	-460.49	-389.191	-71.2998	((((blue1[&index=11]:0.021048,((red2[&index=14]:0.035074,red1[&index=13]:0.003320)[&index=15]:7.150751,blue2[&index=12]:0.001725)[&index=16]:0.037380)[&index=17]:8.731616,no_tail_r3[&index=10]:0.051326)[&index=18]:0.014757,no_tail_r2[&index=9]:0.019236)[&index=19]:0.054524,(no_tail_l1[&index=7]:0.011190,((no_tail_l3[&index=5]:0.022754,((blue_f1[&index=3]:0.012743,blue_f2[&index=4]:0.018440)[&index=21]:12.749671,(red_f1[&index=1]:0.038358,red_f2[&index=2]:0.003490)[&index=20]:5.648608)[&index=22]:3.795085)[&index=23]:0.000892,no_tail_l2[&index=6]:0.007919)[&index=24]:0.041316)[&index=25]:0.054532,ano_tail_r1[&index=8]:0.071997)[&index=26];
37200	-458.655	-388.39	-70.2647	(((no_tail_r3[&index=10]:0.024239,((blue2[&index=12]:0.022137,(red1[&index=13]:0.008294,red2[&index=14]:0.017264)[&index=15]:14.540571)[&index=16]:0.007773,blue1[&index=11]:0.040305)[&index=17]:6.192809)[&index=18]:0.048182,no_tail_r2[&index=9]:0.029603)[&index=19]:0.031244,((no_tail_l2[&index=6]:0.007619,(((red_f2[&index=2]:0.002423,red_f1[&index=1]:0.022125)[&index=20]:7.966981,(blue_f1[&index=3]:0.007250,blue_f2[&index=4]:0.014961)[&index=21]:1.836911)[&index=22]:2.391510,no_tail_l3[&index=5]:0.005109)[&index=23]:0.029305)[&index=24]:0.017575,no_tail_l1[&index=7]:0.053756)[&index=25]:0.072982,ano_tail_r1[&index=8]:0.031528)[&index=26];
37300	-466.282	-393.344	-72.9381	(ano_tail_r1[&index=8]:0.001207,(no_tail_l1[&index=7]:0.016302,((no_tail_l3[&index=5]:0.001001,((red_f2[&index=2]:0.006575,red_f1[&index=1]:0.016046)[&index=20]:3.828423,(blue_f1[&index=3]:0.032290,blue_f2[&index=4]:0.030609)[&index=21]:9.103485)[&index=22]:2.319747)[&index=23]:0.061743,no_tail_l2[&index=6]:0.035754)[&index=24]:0.108419)[&index=25]:0.034375,(no_tail_r2[&index=9]:0.128644,((blue1[&index=11]:0.024033,(blue2[&index=12]:0.052667,(red2[&index=14]:0.000506,red1[&index=13]:0.000267)[&index=15]:9.943954)[&index=16]:0.019934)[&index=17]:20.927044,no_tail_r3[&index=10]:0.068578)[&index=18]:0.005367)[&index=19]:0.022314)[&index=26];
37400	-459.734	-391.3	-68.435	(ano_tail_r1[&index=8]:0.030703,(no_tail_r2[&index=9]:0.061132,(no_tail_r3[&index=10]:0.032071,(blue1[&index=11]:0.026284,((red1[&index=13]:0.002277,red2[&index=14]:0.030662)[&index=15]:4.466311,blue2[&index=12]:0.019124)[&index=16]:0.017007)[&index=17]:5.128005)[&index=18]:0.074278)[&index=19]:0.040862,(((no_tail_l3[&index=5]:0.011061,((blue_f2[&index=4]:0.012504,blue_f1[&index=3]:0.032057)[&index=21]:1.608744,(red_f2[&index=2]:0.000595,red_f1[&index=1]:0.021441)[&index=20]:2.590206)[&index=22]:9.833301)[&index=23]:0.032382,no_tail_l2[&index=6]:0.026481)[&index=24]:0.100182,no_tail_l1[&index=7]:0.008595)[&index=25]:0.067477)[&index=26];
37500	-466.488	-394.538	-71.9499	(((no_tail_l2[&index=6]:0.011217,(((red_f1[&index=1]:0.017870,red_f2[&index=2]:0.001518)[&index=20]:8.563752,(blue_f2[&index=4]:0.025411,blue_f1[&index=3]:0.004781)[&index=21]:12.677453)[&index=22]:0.509710,no_tail_l3[&index=5]:0.062833)[&index=23]:0.015658)[&index=24]:0.078656,no_tail_l1[&index=7]:0.100805)[&index=25]:0.128254,ano_tail_r1[&index=8]:0.068139,(((((red1[&index=13]:0.025957,red2[&index=14]:0.030299)[&index=15]:10.045542,blue2[&index=12]:0.003169)[&index=16]:0.005256,blue1[&index=11]:0.024074)[&index=17]:9.251650,no_tail_r3[&index=10]:0.015163)[&index=18]:0.079578,no_tail_r2[&index=9]:0.068359)[&index=19]:0.033200)[&index=26];
37600	-464.171	-394.564	-69.6069	((no_tail_l1[&index=7]:0.000856,((((blue_f2[&index=4]:0.004439,blue_f1[&index=3]:0.001075)[&index=21]:9.981993,(red_f1[&index=1]:0.003670,red_f2[&index=2]:0.015946)[&index=20]:1.815686)[&index=22]:2.042552,no_tail_l3[&index=5]:0.005869)[&index=23]:0.051436,no_tail_l2[&index=6]:0.047839)[&index=24]:0.136908)[&index=25]:0.139613,ano_tail_r1[&index=8]:0.042065,(((blue1[&index=11]:0.001990,((red1[&index=13]:0.041001,red2[&index=14]:0.006799)[&index=15]:7.156224,blue2[&index=12]:0.028421)[&index=16]:0.032653)[&index=17]:8.292002,no_tail_r3[&index=10]:0.148028)[&index=18]:0.017644,no_tail_r2[&index=9]:0.017991)[&index=19]:0.100692)[&index=26];
37700	-468.491	-392.501	-75.9901	(((no_tail_l2[&index=6]:0.066081,(((red_f2[&index=2]:0.017598,red_f1[&index=1]:0.016317)[&index=20]:20.580570,(blue_f2[&index=4]:0.035737,blue_f1[&index=3]:0.011334)[&index=21]:7.503356)[&index=22]:11.658521,no_tail_l3[&index=5]:0.167623)[&index=23]:0.017418)[&index=24]:0.030813,no_tail_l1[&index=7]:0.018132)[&index=25]:0.030823,((no_tail_r3[&index=10]:0.030808,(blue1[&index=11]:0.018435,(blue2[&index=12]:0.012441,(red2[&index=14]:0.015194,red1[&index=13]:0.022636)[&index=15]:10.566994)[&index=16]:0.008400)[&index=17]:11.105113)[&index=18]:0.008775,no_tail_r2[&index=9]:0.003076)[&index=19]:0.057577,ano_tail_r1[&index=8]:0.045485)[&index=26];
37800	-461.617	-391.913	-69.7038	((((no_tail_l3[&index=5]:0.062997,((red_f1[&index=1]:0.011465,red_f2[&index=2]:0.011255)[&index=20]:8.204762,(blue_f2[&index=4]:0.036294,blue_f1[&index=3]:0.004166)[&index=21]:1.985952)[&index=22]:5.895695)[&index=23]:0.048461,no_tail_l2[&index=6]:0.054435)[&index=24]:0.112678,no_tail_l1[&index=7]:0.003482)[&index=25]:0.016972,((no_tail_r3[&index=10]:0.154225,(((red2[&index=14]:0.004060,red1[&index=13]:0.009391)[&index=15]:4.784576,blue2[&index=12]:0.009633)[&index=16]:0.010894,blue1[&index=11]:0.003755)[&index=17]:9.067222)[&index=18]:0.028368,no_tail_r2[&index=9]:0.005323)[&index=19]:0.073143,ano_tail_r1[&index=8]:0.018607)[&index=26];
37900	-467.956	-393.045	-74.9114	((no_tail_l1[&index=7]:0.041911,(no_tail_l2[&index=6]:0.003674,(no_tail_l3[&index=5]:0.115218,((blue_f2[&index=4]:0.001970,blue_f1[&index=3]:0.015848)[&index=21]:7.483249,(red_f1[&index=1]:0.019683,red_f2[&index=2]:0.013721)[&index=20]:4.528581)[&index=22]:5.724554)[&index=23]:0.086376)[&index=24]:0.046444)[&index=25]:0.073048,((((blue2[&index=12]:0.063632,(red1[&index=13]:0.013115,red2[&index=14]:0.017388)[&index=15]:25.786787)[&index=16]:0.031258,blue1[&index=11]:0.020774)[&index=17]:12.443486,no_tail_r3[&index=10]:0.019177)[&index=18]:0.020775,no_tail_r2[&index=9]:0.001211)[&index=19]:0.022261,ano_tail_r1[&index=8]:0.061706)[&index=26];
38000	-468.124	-395.768	-72.3559	(((no_tail_l2[&index=6]:0.021442,(no_tail_l3[&index=5]:0.144005,((blue_f1[&index=3]:0.012369,blue_f2[&index=4]:0.025723)[&index=21]:10.577674,(red_f2[&index=2]:0.012357,red_f1[&index=1]:0.031671)[&index=20]:9.828773)[&index=22]:1.017750)[&index=23]:0.029746)[&index=24]:0.011504,no_tail_l1[&index=7]:0.024385)[&index=25]:0.151042,ano_tail_r1[&index=8]:0.002795,(no_tail_r2[&index=9]:0.074827,(no_tail_r3[&index=10]:0.008624,(((red2[&index=14]:0.023689,red1[&index=13]:0.025877)[&index=15]:8.381128,blue2[&index=12]:0.020978)[&index=16]:0.007611,blue1[&index=11]:0.037970)[&index=17]:13.333303)[&index=18]:0.072356)[&index=19]:0.000709)[&index=26];
38100	-469.868	-397.853	-72.0147	((no_tail_l1[&index=7]:0.148734,((no_tail_l3[&index=5]:0.082187,((red_f1[&index=1]:0.015055,red_f2[&index=2]:0.015089)[&index=20]:2.187479,(blue_f1[&index=3]:0.054974,blue_f2[&index=4]:0.009586)[&index=21]:5.742673)[&index=22]:12.449722)[&index=23]:0.003001,no_tail_l2[&index=6]:0.005794)[&index=24]:0.003290)[&index=25]:0.278209,ano_tail_r1[&index=8]:0.028815,(no_tail_r2[&index=9]:0.036123,(no_tail_r3[&index=10]:0.091792,(blue1[&index=11]:0.010389,(blue2[&index=12]:0.057489,(red2[&index=14]:0.004864,red1[&index=13]:0.008217)[&index=15]:9.494518)[&index=16]:0.006882)[&index=17]:11.362391)[&index=18]:0.047504)[&index=19]:0.027612)[&index=26];
38200	-463.368	-390.26	-73.1072	((((no_tail_l3[&index=5]:0.089035,((red_f1[&index=1]:0.013377,red_f2[&index=2]:0.025583)[&index=20]:7.245017,(blue_f2[&index=4]:0.008650,blue_f1[&index=3]:0.003665)[&index=21]:24.127550)[&index=22]:3.672171)[&index=23]:0.017656,no_tail_l2[&index=6]:0.021329)[&index=24]:0.092989,no_tail_l1[&index=7]:0.003584)[&index=25]:0.064827,ano_tail_r1[&index=8]:0.035470,((no_tail_r3[&index=10]:0.033633,((blue2[&index=12]:0.006639,(red2[&index=14]:0.006806,red1[&index=13]:0.010071)[&index=15]:4.428789)[&index=16]:0.023963,blue1[&index=11]:0.021246)[&index=17]:7.496414)[&index=18]:0.024856,no_tail_r2[&index=9]:0.104496)[&index=19]:0.057123)[&index=26];
38300	-466.763	-396.742	-70.0207	((no_tail_r2[&index=9]:0.026081,(no_tail_r3[&index=10]:0.064978,(blue1[&index=11]:0.024119,(blue2[&index=12]:0.021382,(red1[&index=13]:0.015885,red2[&index=14]:0.002933)[&index=15]:1.404745)[&index=16]:0.016540)[&index=17]:10.502121)[&index=18]:0.030244)[&index=19]:0.040659,ano_tail_r1[&index=8]:0.006540,(no_tail_l1[&index=7]:0.007031,(no_tail_l2[&index=6]:0.057244,(no_tail_l3[&index=5]:0.031216,((blue_f1[&index=3]:0.008330,blue_f2[&index=4]:0.013754)[&index=21]:15.493520,(red_f1[&index=1]:0.009964,red_f2[&index=2]:0.085293)[&index=20]:0.960821)[&index=22]:3.110338)[&index=23]:0.071375)[&index=24]:0.026842)[&index=25]:0.170654)[&index=26];
38400	-468.968	-397.631	-71.3375	((no_tail_r2[&index=9]:0.025581,((blue1[&index=11]:0.008800,((red2[&index=14]:0.039877,red1[&index=13]:0.022640)[&index=15]:7.553739,blue2[&index=12]:0.009040)[&index=16]:0.023749)[&index=17]:18.762342,no_tail_r3[&index=10]:0.087335)[&index=18]:0.023242)[&index=19]:0.017758,ano_tail_r1[&index=8]:0.020321,(no_tail_l1[&index=7]:0.000825,((((red_f2[&index=2]:0.057432,red_f1[&index=1]:0.011470)[&index=20]:2.417056,(blue_f2[&index=4]:0.006904,blue_f1[&index=3]:0.058655)[&index=21]:4.542934)[&index=22]:4.764313,no_tail_l3[&index=5]:0.040271)[&index=23]:0.039672,no_tail_l2[&index=6]:0.056475)[&index=24]:0.161823)[&index=25]:0.034032)[&index=26];
38500	-461.321	-392.839	-68.4826	(((no_tail_r3[&index=10]:0.008277,(blue1[&index=11]:0.025845,((red2[&index=14]:0.003509,red1[&index=13]:0.031785)[&index=15]:1.757380,blue2[&index=12]:0.042924)[&index=16]:0.012532)[&index=17]:6.722054)[&index=18]:0.043193,no_tail_r2[&index=9]:0.034155)[&index=19]:0.009901,(no_tail_l1[&index=7]:0.052604,(no_tail_l2[&index=6]:0.029937,(no_tail_l3[&index=5]:0.138719,((blue_f1[&index=3]:0.013352,blue_f2[&index=4]:0.005175)[&index=21]:4.498121,(red_f2[&index=2]:0.014289,red_f1[&index=1]:0.011388)[&index=20]:10.203183)[&index=22]:0.705311)[&index=23]:0.013301)[&index=24]:0.057239)[&index=25]:0.066396,ano_tail_r1[&index=8]:0.011425)[&index=26];
38600	-461.476	-390.672	-70.8041	(ano_tail_r1[&index=8]:0.003052,(no_tail_r2[&index=9]:0.057661,(no_tail_r3[&index=10]:0.068416,(blue1[&index=11]:0.005517,(blue2[&index=12]:0.003913,(red2[&index=14]:0.016842,red1[&index=13]:0.006522)[&index=15]:3.442317)[&index=16]:0.024987)[&index=17]:6.064686)[&index=18]:0.013286)[&index=19]:0.036573,((no_tail_l2[&index=6]:0.008846,(((blue_f2[&index=4]:0.022286,blue_f1[&index=3]:0.025082)[&index=21]:3.217689,(red_f2[&index=2]:0.010198,red_f1[&index=1]:0.044302)[&index=20]:20.685414)[&index=22]:2.095618,no_tail_l3[&index=5]:0.116664)[&index=23]:0.001775)[&index=24]:0.086938,no_tail_l1[&index=7]:0.001025)[&index=25]:0.059745)[&index=26];
38700	-461.975	-387.705	-74.27	(ano_tail_r1[&index=8]:0.048771,(no_tail_r2[&index=9]:0.005439,(((blue2[&index=12]:0.010694,(red2[&index=14]:0.022168,red1[&index=13]:0.007359)[&index=15]:17.142227)[&index=16]:0.008557,blue1[&index=11]:0.001382)[&index=17]:12.270694,no_tail_r3[&index=10]:0.090264)[&index=18]:0.018292)[&index=19]:0.001528,(((no_tail_l3[&index=5]:0.097221,((blue_f1[&index=3]:0.013292,blue_f2[&index=4]:0.001995)[&index=21]:4.835787,(red_f2[&index=2]:0.007202,red_f1[&index=1]:0.006569)[&index=20]:7.739878)[&index=22]:10.889534)[&index=23]:0.009318,no_tail_l2[&index=6]:0.007454)[&index=24]:0.017372,no_tail_l1[&index=7]:0.028985)[&index=25]:0.167139)[&index=26];
38800	-459.109	-389.695	-69.4143	(((no_tail_l2[&index=6]:0.016517,(((red_f1[&index=1]:0.021605,red_f2[&index=2]:0.009306)[&index=20]:6.342525,(blue_f1[&index=3]:0.013028,blue_f2[&index=4]:0.000986)[&index=21]:4.449711)[&index=22]:2.252335,no_tail_l3[&index=5]:0.029518)[&index=23]:0.042218)[&index=24]:0.032169,no_tail_l1[&index=7]:0.017179)[&index=25]:0.074184,ano_tail_r1[&index=8]:0.033506,(no_tail_r2[&index=9]:0.016104,(no_tail_r3[&index=10]:0.013078,(((red1[&index=13]:0.016574,red2[&index=14]:0.069360)[&index=15]:6.016248,blue2[&index=12]:0.007041)[&index=16]:0.046072,blue1[&index=11]:0.009618)[&index=17]:9.569787)[&index=18]:0.017558)[&index=19]:0.054298)[&index=26];
38900	-462.597	-392.245	-70.3516	(ano_tail_r1[&index=8]:0.036788,(no_tail_r2[&index=9]:0.012485,(((blue2[&index=12]:0.017495,(red1[&index=13]:0.011802,red2[&index=14]:0.002385)[&index=15]:4.156479)[&index=16]:0.004960,blue1[&index=11]:0.058067)[&index=17]:22.429416,no_tail_r3[&index=10]:0.013705)[&index=18]:0.005685)[&index=19]:0.014809,((no_tail_l2[&index=6]:0.012756,(no_tail_l3[&index=5]:0.154559,((blue_f2[&index=4]:0.000252,blue_f1[&index=3]:0.003663)[&index=21]:1.465946,(red_f2[&index=2]:0.002089,red_f1[&index=1]:0.038117)[&index=20]:1.447819)[&index=22]:3.639722)[&index=23]:0.046262)[&index=24]:0.046697,no_tail_l1[&index=7]:0.031902)[&index=25]:0.203124)[&index=26];
39000	-463.366	-392.674	-70.6925	(((((blue2[&index=12]:0.014868,(red2[&index=14]:0.044741,red1[&index=13]:0.000680)[&index=15]:7.007528)[&index=16]:0.005102,blue1[&index=11]:0.059044)[&index=17]:8.287029,no_tail_r3[&index=10]:0.030735)[&index=18]:0.066995,no_tail_r2[&index=9]:0.039363)[&index=19]:0.035630,ano_tail_r1[&index=8]:0.027980,(no_tail_l1[&index=7]:0.030785,((((red_f1[&index=1]:0.016874,red_f2[&index=2]:0.012277)[&index=20]:10.330322,(blue_f2[&index=4]:0.003468,blue_f1[&index=3]:0.013276)[&index=21]:7.371955)[&index=22]:1.985519,no_tail_l3[&index=5]:0.126358)[&index=23]:0.014466,no_tail_l2[&index=6]:0.002821)[&index=24]:0.001845)[&index=25]:0.031609)[&index=26];
39100	-478.001	-409.921	-68.0793	(ano_tail_r1[&index=8]:0.171566,(no_tail_l1[&index=7]:0.019039,(no_tail_l2[&index=6]:0.053096,(no_tail_l3[&index=5]:0.139651,((red_f1[&index=1]:0.026372,red_f2[&index=2]:0.039686)[&index=20]:6.256045,(blue_f1[&index=3]:0.001051,blue_f2[&index=4]:0.082691)[&index=21]:5.070691)[&index=22]:0.995728)[&index=23]:0.103799)[&index=24]:0.020707)[&index=25]:0.013422,((no_tail_r3[&index=10]:0.038649,(((red2[&index=14]:0.003075,red1[&index=13]:0.074574)[&index=15]:4.437979,blue2[&index=12]:0.003340)[&index=16]:0.005191,blue1[&index=11]:0.023422)[&index=17]:4.568759)[&index=18]:0.032991,no_tail_r2[&index=9]:0.067151)[&index=19]:0.246616)[&index=26];
39200	-467.6	-393.594	-74.0063	(ano_tail_r1[&index=8]:0.027874,(no_tail_r2[&index=9]:0.043210,(no_tail_r3[&index=10]:0.009257,((blue2[&index=12]:0.026300,(red1[&index=13]:0.001121,red2[&index=14]:0.011257)[&index=15]:14.936533)[&index=16]:0.025831,blue1[&index=11]:0.022665)[&index=17]:10.696127)[&index=18]:0.131931)[&index=19]:0.028752,((no_tail_l2[&index=6]:0.025427,(((red_f1[&index=1]:0.001795,red_f2[&index=2]:0.016701)[&index=20]:0.369211,(blue_f2[&index=4]:0.058258,blue_f1[&index=3]:0.001479)[&index=21]:21.050031)[&index=22]:4.330298,no_tail_l3[&index=5]:0.052307)[&index=23]:0.002386)[&index=24]:0.038047,no_tail_l1[&index=7]:0.076361)[&index=25]:0.147343)[&index=26];
39300	-460.986	-393.452	-67.5342	(((no_tail_l2[&index=6]:0.000182,(((red_f2[&index=2]:0.009828,red_f1[&index=1]:0.003554)[&index=20]:2.243316,(blue_f1[&index=3]:0.019475,blue_f2[&index=4]:0.008498)[&index=21]:1.240516)[&index=22]:3.661936,no_tail_l3[&index=5]:0.008061)[&index=23]:0.151980)[&index=24]:0.042463,no_tail_l1[&index=7]:0.013752)[&index=25]:0.028029,ano_tail_r1[&index=8]:0.010212,((no_tail_r3[&index=10]:0.002067,(blue1[&index=11]:0.013580,((red1[&index=13]:0.046692,red2[&index=14]:0.003078)[&index=15]:4.591257,blue2[&index=12]:0.068790)[&index=16]:0.042443)[&index=17]:7.460389)[&index=18]:0.006397,no_tail_r2[&index=9]:0.059431)[&index=19]:0.033942)[&index=26];
39400	-459.882	-391.56	-68.3229	(((((blue2[&index=12]:0.003415,(red1[&index=13]:0.006236,red2[&index=14]:0.003586)[&index=15]:5.309209)[&index=16]:0.000708,blue1[&index=11]:0.031513)[&index=17]:5.675508,no_tail_r3[&index=10]:0.070549)[&index=18]:0.075726,no_tail_r2[&index=9]:0.033301)[&index=19]:0.110249,(no_tail_l1[&index=7]:0.068152,(no_tail_l2[&index=6]:0.015098,(no_tail_l3[&index=5]:0.024633,((red_f1[&index=1]:0.009511,red_f2[&index=2]:0.006968)[&index=20]:3.384881,(blue_f1[&index=3]:0.004494,blue_f2[&index=4]:0.005231)[&index=21]:4.956611)[&index=22]:3.619945)[&index=23]:0.081638)[&index=24]:0.033103)[&index=25]:0.088150,ano_tail_r1[&index=8]:0.095040)[&index=26];
39500	-468.509	-398.022	-70.4875	(((no_tail_l2[&index=6]:0.003779,(((blue_f1[&index=3]:0.015553,blue_f2[&index=4]:0.012125)[&index=21]:2.878453,(red_f1[&index=1]:0.001260,red_f2[&index=2]:0.030674)[&index=20]:1.696374)[&index=22]:8.978000,no_tail_l3[&index=5]:0.074012)[&index=23]:0.165401)[&index=24]:0.134341,no_tail_l1[&index=7]:0.050113)[&index=25]:0.054386,ano_tail_r1[&index=8]:0.090412,((no_tail_r3[&index=10]:0.008377,(((red1[&index=13]:0.009524,red2[&index=14]:0.007057)[&index=15]:6.036819,blue2[&index=12]:0.000939)[&index=16]:0.017955,blue1[&index=11]:0.085617)[&index=17]:14.078528)[&index=18]:0.031271,no_tail_r2[&index=9]:0.060233)[&index=19]:0.015428)[&index=26];
39600	-460.392	-389.184	-71.2076	(ano_tail_r1[&index=8]:0.042822,((no_tail_l2[&index=6]:0.026806,(no_tail_l3[&index=5]:0.107707,((red_f1[&index=1]:0.006188,red_f2[&index=2]:0.000415)[&index=20]:4.148857,(blue_f1[&index=3]:0.013841,blue_f2[&index=4]:0.024431)[&index=21]:3.049931)[&index=22]:2.894887)[&index=23]:0.033096)[&index=24]:0.029486,no_tail_l1[&index=7]:0.003572)[&index=25]:0.142234,(no_tail_r2[&index=9]:0.054733,(no_tail_r3[&index=10]:0.019340,(blue1[&index=11]:0.003318,((red1[&index=13]:0.004855,red2[&index=14]:0.005894)[&index=15]:4.064628,blue2[&index=12]:0.003707)[&index=16]:0.040081)[&index=17]:23.314828)[&index=18]:0.026660)[&index=19]:0.074781)[&index=26];
39700	-470.171	-395.907	-74.2647	((no_tail_r2[&index=9]:0.003171,(((blue2[&index=12]:0.013920,(red2[&index=14]:0.033996,red1[&index=13]:0.035579)[&index=15]:12.998046)[&index=16]:0.032895,blue1[&index=11]:0.002684)[&index=17]:6.498638,no_tail_r3[&index=10]:0.027525)[&index=18]:0.028620)[&index=19]:0.039713,ano_tail_r1[&index=8]:0.022752,(no_tail_l1[&index=7]:0.006061,(no_tail_l2[&index=6]:0.002334,(((red_f1[&index=1]:0.010254,red_f2[&index=2]:0.009924)[&index=20]:9.366929,(blue_f1[&index=3]:0.012485,blue_f2[&index=4]:0.015468)[&index=21]:3.287200)[&index=22]:20.386860,no_tail_l3[&index=5]:0.113934)[&index=23]:0.220626)[&index=24]:0.118802)[&index=25]:0.134213)[&index=26];
39800	-466.672	-398.678	-67.9942	((((((red1[&index=13]:0.024091,red2[&index=14]:0.017145)[&index=15]:4.401624,blue2[&index=12]:0.040966)[&index=16]:0.002477,blue1[&index=11]:0.048587)[&index=17]:6.071654,no_tail_r3[&index=10]:0.021783)[&index=18]:0.014983,no_tail_r2[&index=9]:0.010884)[&index=19]:0.061146,(no_tail_l1[&index=7]:0.029486,((no_tail_l3[&index=5]:0.018484,((blue_f1[&index=3]:0.019946,blue_f2[&index=4]:0.092126)[&index=21]:1.216896,(red_f1[&index=1]:0.054008,red_f2[&index=2]:0.001287)[&index=20]:5.348587)[&index=22]:4.326479)[&index=23]:0.023554,no_tail_l2[&index=6]:0.022169)[&index=24]:0.107282)[&index=25]:0.022594,ano_tail_r1[&index=8]:0.071690)[&index=26];
39900	-467.44	-396.661	-70.7789	(((no_tail_r3[&index=10]:0.011120,(((red1[&index=13]:0.018113,red2[&index=14]:0.009472)[&index=15]:17.749588,blue2[&index=12]:0.030644)[&index=16]:0.001211,blue1[&index=11]:0.000372)[&index=17]:5.914679)[&index=18]:0.107219,no_tail_r2[&index=9]:0.022147)[&index=19]:0.017982,ano_tail_r1[&index=8]:0.101916,(((((blue_f1[&index=3]:0.123835,blue_f2[&index=4]:0.012576)[&index=21]:7.031269,(red_f1[&index=1]:0.001953,red_f2[&index=2]:0.020900)[&index=20]:4.454202)[&index=22]:0.152932,no_tail_l3[&index=5]:0.053597)[&index=23]:0.002446,no_tail_l2[&index=6]:0.026095)[&index=24]:0.056007,no_tail_l1[&index=7]:0.027396)[&index=25]:0.045612)[&index=26];
40000	-464.552	-396.975	-67.5766	(ano_tail_r1[&index=8]:0.010473,((no_tail_r3[&index=10]:0.000724,(blue1[&index=11]:0.012332,((red1[&index=13]:0.021592,red2[&index=14]:0.004661)[&index=15]:3.848110,blue2[&index=12]:0.026268)[&index=16]:0.048031)[&index=17]:4.865945)[&index=18]:0.019711,no_tail_r2[&index=9]:0.063863)[&index=19]:0.012459,(no_tail_l1[&index=7]:0.010362,((((red_f2[&index=2]:0.003361,red_f1[&index=1]:0.003733)[&index=20]:3.792167,(blue_f2[&index=4]:0.116852,blue_f1[&index=3]:0.068882)[&index=21]:4.107639)[&index=22]:2.752913,no_tail_l3[&index=5]:0.024463)[&index=23]:0.046184,no_tail_l2[&index=6]:0.004787)[&index=24]:0.075077)[&index=25]:0.041474)[&index=26];
40100	-462.27	-395.358	-66.9124	(ano_tail_r1[&index=8]:0.000625,((no_tail_r3[&index=10]:0.011638,(blue1[&index=11]:0.004902,(blue2[&index=12]:0.066993,(red1[&index=13]:0.007929,red2[&index=14]:0.022102)[&index=15]:1.997483)[&index=16]:0.043091)[&index=17]:5.859063)[&index=18]:0.030309,no_tail_r2[&index=9]:0.020713)[&index=19]:0.008028,(no_tail_l1[&index=7]:0.065215,(no_tail_l2[&index=6]:0.063758,(no_tail_l3[&index=5]:0.020927,((red_f2[&index=2]:0.044015,red_f1[&index=1]:0.007579)[&index=20]:1.878263,(blue_f2[&index=4]:0.018888,blue_f1[&index=3]:0.005233)[&index=21]:2.667260)[&index=22]:3.736227)[&index=23]:0.024253)[&index=24]:0.046623)[&index=25]:0.009654)[&index=26];
40200	-465.647	-394.934	-70.713	((no_tail_r2[&index=9]:0.114645,((((red1[&index=13]:0.024193,red2[&index=14]:0.046580)[&index=15]:7.501783,blue2[&index=12]:0.022414)[&index=16]:0.037295,blue1[&index=11]:0.027786)[&index=17]:17.423960,no_tail_r3[&index=10]:0.017751)[&index=18]:0.006172)[&index=19]:0.080275,(no_tail_l1[&index=7]:0.033890,(no_tail_l2[&index=6]:0.009817,(((red_f2[&index=2]:0.001117,red_f1[&index=1]:0.002259)[&index=20]:2.335820,(blue_f2[&index=4]:0.001456,blue_f1[&index=3]:0.021610)[&index=21]:1.975433)[&index=22]:5.685677,no_tail_l3[&index=5]:0.048528)[&index=23]:0.034342)[&index=24]:0.059381)[&index=25]:0.058023,ano_tail_r1[&index=8]:0.093663)[&index=26];
40300	-464.797	-393.716	-71.0816	(ano_tail_r1[&index=8]:0.018327,(no_tail_r2[&index=9]:0.021140,((blue1[&index=11]:0.018405,(blue2[&index=12]:0.002421,(red1[&index=13]:0.012456,red2[&index=14]:0.001550)[&index=15]:8.701327)[&index=16]:0.044408)[&index=17]:10.589641,no_tail_r3[&index=10]:0.082714)[&index=18]:0.025102)[&index=19]:0.072928,(no_tail_l1[&index=7]:0.119054,(no_tail_l2[&index=6]:0.007081,(((red_f1[&index=1]:0.017801,red_f2[&index=2]:0.003866)[&index=20]:2.281930,(blue_f1[&index=3]:0.003783,blue_f2[&index=4]:0.001210)[&index=21]:6.970344)[&index=22]:8.115788,no_tail_l3[&index=5]:0.034370)[&index=23]:0.003207)[&index=24]:0.303952)[&index=25]:0.054181)[&index=26];
40400	-463.601	-392.662	-70.9398	(ano_tail_r1[&index=8]:0.025966,((no_tail_l2[&index=6]:0.034438,(((red_f1[&index=1]:0.011626,red_f2[&index=2]:0.000238)[&index=20]:4.570510,(blue_f1[&index=3]:0.013085,blue_f2[&index=4]:0.003336)[&index=21]:6.480069)[&index=22]:0.669107,no_tail_l3[&index=5]:0.136109)[&index=23]:0.034767)[&index=24]:0.021939,no_tail_l1[&index=7]:0.013569)[&index=25]:0.084748,(no_tail_r2[&index=9]:0.059810,(no_tail_r3[&index=10]:0.008021,(blue1[&index=11]:0.013504,((red2[&index=14]:0.015269,red1[&index=13]:0.024158)[&index=15]:14.905751,blue2[&index=12]:0.026548)[&index=16]:0.067690)[&index=17]:9.483990)[&index=18]:0.071865)[&index=19]:0.022086)[&index=26];
40500	-465.658	-393.863	-71.7946	(ano_tail_r1[&index=8]:0.024002,(((blue1[&index=11]:0.006587,((red2[&index=14]:0.002917,red1[&index=13]:0.021421)[&index=15]:3.448590,blue2[&index=12]:0.035380)[&index=16]:0.003422)[&index=17]:18.050204,no_tail_r3[&index=10]:0.048152)[&index=18]:0.028238,no_tail_r2[&index=9]:0.007503)[&index=19]:0.021869,(no_tail_l1[&index=7]:0.013897,((no_tail_l3[&index=5]:0.101077,((red_f1[&index=1]:0.056990,red_f2[&index=2]:0.005477)[&index=20]:2.987786,(blue_f2[&index=4]:0.007006,blue_f1[&index=3]:0.040757)[&index=21]:9.079256)[&index=22]:6.775383)[&index=23]:0.104567,no_tail_l2[&index=6]:0.063224)[&index=24]:0.037277)[&index=25]:0.101205)[&index=26];
40600	-465.675	-395.284	-70.3913	((((((red2[&index=14]:0.002106,red1[&index=13]:0.033182)[&index=15]:12.707535,blue2[&index=12]:0.013556)[&index=16]:0.018689,blue1[&index=11]:0.009188)[&index=17]:4.451328,no_tail_r3[&index=10]:0.010923)[&index=18]:0.089127,no_tail_r2[&index=9]:0.034585)[&index=19]:0.005621,(((((blue_f1[&index=3]:0.005289,blue_f2[&index=4]:0.076283)[&index=21]:0.367828,(red_f1[&index=1]:0.000210,red_f2[&index=2]:0.013838)[&index=20]:2.937844)[&index=22]:12.800447,no_tail_l3[&index=5]:0.064125)[&index=23]:0.041392,no_tail_l2[&index=6]:0.003831)[&index=24]:0.065066,no_tail_l1[&index=7]:0.060594)[&index=25]:0.215156,ano_tail_r1[&index=8]:0.027912)[&index=26];
40700	-464.283	-393.629	-70.6543	(ano_tail_r1[&index=8]:0.024126,((((blue2[&index=12]:0.003483,(red1[&index=13]:0.004492,red2[&index=14]:0.016566)[&index=15]:4.349487)[&index=16]:0.039212,blue1[&index=11]:0.005215)[&index=17]:6.490840,no_tail_r3[&index=10]:0.002591)[&index=18]:0.041988,no_tail_r2[&index=9]:0.036138)[&index=19]:0.029108,(no_tail_l1[&index=7]:0.009755,(no_tail_l2[&index=6]:0.027684,(((red_f2[&index=2]:0.048883,red_f1[&index=1]:0.010480)[&index=20]:2.730106,(blue_f1[&index=3]:0.008801,blue_f2[&index=4]:0.061477)[&index=21]:8.762283)[&index=22]:12.315055,no_tail_l3[&index=5]:0.009314)[&index=23]:0.046020)[&index=24]:0.136011)[&index=25]:0.161143)[&index=26];
40800	-468.129	-396.617	-71.5114	((no_tail_r2[&index=9]:0.020050,(no_tail_r3[&index=10]:0.020242,(blue1[&index=11]:0.023710,((red2[&index=14]:0.000329,red1[&index=13]:0.038107)[&index=15]:14.249676,blue2[&index=12]:0.006389)[&index=16]:0.025939)[&index=17]:9.488932)[&index=18]:0.009147)[&index=19]:0.050638,((no_tail_l2[&index=6]:0.014162,(no_tail_l3[&index=5]:0.069093,((red_f1[&index=1]:0.002645,red_f2[&index=2]:0.025592)[&index=20]:4.620952,(blue_f2[&index=4]:0.022561,blue_f1[&index=3]:0.035160)[&index=21]:9.234473)[&index=22]:1.205428)[&index=23]:0.048307)[&index=24]:0.079684,no_tail_l1[&index=7]:0.012482)[&index=25]:0.170360,ano_tail_r1[&index=8]:0.181773)[&index=26];
40900	-470.616	-401.593	-69.0239	((no_tail_l1[&index=7]:0.066253,((((blue_f1[&index=3]:0.002417,blue_f2[&index=4]:0.014304)[&index=21]:5.947007,(red_f2[&index=2]:0.006063,red_f1[&index=1]:0.005401)[&index=20]:6.350677)[&index=22]:3.202325,no_tail_l3[&index=5]:0.122274)[&index=23]:0.043481,no_tail_l2[&index=6]:0.009191)[&index=24]:0.050414)[&index=25]:0.032508,(no_tail_r2[&index=9]:0.013699,((((red2[&index=14]:0.022191,red1[&index=13]:0.020967)[&index=15]:4.245987,blue2[&index=12]:0.032148)[&index=16]:0.013465,blue1[&index=11]:0.255588)[&index=17]:6.616993,no_tail_r3[&index=10]:0.031555)[&index=18]:0.022175)[&index=19]:0.062208,ano_tail_r1[&index=8]:0.029282)[&index=26];
41000	-465.545	-395.771	-69.7739	(ano_tail_r1[&index=8]:0.085554,(no_tail_r2[&index=9]:0.007559,(no_tail_r3[&index=10]:0.058391,(blue1[&index=11]:0.017128,(blue2[&index=12]:0.007530,(red2[&index=14]:0.023664,red1[&index=13]:0.011593)[&index=15]:5.784261)[&index=16]:0.005596)[&index=17]:11.783485)[&index=18]:0.124218)[&index=19]:0.130296,(no_tail_l1[&index=7]:0.048215,((((blue_f1[&index=3]:0.003552,blue_f2[&index=4]:0.002025)[&index=21]:7.420000,(red_f1[&index=1]:0.008529,red_f2[&index=2]:0.004496)[&index=20]:1.974908)[&index=22]:3.060189,no_tail_l3[&index=5]:0.037787)[&index=23]:0.007267,no_tail_l2[&index=6]:0.054270)[&index=24]:0.031550)[&index=25]:0.276506)[&index=26];
41100	-463.998	-393.996	-70.0017	((no_tail_l1[&index=7]:0.019574,((no_tail_l3[&index=5]:0.012632,((blue_f1[&index=3]:0.021527,blue_f2[&index=4]:0.025875)[&index=21]:1.766021,(red_f1[&index=1]:0.002659,red_f2[&index=2]:0.003407)[&index=20]:5.184865)[&index=22]:12.482616)[&index=23]:0.057781,no_tail_l2[&index=6]:0.006212)[&index=24]:0.019209)[&index=25]:0.058002,ano_tail_r1[&index=8]:0.023887,(((((red2[&index=14]:0.013418,red1[&index=13]:0.002998)[&index=15]:6.208079,blue2[&index=12]:0.028651)[&index=16]:0.042876,blue1[&index=11]:0.057373)[&index=17]:5.717212,no_tail_r3[&index=10]:0.045921)[&index=18]:0.087690,no_tail_r2[&index=9]:0.005359)[&index=19]:0.213806)[&index=26];
41200	-471.915	-399.489	-72.4266	((no_tail_r2[&index=9]:0.023944,((blue1[&index=11]:0.046818,((red1[&index=13]:0.038060,red2[&index=14]:0.008937)[&index=15]:13.874115,blue2[&index=12]:0.001332)[&index=16]:0.105329)[&index=17]:8.472900,no_tail_r3[&index=10]:0.024337)[&index=18]:0.081673)[&index=19]:0.149534,(no_tail_l1[&index=7]:0.052253,((no_tail_l3[&index=5]:0.027254,((red_f1[&index=1]:0.008067,red_f2[&index=2]:0.036562)[&index=20]:16.161692,(blue_f2[&index=4]:0.006515,blue_f1[&index=3]:0.024684)[&index=21]:2.196114)[&index=22]:2.612976)[&index=23]:0.057352,no_tail_l2[&index=6]:0.000273)[&index=24]:0.043703)[&index=25]:0.141106,ano_tail_r1[&index=8]:0.036485)[&index=26];
41300	-469.026	-391.11	-77.9162	((no_tail_r2[&index=9]:0.006055,((blue1[&index=11]:0.019856,((red1[&index=13]:0.008689,red2[&index=14]:0.016891)[&index=15]:9.145528,blue2[&index=12]:0.002173)[&index=16]:0.064991)[&index=17]:25.424682,no_tail_r3[&index=10]:0.018289)[&index=18]:0.020651)[&index=19]:0.031535,ano_tail_r1[&index=8]:0.017294,(((no_tail_l3[&index=5]:0.008754,((red_f2[&index=2]:0.011063,red_f1[&index=1]:0.053908)[&index=20]:14.977210,(blue_f1[&index=3]:0.015455,blue_f2[&index=4]:0.007028)[&index=21]:14.809090)[&index=22]:6.739151)[&index=23]:0.081912,no_tail_l2[&index=6]:0.089312)[&index=24]:0.031722,no_tail_l1[&index=7]:0.012070)[&index=25]:0.066748)[&index=26];
41400	-463.376	-391.393	-71.9836	((((no_tail_l3[&index=5]:0.015211,((red_f1[&index=1]:0.001566,red_f2[&index=2]:0.018574)[&index=20]:1.843237,(blue_f2[&index=4]:0.006212,blue_f1[&index=3]:0.002000)[&index=21]:0.968035)[&index=22]:12.400781)[&index=23]:0.049927,no_tail_l2[&index=6]:0.090428)[&index=24]:0.099439,no_tail_l1[&index=7]:0.015812)[&index=25]:0.130754,ano_tail_r1[&index=8]:0.054748,(no_tail_r2[&index=9]:0.025563,(no_tail_r3[&index=10]:0.015596,((blue2[&index=12]:0.003173,(red2[&index=14]:0.010550,red1[&index=13]:0.006641)[&index=15]:13.443276)[&index=16]:0.009813,blue1[&index=11]:0.017682)[&index=17]:12.580081)[&index=18]:0.133676)[&index=19]:0.074140)[&index=26];
41500	-458.295	-388.222	-70.0725	((no_tail_l1[&index=7]:0.001131,((no_tail_l3[&index=5]:0.056826,((blue_f2[&index=4]:0.003245,blue_f1[&index=3]:0.016613)[&index=21]:5.598065,(red_f1[&index=1]:0.027951,red_f2[&index=2]:0.005870)[&index=20]:1.649505)[&index=22]:10.836668)[&index=23]:0.067336,no_tail_l2[&index=6]:0.010924)[&index=24]:0.056360)[&index=25]:0.126851,(((blue1[&index=11]:0.035696,((red1[&index=13]:0.014817,red2[&index=14]:0.007801)[&index=15]:8.585456,blue2[&index=12]:0.011861)[&index=16]:0.020999)[&index=17]:5.177180,no_tail_r3[&index=10]:0.015170)[&index=18]:0.021830,no_tail_r2[&index=9]:0.001551)[&index=19]:0.098424,ano_tail_r1[&index=8]:0.013338)[&index=26];
41600	-464.122	-394.187	-69.9346	((no_tail_l1[&index=7]:0.059061,(no_tail_l2[&index=6]:0.006943,(no_tail_l3[&index=5]:0.038630,((red_f2[&index=2]:0.000516,red_f1[&index=1]:0.001142)[&index=20]:13.535151,(blue_f2[&index=4]:0.013360,blue_f1[&index=3]:0.026686)[&index=21]:0.656630)[&index=22]:9.013331)[&index=23]:0.013320)[&index=24]:0.059966)[&index=25]:0.088425,ano_tail_r1[&index=8]:0.042213,(no_tail_r2[&index=9]:0.068052,((blue1[&index=11]:0.027415,(blue2[&index=12]:0.004016,(red2[&index=14]:0.001675,red1[&index=13]:0.015090)[&index=15]:2.682615)[&index=16]:0.060212)[&index=17]:5.080170,no_tail_r3[&index=10]:0.083836)[&index=18]:0.060413)[&index=19]:0.133112)[&index=26];
41700	-460.835	-388.583	-72.2524	((no_tail_r2[&index=9]:0.021180,(no_tail_r3[&index=10]:0.000210,(blue1[&index=11]:0.044745,(blue2[&index=12]:0.041198,(red1[&index=13]:0.013479,red2[&index=14]:0.004662)[&index=15]:7.418608)[&index=16]:0.001587)[&index=17]:18.061734)[&index=18]:0.054191)[&index=19]:0.021311,ano_tail_r1[&index=8]:0.000964,(((((red_f1[&index=1]:0.008953,red_f2[&index=2]:0.007560)[&index=20]:4.729956,(blue_f2[&index=4]:0.013219,blue_f1[&index=3]:0.036007)[&index=21]:10.345005)[&index=22]:2.311262,no_tail_l3[&index=5]:0.007370)[&index=23]:0.023838,no_tail_l2[&index=6]:0.050536)[&index=24]:0.009176,no_tail_l1[&index=7]:0.023835)[&index=25]:0.110332)[&index=26];
41800	-462.672	-389.604	-73.0675	(((no_tail_r3[&index=10]:0.037613,((blue2[&index=12]:0.007274,(red2[&index=14]:0.001020,red1[&index=13]:0.002239)[&index=15]:2.567485)[&index=16]:0.042194,blue1[&index=11]:0.006673)[&index=17]:9.010790)[&index=18]:0.085168,no_tail_r2[&index=9]:0.074926)[&index=19]:0.095309,(((no_tail_l3[&index=5]:0.013859,((red_f1[&index=1]:0.014782,red_f2[&index=2]:0.006284)[&index=20]:9.991983,(blue_f1[&index=3]:0.000270,blue_f2[&index=4]:0.005301)[&index=21]:4.853974)[&index=22]:20.432984)[&index=23]:0.062208,no_tail_l2[&index=6]:0.042648)[&index=24]:0.005841,no_tail_l1[&index=7]:0.034603)[&index=25]:0.028398,ano_tail_r1[&index=8]:0.012696)[&index=26];
41900	-462.756	-391.708	-71.0487	(((no_tail_l2[&index=6]:0.047895,(((blue_f2[&index=4]:0.009360,blue_f1[&index=3]:0.036313)[&index=21]:1.715738,(red_f1[&index=1]:0.033229,red_f2[&index=2]:0.024001)[&index=20]:1.671634)[&index=22]:18.629471,no_tail_l3[&index=5]:0.096595)[&index=23]:0.005404)[&index=24]:0.018430,no_tail_l1[&index=7]:0.000135)[&index=25]:0.072157,ano_tail_r1[&index=8]:0.052567,(no_tail_r2[&index=9]:0.020015,(no_tail_r3[&index=10]:0.033908,((blue2[&index=12]:0.015281,(red1[&index=13]:0.002112,red2[&index=14]:0.002412)[&index=15]:2.877115)[&index=16]:0.040279,blue1[&index=11]:0.021008)[&index=17]:11.817224)[&index=18]:0.000982)[&index=19]:0.099322)[&index=26];
42000	-464.142	-392.44	-71.7016	(ano_tail_r1[&index=8]:0.030243,((((blue2[&index=12]:0.029901,(red2[&index=14]:0.011108,red1[&index=13]:0.027944)[&index=15]:3.359349)[&index=16]:0.020343,blue1[&index=11]:0.011274)[&index=17]:18.453087,no_tail_r3[&index=10]:0.065606)[&index=18]:0.018006,no_tail_r2[&index=9]:0.018433)[&index=19]:0.036405,(((no_tail_l3[&index=5]:0.051020,((red_f2[&index=2]:0.000456,red_f1[&index=1]:0.020453)[&index=20]:0.746497,(blue_f1[&index=3]:0.012150,blue_f2[&index=4]:0.005130)[&index=21]:11.333570)[&index=22]:5.952930)[&index=23]:0.046272,no_tail_l2[&index=6]:0.045250)[&index=24]:0.187016,no_tail_l1[&index=7]:0.027739)[&index=25]:0.096810)[&index=26];
42100	-472.009	-398.897	-73.1118	((no_tail_r2[&index=9]:0.045431,((blue1[&index=11]:0.040232,(blue2[&index=12]:0.078662,(red2[&index=14]:0.026233,red1[&index=13]:0.031625)[&index=15]:5.361179)[&index=16]:0.008168)[&index=17]:15.246726,no_tail_r3[&index=10]:0.080603)[&index=18]:0.001687)[&index=19]:0.013271,(no_tail_l1[&index=7]:0.071645,((((blue_f1[&index=3]:0.001856,blue_f2[&index=4]:0.016037)[&index=21]:12.279943,(red_f1[&index=1]:0.026768,red_f2[&index=2]:0.053632)[&index=20]:13.150699)[&index=22]:0.804803,no_tail_l3[&index=5]:0.023395)[&index=23]:0.007518,no_tail_l2[&index=6]:0.022609)[&index=24]:0.014698)[&index=25]:0.215201,ano_tail_r1[&index=8]:0.035157)[&index=26];
42200	-471.973	-401.286	-70.6867	(ano_tail_r1[&index=8]:0.048763,((no_tail_l2[&index=6]:0.077205,(((red_f2[&index=2]:0.006847,red_f1[&index=1]:0.027133)[&index=20]:2.786540,(blue_f1[&index=3]:0.000815,blue_f2[&index=4]:0.001055)[&index=21]:1.323529)[&index=22]:6.628175,no_tail_l3[&index=5]:0.063076)[&index=23]:0.074961)[&index=24]:0.158721,no_tail_l1[&index=7]:0.005513)[&index=25]:0.201252,(no_tail_r2[&index=9]:0.027933,((((red1[&index=13]:0.031155,red2[&index=14]:0.004352)[&index=15]:16.061645,blue2[&index=12]:0.032474)[&index=16]:0.009424,blue1[&index=11]:0.063470)[&index=17]:7.602426,no_tail_r3[&index=10]:0.099524)[&index=18]:0.021987)[&index=19]:0.174468)[&index=26];
42300	-465.324	-395.095	-70.2296	(((no_tail_l2[&index=6]:0.030691,(((blue_f2[&index=4]:0.019469,blue_f1[&index=3]:0.006569)[&index=21]:9.736917,(red_f2[&index=2]:0.016838,red_f1[&index=1]:0.001155)[&index=20]:0.257003)[&index=22]:14.432734,no_tail_l3[&index=5]:0.053702)[&index=23]:0.156976)[&index=24]:0.018502,no_tail_l1[&index=7]:0.035718)[&index=25]:0.078445,ano_tail_r1[&index=8]:0.018515,((((blue2[&index=12]:0.020030,(red2[&index=14]:0.063000,red1[&index=13]:0.003348)[&index=15]:1.560541)[&index=16]:0.023454,blue1[&index=11]:0.025840)[&index=17]:6.556723,no_tail_r3[&index=10]:0.084541)[&index=18]:0.001360,no_tail_r2[&index=9]:0.015731)[&index=19]:0.028940)[&index=26];
42400	-464.045	-394.495	-69.5502	(ano_tail_r1[&index=8]:0.120936,(((blue1[&index=11]:0.004643,((red2[&index=14]:0.030153,red1[&index=13]:0.022825)[&index=15]:9.427571,blue2[&index=12]:0.021711)[&index=16]:0.002093)[&index=17]:4.770741,no_tail_r3[&index=10]:0.132557)[&index=18]:0.019295,no_tail_r2[&index=9]:0.028772)[&index=19]:0.026678,(no_tail_l1[&index=7]:0.034790,(no_tail_l2[&index=6]:0.074870,(((red_f1[&index=1]:0.019704,red_f2[&index=2]:0.002556)[&index=20]:3.496008,(blue_f2[&index=4]:0.020936,blue_f1[&index=3]:0.004093)[&index=21]:3.866528)[&index=22]:7.556957,no_tail_l3[&index=5]:0.048529)[&index=23]:0.010844)[&index=24]:0.037233)[&index=25]:0.068947)[&index=26];
42500	-472.037	-399.296	-72.7409	((((blue1[&index=11]:0.009150,((red1[&index=13]:0.027214,red2[&index=14]:0.022118)[&index=15]:13.936212,blue2[&index=12]:0.008872)[&index=16]:0.038270)[&index=17]:8.253905,no_tail_r3[&index=10]:0.038689)[&index=18]:0.174162,no_tail_r2[&index=9]:0.000801)[&index=19]:0.041218,(((no_tail_l3[&index=5]:0.219528,((red_f2[&index=2]:0.008416,red_f1[&index=1]:0.005224)[&index=20]:15.661257,(blue_f1[&index=3]:0.008396,blue_f2[&index=4]:0.017938)[&index=21]:4.248325)[&index=22]:2.765388)[&index=23]:0.006083,no_tail_l2[&index=6]:0.038119)[&index=24]:0.081339,no_tail_l1[&index=7]:0.101686)[&index=25]:0.025850,ano_tail_r1[&index=8]:0.065531)[&index=26];
42600	-471.785	-401.488	-70.2972	(ano_tail_r1[&index=8]:0.023359,((no_tail_l2[&index=6]:0.002999,(no_tail_l3[&index=5]:0.117287,((blue_f1[&index=3]:0.041143,blue_f2[&index=4]:0.010862)[&index=21]:2.268877,(red_f2[&index=2]:0.033469,red_f1[&index=1]:0.008157)[&index=20]:13.569889)[&index=22]:5.212663)[&index=23]:0.056098)[&index=24]:0.168059,no_tail_l1[&index=7]:0.012314)[&index=25]:0.059964,(((((red2[&index=14]:0.007483,red1[&index=13]:0.001422)[&index=15]:5.798676,blue2[&index=12]:0.013829)[&index=16]:0.041439,blue1[&index=11]:0.047477)[&index=17]:5.711809,no_tail_r3[&index=10]:0.105362)[&index=18]:0.190260,no_tail_r2[&index=9]:0.075011)[&index=19]:0.007097)[&index=26];
42700	-473.769	-401.145	-72.6231	(((no_tail_r3[&index=10]:0.002824,((blue2[&index=12]:0.047626,(red2[&index=14]:0.005011,red1[&index=13]:0.057756)[&index=15]:9.607261)[&index=16]:0.004423,blue1[&index=11]:0.023871)[&index=17]:5.582827)[&index=18]:0.141433,no_tail_r2[&index=9]:0.014794)[&index=19]:0.022790,ano_tail_r1[&index=8]:0.000051,((no_tail_l2[&index=6]:0.130799,(((blue_f2[&index=4]:0.033825,blue_f1[&index=3]:0.010279)[&index=21]:22.831737,(red_f2[&index=2]:0.057659,red_f1[&index=1]:0.012863)[&index=20]:3.960280)[&index=22]:2.373960,no_tail_l3[&index=5]:0.047492)[&index=23]:0.000817)[&index=24]:0.143952,no_tail_l1[&index=7]:0.073274)[&index=25]:0.027022)[&index=26];
42800	-460.06	-391.352	-68.7081	((no_tail_l1[&index=7]:0.040409,((no_tail_l3[&index=5]:0.137229,((red_f1[&index=1]:0.007223,red_f2[&index=2]:0.011839)[&index=20]:2.766289,(blue_f1[&index=3]:0.002764,blue_f2[&index=4]:0.017309)[&index=21]:4.941879)[&index=22]:3.924238)[&index=23]:0.030360,no_tail_l2[&index=6]:0.036451)[&index=24]:0.001733)[&index=25]:0.054839,(no_tail_r2[&index=9]:0.041939,(no_tail_r3[&index=10]:0.031849,(blue1[&index=11]:0.010684,(blue2[&index=12]:0.017835,(red2[&index=14]:0.000185,red1[&index=13]:0.038602)[&index=15]:5.413386)[&index=16]:0.005798)[&index=17]:7.996475)[&index=18]:0.052625)[&index=19]:0.011924,ano_tail_r1[&index=8]:0.045410)[&index=26];
42900	-460.734	-390.128	-70.6054	((((blue1[&index=11]:0.010357,(blue2[&index=12]:0.000771,(red2[&index=14]:0.013666,red1[&index=13]:0.008917)[&index=15]:2.558974)[&index=16]:0.024084)[&index=17]:5.061705,no_tail_r3[&index=10]:0.020041)[&index=18]:0.018537,no_tail_r2[&index=9]:0.022318)[&index=19]:0.084572,ano_tail_r1[&index=8]:0.003213,(((((red_f2[&index=2]:0.046711,red_f1[&index=1]:0.015174)[&index=20]:13.299025,(blue_f1[&index=3]:0.011666,blue_f2[&index=4]:0.021515)[&index=21]:13.104367)[&index=22]:0.600985,no_tail_l3[&index=5]:0.003955)[&index=23]:0.017359,no_tail_l2[&index=6]:0.022462)[&index=24]:0.083589,no_tail_l1[&index=7]:0.050160)[&index=25]:0.022060)[&index=26];
43000	-468.222	-398.44	-69.7816	(ano_tail_r1[&index=8]:0.021458,(((no_tail_l3[&index=5]:0.074163,((red_f1[&index=1]:0.034931,red_f2[&index=2]:0.015332)[&index=20]:4.656413,(blue_f2[&index=4]:0.038716,blue_f1[&index=3]:0.027468)[&index=21]:1.454430)[&index=22]:9.216227)[&index=23]:0.095653,no_tail_l2[&index=6]:0.030427)[&index=24]:0.016989,no_tail_l1[&index=7]:0.069500)[&index=25]:0.067875,(no_tail_r2[&index=9]:0.014688,((blue1[&index=11]:0.027120,(blue2[&index=12]:0.005999,(red2[&index=14]:0.028547,red1[&index=13]:0.038514)[&index=15]:8.208428)[&index=16]:0.027606)[&index=17]:6.659573,no_tail_r3[&index=10]:0.103855)[&index=18]:0.030995)[&index=19]:0.042029)[&index=26];
43100	-458.705	-390.212	-68.4927	((((((blue_f2[&index=4]:0.019735,blue_f1[&index=3]:0.009554)[&index=21]:1.698146,(red_f2[&index=2]:0.014394,red_f1[&index=1]:0.001566)[&index=20]:1.235444)[&index=22]:5.246699,no_tail_l3[&index=5]:0.002274)[&index=23]:0.162968,no_tail_l2[&index=6]:0.054508)[&index=24]:0.016668,no_tail_l1[&index=7]:0.058290)[&index=25]:0.042510,ano_tail_r1[&index=8]:0.001819,((no_tail_r3[&index=10]:0.010202,(((red2[&index=14]:0.003986,red1[&index=13]:0.000262)[&index=15]:3.020596,blue2[&index=12]:0.010597)[&index=16]:0.009292,blue1[&index=11]:0.020703)[&index=17]:12.734793)[&index=18]:0.040664,no_tail_r2[&index=9]:0.068028)[&index=19]:0.078878)[&index=26];
43200	-462.689	-394.738	-67.9511	(ano_tail_r1[&index=8]:0.022767,((no_tail_r3[&index=10]:0.129706,(blue1[&index=11]:0.053723,(blue2[&index=12]:0.022900,(red1[&index=13]:0.007994,red2[&index=14]:0.002764)[&index=15]:5.795773)[&index=16]:0.007081)[&index=17]:7.285229)[&index=18]:0.013997,no_tail_r2[&index=9]:0.015165)[&index=19]:0.104665,(no_tail_l1[&index=7]:0.032207,(no_tail_l2[&index=6]:0.011806,(((red_f2[&index=2]:0.009694,red_f1[&index=1]:0.036828)[&index=20]:0.057469,(blue_f2[&index=4]:0.000014,blue_f1[&index=3]:0.059980)[&index=21]:4.754658)[&index=22]:3.301986,no_tail_l3[&index=5]:0.042717)[&index=23]:0.007175)[&index=24]:0.047624)[&index=25]:0.030528)[&index=26];
43300	-463.834	-393.242	-70.592	((((((red1[&index=13]:0.009165,red2[&index=14]:0.013966)[&index=15]:2.921012,blue2[&index=12]:0.054831)[&index=16]:0.003506,blue1[&index=11]:0.012976)[&index=17]:16.128384,no_tail_r3[&index=10]:0.014102)[&index=18]:0.000120,no_tail_r2[&index=9]:0.013254)[&index=19]:0.080361,ano_tail_r1[&index=8]:0.033387,(((((red_f1[&index=1]:0.001051,red_f2[&index=2]:0.013738)[&index=20]:4.944066,(blue_f2[&index=4]:0.082503,blue_f1[&index=3]:0.026911)[&index=21]:1.119415)[&index=22]:9.385737,no_tail_l3[&index=5]:0.063180)[&index=23]:0.011985,no_tail_l2[&index=6]:0.003246)[&index=24]:0.024253,no_tail_l1[&index=7]:0.071355)[&index=25]:0.026652)[&index=26];
43400	-462.464	-392.381	-70.0827	(ano_tail_r1[&index=8]:0.038169,((no_tail_r3[&index=10]:0.064083,(((red1[&index=13]:0.031881,red2[&index=14]:0.022324)[&index=15]:8.022828,blue2[&index=12]:0.020444)[&index=16]:0.036502,blue1[&index=11]:0.058757)[&index=17]:8.598311)[&index=18]:0.029390,no_tail_r2[&index=9]:0.005602)[&index=19]:0.124424,((no_tail_l2[&index=6]:0.010669,(no_tail_l3[&index=5]:0.032510,((red_f2[&index=2]:0.005685,red_f1[&index=1]:0.007789)[&index=20]:0.609464,(blue_f1[&index=3]:0.022406,blue_f2[&index=4]:0.010562)[&index=21]:6.260546)[&index=22]:8.313906)[&index=23]:0.013318)[&index=24]:0.034787,no_tail_l1[&index=7]:0.000694)[&index=25]:0.137463)[&index=26];
43500	-459.603	-389.379	-70.2244	((((blue1[&index=11]:0.019568,((red2[&index=14]:0.018581,red1[&index=13]:0.000823)[&index=15]:8.635811,blue2[&index=12]:0.029444)[&index=16]:0.001882)[&index=17]:8.280306,no_tail_r3[&index=10]:0.037460)[&index=18]:0.026410,no_tail_r2[&index=9]:0.026128)[&index=19]:0.060116,((no_tail_l2[&index=6]:0.003190,(no_tail_l3[&index=5]:0.011204,((blue_f1[&index=3]:0.009461,blue_f2[&index=4]:0.038197)[&index=21]:4.891113,(red_f1[&index=1]:0.007204,red_f2[&index=2]:0.030896)[&index=20]:0.885851)[&index=22]:9.950456)[&index=23]:0.033592)[&index=24]:0.056197,no_tail_l1[&index=7]:0.070854)[&index=25]:0.069128,ano_tail_r1[&index=8]:0.027259)[&index=26];
43600	-465.167	-394.073	-71.0944	((no_tail_r2[&index=9]:0.053788,(no_tail_r3[&index=10]:0.039087,(blue1[&index=11]:0.135671,(blue2[&index=12]:0.000234,(red2[&index=14]:0.003340,red1[&index=13]:0.000703)[&index=15]:7.970649)[&index=16]:0.012625)[&index=17]:7.751915)[&index=18]:0.032894)[&index=19]:0.044815,(no_tail_l1[&index=7]:0.025237,(no_tail_l2[&index=6]:0.032499,(((blue_f2[&index=4]:0.006475,blue_f1[&index=3]:0.020765)[&index=21]:5.514971,(red_f1[&index=1]:0.009134,red_f2[&index=2]:0.007246)[&index=20]:8.840821)[&index=22]:6.677693,no_tail_l3[&index=5]:0.016678)[&index=23]:0.099238)[&index=24]:0.074537)[&index=25]:0.176123,ano_tail_r1[&index=8]:0.024088)[&index=26];
43700	-464.517	-395.741	-68.776	((no_tail_l1[&index=7]:0.006065,(no_tail_l2[&index=6]:0.040134,(((blue_f1[&index=3]:0.000671,blue_f2[&index=4]:0.014754)[&index=21]:4.437340,(red_f2[&index=2]:0.002737,red_f1[&index=1]:0.026967)[&index=20]:6.008179)[&index=22]:4.462686,no_tail_l3[&index=5]:0.198701)[&index=23]:0.037475)[&index=24]:0.054307)[&index=25]:0.061029,ano_tail_r1[&index=8]:0.012828,(no_tail_r2[&index=9]:0.060254,((blue1[&index=11]:0.005715,((red2[&index=14]:0.001802,red1[&index=13]:0.028832)[&index=15]:2.060463,blue2[&index=12]:0.094440)[&index=16]:0.017004)[&index=17]:8.208998,no_tail_r3[&index=10]:0.025956)[&index=18]:0.040754)[&index=19]:0.071091)[&index=26];
43800	-462.359	-392.089	-70.2701	((no_tail_r2[&index=9]:0.006498,(no_tail_r3[&index=10]:0.064033,(blue1[&index=11]:0.023704,(blue2[&index=12]:0.007858,(red2[&index=14]:0.003489,red1[&index=13]:0.045056)[&index=15]:5.073492)[&index=16]:0.024642)[&index=17]:10.768596)[&index=18]:0.017211)[&index=19]:0.131195,((no_tail_l2[&index=6]:0.010058,(no_tail_l3[&index=5]:0.023195,((blue_f1[&index=3]:0.003636,blue_f2[&index=4]:0.031711)[&index=21]:2.015818,(red_f2[&index=2]:0.005039,red_f1[&index=1]:0.030782)[&index=20]:10.016552)[&index=22]:4.947888)[&index=23]:0.016923)[&index=24]:0.051988,no_tail_l1[&index=7]:0.055559)[&index=25]:0.028135,ano_tail_r1[&index=8]:0.046202)[&index=26];
43900	-467.246	-394.177	-73.0685	((no_tail_r2[&index=9]:0.054399,(no_tail_r3[&index=10]:0.021449,(((red2[&index=14]:0.002865,red1[&index=13]:0.013694)[&index=15]:10.415423,blue2[&index=12]:0.017704)[&index=16]:0.026320,blue1[&index=11]:0.047020)[&index=17]:22.798674)[&index=18]:0.107621)[&index=19]:0.013153,(no_tail_l1[&index=7]:0.039722,(no_tail_l2[&index=6]:0.088404,(no_tail_l3[&index=5]:0.021698,((blue_f1[&index=3]:0.010964,blue_f2[&index=4]:0.002877)[&index=21]:6.551792,(red_f2[&index=2]:0.036945,red_f1[&index=1]:0.011716)[&index=20]:4.916655)[&index=22]:2.039646)[&index=23]:0.034894)[&index=24]:0.065971)[&index=25]:0.057113,ano_tail_r1[&index=8]:0.044575)[&index=26];
44000	-469.12	-393.851	-75.2696	(((no_tail_l2[&index=6]:0.046734,(no_tail_l3[&index=5]:0.022373,((red_f1[&index=1]:0.007427,red_f2[&index=2]:0.021008)[&index=20]:8.254606,(blue_f2[&index=4]:0.005353,blue_f1[&index=3]:0.010321)[&index=21]:4.042158)[&index=22]:21.553370)[&index=23]:0.070483)[&index=24]:0.023235,no_tail_l1[&index=7]:0.104635)[&index=25]:0.176140,ano_tail_r1[&index=8]:0.004172,(no_tail_r2[&index=9]:0.018436,(no_tail_r3[&index=10]:0.088148,(blue1[&index=11]:0.020627,(blue2[&index=12]:0.017703,(red1[&index=13]:0.006249,red2[&index=14]:0.016090)[&index=15]:17.583822)[&index=16]:0.029173)[&index=17]:6.183039)[&index=18]:0.094056)[&index=19]:0.047669)[&index=26];
44100	-467.385	-394.527	-72.857	(((((blue2[&index=12]:0.003653,(red2[&index=14]:0.007094,red1[&index=13]:0.002378)[&index=15]:8.227754)[&index=16]:0.002870,blue1[&index=11]:0.088543)[&index=17]:6.381605,no_tail_r3[&index=10]:0.008976)[&index=18]:0.049341,no_tail_r2[&index=9]:0.012442)[&index=19]:0.010183,(no_tail_l1[&index=7]:0.090970,((no_tail_l3[&index=5]:0.032128,((blue_f2[&index=4]:0.001142,blue_f1[&index=3]:0.023853)[&index=21]:1.128020,(red_f1[&index=1]:0.000026,red_f2[&index=2]:0.004806)[&index=20]:16.364503)[&index=22]:13.449598)[&index=23]:0.017107,no_tail_l2[&index=6]:0.059038)[&index=24]:0.035694)[&index=25]:0.227788,ano_tail_r1[&index=8]:0.154631)[&index=26];
44200	-463.402	-391.589	-71.8134	((((no_tail_l3[&index=5]:0.001109,((blue_f1[&index=3]:0.027015,blue_f2[&index=4]:0.003545)[&index=21]:2.191245,(red_f1[&index=1]:0.044871,red_f2[&index=2]:0.001315)[&index=20]:5.435462)[&index=22]:4.490120)[&index=23]:0.029583,no_tail_l2[&index=6]:0.007993)[&index=24]:0.106752,no_tail_l1[&index=7]:0.080234)[&index=25]:0.154760,ano_tail_r1[&index=8]:0.036914,(no_tail_r2[&index=9]:0.020264,(no_tail_r3[&index=10]:0.003211,(blue1[&index=11]:0.036734,(blue2[&index=12]:0.023913,(red2[&index=14]:0.002823,red1[&index=13]:0.007622)[&index=15]:19.715824)[&index=16]:0.001035)[&index=17]:8.617929)[&index=18]:0.056805)[&index=19]:0.068715)[&index=26];
44300	-456.646	-383.808	-72.8385	((no_tail_r2[&index=9]:0.030482,(((blue2[&index=12]:0.009921,(red1[&index=13]:0.003387,red2[&index=14]:0.005816)[&index=15]:15.711484)[&index=16]:0.000307,blue1[&index=11]:0.013543)[&index=17]:6.611242,no_tail_r3[&index=10]:0.060722)[&index=18]:0.014774)[&index=19]:0.022546,ano_tail_r1[&index=8]:0.017214,(no_tail_l1[&index=7]:0.005628,(no_tail_l2[&index=6]:0.002791,(((red_f1[&index=1]:0.016104,red_f2[&index=2]:0.004008)[&index=20]:4.242703,(blue_f1[&index=3]:0.004641,blue_f2[&index=4]:0.002005)[&index=21]:10.872460)[&index=22]:8.364189,no_tail_l3[&index=5]:0.109902)[&index=23]:0.004394)[&index=24]:0.055064)[&index=25]:0.106262)[&index=26];
44400	-459.069	-390.863	-68.2064	(ano_tail_r1[&index=8]:0.101783,((((blue2[&index=12]:0.028449,(red1[&index=13]:0.022565,red2[&index=14]:0.021114)[&index=15]:3.958645)[&index=16]:0.012397,blue1[&index=11]:0.000690)[&index=17]:3.511458,no_tail_r3[&index=10]:0.052933)[&index=18]:0.001876,no_tail_r2[&index=9]:0.017312)[&index=19]:0.029975,(no_tail_l1[&index=7]:0.013467,((((red_f1[&index=1]:0.006359,red_f2[&index=2]:0.003783)[&index=20]:0.279669,(blue_f2[&index=4]:0.030883,blue_f1[&index=3]:0.025325)[&index=21]:5.250754)[&index=22]:9.608753,no_tail_l3[&index=5]:0.013274)[&index=23]:0.014663,no_tail_l2[&index=6]:0.019573)[&index=24]:0.052002)[&index=25]:0.053162)[&index=26];
44500	-456.758	-387.039	-69.7187	((no_tail_l1[&index=7]:0.012470,(no_tail_l2[&index=6]:0.020136,(((red_f1[&index=1]:0.005932,red_f2[&index=2]:0.012573)[&index=20]:3.389340,(blue_f1[&index=3]:0.043917,blue_f2[&index=4]:0.017516)[&index=21]:3.223739)[&index=22]:4.892643,no_tail_l3[&index=5]:0.047031)[&index=23]:0.028435)[&index=24]:0.016907)[&index=25]:0.086358,(no_tail_r2[&index=9]:0.030716,((((red1[&index=13]:0.008646,red2[&index=14]:0.002413)[&index=15]:10.579770,blue2[&index=12]:0.006827)[&index=16]:0.050732,blue1[&index=11]:0.004574)[&index=17]:8.115424,no_tail_r3[&index=10]:0.011355)[&index=18]:0.039218)[&index=19]:0.042895,ano_tail_r1[&index=8]:0.003095)[&index=26];
44600	-463.719	-393.421	-70.2984	(ano_tail_r1[&index=8]:0.019742,((no_tail_r3[&index=10]:0.011491,(((red1[&index=13]:0.008264,red2[&index=14]:0.009996)[&index=15]:4.244170,blue2[&index=12]:0.008530)[&index=16]:0.045684,blue1[&index=11]:0.036588)[&index=17]:10.571323)[&index=18]:0.097836,no_tail_r2[&index=9]:0.000077)[&index=19]:0.152799,(no_tail_l1[&index=7]:0.012836,((no_tail_l3[&index=5]:0.004953,((red_f1[&index=1]:0.026978,red_f2[&index=2]:0.002707)[&index=20]:8.023195,(blue_f2[&index=4]:0.045785,blue_f1[&index=3]:0.035566)[&index=21]:4.867969)[&index=22]:5.136460)[&index=23]:0.050182,no_tail_l2[&index=6]:0.002301)[&index=24]:0.072428)[&index=25]:0.102919)[&index=26];
44700	-468.619	-394.715	-73.9043	((no_tail_r2[&index=9]:0.019285,(((blue2[&index=12]:0.030104,(red2[&index=14]:0.037930,red1[&index=13]:0.001210)[&index=15]:12.037074)[&index=16]:0.027691,blue1[&index=11]:0.006155)[&index=17]:9.868145,no_tail_r3[&index=10]:0.017720)[&index=18]:0.108114)[&index=19]:0.029738,((no_tail_l2[&index=6]:0.022344,(no_tail_l3[&index=5]:0.041077,((red_f2[&index=2]:0.022878,red_f1[&index=1]:0.012674)[&index=20]:11.576442,(blue_f2[&index=4]:0.023818,blue_f1[&index=3]:0.041953)[&index=21]:11.846126)[&index=22]:5.508194)[&index=23]:0.121128)[&index=24]:0.046250,no_tail_l1[&index=7]:0.017491)[&index=25]:0.138468,ano_tail_r1[&index=8]:0.018483)[&index=26];
44800	-458.321	-390.555	-67.7662	(ano_tail_r1[&index=8]:0.016005,(no_tail_r2[&index=9]:0.019108,((blue1[&index=11]:0.000218,(blue2[&index=12]:0.020744,(red2[&index=14]:0.005116,red1[&index=13]:0.018758)[&index=15]:1.742459)[&index=16]:0.012733)[&index=17]:5.394660,no_tail_r3[&index=10]:0.029972)[&index=18]:0.021032)[&index=19]:0.031884,((no_tail_l2[&index=6]:0.046222,(((red_f2[&index=2]:0.000505,red_f1[&index=1]:0.043785)[&index=20]:2.436588,(blue_f2[&index=4]:0.014148,blue_f1[&index=3]:0.008920)[&index=21]:5.586174)[&index=22]:5.163192,no_tail_l3[&index=5]:0.076010)[&index=23]:0.034556)[&index=24]:0.066161,no_tail_l1[&index=7]:0.039346)[&index=25]:0.101621)[&index=26];
44900	-463.263	-390.987	-72.2768	((no_tail_r2[&index=9]:0.043590,(((blue2[&index=12]:0.030384,(red2[&index=14]:0.009534,red1[&index=13]:0.009451)[&index=15]:11.366959)[&index=16]:0.021044,blue1[&index=11]:0.021722)[&index=17]:8.705557,no_tail_r3[&index=10]:0.015690)[&index=18]:0.022691)[&index=19]:0.015395,(((((red_f2[&index=2]:0.024495,red_f1[&index=1]:0.040655)[&index=20]:4.472750,(blue_f1[&index=3]:0.013134,blue_f2[&index=4]:0.019175)[&index=21]:12.027374)[&index=22]:6.335738,no_tail_l3[&index=5]:0.010494)[&index=23]:0.053108,no_tail_l2[&index=6]:0.022377)[&index=24]:0.061047,no_tail_l1[&index=7]:0.007327)[&index=25]:0.070394,ano_tail_r1[&index=8]:0.062708)[&index=26];
45000	-467.189	-398.915	-68.2742	(ano_tail_r1[&index=8]:0.032144,((no_tail_l2[&index=6]:0.027354,(((red_f1[&index=1]:0.021239,red_f2[&index=2]:0.028808)[&index=20]:0.065756,(blue_f2[&index=4]:0.004079,blue_f1[&index=3]:0.029336)[&index=21]:1.363909)[&index=22]:6.222495,no_tail_l3[&index=5]:0.058194)[&index=23]:0.101520)[&index=24]:0.016605,no_tail_l1[&index=7]:0.049276)[&index=25]:0.098974,(no_tail_r2[&index=9]:0.096429,(no_tail_r3[&index=10]:0.066654,(((red1[&index=13]:0.004236,red2[&index=14]:0.056070)[&index=15]:9.148088,blue2[&index=12]:0.010752)[&index=16]:0.000912,blue1[&index=11]:0.034198)[&index=17]:5.882362)[&index=18]:0.014331)[&index=19]:0.036290)[&index=26];
45100	-455.12	-387.305	-67.815	(ano_tail_r1[&index=8]:0.031013,(no_tail_l1[&index=7]:0.002346,(no_tail_l2[&index=6]:0.024923,(no_tail_l3[&index=5]:0.046366,((red_f2[&index=2]:0.019452,red_f1[&index=1]:0.003003)[&index=20]:1.886343,(blue_f2[&index=4]:0.020889,blue_f1[&index=3]:0.004324)[&index=21]:0.572366)[&index=22]:5.592711)[&index=23]:0.023567)[&index=24]:0.002781)[&index=25]:0.099557,(((blue1[&index=11]:0.014016,(blue2[&index=12]:0.006884,(red2[&index=14]:0.007601,red1[&index=13]:0.001776)[&index=15]:5.290597)[&index=16]:0.025938)[&index=17]:7.311716,no_tail_r3[&index=10]:0.117387)[&index=18]:0.002512,no_tail_r2[&index=9]:0.000788)[&index=19]:0.065053)[&index=26];
45200	-459.817	-390.824	-68.9933	((no_tail_r2[&index=9]:0.025653,(no_tail_r3[&index=10]:0.034724,((blue2[&index=12]:0.007347,(red2[&index=14]:0.019410,red1[&index=13]:0.011636)[&index=15]:1.997672)[&index=16]:0.008053,blue1[&index=11]:0.010606)[&index=17]:12.395783)[&index=18]:0.004114)[&index=19]:0.075019,(no_tail_l1[&index=7]:0.009114,((no_tail_l3[&index=5]:0.020428,((red_f1[&index=1]:0.022328,red_f2[&index=2]:0.020161)[&index=20]:2.523406,(blue_f2[&index=4]:0.029527,blue_f1[&index=3]:0.035943)[&index=21]:3.569688)[&index=22]:5.971677)[&index=23]:0.007066,no_tail_l2[&index=6]:0.005512)[&index=24]:0.038286)[&index=25]:0.210749,ano_tail_r1[&index=8]:0.011459)[&index=26];
45300	-465.027	-392.67	-72.357	((no_tail_r2[&index=9]:0.047328,(no_tail_r3[&index=10]:0.055664,(((red1[&index=13]:0.004037,red2[&index=14]:0.017507)[&index=15]:2.490430,blue2[&index=12]:0.014330)[&index=16]:0.007803,blue1[&index=11]:0.011416)[&index=17]:6.316175)[&index=18]:0.106494)[&index=19]:0.092584,ano_tail_r1[&index=8]:0.030220,((no_tail_l2[&index=6]:0.085039,(no_tail_l3[&index=5]:0.082280,((red_f2[&index=2]:0.016338,red_f1[&index=1]:0.001724)[&index=20]:7.393218,(blue_f2[&index=4]:0.016083,blue_f1[&index=3]:0.015128)[&index=21]:21.863584)[&index=22]:5.047286)[&index=23]:0.010228)[&index=24]:0.052061,no_tail_l1[&index=7]:0.012970)[&index=25]:0.094126)[&index=26];
45400	-465.537	-395.321	-70.2162	(((no_tail_r3[&index=10]:0.039528,((blue2[&index=12]:0.018762,(red1[&index=13]:0.033267,red2[&index=14]:0.027291)[&index=15]:13.113890)[&index=16]:0.012887,blue1[&index=11]:0.004623)[&index=17]:3.876225)[&index=18]:0.046580,no_tail_r2[&index=9]:0.036692)[&index=19]:0.123190,ano_tail_r1[&index=8]:0.030352,(no_tail_l1[&index=7]:0.007838,(no_tail_l2[&index=6]:0.067526,(((blue_f2[&index=4]:0.018875,blue_f1[&index=3]:0.014041)[&index=21]:7.707131,(red_f2[&index=2]:0.002308,red_f1[&index=1]:0.060930)[&index=20]:5.175756)[&index=22]:2.642825,no_tail_l3[&index=5]:0.006214)[&index=23]:0.012512)[&index=24]:0.062812)[&index=25]:0.037783)[&index=26];
45500	-460.761	-390.274	-70.4871	(((no_tail_r3[&index=10]:0.009313,(blue1[&index=11]:0.003832,((red2[&index=14]:0.018146,red1[&index=13]:0.002881)[&index=15]:5.801438,blue2[&index=12]:0.010762)[&index=16]:0.035529)[&index=17]:8.955487)[&index=18]:0.067207,no_tail_r2[&index=9]:0.017432)[&index=19]:0.159906,ano_tail_r1[&index=8]:0.014326,((no_tail_l2[&index=6]:0.011623,(no_tail_l3[&index=5]:0.008196,((blue_f1[&index=3]:0.013187,blue_f2[&index=4]:0.038580)[&index=21]:6.485226,(red_f1[&index=1]:0.008841,red_f2[&index=2]:0.013368)[&index=20]:0.596828)[&index=22]:12.066217)[&index=23]:0.000737)[&index=24]:0.025342,no_tail_l1[&index=7]:0.007327)[&index=25]:0.162879)[&index=26];
45600	-472.632	-400.369	-72.2623	((((((red2[&index=14]:0.030149,red1[&index=13]:0.057369)[&index=15]:27.556101,blue2[&index=12]:0.011127)[&index=16]:0.009451,blue1[&index=11]:0.107076)[&index=17]:7.376038,no_tail_r3[&index=10]:0.068037)[&index=18]:0.048643,no_tail_r2[&index=9]:0.000040)[&index=19]:0.043476,(no_tail_l1[&index=7]:0.019020,((((red_f1[&index=1]:0.017274,red_f2[&index=2]:0.007038)[&index=20]:0.278093,(blue_f1[&index=3]:0.017701,blue_f2[&index=4]:0.007408)[&index=21]:2.235154)[&index=22]:4.987798,no_tail_l3[&index=5]:0.109069)[&index=23]:0.000736,no_tail_l2[&index=6]:0.021196)[&index=24]:0.065540)[&index=25]:0.273488,ano_tail_r1[&index=8]:0.063667)[&index=26];
45700	-464.651	-395.688	-68.9631	(((no_tail_l2[&index=6]:0.084139,(no_tail_l3[&index=5]:0.000515,((blue_f1[&index=3]:0.062110,blue_f2[&index=4]:0.004633)[&index=21]:0.768825,(red_f1[&index=1]:0.009830,red_f2[&index=2]:0.032625)[&index=20]:3.604612)[&index=22]:3.540125)[&index=23]:0.027634)[&index=24]:0.010691,no_tail_l1[&index=7]:0.020250)[&index=25]:0.088129,ano_tail_r1[&index=8]:0.033358,(no_tail_r2[&index=9]:0.013659,(no_tail_r3[&index=10]:0.017046,((blue2[&index=12]:0.005550,(red1[&index=13]:0.020170,red2[&index=14]:0.083352)[&index=15]:10.893135)[&index=16]:0.012032,blue1[&index=11]:0.000186)[&index=17]:7.512862)[&index=18]:0.030902)[&index=19]:0.038204)[&index=26];
45800	-455.375	-386.218	-69.1574	((no_tail_l1[&index=7]:0.019628,((((red_f2[&index=2]:0.003621,red_f1[&index=1]:0.006742)[&index=20]:6.615980,(blue_f2[&index=4]:0.001456,blue_f1[&index=3]:0.005585)[&index=21]:2.140560)[&index=22]:2.658515,no_tail_l3[&index=5]:0.010582)[&index=23]:0.073145,no_tail_l2[&index=6]:0.005139)[&index=24]:0.032894)[&index=25]:0.121701,ano_tail_r1[&index=8]:0.004679,(no_tail_r2[&index=9]:0.014326,((blue1[&index=11]:0.031437,((red2[&index=14]:0.005212,red1[&index=13]:0.008422)[&index=15]:9.048784,blue2[&index=12]:0.005467)[&index=16]:0.033168)[&index=17]:6.837868,no_tail_r3[&index=10]:0.012411)[&index=18]:0.074254)[&index=19]:0.114523)[&index=26];
45900	-460.327	-391.401	-68.9263	((no_tail_l1[&index=7]:0.028374,((((blue_f1[&index=3]:0.002896,blue_f2[&index=4]:0.006784)[&index=21]:10.187284,(red_f2[&index=2]:0.022985,red_f1[&index=1]:0.004491)[&index=20]:2.144270)[&index=22]:2.812517,no_tail_l3[&index=5]:0.006164)[&index=23]:0.171096,no_tail_l2[&index=6]:0.019519)[&index=24]:0.048848)[&index=25]:0.121084,((no_tail_r3[&index=10]:0.079003,(blue1[&index=11]:0.017385,(blue2[&index=12]:0.044660,(red1[&index=13]:0.000107,red2[&index=14]:0.004268)[&index=15]:2.550654)[&index=16]:0.001674)[&index=17]:8.290656)[&index=18]:0.074137,no_tail_r2[&index=9]:0.057786)[&index=19]:0.022670,ano_tail_r1[&index=8]:0.011246)[&index=26];
46000	-467.246	-395.451	-71.7945	(ano_tail_r1[&index=8]:0.014950,(no_tail_l1[&index=7]:0.035619,((no_tail_l3[&index=5]:0.038424,((blue_f2[&index=4]:0.004662,blue_f1[&index=3]:0.054173)[&index=21]:6.071516,(red_f2[&index=2]:0.010794,red_f1[&index=1]:0.002511)[&index=20]:1.411120)[&index=22]:2.424683)[&index=23]:0.031106,no_tail_l2[&index=6]:0.084163)[&index=24]:0.004334)[&index=25]:0.118567,(no_tail_r2[&index=9]:0.014102,((blue1[&index=11]:0.057993,((red1[&index=13]:0.002917,red2[&index=14]:0.009236)[&index=15]:11.266322,blue2[&index=12]:0.043355)[&index=16]:0.029822)[&index=17]:19.180041,no_tail_r3[&index=10]:0.034025)[&index=18]:0.094497)[&index=19]:0.032756)[&index=26];
46100	-463.869	-393.131	-70.7381	((no_tail_r2[&index=9]:0.048282,(((blue2[&index=12]:0.035280,(red2[&index=14]:0.005909,red1[&index=13]:0.008757)[&index=15]:4.725801)[&index=16]:0.001161,blue1[&index=11]:0.105002)[&index=17]:11.011756,no_tail_r3[&index=10]:0.127101)[&index=18]:0.018116)[&index=19]:0.018157,ano_tail_r1[&index=8]:0.064417,(no_tail_l1[&index=7]:0.005151,((((blue_f2[&index=4]:0.004428,blue_f1[&index=3]:0.003245)[&index=21]:14.092515,(red_f1[&index=1]:0.006098,red_f2[&index=2]:0.037517)[&index=20]:1.871809)[&index=22]:3.442963,no_tail_l3[&index=5]:0.007830)[&index=23]:0.025607,no_tail_l2[&index=6]:0.020722)[&index=24]:0.013125)[&index=25]:0.088929)[&index=26];
46200	-464.835	-392.532	-72.3035	((no_tail_l1[&index=7]:0.013001,(no_tail_l2[&index=6]:0.088597,(no_tail_l3[&index=5]:0.136679,((red_f1[&index=1]:0.007550,red_f2[&index=2]:0.003971)[&index=20]:3.705402,(blue_f1[&index=3]:0.001811,blue_f2[&index=4]:0.011280)[&index=21]:7.673573)[&index=22]:3.249570)[&index=23]:0.019423)[&index=24]:0.085631)[&index=25]:0.063840,ano_tail_r1[&index=8]:0.006036,(no_tail_r2[&index=9]:0.041511,(no_tail_r3[&index=10]:0.076357,(blue1[&index=11]:0.001141,((red2[&index=14]:0.016709,red1[&index=13]:0.041025)[&index=15]:4.300682,blue2[&index=12]:0.007382)[&index=16]:0.005966)[&index=17]:23.936654)[&index=18]:0.060336)[&index=19]:0.062584)[&index=26];
46300	-464.692	-392.857	-71.8358	(((no_tail_r3[&index=10]:0.022276,(((red2[&index=14]:0.036444,red1[&index=13]:0.009644)[&index=15]:4.771392,blue2[&index=12]:0.042896)[&index=16]:0.010860,blue1[&index=11]:0.011816)[&index=17]:16.767357)[&index=18]:0.000416,no_tail_r2[&index=9]:0.010754)[&index=19]:0.099263,ano_tail_r1[&index=8]:0.046501,((no_tail_l2[&index=6]:0.009075,(((red_f2[&index=2]:0.011211,red_f1[&index=1]:0.000382)[&index=20]:1.562120,(blue_f1[&index=3]:0.018300,blue_f2[&index=4]:0.056539)[&index=21]:2.517001)[&index=22]:14.999785,no_tail_l3[&index=5]:0.106893)[&index=23]:0.051794)[&index=24]:0.010977,no_tail_l1[&index=7]:0.000928)[&index=25]:0.103481)[&index=26];
46400	-466.374	-398.627	-67.7469	((no_tail_r2[&index=9]:0.023917,((((red1[&index=13]:0.081766,red2[&index=14]:0.025224)[&index=15]:1.621592,blue2[&index=12]:0.014409)[&index=16]:0.000269,blue1[&index=11]:0.018686)[&index=17]:8.944644,no_tail_r3[&index=10]:0.022804)[&index=18]:0.067545)[&index=19]:0.056703,ano_tail_r1[&index=8]:0.097953,((no_tail_l2[&index=6]:0.037714,(((red_f1[&index=1]:0.024289,red_f2[&index=2]:0.026361)[&index=20]:1.490759,(blue_f1[&index=3]:0.002058,blue_f2[&index=4]:0.000232)[&index=21]:2.521350)[&index=22]:5.454471,no_tail_l3[&index=5]:0.051716)[&index=23]:0.127506)[&index=24]:0.054820,no_tail_l1[&index=7]:0.017408)[&index=25]:0.049481)[&index=26];
46500	-461.596	-394.104	-67.4926	(((no_tail_r3[&index=10]:0.071160,(blue1[&index=11]:0.004158,((red2[&index=14]:0.016286,red1[&index=13]:0.045941)[&index=15]:4.889473,blue2[&index=12]:0.011376)[&index=16]:0.014364)[&index=17]:4.357788)[&index=18]:0.017971,no_tail_r2[&index=9]:0.053152)[&index=19]:0.021536,ano_tail_r1[&index=8]:0.040549,(no_tail_l1[&index=7]:0.026617,(no_tail_l2[&index=6]:0.012220,(no_tail_l3[&index=5]:0.036691,((blue_f2[&index=4]:0.005995,blue_f1[&index=3]:0.016377)[&index=21]:0.161728,(red_f2[&index=2]:0.017697,red_f1[&index=1]:0.041585)[&index=20]:3.116087)[&index=22]:6.318616)[&index=23]:0.065013)[&index=24]:0.083310)[&index=25]:0.116074)[&index=26];
46600	-471.694	-393.657	-78.0369	((no_tail_r2[&index=9]:0.042513,((((red1[&index=13]:0.018673,red2[&index=14]:0.001996)[&index=15]:2.681004,blue2[&index=12]:0.000853)[&index=16]:0.009912,blue1[&index=11]:0.021548)[&index=17]:26.875920,no_tail_r3[&index=10]:0.066337)[&index=18]:0.071674)[&index=19]:0.021232,ano_tail_r1[&index=8]:0.056474,(no_tail_l1[&index=7]:0.052811,((((blue_f1[&index=3]:0.013965,blue_f2[&index=4]:0.033070)[&index=21]:17.298656,(red_f1[&index=1]:0.009656,red_f2[&index=2]:0.001740)[&index=20]:18.022236)[&index=22]:6.695727,no_tail_l3[&index=5]:0.052809)[&index=23]:0.118475,no_tail_l2[&index=6]:0.056527)[&index=24]:0.019370)[&index=25]:0.040089)[&index=26];
46700	-459.188	-390.162	-69.0262	((((blue1[&index=11]:0.003137,(blue2[&index=12]:0.013811,(red2[&index=14]:0.002825,red1[&index=13]:0.002374)[&index=15]:3.764634)[&index=16]:0.015872)[&index=17]:17.608539,no_tail_r3[&index=10]:0.013772)[&index=18]:0.092199,no_tail_r2[&index=9]:0.008873)[&index=19]:0.005170,((no_tail_l2[&index=6]:0.012552,(((blue_f1[&index=3]:0.012141,blue_f2[&index=4]:0.031849)[&index=21]:0.475320,(red_f2[&index=2]:0.016037,red_f1[&index=1]:0.011863)[&index=20]:1.133076)[&index=22]:3.714932,no_tail_l3[&index=5]:0.023962)[&index=23]:0.068197)[&index=24]:0.012899,no_tail_l1[&index=7]:0.015620)[&index=25]:0.162153,ano_tail_r1[&index=8]:0.007999)[&index=26];
46800	-462.063	-389.852	-72.2118	((no_tail_l1[&index=7]:0.023119,(no_tail_l2[&index=6]:0.014232,(no_tail_l3[&index=5]:0.053705,((red_f2[&index=2]:0.011019,red_f1[&index=1]:0.004982)[&index=20]:3.871899,(blue_f2[&index=4]:0.007676,blue_f1[&index=3]:0.006476)[&index=21]:17.876057)[&index=22]:6.953692)[&index=23]:0.006424)[&index=24]:0.103375)[&index=25]:0.015159,ano_tail_r1[&index=8]:0.013862,(((blue1[&index=11]:0.104372,((red1[&index=13]:0.004466,red2[&index=14]:0.000998)[&index=15]:6.633889,blue2[&index=12]:0.021369)[&index=16]:0.021468)[&index=17]:7.274709,no_tail_r3[&index=10]:0.058764)[&index=18]:0.020703,no_tail_r2[&index=9]:0.013168)[&index=19]:0.042486)[&index=26];
46900	-466.857	-393.862	-72.9957	(((no_tail_r3[&index=10]:0.015964,(blue1[&index=11]:0.014866,((red1[&index=13]:0.064046,red2[&index=14]:0.020127)[&index=15]:5.707164,blue2[&index=12]:0.000930)[&index=16]:0.014167)[&index=17]:9.756871)[&index=18]:0.029457,no_tail_r2[&index=9]:0.108466)[&index=19]:0.071583,((no_tail_l2[&index=6]:0.051377,(no_tail_l3[&index=5]:0.030671,((red_f2[&index=2]:0.003486,red_f1[&index=1]:0.002801)[&index=20]:1.588763,(blue_f1[&index=3]:0.014695,blue_f2[&index=4]:0.010440)[&index=21]:22.865230)[&index=22]:6.438118)[&index=23]:0.014718)[&index=24]:0.034104,no_tail_l1[&index=7]:0.033735)[&index=25]:0.110193,ano_tail_r1[&index=8]:0.075634)[&index=26];
47000	-466.221	-394.744	-71.4778	((no_tail_r2[&index=9]:0.050990,(((blue2[&index=12]:0.020948,(red2[&index=14]:0.005526,red1[&index=13]:0.017027)[&index=15]:21.431829)[&index=16]:0.016239,blue1[&index=11]:0.014995)[&index=17]:6.807896,no_tail_r3[&index=10]:0.086813)[&index=18]:0.041718)[&index=19]:0.227008,ano_tail_r1[&index=8]:0.014186,((no_tail_l2[&index=6]:0.000024,(((blue_f2[&index=4]:0.027418,blue_f1[&index=3]:0.003878)[&index=21]:1.795707,(red_f2[&index=2]:0.021673,red_f1[&index=1]:0.013286)[&index=20]:5.495135)[&index=22]:3.237209,no_tail_l3[&index=5]:0.040685)[&index=23]:0.002339)[&index=24]:0.040118,no_tail_l1[&index=7]:0.060184)[&index=25]:0.015349)[&index=26];
47100	-463.289	-388.564	-74.7247	(ano_tail_r1[&index=8]:0.033055,((no_tail_r3[&index=10]:0.074226,(blue1[&index=11]:0.050703,(blue2[&index=12]:0.011175,(red1[&index=13]:0.001062,red2[&index=14]:0.003548)[&index=15]:2.737476)[&index=16]:0.015310)[&index=17]:25.811178)[&index=18]:0.023447,no_tail_r2[&index=9]:0.002899)[&index=19]:0.086668,((no_tail_l2[&index=6]:0.088000,(((red_f1[&index=1]:0.003868,red_f2[&index=2]:0.007177)[&index=20]:6.595450,(blue_f1[&index=3]:0.015361,blue_f2[&index=4]:0.013410)[&index=21]:4.541730)[&index=22]:15.445713,no_tail_l3[&index=5]:0.016517)[&index=23]:0.010564)[&index=24]:0.043727,no_tail_l1[&index=7]:0.021674)[&index=25]:0.068729)[&index=26];
47200	-465.289	-394.784	-70.5047	(ano_tail_r1[&index=8]:0.058334,(no_tail_l1[&index=7]:0.019816,(no_tail_l2[&index=6]:0.049546,(((red_f1[&index=1]:0.029747,red_f2[&index=2]:0.001378)[&index=20]:0.631600,(blue_f2[&index=4]:0.020228,blue_f1[&index=3]:0.034015)[&index=21]:4.269865)[&index=22]:6.077673,no_tail_l3[&index=5]:0.022450)[&index=23]:0.103186)[&index=24]:0.037181)[&index=25]:0.019245,(no_tail_r2[&index=9]:0.003264,(((blue2[&index=12]:0.054026,(red1[&index=13]:0.001922,red2[&index=14]:0.012639)[&index=15]:12.757358)[&index=16]:0.011724,blue1[&index=11]:0.016321)[&index=17]:10.157363,no_tail_r3[&index=10]:0.101069)[&index=18]:0.027849)[&index=19]:0.104942)[&index=26];
47300	-460.004	-389.642	-70.3622	(ano_tail_r1[&index=8]:0.019829,((no_tail_l2[&index=6]:0.036316,(((blue_f2[&index=4]:0.019447,blue_f1[&index=3]:0.014848)[&index=21]:5.569826,(red_f2[&index=2]:0.012902,red_f1[&index=1]:0.011909)[&index=20]:7.728059)[&index=22]:4.743296,no_tail_l3[&index=5]:0.014933)[&index=23]:0.024447)[&index=24]:0.040844,no_tail_l1[&index=7]:0.044250)[&index=25]:0.055282,(no_tail_r2[&index=9]:0.009952,(no_tail_r3[&index=10]:0.023738,(blue1[&index=11]:0.019571,((red1[&index=13]:0.010700,red2[&index=14]:0.011104)[&index=15]:6.275705,blue2[&index=12]:0.007123)[&index=16]:0.009936)[&index=17]:9.007389)[&index=18]:0.179706)[&index=19]:0.018879)[&index=26];
47400	-461.76	-392.419	-69.3411	(((no_tail_l2[&index=6]:0.044466,(((blue_f2[&index=4]:0.026717,blue_f1[&index=3]:0.012394)[&index=21]:3.410974,(red_f2[&index=2]:0.021976,red_f1[&index=1]:0.022801)[&index=20]:4.396183)[&index=22]:7.411031,no_tail_l3[&index=5]:0.107938)[&index=23]:0.009869)[&index=24]:0.011801,no_tail_l1[&index=7]:0.007411)[&index=25]:0.114418,ano_tail_r1[&index=8]:0.036362,(no_tail_r2[&index=9]:0.002644,(no_tail_r3[&index=10]:0.039181,(((red1[&index=13]:0.006909,red2[&index=14]:0.012337)[&index=15]:5.046742,blue2[&index=12]:0.011998)[&index=16]:0.040835,blue1[&index=11]:0.018441)[&index=17]:7.832696)[&index=18]:0.012385)[&index=19]:0.146221)[&index=26];
47500	-470.069	-401.095	-68.9732	((no_tail_l1[&index=7]:0.035105,(no_tail_l2[&index=6]:0.024217,(no_tail_l3[&index=5]:0.131308,((red_f1[&index=1]:0.027773,red_f2[&index=2]:0.001476)[&index=20]:8.573935,(blue_f2[&index=4]:0.003481,blue_f1[&index=3]:0.000992)[&index=21]:4.076745)[&index=22]:0.470469)[&index=23]:0.042668)[&index=24]:0.026457)[&index=25]:0.057591,ano_tail_r1[&index=8]:0.005322,(no_tail_r2[&index=9]:0.027825,(((blue2[&index=12]:0.026271,(red2[&index=14]:0.000218,red1[&index=13]:0.049358)[&index=15]:4.806772)[&index=16]:0.010048,blue1[&index=11]:0.152170)[&index=17]:8.131840,no_tail_r3[&index=10]:0.192844)[&index=18]:0.077688)[&index=19]:0.012333)[&index=26];
47600	-461.544	-392.426	-69.118	((no_tail_l1[&index=7]:0.001142,(no_tail_l2[&index=6]:0.048548,(((blue_f1[&index=3]:0.016723,blue_f2[&index=4]:0.032285)[&index=21]:2.761036,(red_f1[&index=1]:0.032779,red_f2[&index=2]:0.002880)[&index=20]:9.859919)[&index=22]:6.904710,no_tail_l3[&index=5]:0.052736)[&index=23]:0.037940)[&index=24]:0.047182)[&index=25]:0.018156,ano_tail_r1[&index=8]:0.007209,(((blue1[&index=11]:0.000763,((red1[&index=13]:0.026501,red2[&index=14]:0.005798)[&index=15]:1.631261,blue2[&index=12]:0.038215)[&index=16]:0.000229)[&index=17]:5.970950,no_tail_r3[&index=10]:0.015577)[&index=18]:0.043451,no_tail_r2[&index=9]:0.017010)[&index=19]:0.116102)[&index=26];
47700	-461.026	-391.214	-69.8114	((((((red1[&index=13]:0.036960,red2[&index=14]:0.002733)[&index=15]:2.597029,blue2[&index=12]:0.002845)[&index=16]:0.030498,blue1[&index=11]:0.056116)[&index=17]:4.460926,no_tail_r3[&index=10]:0.019065)[&index=18]:0.048985,no_tail_r2[&index=9]:0.013432)[&index=19]:0.092829,(no_tail_l1[&index=7]:0.015635,(no_tail_l2[&index=6]:0.007823,(no_tail_l3[&index=5]:0.074552,((blue_f2[&index=4]:0.003729,blue_f1[&index=3]:0.035806)[&index=21]:0.125986,(red_f2[&index=2]:0.023086,red_f1[&index=1]:0.001078)[&index=20]:12.721833)[&index=22]:10.642073)[&index=23]:0.043545)[&index=24]:0.014851)[&index=25]:0.076516,ano_tail_r1[&index=8]:0.008241)[&index=26];
47800	-455.329	-385.093	-70.2357	((((((red1[&index=13]:0.009838,red2[&index=14]:0.005549)[&index=15]:2.474591,blue2[&index=12]:0.022787)[&index=16]:0.021671,blue1[&index=11]:0.016451)[&index=17]:10.071773,no_tail_r3[&index=10]:0.033495)[&index=18]:0.019619,no_tail_r2[&index=9]:0.033408)[&index=19]:0.058565,(no_tail_l1[&index=7]:0.018866,(no_tail_l2[&index=6]:0.021060,(no_tail_l3[&index=5]:0.002882,((blue_f1[&index=3]:0.014391,blue_f2[&index=4]:0.002551)[&index=21]:9.125585,(red_f2[&index=2]:0.014933,red_f1[&index=1]:0.000102)[&index=20]:6.169748)[&index=22]:5.037428)[&index=23]:0.035647)[&index=24]:0.030892)[&index=25]:0.026439,ano_tail_r1[&index=8]:0.009248)[&index=26];
47900	-467.876	-391.458	-76.4179	(ano_tail_r1[&index=8]:0.042989,(((blue1[&index=11]:0.038514,(blue2[&index=12]:0.005002,(red1[&index=13]:0.024769,red2[&index=14]:0.005501)[&index=15]:2.296122)[&index=16]:0.020453)[&index=17]:18.519399,no_tail_r3[&index=10]:0.008572)[&index=18]:0.002139,no_tail_r2[&index=9]:0.004049)[&index=19]:0.009136,(no_tail_l1[&index=7]:0.001909,(no_tail_l2[&index=6]:0.005748,(no_tail_l3[&index=5]:0.032700,((red_f1[&index=1]:0.021557,red_f2[&index=2]:0.032725)[&index=20]:8.020775,(blue_f1[&index=3]:0.051232,blue_f2[&index=4]:0.009145)[&index=21]:33.062849)[&index=22]:1.773771)[&index=23]:0.062995)[&index=24]:0.015539)[&index=25]:0.120698)[&index=26];
48000	-466.121	-397.37	-68.7512	(ano_tail_r1[&index=8]:0.123958,(no_tail_r2[&index=9]:0.024044,((blue1[&index=11]:0.003458,(blue2[&index=12]:0.014410,(red1[&index=13]:0.026444,red2[&index=14]:0.034798)[&index=15]:7.329767)[&index=16]:0.054106)[&index=17]:6.719761,no_tail_r3[&index=10]:0.024970)[&index=18]:0.037618)[&index=19]:0.008850,(no_tail_l1[&index=7]:0.004069,(no_tail_l2[&index=6]:0.025195,(no_tail_l3[&index=5]:0.117552,((blue_f1[&index=3]:0.010056,blue_f2[&index=4]:0.007037)[&index=21]:1.937622,(red_f1[&index=1]:0.017337,red_f2[&index=2]:0.033971)[&index=20]:5.413025)[&index=22]:3.630288)[&index=23]:0.066609)[&index=24]:0.008603)[&index=25]:0.181344)[&index=26];
48100	-469.096	-397.942	-71.1537	((((no_tail_l3[&index=5]:0.015567,((red_f1[&index=1]:0.037863,red_f2[&index=2]:0.022803)[&index=20]:8.550614,(blue_f1[&index=3]:0.020288,blue_f2[&index=4]:0.001810)[&index=21]:8.277308)[&index=22]:2.937728)[&index=23]:0.065532,no_tail_l2[&index=6]:0.051994)[&index=24]:0.112781,no_tail_l1[&index=7]:0.001228)[&index=25]:0.056330,ano_tail_r1[&index=8]:0.008036,(no_tail_r2[&index=9]:0.180256,((blue1[&index=11]:0.005085,(blue2[&index=12]:0.010601,(red2[&index=14]:0.049179,red1[&index=13]:0.012562)[&index=15]:11.334543)[&index=16]:0.033027)[&index=17]:5.940184,no_tail_r3[&index=10]:0.124828)[&index=18]:0.013595)[&index=19]:0.003779)[&index=26];
48200	-470.913	-399.15	-71.7631	((((blue1[&index=11]:0.058103,(blue2[&index=12]:0.082148,(red2[&index=14]:0.001395,red1[&index=13]:0.000919)[&index=15]:8.133075)[&index=16]:0.020539)[&index=17]:4.009464,no_tail_r3[&index=10]:0.075993)[&index=18]:0.018691,no_tail_r2[&index=9]:0.053910)[&index=19]:0.007907,ano_tail_r1[&index=8]:0.014501,((no_tail_l2[&index=6]:0.022913,(no_tail_l3[&index=5]:0.048120,((blue_f1[&index=3]:0.011583,blue_f2[&index=4]:0.010440)[&index=21]:14.946430,(red_f2[&index=2]:0.014477,red_f1[&index=1]:0.015067)[&index=20]:1.030491)[&index=22]:11.881936)[&index=23]:0.119677)[&index=24]:0.235315,no_tail_l1[&index=7]:0.009044)[&index=25]:0.092339)[&index=26];
48300	-467.07	-397.291	-69.7793	((((((blue_f2[&index=4]:0.006067,blue_f1[&index=3]:0.012137)[&index=21]:3.712135,(red_f2[&index=2]:0.003663,red_f1[&index=1]:0.025855)[&index=20]:2.232892)[&index=22]:14.270607,no_tail_l3[&index=5]:0.122040)[&index=23]:0.118673,no_tail_l2[&index=6]:0.115513)[&index=24]:0.037448,no_tail_l1[&index=7]:0.025900)[&index=25]:0.093077,(no_tail_r2[&index=9]:0.003676,((((red1[&index=13]:0.029428,red2[&index=14]:0.020934)[&index=15]:4.068529,blue2[&index=12]:0.007955)[&index=16]:0.051489,blue1[&index=11]:0.007584)[&index=17]:5.788811,no_tail_r3[&index=10]:0.008782)[&index=18]:0.131873)[&index=19]:0.091387,ano_tail_r1[&index=8]:0.009252)[&index=26];
48400	-471.125	-401.483	-69.6414	((((((red2[&index=14]:0.034630,red1[&index=13]:0.008444)[&index=15]:3.575474,blue2[&index=12]:0.025481)[&index=16]:0.031396,blue1[&index=11]:0.175445)[&index=17]:6.971755,no_tail_r3[&index=10]:0.036682)[&index=18]:0.026335,no_tail_r2[&index=9]:0.005493)[&index=19]:0.020810,((no_tail_l2[&index=6]:0.110083,(no_tail_l3[&index=5]:0.109752,((red_f2[&index=2]:0.026713,red_f1[&index=1]:0.010202)[&index=20]:1.808917,(blue_f2[&index=4]:0.003676,blue_f1[&index=3]:0.009257)[&index=21]:1.425746)[&index=22]:15.600083)[&index=23]:0.002203)[&index=24]:0.059294,no_tail_l1[&index=7]:0.047390)[&index=25]:0.149979,ano_tail_r1[&index=8]:0.030742)[&index=26];
48500	-461.923	-390.875	-71.0476	((no_tail_l1[&index=7]:0.009963,(no_tail_l2[&index=6]:0.004678,(((red_f2[&index=2]:0.031216,red_f1[&index=1]:0.008081)[&index=20]:0.838416,(blue_f1[&index=3]:0.012363,blue_f2[&index=4]:0.006153)[&index=21]:9.491103)[&index=22]:7.173777,no_tail_l3[&index=5]:0.001116)[&index=23]:0.001216)[&index=24]:0.053743)[&index=25]:0.087977,ano_tail_r1[&index=8]:0.053493,(no_tail_r2[&index=9]:0.083948,((blue1[&index=11]:0.014337,((red2[&index=14]:0.015618,red1[&index=13]:0.023449)[&index=15]:10.776442,blue2[&index=12]:0.004511)[&index=16]:0.018421)[&index=17]:8.496615,no_tail_r3[&index=10]:0.059491)[&index=18]:0.022167)[&index=19]:0.048750)[&index=26];
48600	-464.959	-395.813	-69.1465	((no_tail_r2[&index=9]:0.020755,(no_tail_r3[&index=10]:0.099153,((blue2[&index=12]:0.049053,(red1[&index=13]:0.040703,red2[&index=14]:0.029984)[&index=15]:7.691184)[&index=16]:0.024921,blue1[&index=11]:0.046128)[&index=17]:6.503204)[&index=18]:0.176910)[&index=19]:0.047286,ano_tail_r1[&index=8]:0.016758,((no_tail_l2[&index=6]:0.002496,(((red_f1[&index=1]:0.003690,red_f2[&index=2]:0.005604)[&index=20]:1.081442,(blue_f1[&index=3]:0.002495,blue_f2[&index=4]:0.007830)[&index=21]:8.849442)[&index=22]:2.919417,no_tail_l3[&index=5]:0.075720)[&index=23]:0.011921)[&index=24]:0.032031,no_tail_l1[&index=7]:0.015025)[&index=25]:0.078578)[&index=26];
48700	-463.067	-391.284	-71.7828	((((blue1[&index=11]:0.048955,((red1[&index=13]:0.005284,red2[&index=14]:0.038397)[&index=15]:14.152751,blue2[&index=12]:0.022434)[&index=16]:0.000609)[&index=17]:10.100767,no_tail_r3[&index=10]:0.039669)[&index=18]:0.018877,no_tail_r2[&index=9]:0.009024)[&index=19]:0.072753,(no_tail_l1[&index=7]:0.024661,((no_tail_l3[&index=5]:0.032784,((blue_f2[&index=4]:0.059057,blue_f1[&index=3]:0.003575)[&index=21]:1.920577,(red_f2[&index=2]:0.006101,red_f1[&index=1]:0.015096)[&index=20]:4.390595)[&index=22]:9.903928)[&index=23]:0.008704,no_tail_l2[&index=6]:0.037201)[&index=24]:0.015500)[&index=25]:0.038583,ano_tail_r1[&index=8]:0.046876)[&index=26];
48800	-461.578	-392.803	-68.7752	(ano_tail_r1[&index=8]:0.035778,(no_tail_r2[&index=9]:0.005088,(no_tail_r3[&index=10]:0.009761,(((red1[&index=13]:0.057917,red2[&index=14]:0.057337)[&index=15]:5.866213,blue2[&index=12]:0.024811)[&index=16]:0.015393,blue1[&index=11]:0.003312)[&index=17]:6.931502)[&index=18]:0.084010)[&index=19]:0.028270,((no_tail_l2[&index=6]:0.007422,(no_tail_l3[&index=5]:0.045348,((blue_f2[&index=4]:0.004343,blue_f1[&index=3]:0.011021)[&index=21]:6.577731,(red_f1[&index=1]:0.003379,red_f2[&index=2]:0.003688)[&index=20]:1.340478)[&index=22]:4.559067)[&index=23]:0.007591)[&index=24]:0.191652,no_tail_l1[&index=7]:0.020165)[&index=25]:0.083561)[&index=26];
48900	-457.688	-385.049	-72.6387	((no_tail_l1[&index=7]:0.013545,((((blue_f1[&index=3]:0.001566,blue_f2[&index=4]:0.002368)[&index=21]:2.937449,(red_f2[&index=2]:0.006922,red_f1[&index=1]:0.010713)[&index=20]:16.462155)[&index=22]:18.005250,no_tail_l3[&index=5]:0.000938)[&index=23]:0.071978,no_tail_l2[&index=6]:0.026481)[&index=24]:0.001586)[&index=25]:0.065090,ano_tail_r1[&index=8]:0.009568,(((blue1[&index=11]:0.022105,((red1[&index=13]:0.004038,red2[&index=14]:0.001045)[&index=15]:3.118380,blue2[&index=12]:0.011333)[&index=16]:0.011091)[&index=17]:4.427990,no_tail_r3[&index=10]:0.044769)[&index=18]:0.022167,no_tail_r2[&index=9]:0.011412)[&index=19]:0.002418)[&index=26];
49000	-455.731	-386.311	-69.4201	(ano_tail_r1[&index=8]:0.009122,(no_tail_l1[&index=7]:0.004856,(no_tail_l2[&index=6]:0.025695,(no_tail_l3[&index=5]:0.066380,((blue_f2[&index=4]:0.008530,blue_f1[&index=3]:0.012484)[&index=21]:9.681816,(red_f1[&index=1]:0.006379,red_f2[&index=2]:0.005862)[&index=20]:6.923653)[&index=22]:0.689482)[&index=23]:0.005280)[&index=24]:0.056077)[&index=25]:0.030531,(no_tail_r2[&index=9]:0.002458,((blue1[&index=11]:0.051385,((red1[&index=13]:0.022466,red2[&index=14]:0.007882)[&index=15]:6.350303,blue2[&index=12]:0.022796)[&index=16]:0.012487)[&index=17]:5.118831,no_tail_r3[&index=10]:0.020961)[&index=18]:0.006719)[&index=19]:0.056966)[&index=26];
49100	-467.957	-394.805	-73.1525	(ano_tail_r1[&index=8]:0.053477,(((((red2[&index=14]:0.000599,red1[&index=13]:0.008193)[&index=15]:4.103721,blue2[&index=12]:0.007763)[&index=16]:0.038038,blue1[&index=11]:0.038497)[&index=17]:32.420967,no_tail_r3[&index=10]:0.002896)[&index=18]:0.209813,no_tail_r2[&index=9]:0.014703)[&index=19]:0.141524,(((((red_f2[&index=2]:0.006464,red_f1[&index=1]:0.003648)[&index=20]:0.240358,(blue_f2[&index=4]:0.005691,blue_f1[&index=3]:0.039864)[&index=21]:3.056294)[&index=22]:7.237290,no_tail_l3[&index=5]:0.020172)[&index=23]:0.002410,no_tail_l2[&index=6]:0.015960)[&index=24]:0.049857,no_tail_l1[&index=7]:0.081963)[&index=25]:0.061080)[&index=26];
49200	-469.307	-398.804	-70.5029	((no_tail_r2[&index=9]:0.112678,(no_tail_r3[&index=10]:0.104624,(blue1[&index=11]:0.009164,((red2[&index=14]:0.006626,red1[&index=13]:0.001450)[&index=15]:3.522973,blue2[&index=12]:0.045165)[&index=16]:0.031790)[&index=17]:4.289350)[&index=18]:0.034913)[&index=19]:0.074413,ano_tail_r1[&index=8]:0.034673,(no_tail_l1[&index=7]:0.023694,((((red_f2[&index=2]:0.004726,red_f1[&index=1]:0.020568)[&index=20]:10.133456,(blue_f1[&index=3]:0.024948,blue_f2[&index=4]:0.033321)[&index=21]:14.037162)[&index=22]:1.751225,no_tail_l3[&index=5]:0.108697)[&index=23]:0.043005,no_tail_l2[&index=6]:0.059525)[&index=24]:0.072880)[&index=25]:0.032522)[&index=26];
49300	-463.782	-392.959	-70.8236	((no_tail_l1[&index=7]:0.015679,(no_tail_l2[&index=6]:0.007516,(no_tail_l3[&index=5]:0.092236,((red_f2[&index=2]:0.009460,red_f1[&index=1]:0.010015)[&index=20]:8.250844,(blue_f1[&index=3]:0.002101,blue_f2[&index=4]:0.018986)[&index=21]:0.098065)[&index=22]:9.952286)[&index=23]:0.067406)[&index=24]:0.099722)[&index=25]:0.065770,((no_tail_r3[&index=10]:0.044435,(blue1[&index=11]:0.010098,((red2[&index=14]:0.007579,red1[&index=13]:0.043824)[&index=15]:9.055925,blue2[&index=12]:0.005347)[&index=16]:0.026274)[&index=17]:8.063412)[&index=18]:0.058817,no_tail_r2[&index=9]:0.008393)[&index=19]:0.174198,ano_tail_r1[&index=8]:0.028581)[&index=26];
49400	-458.15	-388.31	-69.8407	(ano_tail_r1[&index=8]:0.063937,(no_tail_r2[&index=9]:0.006726,(no_tail_r3[&index=10]:0.014479,(blue1[&index=11]:0.002811,(blue2[&index=12]:0.070402,(red2[&index=14]:0.011679,red1[&index=13]:0.022993)[&index=15]:3.922976)[&index=16]:0.018085)[&index=17]:8.523734)[&index=18]:0.009909)[&index=19]:0.070540,(((no_tail_l3[&index=5]:0.022522,((blue_f1[&index=3]:0.012954,blue_f2[&index=4]:0.006781)[&index=21]:11.646822,(red_f2[&index=2]:0.003162,red_f1[&index=1]:0.019976)[&index=20]:1.152649)[&index=22]:5.540076)[&index=23]:0.013177,no_tail_l2[&index=6]:0.017895)[&index=24]:0.068666,no_tail_l1[&index=7]:0.003775)[&index=25]:0.055604)[&index=26];
49500	-465.941	-393.965	-71.9766	((no_tail_r2[&index=9]:0.074730,(((blue2[&index=12]:0.013174,(red2[&index=14]:0.020951,red1[&index=13]:0.002925)[&index=15]:3.555443)[&index=16]:0.016718,blue1[&index=11]:0.026771)[&index=17]:12.864954,no_tail_r3[&index=10]:0.041387)[&index=18]:0.057648)[&index=19]:0.015193,(no_tail_l1[&index=7]:0.013048,(no_tail_l2[&index=6]:0.030078,(((red_f2[&index=2]:0.043891,red_f1[&index=1]:0.011353)[&index=20]:5.451345,(blue_f1[&index=3]:0.037127,blue_f2[&index=4]:0.008950)[&index=21]:9.624751)[&index=22]:9.850930,no_tail_l3[&index=5]:0.018861)[&index=23]:0.069699)[&index=24]:0.114653)[&index=25]:0.015466,ano_tail_r1[&index=8]:0.001946)[&index=26];
49600	-463.131	-391.088	-72.0423	((no_tail_r2[&index=9]:0.059269,(no_tail_r3[&index=10]:0.077983,(blue1[&index=11]:0.014887,(blue2[&index=12]:0.003614,(red1[&index=13]:0.015318,red2[&index=14]:0.019831)[&index=15]:9.612818)[&index=16]:0.034421)[&index=17]:6.456603)[&index=18]:0.014126)[&index=19]:0.051762,(((((red_f1[&index=1]:0.000432,red_f2[&index=2]:0.022196)[&index=20]:0.950104,(blue_f1[&index=3]:0.011587,blue_f2[&index=4]:0.012578)[&index=21]:7.443617)[&index=22]:17.222689,no_tail_l3[&index=5]:0.012008)[&index=23]:0.006165,no_tail_l2[&index=6]:0.021460)[&index=24]:0.029243,no_tail_l1[&index=7]:0.016866)[&index=25]:0.086675,ano_tail_r1[&index=8]:0.114377)[&index=26];
49700	-468.398	-393.766	-74.6324	((no_tail_l1[&index=7]:0.056002,((no_tail_l3[&index=5]:0.029468,(blue_f1[&index=3]:0.054670,((red_f2[&index=2]:0.017750,red_f1[&index=1]:0.062048)[&index=20]:8.591686,blue_f2[&index=4]:0.002197)[&index=21]:0.001892)[&index=22]:14.010704)[&index=23]:0.006555,no_tail_l2[&index=6]:0.009747)[&index=24]:0.071999)[&index=25]:0.103479,ano_tail_r1[&index=8]:0.006818,((no_tail_r3[&index=10]:0.003311,(blue1[&index=11]:0.031189,(blue2[&index=12]:0.023740,(red2[&index=14]:0.013640,red1[&index=13]:0.006079)[&index=15]:3.641153)[&index=16]:0.004097)[&index=17]:28.308941)[&index=18]:0.050716,no_tail_r2[&index=9]:0.028158)[&index=19]:0.124728)[&index=26];
49800	-464.619	-393.613	-71.006	(((no_tail_l2[&index=6]:0.036421,(no_tail_l3[&index=5]:0.101901,((blue_f1[&index=3]:0.004413,blue_f2[&index=4]:0.058471)[&index=22]:3.305664,(red_f1[&index=1]:0.040352,red_f2[&index=2]:0.007753)[&index=20]:8.595175)[&index=21]:3.332535)[&index=23]:0.042355)[&index=24]:0.090402,no_tail_l1[&index=7]:0.012634)[&index=25]:0.044915,ano_tail_r1[&index=8]:0.017154,(((((red1[&index=13]:0.013836,red2[&index=14]:0.012009)[&index=15]:5.176089,blue2[&index=12]:0.014982)[&index=16]:0.029682,blue1[&index=11]:0.000711)[&index=17]:15.991685,no_tail_r3[&index=10]:0.024112)[&index=18]:0.043260,no_tail_r2[&index=9]:0.000625)[&index=19]:0.131760)[&index=26];
49900	-465.503	-392.224	-73.2782	(ano_tail_r1[&index=8]:0.052611,(no_tail_r2[&index=9]:0.041045,(no_tail_r3[&index=10]:0.012434,(((red1[&index=13]:0.005359,red2[&index=14]:0.032316)[&index=15]:5.600612,blue2[&index=12]:0.018580)[&index=16]:0.030067,blue1[&index=11]:0.012364)[&index=17]:14.309452)[&index=18]:0.015587)[&index=19]:0.010842,(no_tail_l1[&index=7]:0.013918,(no_tail_l2[&index=6]:0.009543,(no_tail_l3[&index=5]:0.075136,((blue_f2[&index=4]:0.034145,blue_f1[&index=3]:0.037714)[&index=22]:8.622400,(red_f2[&index=2]:0.019930,red_f1[&index=1]:0.011736)[&index=20]:12.068143)[&index=21]:7.329277)[&index=23]:0.037465)[&index=24]:0.040588)[&index=25]:0.048642)[&index=26];
50000	-464.957	-394.236	-70.7206	((((no_tail_l3[&index=5]:0.117752,((blue_f1[&index=3]:0.012681,blue_f2[&index=4]:0.033459)[&index=22]:7.480087,(red_f2[&index=2]:0.002849,red_f1[&index=1]:0.015747)[&index=20]:6.343807)[&index=21]:3.432359)[&index=23]:0.005154,no_tail_l2[&index=6]:0.049248)[&index=24]:0.037667,no_tail_l1[&index=7]:0.025512)[&index=25]:0.046840,(no_tail_r2[&index=9]:0.010699,(((blue2[&index=12]:0.011727,(red2[&index=14]:0.007202,red1[&index=13]:0.019842)[&index=15]:7.790693)[&index=16]:0.028388,blue1[&index=11]:0.004154)[&index=17]:9.914066,no_tail_r3[&index=10]:0.046708)[&index=18]:0.021406)[&index=19]:0.045815,ano_tail_r1[&index=8]:0.198004)[&index=26];
50100	-458.963	-388.911	-70.0519	(ano_tail_r1[&index=8]:0.016943,(no_tail_r2[&index=9]:0.010337,(no_tail_r3[&index=10]:0.012433,(blue1[&index=11]:0.000827,((red2[&index=14]:0.016842,red1[&index=13]:0.004171)[&index=15]:4.980507,blue2[&index=12]:0.038966)[&index=16]:0.000087)[&index=17]:12.792317)[&index=18]:0.044895)[&index=19]:0.046680,(((((red_f1[&index=1]:0.012021,red_f2[&index=2]:0.008907)[&index=20]:5.459841,(blue_f2[&index=4]:0.009027,blue_f1[&index=3]:0.009154)[&index=22]:2.025728)[&index=21]:6.411307,no_tail_l3[&index=5]:0.041758)[&index=23]:0.023849,no_tail_l2[&index=6]:0.032152)[&index=24]:0.183539,no_tail_l1[&index=7]:0.014737)[&index=25]:0.161416)[&index=26];
50200	-464.392	-395.94	-68.4514	((no_tail_r2[&index=9]:0.009842,((((red2[&index=14]:0.007764,red1[&index=13]:0.033162)[&index=15]:3.550889,blue2[&index=12]:0.031221)[&index=16]:0.017463,blue1[&index=11]:0.030003)[&index=17]:4.016502,no_tail_r3[&index=10]:0.059243)[&index=18]:0.114162)[&index=19]:0.000560,ano_tail_r1[&index=8]:0.088190,((no_tail_l2[&index=6]:0.017384,(((blue_f2[&index=4]:0.016540,blue_f1[&index=3]:0.008153)[&index=22]:0.300874,(red_f2[&index=2]:0.000737,red_f1[&index=1]:0.014375)[&index=20]:3.458429)[&index=21]:12.228368,no_tail_l3[&index=5]:0.004922)[&index=23]:0.048808)[&index=24]:0.114878,no_tail_l1[&index=7]:0.065585)[&index=25]:0.117908)[&index=26];
50300	-463.707	-393.096	-70.6111	((no_tail_l1[&index=7]:0.103042,((((blue_f2[&index=4]:0.012912,blue_f1[&index=3]:0.022028)[&index=22]:6.338822,(red_f1[&index=1]:0.027030,red_f2[&index=2]:0.019572)[&index=20]:13.794366)[&index=21]:0.910618,no_tail_l3[&index=5]:0.011452)[&index=23]:0.022060,no_tail_l2[&index=6]:0.011004)[&index=24]:0.158546)[&index=25]:0.052330,ano_tail_r1[&index=8]:0.030184,((no_tail_r3[&index=10]:0.073350,(blue1[&index=11]:0.005621,((red2[&index=14]:0.001126,red1[&index=13]:0.031666)[&index=15]:7.021616,blue2[&index=12]:0.017828)[&index=16]:0.037265)[&index=17]:6.432916)[&index=18]:0.001201,no_tail_r2[&index=9]:0.006474)[&index=19]:0.011337)[&index=26];
50400	-468.072	-399.538	-68.534	((((blue1[&index=11]:0.039210,((red1[&index=13]:0.007031,red2[&index=14]:0.031425)[&index=15]:7.996604,blue2[&index=12]:0.014122)[&index=16]:0.024649)[&index=17]:4.973747,no_tail_r3[&index=10]:0.036120)[&index=18]:0.030332,no_tail_r2[&index=9]:0.198837)[&index=19]:0.037897,ano_tail_r1[&index=8]:0.001935,(no_tail_l1[&index=7]:0.031317,((no_tail_l3[&index=5]:0.073736,((red_f2[&index=2]:0.023584,red_f1[&index=1]:0.037685)[&index=20]:4.941107,(blue_f2[&index=4]:0.042225,blue_f1[&index=3]:0.027989)[&index=22]:3.530524)[&index=21]:2.489829)[&index=23]:0.022136,no_tail_l2[&index=6]:0.018366)[&index=24]:0.070127)[&index=25]:0.068542)[&index=26];
50500	-461.866	-394.985	-66.8812	((no_tail_r2[&index=9]:0.009482,((((red2[&index=14]:0.006458,red1[&index=13]:0.000100)[&index=15]:2.982848,blue2[&index=12]:0.043572)[&index=16]:0.003712,blue1[&index=11]:0.022986)[&index=17]:5.651091,no_tail_r3[&index=10]:0.015052)[&index=18]:0.026177)[&index=19]:0.033854,ano_tail_r1[&index=8]:0.003107,(((((red_f1[&index=1]:0.009144,red_f2[&index=2]:0.018836)[&index=20]:1.296235,(blue_f2[&index=4]:0.004095,blue_f1[&index=3]:0.087901)[&index=22]:1.783352)[&index=21]:4.043890,no_tail_l3[&index=5]:0.098031)[&index=23]:0.069224,no_tail_l2[&index=6]:0.046708)[&index=24]:0.143270,no_tail_l1[&index=7]:0.033350)[&index=25]:0.072282)[&index=26];
50600	-468.077	-399.824	-68.2524	((no_tail_l1[&index=7]:0.067388,((no_tail_l3[&index=5]:0.005027,((red_f1[&index=1]:0.015327,red_f2[&index=2]:0.011542)[&index=20]:2.844208,(blue_f1[&index=3]:0.015143,blue_f2[&index=4]:0.016568)[&index=22]:4.202837)[&index=21]:4.852217)[&index=23]:0.057698,no_tail_l2[&index=6]:0.055322)[&index=24]:0.045014)[&index=25]:0.221197,(no_tail_r2[&index=9]:0.059007,(no_tail_r3[&index=10]:0.056305,(blue1[&index=11]:0.042499,(blue2[&index=12]:0.032772,(red2[&index=14]:0.003757,red1[&index=13]:0.023879)[&index=15]:1.892833)[&index=16]:0.009114)[&index=17]:8.591687)[&index=18]:0.090959)[&index=19]:0.039394,ano_tail_r1[&index=8]:0.109316)[&index=26];
50700	-464.774	-394.533	-70.2409	(((no_tail_l2[&index=6]:0.053060,(no_tail_l3[&index=5]:0.093710,((red_f2[&index=2]:0.014244,red_f1[&index=1]:0.001525)[&index=20]:10.730638,(blue_f1[&index=3]:0.012761,blue_f2[&index=4]:0.032918)[&index=22]:8.683172)[&index=21]:3.688617)[&index=23]:0.105005)[&index=24]:0.003563,no_tail_l1[&index=7]:0.047373)[&index=25]:0.014000,ano_tail_r1[&index=8]:0.015345,(((blue1[&index=11]:0.059144,(blue2[&index=12]:0.046389,(red1[&index=13]:0.003395,red2[&index=14]:0.000136)[&index=15]:4.661605)[&index=16]:0.011056)[&index=17]:4.924084,no_tail_r3[&index=10]:0.020884)[&index=18]:0.028469,no_tail_r2[&index=9]:0.021211)[&index=19]:0.031066)[&index=26];
50800	-467.739	-393.756	-73.9828	((no_tail_l1[&index=7]:0.032056,(no_tail_l2[&index=6]:0.089902,(no_tail_l3[&index=5]:0.060594,((red_f1[&index=1]:0.012415,red_f2[&index=2]:0.009569)[&index=20]:6.758518,(blue_f2[&index=4]:0.015728,blue_f1[&index=3]:0.008364)[&index=22]:8.236660)[&index=21]:16.751897)[&index=23]:0.046332)[&index=24]:0.057882)[&index=25]:0.176209,ano_tail_r1[&index=8]:0.000405,((no_tail_r3[&index=10]:0.016131,((blue2[&index=12]:0.066481,(red1[&index=13]:0.001639,red2[&index=14]:0.002936)[&index=15]:7.087690)[&index=16]:0.001392,blue1[&index=11]:0.040297)[&index=17]:12.354932)[&index=18]:0.041578,no_tail_r2[&index=9]:0.066600)[&index=19]:0.076612)[&index=26];
50900	-465.7	-391.571	-74.1292	((((blue1[&index=11]:0.013384,(blue2[&index=12]:0.022040,(red2[&index=14]:0.046897,red1[&index=13]:0.013996)[&index=15]:22.419623)[&index=16]:0.005814)[&index=17]:3.129272,no_tail_r3[&index=10]:0.007746)[&index=18]:0.029873,no_tail_r2[&index=9]:0.013040)[&index=19]:0.043014,(((((blue_f2[&index=4]:0.012404,blue_f1[&index=3]:0.005296)[&index=22]:16.868167,(red_f2[&index=2]:0.001909,red_f1[&index=1]:0.020325)[&index=20]:3.955484)[&index=21]:5.789287,no_tail_l3[&index=5]:0.021200)[&index=23]:0.086641,no_tail_l2[&index=6]:0.010230)[&index=24]:0.163966,no_tail_l1[&index=7]:0.014153)[&index=25]:0.039999,ano_tail_r1[&index=8]:0.011129)[&index=26];
51000	-456.897	-388.686	-68.2104	((no_tail_r2[&index=9]:0.023349,(no_tail_r3[&index=10]:0.050683,(blue1[&index=11]:0.055937,((red2[&index=14]:0.006076,red1[&index=13]:0.002669)[&index=15]:2.695343,blue2[&index=12]:0.014565)[&index=16]:0.000459)[&index=17]:9.269450)[&index=18]:0.060695)[&index=19]:0.018994,ano_tail_r1[&index=8]:0.026122,(no_tail_l1[&index=7]:0.037413,((((red_f2[&index=2]:0.003385,red_f1[&index=1]:0.000924)[&index=20]:4.800154,(blue_f2[&index=4]:0.024376,blue_f1[&index=3]:0.002827)[&index=22]:4.752206)[&index=21]:1.120917,no_tail_l3[&index=5]:0.076306)[&index=23]:0.034732,no_tail_l2[&index=6]:0.030657)[&index=24]:0.007374)[&index=25]:0.035614)[&index=26];
51100	-465.848	-395.312	-70.5351	((no_tail_l1[&index=7]:0.139317,(no_tail_l2[&index=6]:0.014777,(((red_f1[&index=1]:0.005864,red_f2[&index=2]:0.009674)[&index=20]:11.427723,(blue_f1[&index=3]:0.023175,blue_f2[&index=4]:0.000201)[&index=22]:5.464767)[&index=21]:2.380941,no_tail_l3[&index=5]:0.059118)[&index=23]:0.134190)[&index=24]:0.049669)[&index=25]:0.010038,((((blue2[&index=12]:0.000283,(red1[&index=13]:0.033026,red2[&index=14]:0.002909)[&index=15]:3.346240)[&index=16]:0.062054,blue1[&index=11]:0.016509)[&index=17]:11.475669,no_tail_r3[&index=10]:0.047881)[&index=18]:0.019675,no_tail_r2[&index=9]:0.033148)[&index=19]:0.009109,ano_tail_r1[&index=8]:0.008600)[&index=26];
51200	-461.485	-392.683	-68.8012	(ano_tail_r1[&index=8]:0.009939,(no_tail_l1[&index=7]:0.079595,((no_tail_l3[&index=5]:0.001301,((red_f2[&index=2]:0.016988,red_f1[&index=1]:0.022198)[&index=20]:2.968208,(blue_f2[&index=4]:0.016985,blue_f1[&index=3]:0.012265)[&index=22]:2.904328)[&index=21]:9.338458)[&index=23]:0.090533,no_tail_l2[&index=6]:0.062118)[&index=24]:0.038274)[&index=25]:0.046896,((no_tail_r3[&index=10]:0.000058,(((red1[&index=13]:0.021442,red2[&index=14]:0.009074)[&index=15]:2.703600,blue2[&index=12]:0.002386)[&index=16]:0.007317,blue1[&index=11]:0.031329)[&index=17]:7.587079)[&index=18]:0.009290,no_tail_r2[&index=9]:0.088782)[&index=19]:0.036733)[&index=26];
51300	-462.075	-391.027	-71.0474	(((no_tail_r3[&index=10]:0.052219,((blue2[&index=12]:0.038967,(red1[&index=13]:0.002178,red2[&index=14]:0.021975)[&index=15]:3.716656)[&index=16]:0.003253,blue1[&index=11]:0.026388)[&index=17]:17.186605)[&index=18]:0.036526,no_tail_r2[&index=9]:0.065693)[&index=19]:0.038778,ano_tail_r1[&index=8]:0.027156,(no_tail_l1[&index=7]:0.023209,(no_tail_l2[&index=6]:0.016881,(no_tail_l3[&index=5]:0.015748,((blue_f2[&index=4]:0.021520,blue_f1[&index=3]:0.050307)[&index=22]:5.402113,(red_f2[&index=2]:0.000047,red_f1[&index=1]:0.017828)[&index=20]:5.267497)[&index=21]:5.161196)[&index=23]:0.009313)[&index=24]:0.024941)[&index=25]:0.109180)[&index=26];
51400	-460.063	-389.417	-70.6462	((((no_tail_l3[&index=5]:0.107901,((blue_f2[&index=4]:0.015004,blue_f1[&index=3]:0.003728)[&index=22]:5.149420,(red_f2[&index=2]:0.002176,red_f1[&index=1]:0.019101)[&index=20]:8.171689)[&index=21]:1.062852)[&index=23]:0.036994,no_tail_l2[&index=6]:0.016642)[&index=24]:0.007097,no_tail_l1[&index=7]:0.008420)[&index=25]:0.126248,(no_tail_r2[&index=9]:0.003227,((((red2[&index=14]:0.008688,red1[&index=13]:0.017505)[&index=15]:4.343174,blue2[&index=12]:0.018485)[&index=16]:0.022653,blue1[&index=11]:0.030709)[&index=17]:15.976442,no_tail_r3[&index=10]:0.010408)[&index=18]:0.115144)[&index=19]:0.037393,ano_tail_r1[&index=8]:0.018703)[&index=26];
51500	-474.255	-400.375	-73.8801	((no_tail_r2[&index=9]:0.011439,((blue1[&index=11]:0.002673,((red2[&index=14]:0.023144,red1[&index=13]:0.017038)[&index=15]:16.730661,blue2[&index=12]:0.022221)[&index=16]:0.020611)[&index=17]:5.301148,no_tail_r3[&index=10]:0.010325)[&index=18]:0.025812)[&index=19]:0.098280,ano_tail_r1[&index=8]:0.143654,(no_tail_l1[&index=7]:0.031779,(no_tail_l2[&index=6]:0.020278,(no_tail_l3[&index=5]:0.051290,((red_f1[&index=1]:0.016745,red_f2[&index=2]:0.074018)[&index=20]:5.046933,(blue_f1[&index=3]:0.015294,blue_f2[&index=4]:0.015411)[&index=22]:21.118217)[&index=21]:2.338567)[&index=23]:0.150122)[&index=24]:0.059216)[&index=25]:0.154774)[&index=26];
51600	-463.564	-395.254	-68.31	((no_tail_r2[&index=9]:0.011476,((((red2[&index=14]:0.014212,red1[&index=13]:0.011745)[&index=15]:1.861778,blue2[&index=12]:0.005359)[&index=16]:0.011121,blue1[&index=11]:0.035983)[&index=17]:7.177471,no_tail_r3[&index=10]:0.010065)[&index=18]:0.067690)[&index=19]:0.015396,((no_tail_l2[&index=6]:0.001195,(no_tail_l3[&index=5]:0.003268,((blue_f1[&index=3]:0.044985,blue_f2[&index=4]:0.048466)[&index=22]:3.602180,(red_f2[&index=2]:0.013949,red_f1[&index=1]:0.039713)[&index=20]:7.646235)[&index=21]:2.653598)[&index=23]:0.093415)[&index=24]:0.083527,no_tail_l1[&index=7]:0.019129)[&index=25]:0.118654,ano_tail_r1[&index=8]:0.058267)[&index=26];
51700	-464.823	-393.806	-71.0173	((((no_tail_l3[&index=5]:0.027961,((red_f1[&index=1]:0.076676,red_f2[&index=2]:0.006918)[&index=20]:5.845110,(blue_f1[&index=3]:0.010115,blue_f2[&index=4]:0.007139)[&index=22]:1.684404)[&index=21]:6.442422)[&index=23]:0.045554,no_tail_l2[&index=6]:0.007143)[&index=24]:0.065051,no_tail_l1[&index=7]:0.008674)[&index=25]:0.181240,ano_tail_r1[&index=8]:0.016017,(no_tail_r2[&index=9]:0.079007,(no_tail_r3[&index=10]:0.056964,(blue1[&index=11]:0.003285,((red2[&index=14]:0.015667,red1[&index=13]:0.041381)[&index=15]:17.789794,blue2[&index=12]:0.008151)[&index=16]:0.010311)[&index=17]:4.695500)[&index=18]:0.002039)[&index=19]:0.059213)[&index=26];
51800	-465.559	-397.326	-68.2331	(ano_tail_r1[&index=8]:0.121096,((no_tail_r3[&index=10]:0.002851,((blue2[&index=12]:0.031430,(red2[&index=14]:0.010185,red1[&index=13]:0.026166)[&index=15]:4.868022)[&index=16]:0.005356,blue1[&index=11]:0.015941)[&index=17]:2.909736)[&index=18]:0.064791,no_tail_r2[&index=9]:0.038985)[&index=19]:0.057771,(no_tail_l1[&index=7]:0.003686,(no_tail_l2[&index=6]:0.005940,(((blue_f1[&index=3]:0.001179,blue_f2[&index=4]:0.006610)[&index=22]:3.250835,(red_f2[&index=2]:0.007600,red_f1[&index=1]:0.070285)[&index=20]:0.241532)[&index=21]:11.231230,no_tail_l3[&index=5]:0.073124)[&index=23]:0.088938)[&index=24]:0.070280)[&index=25]:0.060733)[&index=26];
51900	-464.545	-394.866	-69.6793	(ano_tail_r1[&index=8]:0.010158,((no_tail_l2[&index=6]:0.007731,(no_tail_l3[&index=5]:0.020660,((red_f2[&index=2]:0.012433,red_f1[&index=1]:0.022492)[&index=20]:2.786725,(blue_f1[&index=3]:0.046506,blue_f2[&index=4]:0.003667)[&index=22]:7.527061)[&index=21]:3.459930)[&index=23]:0.074579)[&index=24]:0.001264,no_tail_l1[&index=7]:0.029923)[&index=25]:0.231969,(no_tail_r2[&index=9]:0.015632,((((red2[&index=14]:0.034650,red1[&index=13]:0.021430)[&index=15]:2.679418,blue2[&index=12]:0.062557)[&index=16]:0.012791,blue1[&index=11]:0.004917)[&index=17]:13.324488,no_tail_r3[&index=10]:0.039358)[&index=18]:0.045941)[&index=19]:0.019139)[&index=26];
52000	-468.333	-398.79	-69.5426	((no_tail_r2[&index=9]:0.085443,(no_tail_r3[&index=10]:0.063745,(((red1[&index=13]:0.040619,red2[&index=14]:0.007689)[&index=15]:2.327119,blue2[&index=12]:0.002953)[&index=16]:0.008315,blue1[&index=11]:0.104856)[&index=17]:12.052289)[&index=18]:0.086789)[&index=19]:0.023311,ano_tail_r1[&index=8]:0.052124,(no_tail_l1[&index=7]:0.046801,((((blue_f1[&index=3]:0.014459,blue_f2[&index=4]:0.002130)[&index=22]:3.906060,(red_f1[&index=1]:0.022949,red_f2[&index=2]:0.012844)[&index=20]:7.502849)[&index=21]:3.109320,no_tail_l3[&index=5]:0.023315)[&index=23]:0.018422,no_tail_l2[&index=6]:0.013936)[&index=24]:0.026172)[&index=25]:0.257520)[&index=26];
52100	-472.132	-400.451	-71.6817	(ano_tail_r1[&index=8]:0.047591,(no_tail_l1[&index=7]:0.116478,(no_tail_l2[&index=6]:0.008403,(((red_f1[&index=1]:0.060459,red_f2[&index=2]:0.049136)[&index=20]:4.160594,(blue_f1[&index=3]:0.006307,blue_f2[&index=4]:0.005652)[&index=22]:2.178072)[&index=21]:19.311683,no_tail_l3[&index=5]:0.037401)[&index=23]:0.080277)[&index=24]:0.130068)[&index=25]:0.001619,(no_tail_r2[&index=9]:0.029952,(no_tail_r3[&index=10]:0.049255,(blue1[&index=11]:0.000515,((red1[&index=13]:0.004284,red2[&index=14]:0.004982)[&index=15]:1.980524,blue2[&index=12]:0.023312)[&index=16]:0.056691)[&index=17]:12.003772)[&index=18]:0.016835)[&index=19]:0.143683)[&index=26];
52200	-468.37	-391.751	-76.619	((no_tail_l1[&index=7]:0.060769,(no_tail_l2[&index=6]:0.030875,(no_tail_l3[&index=5]:0.028781,((red_f1[&index=1]:0.005558,red_f2[&index=2]:0.001325)[&index=20]:19.908466,(blue_f1[&index=3]:0.007633,blue_f2[&index=4]:0.011133)[&index=22]:14.844502)[&index=21]:16.834724)[&index=23]:0.040905)[&index=24]:0.003149)[&index=25]:0.185408,(no_tail_r2[&index=9]:0.028041,((blue1[&index=11]:0.036233,((red2[&index=14]:0.005135,red1[&index=13]:0.017264)[&index=15]:7.857391,blue2[&index=12]:0.072641)[&index=16]:0.009237)[&index=17]:5.065439,no_tail_r3[&index=10]:0.011241)[&index=18]:0.034360)[&index=19]:0.055973,ano_tail_r1[&index=8]:0.037737)[&index=26];
52300	-462.118	-392.639	-69.4783	(ano_tail_r1[&index=8]:0.076250,(no_tail_l1[&index=7]:0.004845,((no_tail_l3[&index=5]:0.020015,((blue_f1[&index=3]:0.002574,blue_f2[&index=4]:0.000298)[&index=22]:7.740168,(red_f1[&index=1]:0.007437,red_f2[&index=2]:0.012841)[&index=20]:2.651134)[&index=21]:9.757840)[&index=23]:0.019078,no_tail_l2[&index=6]:0.048199)[&index=24]:0.058406)[&index=25]:0.028876,(no_tail_r2[&index=9]:0.024681,((blue1[&index=11]:0.021241,(blue2[&index=12]:0.028622,(red2[&index=14]:0.056329,red1[&index=13]:0.043077)[&index=15]:3.588634)[&index=16]:0.004039)[&index=17]:5.157216,no_tail_r3[&index=10]:0.000783)[&index=18]:0.113109)[&index=19]:0.024830)[&index=26];
52400	-463.837	-392.672	-71.1646	(((no_tail_l2[&index=6]:0.020500,(((red_f1[&index=1]:0.033747,red_f2[&index=2]:0.011560)[&index=20]:14.254884,(blue_f2[&index=4]:0.000709,blue_f1[&index=3]:0.021812)[&index=22]:3.571175)[&index=21]:8.916404,no_tail_l3[&index=5]:0.078054)[&index=23]:0.107091)[&index=24]:0.071108,no_tail_l1[&index=7]:0.060926)[&index=25]:0.067835,(no_tail_r2[&index=9]:0.053354,((((red1[&index=13]:0.016203,red2[&index=14]:0.005198)[&index=15]:3.321345,blue2[&index=12]:0.018004)[&index=16]:0.018114,blue1[&index=11]:0.009674)[&index=17]:7.127250,no_tail_r3[&index=10]:0.029474)[&index=18]:0.004613)[&index=19]:0.083184,ano_tail_r1[&index=8]:0.019910)[&index=26];
52500	-466.93	-396.213	-70.7165	(ano_tail_r1[&index=8]:0.011225,((no_tail_l2[&index=6]:0.007385,(((red_f1[&index=1]:0.003814,red_f2[&index=2]:0.015568)[&index=20]:4.373359,(blue_f1[&index=3]:0.020193,blue_f2[&index=4]:0.005220)[&index=22]:13.481184)[&index=21]:7.114886,no_tail_l3[&index=5]:0.124508)[&index=23]:0.072207)[&index=24]:0.070015,no_tail_l1[&index=7]:0.009082)[&index=25]:0.116210,((no_tail_r3[&index=10]:0.001055,(((red1[&index=13]:0.026145,red2[&index=14]:0.001513)[&index=15]:3.232068,blue2[&index=12]:0.009978)[&index=16]:0.023762,blue1[&index=11]:0.010850)[&index=17]:6.531620)[&index=18]:0.205640,no_tail_r2[&index=9]:0.103612)[&index=19]:0.110527)[&index=26];
52600	-459.408	-390.681	-68.7263	(ano_tail_r1[&index=8]:0.015923,(((blue1[&index=11]:0.007503,(blue2[&index=12]:0.010312,(red2[&index=14]:0.042895,red1[&index=13]:0.003411)[&index=15]:2.486013)[&index=16]:0.007902)[&index=17]:11.083889,no_tail_r3[&index=10]:0.108564)[&index=18]:0.088705,no_tail_r2[&index=9]:0.015578)[&index=19]:0.075980,((no_tail_l2[&index=6]:0.028913,(((red_f2[&index=2]:0.000395,red_f1[&index=1]:0.036105)[&index=20]:5.306875,(blue_f1[&index=3]:0.021492,blue_f2[&index=4]:0.000207)[&index=22]:1.349715)[&index=21]:4.945533,no_tail_l3[&index=5]:0.001682)[&index=23]:0.031459)[&index=24]:0.006341,no_tail_l1[&index=7]:0.005594)[&index=25]:0.049468)[&index=26];
52700	-462.94	-392.316	-70.6238	((no_tail_l1[&index=7]:0.028295,((((red_f2[&index=2]:0.038448,red_f1[&index=1]:0.002204)[&index=20]:8.431409,(blue_f2[&index=4]:0.002517,blue_f1[&index=3]:0.008753)[&index=22]:3.170881)[&index=21]:10.858533,no_tail_l3[&index=5]:0.029570)[&index=23]:0.006698,no_tail_l2[&index=6]:0.116305)[&index=24]:0.072851)[&index=25]:0.133395,ano_tail_r1[&index=8]:0.001692,(no_tail_r2[&index=9]:0.023872,((blue1[&index=11]:0.015578,((red2[&index=14]:0.026861,red1[&index=13]:0.038675)[&index=15]:5.625142,blue2[&index=12]:0.003793)[&index=16]:0.019916)[&index=17]:6.428030,no_tail_r3[&index=10]:0.046004)[&index=18]:0.020342)[&index=19]:0.068288)[&index=26];
52800	-463.783	-391.725	-72.0587	(ano_tail_r1[&index=8]:0.066827,(no_tail_r2[&index=9]:0.016212,(no_tail_r3[&index=10]:0.052079,(blue1[&index=11]:0.016547,(blue2[&index=12]:0.016841,(red1[&index=13]:0.000497,red2[&index=14]:0.003462)[&index=15]:3.278714)[&index=16]:0.025219)[&index=17]:4.189730)[&index=18]:0.083784)[&index=19]:0.118583,(no_tail_l1[&index=7]:0.023255,(no_tail_l2[&index=6]:0.021592,(no_tail_l3[&index=5]:0.020110,((blue_f1[&index=3]:0.004795,blue_f2[&index=4]:0.004349)[&index=22]:4.997029,(red_f1[&index=1]:0.013974,red_f2[&index=2]:0.028108)[&index=20]:11.057261)[&index=21]:18.198428)[&index=23]:0.102594)[&index=24]:0.017377)[&index=25]:0.034972)[&index=26];
52900	-469.063	-399.225	-69.8381	(((no_tail_r3[&index=10]:0.146197,(blue1[&index=11]:0.049511,((red2[&index=14]:0.059038,red1[&index=13]:0.005282)[&index=15]:10.559962,blue2[&index=12]:0.007620)[&index=16]:0.017246)[&index=17]:4.547502)[&index=18]:0.018271,no_tail_r2[&index=9]:0.141613)[&index=19]:0.026866,ano_tail_r1[&index=8]:0.008645,(((((blue_f1[&index=3]:0.015411,blue_f2[&index=4]:0.018117)[&index=22]:2.890495,(red_f1[&index=1]:0.017021,red_f2[&index=2]:0.002685)[&index=20]:5.803341)[&index=21]:6.559187,no_tail_l3[&index=5]:0.200732)[&index=23]:0.028684,no_tail_l2[&index=6]:0.013407)[&index=24]:0.038044,no_tail_l1[&index=7]:0.014961)[&index=25]:0.099773)[&index=26];
53000	-466.425	-393.258	-73.1663	((((blue1[&index=11]:0.000133,((red2[&index=14]:0.018268,red1[&index=13]:0.016338)[&index=15]:3.428023,blue2[&index=12]:0.081017)[&index=16]:0.012971)[&index=17]:4.089135,no_tail_r3[&index=10]:0.036958)[&index=18]:0.041167,no_tail_r2[&index=9]:0.017965)[&index=19]:0.016356,ano_tail_r1[&index=8]:0.052385,(((no_tail_l3[&index=5]:0.016808,((red_f1[&index=1]:0.008524,red_f2[&index=2]:0.000074)[&index=20]:15.260436,(blue_f1[&index=3]:0.007828,blue_f2[&index=4]:0.005144)[&index=22]:4.732234)[&index=21]:19.761161)[&index=23]:0.080160,no_tail_l2[&index=6]:0.103891)[&index=24]:0.031988,no_tail_l1[&index=7]:0.060319)[&index=25]:0.051429)[&index=26];
53100	-463.467	-394.115	-69.3526	((no_tail_l1[&index=7]:0.010457,((no_tail_l3[&index=5]:0.045269,((blue_f1[&index=3]:0.004231,blue_f2[&index=4]:0.001961)[&index=22]:8.106129,(red_f1[&index=1]:0.004959,red_f2[&index=2]:0.001530)[&index=20]:1.876569)[&index=21]:4.122700)[&index=23]:0.105097,no_tail_l2[&index=6]:0.038270)[&index=24]:0.000433)[&index=25]:0.079804,ano_tail_r1[&index=8]:0.223504,(((((red2[&index=14]:0.019857,red1[&index=13]:0.012933)[&index=15]:3.119700,blue2[&index=12]:0.001429)[&index=16]:0.022877,blue1[&index=11]:0.001799)[&index=17]:10.871218,no_tail_r3[&index=10]:0.076725)[&index=18]:0.073125,no_tail_r2[&index=9]:0.014020)[&index=19]:0.027368)[&index=26];
53200	-471.262	-403.556	-67.7066	((no_tail_r2[&index=9]:0.060081,(no_tail_r3[&index=10]:0.091506,(((red1[&index=13]:0.062763,red2[&index=14]:0.027656)[&index=15]:6.663321,blue2[&index=12]:0.024192)[&index=16]:0.042779,blue1[&index=11]:0.022755)[&index=17]:3.576170)[&index=18]:0.037212)[&index=19]:0.037681,ano_tail_r1[&index=8]:0.022921,(((((blue_f1[&index=3]:0.001424,blue_f2[&index=4]:0.029432)[&index=22]:1.392826,(red_f2[&index=2]:0.063383,red_f1[&index=1]:0.035446)[&index=20]:4.357739)[&index=21]:3.717201,no_tail_l3[&index=5]:0.015492)[&index=23]:0.108522,no_tail_l2[&index=6]:0.017399)[&index=24]:0.020116,no_tail_l1[&index=7]:0.041693)[&index=25]:0.162148)[&index=26];
53300	-462	-391.65	-70.3501	(((no_tail_l2[&index=6]:0.007713,(((blue_f1[&index=3]:0.003871,blue_f2[&index=4]:0.007748)[&index=22]:4.912267,(red_f2[&index=2]:0.037087,red_f1[&index=1]:0.023073)[&index=20]:12.171651)[&index=21]:0.063402,no_tail_l3[&index=5]:0.027419)[&index=23]:0.048678)[&index=24]:0.053653,no_tail_l1[&index=7]:0.000776)[&index=25]:0.170430,((no_tail_r3[&index=10]:0.033101,(((red2[&index=14]:0.058171,red1[&index=13]:0.022407)[&index=15]:3.832391,blue2[&index=12]:0.014539)[&index=16]:0.017496,blue1[&index=11]:0.001217)[&index=17]:12.211765)[&index=18]:0.038165,no_tail_r2[&index=9]:0.053708)[&index=19]:0.038359,ano_tail_r1[&index=8]:0.000156)[&index=26];
53400	-464.089	-391.734	-72.3551	((no_tail_r2[&index=9]:0.034805,(no_tail_r3[&index=10]:0.018800,((blue2[&index=12]:0.038472,(red1[&index=13]:0.055151,red2[&index=14]:0.001895)[&index=15]:12.770708)[&index=16]:0.024299,blue1[&index=11]:0.000871)[&index=17]:7.732831)[&index=18]:0.066267)[&index=19]:0.040623,(no_tail_l1[&index=7]:0.011135,(no_tail_l2[&index=6]:0.060322,(((red_f1[&index=1]:0.009014,red_f2[&index=2]:0.002113)[&index=20]:2.363323,(blue_f2[&index=4]:0.003722,blue_f1[&index=3]:0.011464)[&index=22]:14.354874)[&index=21]:6.000508,no_tail_l3[&index=5]:0.067447)[&index=23]:0.044112)[&index=24]:0.064881)[&index=25]:0.034863,ano_tail_r1[&index=8]:0.062035)[&index=26];
53500	-458.45	-390.931	-67.5193	(((((blue2[&index=12]:0.076684,(red1[&index=13]:0.007185,red2[&index=14]:0.008428)[&index=15]:7.339797)[&index=16]:0.016968,blue1[&index=11]:0.005428)[&index=17]:4.813169,no_tail_r3[&index=10]:0.042376)[&index=18]:0.002617,no_tail_r2[&index=9]:0.026768)[&index=19]:0.003556,(((((red_f2[&index=2]:0.022285,red_f1[&index=1]:0.040973)[&index=20]:0.205017,(blue_f2[&index=4]:0.005041,blue_f1[&index=3]:0.002153)[&index=22]:2.072864)[&index=21]:4.762684,no_tail_l3[&index=5]:0.065163)[&index=23]:0.004576,no_tail_l2[&index=6]:0.020690)[&index=24]:0.035388,no_tail_l1[&index=7]:0.027542)[&index=25]:0.061169,ano_tail_r1[&index=8]:0.026750)[&index=26];
53600	-467.547	-396.572	-70.9748	((((((blue_f1[&index=3]:0.011758,blue_f2[&index=4]:0.009956)[&index=22]:2.183035,(red_f2[&index=2]:0.017958,red_f1[&index=1]:0.002771)[&index=20]:5.678716)[&index=21]:7.188547,no_tail_l3[&index=5]:0.019190)[&index=23]:0.033995,no_tail_l2[&index=6]:0.042317)[&index=24]:0.098984,no_tail_l1[&index=7]:0.074057)[&index=25]:0.147888,((no_tail_r3[&index=10]:0.066963,(blue1[&index=11]:0.016160,((red2[&index=14]:0.004984,red1[&index=13]:0.005172)[&index=15]:15.316637,blue2[&index=12]:0.026457)[&index=16]:0.001075)[&index=17]:5.659373)[&index=18]:0.145317,no_tail_r2[&index=9]:0.024533)[&index=19]:0.046251,ano_tail_r1[&index=8]:0.150980)[&index=26];
53700	-467.825	-399.066	-68.759	((no_tail_l1[&index=7]:0.017182,(no_tail_l2[&index=6]:0.006350,(no_tail_l3[&index=5]:0.067136,((blue_f1[&index=3]:0.057354,blue_f2[&index=4]:0.007786)[&index=22]:4.842995,(red_f2[&index=2]:0.044752,red_f1[&index=1]:0.030613)[&index=20]:0.139929)[&index=21]:6.118608)[&index=23]:0.054065)[&index=24]:0.031513)[&index=25]:0.160404,(no_tail_r2[&index=9]:0.136674,((((red1[&index=13]:0.004313,red2[&index=14]:0.010069)[&index=15]:9.587679,blue2[&index=12]:0.021109)[&index=16]:0.016764,blue1[&index=11]:0.010992)[&index=17]:4.318164,no_tail_r3[&index=10]:0.160743)[&index=18]:0.014645)[&index=19]:0.008113,ano_tail_r1[&index=8]:0.026131)[&index=26];
53800	-473.237	-403.647	-69.5893	((no_tail_r2[&index=9]:0.127457,(no_tail_r3[&index=10]:0.046438,(blue1[&index=11]:0.022508,((red1[&index=13]:0.027091,red2[&index=14]:0.006388)[&index=15]:5.331088,blue2[&index=12]:0.027479)[&index=16]:0.069848)[&index=17]:8.172968)[&index=18]:0.015141)[&index=19]:0.039401,ano_tail_r1[&index=8]:0.011642,(no_tail_l1[&index=7]:0.005224,((((red_f1[&index=1]:0.024733,red_f2[&index=2]:0.033170)[&index=20]:5.084495,(blue_f2[&index=4]:0.016983,blue_f1[&index=3]:0.114146)[&index=22]:2.908146)[&index=21]:7.587934,no_tail_l3[&index=5]:0.019875)[&index=23]:0.024869,no_tail_l2[&index=6]:0.039359)[&index=24]:0.138618)[&index=25]:0.150598)[&index=26];
53900	-470.299	-400.353	-69.9468	(ano_tail_r1[&index=8]:0.056689,(no_tail_l1[&index=7]:0.038762,(no_tail_l2[&index=6]:0.060873,(no_tail_l3[&index=5]:0.084459,((red_f2[&index=2]:0.016091,red_f1[&index=1]:0.014799)[&index=20]:5.187377,(blue_f1[&index=3]:0.067843,blue_f2[&index=4]:0.009661)[&index=22]:6.604353)[&index=21]:8.262485)[&index=23]:0.012602)[&index=24]:0.169848)[&index=25]:0.038370,(no_tail_r2[&index=9]:0.075415,((blue1[&index=11]:0.001800,(blue2[&index=12]:0.039119,(red2[&index=14]:0.002986,red1[&index=13]:0.037313)[&index=15]:4.585295)[&index=16]:0.009164)[&index=17]:6.261419,no_tail_r3[&index=10]:0.022453)[&index=18]:0.022930)[&index=19]:0.150699)[&index=26];
54000	-461.64	-393.176	-68.4639	((no_tail_r2[&index=9]:0.010607,((((red2[&index=14]:0.015144,red1[&index=13]:0.007400)[&index=15]:6.514157,blue2[&index=12]:0.001298)[&index=16]:0.064362,blue1[&index=11]:0.000817)[&index=17]:5.393684,no_tail_r3[&index=10]:0.019395)[&index=18]:0.107518)[&index=19]:0.052725,(no_tail_l1[&index=7]:0.033750,((no_tail_l3[&index=5]:0.040560,((blue_f2[&index=4]:0.010031,blue_f1[&index=3]:0.011074)[&index=22]:6.260787,(red_f1[&index=1]:0.015437,red_f2[&index=2]:0.018834)[&index=20]:3.396695)[&index=21]:2.051706)[&index=23]:0.128473,no_tail_l2[&index=6]:0.001664)[&index=24]:0.173275)[&index=25]:0.087620,ano_tail_r1[&index=8]:0.001541)[&index=26];
54100	-461.585	-393.69	-67.8946	((((((blue_f2[&index=4]:0.032669,blue_f1[&index=3]:0.005886)[&index=22]:4.183762,(red_f1[&index=1]:0.000784,red_f2[&index=2]:0.019469)[&index=20]:4.756893)[&index=21]:1.618161,no_tail_l3[&index=5]:0.002682)[&index=23]:0.099218,no_tail_l2[&index=6]:0.035970)[&index=24]:0.054779,no_tail_l1[&index=7]:0.085889)[&index=25]:0.113025,(((blue1[&index=11]:0.028276,(blue2[&index=12]:0.072968,(red1[&index=13]:0.009733,red2[&index=14]:0.014125)[&index=15]:4.269529)[&index=16]:0.009017)[&index=17]:6.008112,no_tail_r3[&index=10]:0.037587)[&index=18]:0.034206,no_tail_r2[&index=9]:0.019455)[&index=19]:0.033204,ano_tail_r1[&index=8]:0.026777)[&index=26];
54200	-470.644	-396.027	-74.6169	(ano_tail_r1[&index=8]:0.048916,((no_tail_r3[&index=10]:0.080637,((blue2[&index=12]:0.001703,(red1[&index=13]:0.030933,red2[&index=14]:0.018705)[&index=15]:12.220623)[&index=16]:0.016943,blue1[&index=11]:0.024536)[&index=17]:25.711757)[&index=18]:0.009617,no_tail_r2[&index=9]:0.010987)[&index=19]:0.025222,(no_tail_l1[&index=7]:0.092216,(no_tail_l2[&index=6]:0.006842,(no_tail_l3[&index=5]:0.011019,((red_f2[&index=2]:0.032713,red_f1[&index=1]:0.006685)[&index=20]:4.204750,(blue_f1[&index=3]:0.033473,blue_f2[&index=4]:0.078559)[&index=22]:10.446124)[&index=21]:1.916676)[&index=23]:0.060220)[&index=24]:0.025483)[&index=25]:0.068289)[&index=26];
54300	-461.514	-391.284	-70.2303	(((no_tail_l2[&index=6]:0.012980,(((red_f2[&index=2]:0.007812,red_f1[&index=1]:0.002645)[&index=20]:3.255231,(blue_f1[&index=3]:0.003140,blue_f2[&index=4]:0.010452)[&index=22]:10.412131)[&index=21]:3.587138,no_tail_l3[&index=5]:0.080524)[&index=23]:0.045884)[&index=24]:0.059707,no_tail_l1[&index=7]:0.003437)[&index=25]:0.049349,ano_tail_r1[&index=8]:0.039623,((((blue2[&index=12]:0.009841,(red2[&index=14]:0.045288,red1[&index=13]:0.027344)[&index=15]:8.301060)[&index=16]:0.035697,blue1[&index=11]:0.021881)[&index=17]:7.025135,no_tail_r3[&index=10]:0.088342)[&index=18]:0.070590,no_tail_r2[&index=9]:0.004846)[&index=19]:0.050168)[&index=26];
54400	-469.959	-399.682	-70.277	(((((blue2[&index=12]:0.002753,(red1[&index=13]:0.031556,red2[&index=14]:0.004865)[&index=15]:2.549666)[&index=16]:0.000848,blue1[&index=11]:0.075718)[&index=17]:12.801531,no_tail_r3[&index=10]:0.024069)[&index=18]:0.099489,no_tail_r2[&index=9]:0.020193)[&index=19]:0.040588,ano_tail_r1[&index=8]:0.085690,((no_tail_l2[&index=6]:0.002808,(no_tail_l3[&index=5]:0.083169,((blue_f1[&index=3]:0.014882,blue_f2[&index=4]:0.046179)[&index=22]:7.493819,(red_f2[&index=2]:0.002628,red_f1[&index=1]:0.012815)[&index=20]:7.970436)[&index=21]:1.645189)[&index=23]:0.057623)[&index=24]:0.182172,no_tail_l1[&index=7]:0.026082)[&index=25]:0.209452)[&index=26];
54500	-456.643	-383.658	-72.9843	((no_tail_r2[&index=9]:0.022340,((((red2[&index=14]:0.002217,red1[&index=13]:0.002472)[&index=15]:10.968722,blue2[&index=12]:0.010860)[&index=16]:0.005098,blue1[&index=11]:0.006557)[&index=17]:13.530991,no_tail_r3[&index=10]:0.023002)[&index=18]:0.018595)[&index=19]:0.012999,ano_tail_r1[&index=8]:0.001444,(no_tail_l1[&index=7]:0.019330,(no_tail_l2[&index=6]:0.003694,(((red_f1[&index=1]:0.023348,red_f2[&index=2]:0.000115)[&index=20]:8.646803,(blue_f2[&index=4]:0.032064,blue_f1[&index=3]:0.003204)[&index=22]:7.774561)[&index=21]:5.729794,no_tail_l3[&index=5]:0.001880)[&index=23]:0.069211)[&index=24]:0.068283)[&index=25]:0.043023)[&index=26];
54600	-467.87	-396.98	-70.8894	((no_tail_r2[&index=9]:0.019826,((blue1[&index=11]:0.008573,((red2[&index=14]:0.006592,red1[&index=13]:0.069671)[&index=15]:3.372733,blue2[&index=12]:0.062075)[&index=16]:0.000702)[&index=17]:8.487900,no_tail_r3[&index=10]:0.081193)[&index=18]:0.083325)[&index=19]:0.072731,(((((red_f2[&index=2]:0.013936,red_f1[&index=1]:0.012048)[&index=20]:3.699136,(blue_f1[&index=3]:0.028319,blue_f2[&index=4]:0.053599)[&index=22]:8.398156)[&index=21]:11.785048,no_tail_l3[&index=5]:0.003440)[&index=23]:0.072989,no_tail_l2[&index=6]:0.011683)[&index=24]:0.119205,no_tail_l1[&index=7]:0.001053)[&index=25]:0.061682,ano_tail_r1[&index=8]:0.020431)[&index=26];
54700	-461.828	-392.085	-69.7435	((no_tail_l1[&index=7]:0.014489,((no_tail_l3[&index=5]:0.020234,((blue_f1[&index=3]:0.032549,blue_f2[&index=4]:0.040862)[&index=22]:3.608826,(red_f1[&index=1]:0.004557,red_f2[&index=2]:0.063113)[&index=20]:8.216910)[&index=21]:7.986201)[&index=23]:0.031130,no_tail_l2[&index=6]:0.013137)[&index=24]:0.066477)[&index=25]:0.056515,(((blue1[&index=11]:0.042867,((red1[&index=13]:0.003850,red2[&index=14]:0.013227)[&index=15]:4.916353,blue2[&index=12]:0.008227)[&index=16]:0.035269)[&index=17]:5.520713,no_tail_r3[&index=10]:0.027410)[&index=18]:0.022887,no_tail_r2[&index=9]:0.042007)[&index=19]:0.026994,ano_tail_r1[&index=8]:0.001496)[&index=26];
54800	-467.516	-397.372	-70.144	(ano_tail_r1[&index=8]:0.154924,((no_tail_l2[&index=6]:0.002966,(((blue_f1[&index=3]:0.060856,blue_f2[&index=4]:0.053158)[&index=22]:7.752842,(red_f2[&index=2]:0.009808,red_f1[&index=1]:0.013093)[&index=20]:2.212727)[&index=21]:10.759758,no_tail_l3[&index=5]:0.060771)[&index=23]:0.001629)[&index=24]:0.165351,no_tail_l1[&index=7]:0.053042)[&index=25]:0.109417,(((blue1[&index=11]:0.002792,((red1[&index=13]:0.018298,red2[&index=14]:0.004739)[&index=15]:3.051464,blue2[&index=12]:0.013218)[&index=16]:0.009254)[&index=17]:8.203784,no_tail_r3[&index=10]:0.015212)[&index=18]:0.071351,no_tail_r2[&index=9]:0.001353)[&index=19]:0.017150)[&index=26];
54900	-463.444	-394.879	-68.5648	(ano_tail_r1[&index=8]:0.003417,(((no_tail_l3[&index=5]:0.008599,((blue_f2[&index=4]:0.012528,blue_f1[&index=3]:0.017480)[&index=22]:0.525688,(red_f1[&index=1]:0.017524,red_f2[&index=2]:0.010625)[&index=20]:4.531573)[&index=21]:7.858974)[&index=23]:0.098363,no_tail_l2[&index=6]:0.000142)[&index=24]:0.079852,no_tail_l1[&index=7]:0.129111)[&index=25]:0.046822,(no_tail_r2[&index=9]:0.049944,((blue1[&index=11]:0.005138,((red1[&index=13]:0.025012,red2[&index=14]:0.020626)[&index=15]:2.974907,blue2[&index=12]:0.026338)[&index=16]:0.032889)[&index=17]:8.265168,no_tail_r3[&index=10]:0.148619)[&index=18]:0.007940)[&index=19]:0.025721)[&index=26];
55000	-467.241	-396.025	-71.2156	(ano_tail_r1[&index=8]:0.024501,(no_tail_r2[&index=9]:0.028443,(no_tail_r3[&index=10]:0.037491,(((red1[&index=13]:0.035631,red2[&index=14]:0.012060)[&index=15]:3.905005,blue2[&index=12]:0.002169)[&index=16]:0.040262,blue1[&index=11]:0.055598)[&index=17]:9.450442)[&index=18]:0.032083)[&index=19]:0.007694,(no_tail_l1[&index=7]:0.042062,(no_tail_l2[&index=6]:0.072786,(((blue_f2[&index=4]:0.006145,blue_f1[&index=3]:0.012087)[&index=22]:15.098907,(red_f2[&index=2]:0.001394,red_f1[&index=1]:0.006176)[&index=20]:7.546686)[&index=21]:1.327354,no_tail_l3[&index=5]:0.035711)[&index=23]:0.105797)[&index=24]:0.157444)[&index=25]:0.133306)[&index=26];
55100	-462.081	-390.718	-71.3633	((no_tail_l1[&index=7]:0.027826,((no_tail_l3[&index=5]:0.035889,((blue_f1[&index=3]:0.016620,blue_f2[&index=4]:0.025708)[&index=22]:8.039530,(red_f1[&index=1]:0.034191,red_f2[&index=2]:0.022330)[&index=20]:2.471354)[&index=21]:10.228475)[&index=23]:0.012441,no_tail_l2[&index=6]:0.011513)[&index=24]:0.009278)[&index=25]:0.126167,ano_tail_r1[&index=8]:0.027782,(no_tail_r2[&index=9]:0.107489,(no_tail_r3[&index=10]:0.049669,(blue1[&index=11]:0.015692,(blue2[&index=12]:0.008182,(red2[&index=14]:0.009074,red1[&index=13]:0.000249)[&index=15]:10.974268)[&index=16]:0.015278)[&index=17]:6.628630)[&index=18]:0.000555)[&index=19]:0.017186)[&index=26];
55200	-460.291	-386.503	-73.7879	(((no_tail_r3[&index=10]:0.010986,(blue1[&index=11]:0.031820,(blue2[&index=12]:0.005877,(red2[&index=14]:0.009957,red1[&index=13]:0.001278)[&index=15]:29.055246)[&index=16]:0.017651)[&index=17]:11.719665)[&index=18]:0.035623,no_tail_r2[&index=9]:0.033054)[&index=19]:0.023326,((no_tail_l2[&index=6]:0.006274,(no_tail_l3[&index=5]:0.053351,((red_f2[&index=2]:0.013732,red_f1[&index=1]:0.013229)[&index=20]:4.267945,(blue_f2[&index=4]:0.000304,blue_f1[&index=3]:0.003090)[&index=22]:5.062726)[&index=21]:0.464849)[&index=23]:0.013334)[&index=24]:0.120795,no_tail_l1[&index=7]:0.031632)[&index=25]:0.027000,ano_tail_r1[&index=8]:0.015866)[&index=26];
55300	-461.137	-392.512	-68.6247	(((no_tail_l2[&index=6]:0.096834,(((blue_f1[&index=3]:0.004459,blue_f2[&index=4]:0.020567)[&index=22]:3.352005,(red_f2[&index=2]:0.006658,red_f1[&index=1]:0.013821)[&index=20]:0.522931)[&index=21]:3.869796,no_tail_l3[&index=5]:0.030753)[&index=23]:0.109997)[&index=24]:0.016389,no_tail_l1[&index=7]:0.031873)[&index=25]:0.028999,((no_tail_r3[&index=10]:0.033201,(blue1[&index=11]:0.013584,((red1[&index=13]:0.011038,red2[&index=14]:0.011316)[&index=15]:5.320924,blue2[&index=12]:0.048914)[&index=16]:0.007041)[&index=17]:11.551293)[&index=18]:0.062991,no_tail_r2[&index=9]:0.005194)[&index=19]:0.012230,ano_tail_r1[&index=8]:0.039886)[&index=26];
55400	-469.231	-395.565	-73.6657	(((no_tail_l2[&index=6]:0.005242,(no_tail_l3[&index=5]:0.088696,((blue_f1[&index=3]:0.001570,blue_f2[&index=4]:0.002428)[&index=22]:15.047921,(red_f2[&index=2]:0.010310,red_f1[&index=1]:0.023794)[&index=20]:5.912848)[&index=21]:0.051098)[&index=23]:0.044763)[&index=24]:0.191174,no_tail_l1[&index=7]:0.030758)[&index=25]:0.028677,ano_tail_r1[&index=8]:0.073031,(no_tail_r2[&index=9]:0.070039,((blue1[&index=11]:0.015925,(blue2[&index=12]:0.013112,(red2[&index=14]:0.006992,red1[&index=13]:0.003077)[&index=15]:17.413664)[&index=16]:0.014123)[&index=17]:11.115792,no_tail_r3[&index=10]:0.052898)[&index=18]:0.122833)[&index=19]:0.086856)[&index=26];
55500	-468.098	-400.148	-67.9508	((no_tail_l1[&index=7]:0.001628,((((red_f2[&index=2]:0.020671,red_f1[&index=1]:0.008019)[&index=20]:2.778699,(blue_f2[&index=4]:0.038831,blue_f1[&index=3]:0.022134)[&index=22]:5.062861)[&index=21]:4.269369,no_tail_l3[&index=5]:0.019723)[&index=23]:0.148439,no_tail_l2[&index=6]:0.098783)[&index=24]:0.079015)[&index=25]:0.193635,ano_tail_r1[&index=8]:0.060469,((((blue2[&index=12]:0.031453,(red2[&index=14]:0.004869,red1[&index=13]:0.016393)[&index=15]:2.006475)[&index=16]:0.011769,blue1[&index=11]:0.005676)[&index=17]:6.721259,no_tail_r3[&index=10]:0.072480)[&index=18]:0.021821,no_tail_r2[&index=9]:0.070137)[&index=19]:0.088253)[&index=26];
55600	-457.443	-388.48	-68.9623	((((((blue_f1[&index=3]:0.017101,blue_f2[&index=4]:0.029966)[&index=22]:7.395410,(red_f1[&index=1]:0.003113,red_f2[&index=2]:0.026355)[&index=20]:3.810881)[&index=21]:3.641394,no_tail_l3[&index=5]:0.006193)[&index=23]:0.049185,no_tail_l2[&index=6]:0.008261)[&index=24]:0.037408,no_tail_l1[&index=7]:0.053440)[&index=25]:0.044627,ano_tail_r1[&index=8]:0.011296,(no_tail_r2[&index=9]:0.016018,(no_tail_r3[&index=10]:0.029826,((blue2[&index=12]:0.011189,(red1[&index=13]:0.001871,red2[&index=14]:0.026232)[&index=15]:5.402996)[&index=16]:0.011460,blue1[&index=11]:0.019372)[&index=17]:6.132685)[&index=18]:0.062793)[&index=19]:0.061339)[&index=26];
55700	-463.044	-390.588	-72.4563	((no_tail_l1[&index=7]:0.019326,((no_tail_l3[&index=5]:0.032521,((red_f1[&index=1]:0.004148,red_f2[&index=2]:0.029494)[&index=20]:0.497399,(blue_f2[&index=4]:0.010349,blue_f1[&index=3]:0.014698)[&index=22]:3.290061)[&index=21]:5.252450)[&index=23]:0.032594,no_tail_l2[&index=6]:0.002746)[&index=24]:0.136397)[&index=25]:0.046005,(((((red2[&index=14]:0.005053,red1[&index=13]:0.001789)[&index=15]:9.754226,blue2[&index=12]:0.091385)[&index=16]:0.002621,blue1[&index=11]:0.012136)[&index=17]:24.945167,no_tail_r3[&index=10]:0.056415)[&index=18]:0.036076,no_tail_r2[&index=9]:0.012504)[&index=19]:0.050314,ano_tail_r1[&index=8]:0.044374)[&index=26];
55800	-469.344	-400.841	-68.5026	((no_tail_l1[&index=7]:0.013408,((no_tail_l3[&index=5]:0.014636,((red_f2[&index=2]:0.044226,red_f1[&index=1]:0.054983)[&index=20]:6.779111,(blue_f1[&index=3]:0.023931,blue_f2[&index=4]:0.061860)[&index=22]:0.859936)[&index=21]:4.281631)[&index=23]:0.059419,no_tail_l2[&index=6]:0.014435)[&index=24]:0.003124)[&index=25]:0.190425,(((blue1[&index=11]:0.011744,((red2[&index=14]:0.046688,red1[&index=13]:0.012763)[&index=15]:4.517879,blue2[&index=12]:0.023419)[&index=16]:0.035595)[&index=17]:7.368097,no_tail_r3[&index=10]:0.026567)[&index=18]:0.050883,no_tail_r2[&index=9]:0.042148)[&index=19]:0.029454,ano_tail_r1[&index=8]:0.045654)[&index=26];
55900	-465.317	-390.434	-74.8832	((no_tail_l1[&index=7]:0.014615,(no_tail_l2[&index=6]:0.026593,(no_tail_l3[&index=5]:0.007010,((red_f2[&index=2]:0.010349,red_f1[&index=1]:0.074783)[&index=20]:8.955228,(blue_f2[&index=4]:0.021969,blue_f1[&index=3]:0.001135)[&index=22]:6.735789)[&index=21]:5.131248)[&index=23]:0.087728)[&index=24]:0.006822)[&index=25]:0.039705,ano_tail_r1[&index=8]:0.052081,(no_tail_r2[&index=9]:0.003965,(no_tail_r3[&index=10]:0.015078,((blue2[&index=12]:0.000851,(red2[&index=14]:0.007801,red1[&index=13]:0.022735)[&index=15]:20.113010)[&index=16]:0.002392,blue1[&index=11]:0.038553)[&index=17]:15.100843)[&index=18]:0.011183)[&index=19]:0.033441)[&index=26];
56000	-459.307	-392.782	-66.5258	((no_tail_r2[&index=9]:0.007219,((blue1[&index=11]:0.017572,(blue2[&index=12]:0.015103,(red1[&index=13]:0.038092,red2[&index=14]:0.007852)[&index=15]:2.236140)[&index=16]:0.013880)[&index=17]:4.138449,no_tail_r3[&index=10]:0.079352)[&index=18]:0.023037)[&index=19]:0.123618,ano_tail_r1[&index=8]:0.005745,((no_tail_l2[&index=6]:0.018135,(no_tail_l3[&index=5]:0.051205,((red_f2[&index=2]:0.006683,red_f1[&index=1]:0.007820)[&index=20]:1.497997,(blue_f2[&index=4]:0.001769,blue_f1[&index=3]:0.012988)[&index=22]:2.322647)[&index=21]:3.771283)[&index=23]:0.054173)[&index=24]:0.175976,no_tail_l1[&index=7]:0.015433)[&index=25]:0.085863)[&index=26];
56100	-460.122	-390.817	-69.3049	((no_tail_r2[&index=9]:0.024169,((blue1[&index=11]:0.000277,(blue2[&index=12]:0.023243,(red1[&index=13]:0.016566,red2[&index=14]:0.000334)[&index=15]:4.322919)[&index=16]:0.007670)[&index=17]:9.913532,no_tail_r3[&index=10]:0.122343)[&index=18]:0.002793)[&index=19]:0.066620,((no_tail_l2[&index=6]:0.026254,(no_tail_l3[&index=5]:0.018828,((red_f2[&index=2]:0.031312,red_f1[&index=1]:0.005466)[&index=20]:1.043914,(blue_f1[&index=3]:0.008368,blue_f2[&index=4]:0.024463)[&index=22]:5.182853)[&index=21]:7.506455)[&index=23]:0.023371)[&index=24]:0.045374,no_tail_l1[&index=7]:0.121395)[&index=25]:0.067560,ano_tail_r1[&index=8]:0.017274)[&index=26];
56200	-462.218	-392.727	-69.4913	((((blue1[&index=11]:0.018450,(blue2[&index=12]:0.004190,(red1[&index=13]:0.015737,red2[&index=14]:0.013377)[&index=15]:7.486944)[&index=16]:0.075551)[&index=17]:3.234288,no_tail_r3[&index=10]:0.029537)[&index=18]:0.030006,no_tail_r2[&index=9]:0.001594)[&index=19]:0.024920,ano_tail_r1[&index=8]:0.009556,(((no_tail_l3[&index=5]:0.011442,((blue_f1[&index=3]:0.033569,blue_f2[&index=4]:0.032537)[&index=22]:1.449221,(red_f2[&index=2]:0.014776,red_f1[&index=1]:0.006121)[&index=20]:1.318614)[&index=21]:15.586719)[&index=23]:0.026652,no_tail_l2[&index=6]:0.002939)[&index=24]:0.033549,no_tail_l1[&index=7]:0.072973)[&index=25]:0.022341)[&index=26];
56300	-459.47	-388.822	-70.648	(ano_tail_r1[&index=8]:0.067912,(no_tail_l1[&index=7]:0.019394,((((red_f1[&index=1]:0.001649,red_f2[&index=2]:0.041470)[&index=20]:7.156750,(blue_f2[&index=4]:0.001498,blue_f1[&index=3]:0.001429)[&index=22]:12.736817)[&index=21]:1.507433,no_tail_l3[&index=5]:0.006134)[&index=23]:0.060363,no_tail_l2[&index=6]:0.037521)[&index=24]:0.019605)[&index=25]:0.031896,(no_tail_r2[&index=9]:0.003851,(no_tail_r3[&index=10]:0.043688,(blue1[&index=11]:0.034259,(blue2[&index=12]:0.019563,(red2[&index=14]:0.000001,red1[&index=13]:0.025259)[&index=15]:6.694541)[&index=16]:0.027980)[&index=17]:6.752559)[&index=18]:0.021698)[&index=19]:0.025785)[&index=26];
56400	-467.171	-393.353	-73.8187	((((no_tail_l3[&index=5]:0.025761,(red_f1[&index=1]:0.005504,((blue_f1[&index=3]:0.003232,blue_f2[&index=4]:0.019158)[&index=22]:12.057411,red_f2[&index=2]:0.000656)[&index=20]:0.009952)[&index=21]:5.358781)[&index=23]:0.039410,no_tail_l2[&index=6]:0.012847)[&index=24]:0.044644,no_tail_l1[&index=7]:0.044739)[&index=25]:0.116741,ano_tail_r1[&index=8]:0.018677,((no_tail_r3[&index=10]:0.029722,(blue1[&index=11]:0.006244,((red2[&index=14]:0.021868,red1[&index=13]:0.042644)[&index=15]:2.071912,blue2[&index=12]:0.028307)[&index=16]:0.088502)[&index=17]:31.025891)[&index=18]:0.027401,no_tail_r2[&index=9]:0.032100)[&index=19]:0.060468)[&index=26];
56500	-463.165	-392.921	-70.2434	((((((blue_f1[&index=3]:0.020156,blue_f2[&index=4]:0.013331)[&index=22]:6.262533,(red_f2[&index=2]:0.035040,red_f1[&index=1]:0.030063)[&index=20]:0.530666)[&index=21]:13.304765,no_tail_l3[&index=5]:0.006969)[&index=23]:0.056529,no_tail_l2[&index=6]:0.009198)[&index=24]:0.044212,no_tail_l1[&index=7]:0.009117)[&index=25]:0.033563,ano_tail_r1[&index=8]:0.064241,(no_tail_r2[&index=9]:0.043011,((blue1[&index=11]:0.029541,((red2[&index=14]:0.021749,red1[&index=13]:0.002900)[&index=15]:6.814673,blue2[&index=12]:0.017028)[&index=16]:0.065386)[&index=17]:5.843576,no_tail_r3[&index=10]:0.027093)[&index=18]:0.010103)[&index=19]:0.020685)[&index=26];
56600	-463.027	-394.934	-68.0935	((no_tail_r2[&index=9]:0.008258,(no_tail_r3[&index=10]:0.022146,(blue1[&index=11]:0.012094,(blue2[&index=12]:0.050119,(red2[&index=14]:0.013914,red1[&index=13]:0.014427)[&index=15]:8.101278)[&index=16]:0.019661)[&index=17]:4.901668)[&index=18]:0.046806)[&index=19]:0.039860,(no_tail_l1[&index=7]:0.005512,((no_tail_l3[&index=5]:0.002467,((red_f1[&index=1]:0.068517,red_f2[&index=2]:0.010987)[&index=20]:2.208729,(blue_f2[&index=4]:0.076067,blue_f1[&index=3]:0.002192)[&index=22]:1.071355)[&index=21]:5.707614)[&index=23]:0.006694,no_tail_l2[&index=6]:0.037405)[&index=24]:0.043105)[&index=25]:0.047136,ano_tail_r1[&index=8]:0.048294)[&index=26];
56700	-461.075	-392.558	-68.5169	((no_tail_l1[&index=7]:0.072779,((((red_f2[&index=2]:0.020192,red_f1[&index=1]:0.004087)[&index=20]:0.843186,(blue_f1[&index=3]:0.004913,blue_f2[&index=4]:0.001173)[&index=22]:3.393184)[&index=21]:10.537868,no_tail_l3[&index=5]:0.108183)[&index=23]:0.004553,no_tail_l2[&index=6]:0.004231)[&index=24]:0.020785)[&index=25]:0.051849,ano_tail_r1[&index=8]:0.006727,(no_tail_r2[&index=9]:0.020856,((blue1[&index=11]:0.006963,((red1[&index=13]:0.012484,red2[&index=14]:0.064437)[&index=15]:3.187339,blue2[&index=12]:0.017917)[&index=16]:0.052062)[&index=17]:6.087601,no_tail_r3[&index=10]:0.039839)[&index=18]:0.103394)[&index=19]:0.017006)[&index=26];
56800	-458.659	-388.011	-70.6477	(ano_tail_r1[&index=8]:0.012171,((no_tail_r3[&index=10]:0.044756,((blue2[&index=12]:0.000339,(red1[&index=13]:0.026038,red2[&index=14]:0.005977)[&index=15]:5.767249)[&index=16]:0.017860,blue1[&index=11]:0.052383)[&index=17]:16.566459)[&index=18]:0.017245,no_tail_r2[&index=9]:0.018462)[&index=19]:0.068913,(((((blue_f2[&index=4]:0.028089,blue_f1[&index=3]:0.020310)[&index=22]:2.678868,(red_f2[&index=2]:0.000103,red_f1[&index=1]:0.009470)[&index=20]:1.728402)[&index=21]:8.077416,no_tail_l3[&index=5]:0.000108)[&index=23]:0.071225,no_tail_l2[&index=6]:0.005650)[&index=24]:0.048403,no_tail_l1[&index=7]:0.033696)[&index=25]:0.038120)[&index=26];
56900	-473.718	-401.706	-72.0121	((no_tail_r2[&index=9]:0.004542,(no_tail_r3[&index=10]:0.120363,(blue1[&index=11]:0.005213,((red2[&index=14]:0.083445,red1[&index=13]:0.001410)[&index=15]:12.512712,blue2[&index=12]:0.066158)[&index=16]:0.036030)[&index=17]:11.827170)[&index=18]:0.012756)[&index=19]:0.062050,(no_tail_l1[&index=7]:0.078537,(no_tail_l2[&index=6]:0.141503,(((blue_f1[&index=3]:0.016477,blue_f2[&index=4]:0.000273)[&index=22]:10.911552,(red_f2[&index=2]:0.037049,red_f1[&index=1]:0.007483)[&index=20]:4.745981)[&index=21]:1.212176,no_tail_l3[&index=5]:0.114697)[&index=23]:0.021384)[&index=24]:0.033034)[&index=25]:0.069034,ano_tail_r1[&index=8]:0.038288)[&index=26];
57000	-460.609	-391.351	-69.2577	(ano_tail_r1[&index=8]:0.002150,(no_tail_r2[&index=9]:0.046564,(((blue2[&index=12]:0.001247,(red2[&index=14]:0.042996,red1[&index=13]:0.012123)[&index=15]:2.833825)[&index=16]:0.006066,blue1[&index=11]:0.015270)[&index=17]:11.328891,no_tail_r3[&index=10]:0.089457)[&index=18]:0.002309)[&index=19]:0.118889,(((no_tail_l3[&index=5]:0.090165,((blue_f2[&index=4]:0.010521,blue_f1[&index=3]:0.021545)[&index=22]:4.829359,(red_f1[&index=1]:0.001918,red_f2[&index=2]:0.001175)[&index=20]:5.659679)[&index=21]:3.114924)[&index=23]:0.020868,no_tail_l2[&index=6]:0.036738)[&index=24]:0.001694,no_tail_l1[&index=7]:0.046704)[&index=25]:0.052605)[&index=26];
57100	-465.696	-396.165	-69.5313	((no_tail_l1[&index=7]:0.005575,(no_tail_l2[&index=6]:0.008967,(no_tail_l3[&index=5]:0.079281,((blue_f1[&index=3]:0.013312,blue_f2[&index=4]:0.000375)[&index=22]:8.014502,(red_f1[&index=1]:0.023400,red_f2[&index=2]:0.017810)[&index=20]:0.657536)[&index=21]:5.435169)[&index=23]:0.051042)[&index=24]:0.033613)[&index=25]:0.007727,ano_tail_r1[&index=8]:0.091837,(((((red2[&index=14]:0.040594,red1[&index=13]:0.072589)[&index=15]:7.983084,blue2[&index=12]:0.015001)[&index=16]:0.026527,blue1[&index=11]:0.014437)[&index=17]:6.990914,no_tail_r3[&index=10]:0.031018)[&index=18]:0.020939,no_tail_r2[&index=9]:0.010053)[&index=19]:0.110156)[&index=26];
57200	-459.987	-390.977	-69.0107	(((((blue2[&index=12]:0.003437,(red2[&index=14]:0.028795,red1[&index=13]:0.020219)[&index=15]:3.186488)[&index=16]:0.023440,blue1[&index=11]:0.029451)[&index=17]:8.741236,no_tail_r3[&index=10]:0.003539)[&index=18]:0.057920,no_tail_r2[&index=9]:0.000429)[&index=19]:0.155449,(((((red_f2[&index=2]:0.004639,red_f1[&index=1]:0.005805)[&index=20]:1.363719,(blue_f2[&index=4]:0.003734,blue_f1[&index=3]:0.009706)[&index=22]:5.030585)[&index=21]:8.196663,no_tail_l3[&index=5]:0.029335)[&index=23]:0.068047,no_tail_l2[&index=6]:0.040151)[&index=24]:0.005070,no_tail_l1[&index=7]:0.068818)[&index=25]:0.051196,ano_tail_r1[&index=8]:0.024658)[&index=26];
57300	-467.197	-395.157	-72.0406	((((((blue_f2[&index=4]:0.016663,(red_f1[&index=1]:0.007981,red_f2[&index=2]:0.028417)[&index=20]:20.344103)[&index=22]:0.010947,blue_f1[&index=3]:0.007146)[&index=21]:14.127284,no_tail_l3[&index=5]:0.111637)[&index=23]:0.009280,no_tail_l2[&index=6]:0.023084)[&index=24]:0.057564,no_tail_l1[&index=7]:0.023270)[&index=25]:0.101728,ano_tail_r1[&index=8]:0.027759,((no_tail_r3[&index=10]:0.031988,((blue2[&index=12]:0.027644,(red2[&index=14]:0.000683,red1[&index=13]:0.007003)[&index=15]:2.868073)[&index=16]:0.009616,blue1[&index=11]:0.051301)[&index=17]:4.133442)[&index=18]:0.040754,no_tail_r2[&index=9]:0.036557)[&index=19]:0.198193)[&index=26];
57400	-464.651	-391.01	-73.6416	(ano_tail_r1[&index=8]:0.020881,(no_tail_r2[&index=9]:0.028651,(no_tail_r3[&index=10]:0.039260,(blue1[&index=11]:0.002270,(blue2[&index=12]:0.001936,(red1[&index=13]:0.009930,red2[&index=14]:0.004638)[&index=15]:21.327269)[&index=16]:0.043808)[&index=17]:3.392774)[&index=18]:0.008765)[&index=19]:0.032127,((no_tail_l2[&index=6]:0.003512,(no_tail_l3[&index=5]:0.002868,((red_f1[&index=1]:0.015547,red_f2[&index=2]:0.028776)[&index=20]:9.847035,(blue_f1[&index=3]:0.040194,blue_f2[&index=4]:0.028823)[&index=22]:9.771143)[&index=21]:5.423583)[&index=23]:0.111970)[&index=24]:0.015712,no_tail_l1[&index=7]:0.004337)[&index=25]:0.101402)[&index=26];
57500	-466.367	-397.067	-69.3004	(((no_tail_l2[&index=6]:0.012840,(((blue_f1[&index=3]:0.029096,blue_f2[&index=4]:0.011600)[&index=22]:4.221187,(red_f1[&index=1]:0.001622,red_f2[&index=2]:0.016607)[&index=20]:0.769332)[&index=21]:12.814548,no_tail_l3[&index=5]:0.010404)[&index=23]:0.078028)[&index=24]:0.139986,no_tail_l1[&index=7]:0.118638)[&index=25]:0.109892,(no_tail_r2[&index=9]:0.063925,(no_tail_r3[&index=10]:0.050695,(((red2[&index=14]:0.008193,red1[&index=13]:0.035844)[&index=15]:4.915539,blue2[&index=12]:0.031049)[&index=16]:0.006263,blue1[&index=11]:0.005406)[&index=17]:4.991278)[&index=18]:0.042393)[&index=19]:0.042852,ano_tail_r1[&index=8]:0.073802)[&index=26];
57600	-468.308	-393.846	-74.4619	((no_tail_l1[&index=7]:0.047500,(no_tail_l2[&index=6]:0.007890,(((blue_f2[&index=4]:0.004058,(red_f2[&index=2]:0.010675,red_f1[&index=1]:0.054818)[&index=20]:28.550815)[&index=22]:0.012779,blue_f1[&index=3]:0.029901)[&index=21]:14.382099,no_tail_l3[&index=5]:0.019289)[&index=23]:0.074945)[&index=24]:0.141115)[&index=25]:0.103113,ano_tail_r1[&index=8]:0.076899,(no_tail_r2[&index=9]:0.008367,((blue1[&index=11]:0.015167,(blue2[&index=12]:0.048463,(red1[&index=13]:0.008708,red2[&index=14]:0.003133)[&index=15]:4.326238)[&index=16]:0.001213)[&index=17]:6.418356,no_tail_r3[&index=10]:0.009727)[&index=18]:0.025561)[&index=19]:0.027686)[&index=26];
57700	-456.365	-387.442	-68.9233	(ano_tail_r1[&index=8]:0.006642,(((blue1[&index=11]:0.005144,((red2[&index=14]:0.046984,red1[&index=13]:0.010752)[&index=15]:2.244518,blue2[&index=12]:0.016234)[&index=16]:0.008526)[&index=17]:10.157627,no_tail_r3[&index=10]:0.082063)[&index=18]:0.031285,no_tail_r2[&index=9]:0.025301)[&index=19]:0.010604,((no_tail_l2[&index=6]:0.020966,(((red_f2[&index=2]:0.000675,red_f1[&index=1]:0.006751)[&index=20]:7.063680,(blue_f1[&index=3]:0.002536,blue_f2[&index=4]:0.020428)[&index=22]:3.747036)[&index=21]:2.989836,no_tail_l3[&index=5]:0.013325)[&index=23]:0.027795)[&index=24]:0.035107,no_tail_l1[&index=7]:0.008352)[&index=25]:0.133131)[&index=26];
57800	-457.606	-388.685	-68.9206	((no_tail_l1[&index=7]:0.012313,(no_tail_l2[&index=6]:0.025078,(no_tail_l3[&index=5]:0.032806,((red_f2[&index=2]:0.028352,red_f1[&index=1]:0.015134)[&index=20]:2.950129,(blue_f1[&index=3]:0.003436,blue_f2[&index=4]:0.004146)[&index=22]:4.434015)[&index=21]:4.199086)[&index=23]:0.003673)[&index=24]:0.034157)[&index=25]:0.117223,ano_tail_r1[&index=8]:0.024344,(no_tail_r2[&index=9]:0.080602,((blue1[&index=11]:0.014397,(blue2[&index=12]:0.003582,(red1[&index=13]:0.017381,red2[&index=14]:0.018641)[&index=15]:3.253541)[&index=16]:0.001818)[&index=17]:11.282767,no_tail_r3[&index=10]:0.004725)[&index=18]:0.089439)[&index=19]:0.051426)[&index=26];
57900	-466.264	-391.273	-74.9916	((no_tail_r2[&index=9]:0.022088,((((red2[&index=14]:0.011573,red1[&index=13]:0.002830)[&index=15]:13.078728,blue2[&index=12]:0.007953)[&index=16]:0.013302,blue1[&index=11]:0.012992)[&index=17]:20.510314,no_tail_r3[&index=10]:0.029245)[&index=18]:0.146783)[&index=19]:0.048044,(no_tail_l1[&index=7]:0.010758,(no_tail_l2[&index=6]:0.100941,(((blue_f2[&index=4]:0.000611,blue_f1[&index=3]:0.030270)[&index=22]:5.010398,(red_f2[&index=2]:0.010834,red_f1[&index=1]:0.031704)[&index=20]:15.060569)[&index=21]:2.703554,no_tail_l3[&index=5]:0.034874)[&index=23]:0.051208)[&index=24]:0.030362)[&index=25]:0.088015,ano_tail_r1[&index=8]:0.008865)[&index=26];
58000	-461.065	-386.009	-75.0552	((no_tail_l1[&index=7]:0.000380,(no_tail_l2[&index=6]:0.028301,(((blue_f1[&index=3]:0.017703,blue_f2[&index=4]:0.012282)[&index=22]:4.226961,(red_f2[&index=2]:0.007029,red_f1[&index=1]:0.007215)[&index=20]:0.350590)[&index=21]:18.104862,no_tail_l3[&index=5]:0.026900)[&index=23]:0.048903)[&index=24]:0.039565)[&index=25]:0.056823,ano_tail_r1[&index=8]:0.002622,(((blue1[&index=11]:0.010044,(blue2[&index=12]:0.061974,(red2[&index=14]:0.000832,red1[&index=13]:0.016433)[&index=15]:5.354337)[&index=16]:0.022006)[&index=17]:28.891127,no_tail_r3[&index=10]:0.045234)[&index=18]:0.001069,no_tail_r2[&index=9]:0.022091)[&index=19]:0.019761)[&index=26];
58100	-470.529	-395.347	-75.1829	((no_tail_l1[&index=7]:0.061534,(no_tail_l2[&index=6]:0.073140,(((blue_f2[&index=4]:0.030496,blue_f1[&index=3]:0.002304)[&index=22]:6.497934,(red_f1[&index=1]:0.008360,red_f2[&index=2]:0.017194)[&index=20]:8.929105)[&index=21]:5.812383,no_tail_l3[&index=5]:0.015275)[&index=23]:0.056062)[&index=24]:0.081488)[&index=25]:0.087086,ano_tail_r1[&index=8]:0.014708,((((blue2[&index=12]:0.007613,(red1[&index=13]:0.008206,red2[&index=14]:0.049682)[&index=15]:5.025376)[&index=16]:0.010529,blue1[&index=11]:0.028247)[&index=17]:30.967118,no_tail_r3[&index=10]:0.110777)[&index=18]:0.027931,no_tail_r2[&index=9]:0.079575)[&index=19]:0.011525)[&index=26];
58200	-465.892	-393.419	-72.4727	((no_tail_r2[&index=9]:0.042693,((((red1[&index=13]:0.045095,red2[&index=14]:0.012818)[&index=15]:20.558828,blue2[&index=12]:0.018716)[&index=16]:0.039894,blue1[&index=11]:0.019904)[&index=17]:3.946527,no_tail_r3[&index=10]:0.127143)[&index=18]:0.009638)[&index=19]:0.053470,ano_tail_r1[&index=8]:0.046233,(no_tail_l1[&index=7]:0.063217,((no_tail_l3[&index=5]:0.009520,((red_f2[&index=2]:0.000605,red_f1[&index=1]:0.017144)[&index=20]:7.356655,(blue_f2[&index=4]:0.004079,blue_f1[&index=3]:0.001356)[&index=22]:0.636595)[&index=21]:11.237253)[&index=23]:0.073204,no_tail_l2[&index=6]:0.008293)[&index=24]:0.060447)[&index=25]:0.072949)[&index=26];
58300	-465.862	-395.425	-70.437	((no_tail_l1[&index=7]:0.008637,(no_tail_l2[&index=6]:0.073053,(((blue_f2[&index=4]:0.058574,blue_f1[&index=3]:0.011253)[&index=22]:10.339902,(red_f2[&index=2]:0.021552,red_f1[&index=1]:0.000535)[&index=20]:1.652862)[&index=21]:10.220626,no_tail_l3[&index=5]:0.039284)[&index=23]:0.068001)[&index=24]:0.042747)[&index=25]:0.064389,(no_tail_r2[&index=9]:0.002624,(no_tail_r3[&index=10]:0.035829,((blue2[&index=12]:0.003946,(red1[&index=13]:0.001015,red2[&index=14]:0.022011)[&index=15]:1.511911)[&index=16]:0.087101,blue1[&index=11]:0.014510)[&index=17]:9.881090)[&index=18]:0.000382)[&index=19]:0.075308,ano_tail_r1[&index=8]:0.046988)[&index=26];
58400	-465.677	-393.72	-71.9573	((no_tail_r2[&index=9]:0.005418,((blue1[&index=11]:0.041504,(blue2[&index=12]:0.001310,(red1[&index=13]:0.052985,red2[&index=14]:0.020195)[&index=15]:6.474856)[&index=16]:0.041845)[&index=17]:7.924040,no_tail_r3[&index=10]:0.045135)[&index=18]:0.000927)[&index=19]:0.000268,(no_tail_l1[&index=7]:0.009953,((((blue_f2[&index=4]:0.003472,blue_f1[&index=3]:0.007061)[&index=22]:9.620797,(red_f1[&index=1]:0.001392,red_f2[&index=2]:0.011592)[&index=20]:9.178296)[&index=21]:8.208065,no_tail_l3[&index=5]:0.001269)[&index=23]:0.173906,no_tail_l2[&index=6]:0.024839)[&index=24]:0.003165)[&index=25]:0.022294,ano_tail_r1[&index=8]:0.010880)[&index=26];
58500	-470.787	-401.172	-69.6149	(ano_tail_r1[&index=8]:0.143823,((no_tail_r3[&index=10]:0.026201,((blue2[&index=12]:0.054141,(red1[&index=13]:0.022717,red2[&index=14]:0.034994)[&index=15]:3.828607)[&index=16]:0.015911,blue1[&index=11]:0.025083)[&index=17]:4.462453)[&index=18]:0.033188,no_tail_r2[&index=9]:0.035543)[&index=19]:0.127127,(((((red_f2[&index=2]:0.018967,red_f1[&index=1]:0.039588)[&index=20]:8.999298,(blue_f2[&index=4]:0.005721,blue_f1[&index=3]:0.008358)[&index=22]:0.810487)[&index=21]:11.092047,no_tail_l3[&index=5]:0.060161)[&index=23]:0.127344,no_tail_l2[&index=6]:0.021938)[&index=24]:0.060351,no_tail_l1[&index=7]:0.021082)[&index=25]:0.098348)[&index=26];
58600	-460.264	-390.095	-70.1687	((((((red_f2[&index=2]:0.002695,red_f1[&index=1]:0.000097)[&index=20]:10.824236,(blue_f1[&index=3]:0.009286,blue_f2[&index=4]:0.002170)[&index=22]:3.282573)[&index=21]:4.042021,no_tail_l3[&index=5]:0.013254)[&index=23]:0.052322,no_tail_l2[&index=6]:0.031404)[&index=24]:0.069336,no_tail_l1[&index=7]:0.038669)[&index=25]:0.241492,ano_tail_r1[&index=8]:0.020415,(no_tail_r2[&index=9]:0.021837,((blue1[&index=11]:0.053380,((red1[&index=13]:0.030552,red2[&index=14]:0.000397)[&index=15]:3.511433,blue2[&index=12]:0.011420)[&index=16]:0.030807)[&index=17]:10.589985,no_tail_r3[&index=10]:0.004598)[&index=18]:0.027424)[&index=19]:0.030759)[&index=26];
58700	-457.937	-389.725	-68.2115	(ano_tail_r1[&index=8]:0.064821,(no_tail_r2[&index=9]:0.011873,(no_tail_r3[&index=10]:0.005022,((blue2[&index=12]:0.041974,(red2[&index=14]:0.000771,red1[&index=13]:0.026421)[&index=15]:6.678337)[&index=16]:0.001702,blue1[&index=11]:0.000300)[&index=17]:6.381683)[&index=18]:0.014131)[&index=19]:0.026956,(((no_tail_l3[&index=5]:0.056639,((blue_f1[&index=3]:0.011469,blue_f2[&index=4]:0.036381)[&index=22]:4.296715,(red_f1[&index=1]:0.023778,red_f2[&index=2]:0.009123)[&index=20]:0.629830)[&index=21]:4.654921)[&index=23]:0.060082,no_tail_l2[&index=6]:0.014089)[&index=24]:0.048261,no_tail_l1[&index=7]:0.018071)[&index=25]:0.042949)[&index=26];
58800	-453.352	-385.457	-67.894	(ano_tail_r1[&index=8]:0.006977,(((no_tail_l3[&index=5]:0.020989,((blue_f1[&index=3]:0.009497,blue_f2[&index=4]:0.001949)[&index=22]:5.856859,(red_f1[&index=1]:0.008252,red_f2[&index=2]:0.029981)[&index=20]:2.027275)[&index=21]:2.238938)[&index=23]:0.013261,no_tail_l2[&index=6]:0.005767)[&index=24]:0.049617,no_tail_l1[&index=7]:0.023782)[&index=25]:0.087951,(((blue1[&index=11]:0.001414,((red2[&index=14]:0.022954,red1[&index=13]:0.012640)[&index=15]:5.906415,blue2[&index=12]:0.010587)[&index=16]:0.001626)[&index=17]:5.136749,no_tail_r3[&index=10]:0.037662)[&index=18]:0.014578,no_tail_r2[&index=9]:0.020117)[&index=19]:0.023168)[&index=26];
58900	-462.026	-390.899	-71.1263	(ano_tail_r1[&index=8]:0.002357,(no_tail_r2[&index=9]:0.010453,(no_tail_r3[&index=10]:0.024594,((blue2[&index=12]:0.017185,(red1[&index=13]:0.013830,red2[&index=14]:0.009938)[&index=15]:3.018298)[&index=16]:0.018467,blue1[&index=11]:0.019931)[&index=17]:10.854458)[&index=18]:0.006681)[&index=19]:0.032347,(((((red_f2[&index=2]:0.014473,red_f1[&index=1]:0.045702)[&index=20]:13.318493,(blue_f1[&index=3]:0.012716,blue_f2[&index=4]:0.013483)[&index=22]:1.881192)[&index=21]:8.064070,no_tail_l3[&index=5]:0.073930)[&index=23]:0.006122,no_tail_l2[&index=6]:0.017843)[&index=24]:0.055054,no_tail_l1[&index=7]:0.135458)[&index=25]:0.063662)[&index=26];
59000	-463.836	-395.54	-68.2962	(ano_tail_r1[&index=8]:0.038766,((no_tail_l2[&index=6]:0.001452,(((blue_f1[&index=3]:0.019665,blue_f2[&index=4]:0.004253)[&index=22]:8.685421,(red_f2[&index=2]:0.050967,red_f1[&index=1]:0.029521)[&index=20]:0.174777)[&index=21]:7.304794,no_tail_l3[&index=5]:0.066883)[&index=23]:0.004351)[&index=24]:0.013928,no_tail_l1[&index=7]:0.001959)[&index=25]:0.042826,(((((red2[&index=14]:0.001774,red1[&index=13]:0.024896)[&index=15]:2.599843,blue2[&index=12]:0.005184)[&index=16]:0.110388,blue1[&index=11]:0.008184)[&index=17]:4.168026,no_tail_r3[&index=10]:0.000451)[&index=18]:0.135135,no_tail_r2[&index=9]:0.040284)[&index=19]:0.046148)[&index=26];
59100	-457.456	-390.502	-66.9535	((no_tail_l1[&index=7]:0.044631,(no_tail_l2[&index=6]:0.012764,(((blue_f1[&index=3]:0.002777,blue_f2[&index=4]:0.002316)[&index=22]:2.396275,(red_f1[&index=1]:0.002351,red_f2[&index=2]:0.010625)[&index=20]:0.315353)[&index=21]:4.956702,no_tail_l3[&index=5]:0.014060)[&index=23]:0.028143)[&index=24]:0.057907)[&index=25]:0.060379,(((((red1[&index=13]:0.046116,red2[&index=14]:0.003208)[&index=15]:4.354973,blue2[&index=12]:0.000114)[&index=16]:0.016557,blue1[&index=11]:0.033137)[&index=17]:4.206473,no_tail_r3[&index=10]:0.039614)[&index=18]:0.035223,no_tail_r2[&index=9]:0.033476)[&index=19]:0.173060,ano_tail_r1[&index=8]:0.020116)[&index=26];
59200	-474.452	-397.918	-76.5344	(ano_tail_r1[&index=8]:0.012609,(no_tail_l1[&index=7]:0.031896,(no_tail_l2[&index=6]:0.033309,(no_tail_l3[&index=5]:0.022480,((red_f1[&index=1]:0.008320,red_f2[&index=2]:0.112509)[&index=20]:43.587914,(blue_f2[&index=4]:0.025348,blue_f1[&index=3]:0.042281)[&index=22]:2.262667)[&index=21]:3.990410)[&index=23]:0.027511)[&index=24]:0.022991)[&index=25]:0.027697,(((((red1[&index=13]:0.012188,red2[&index=14]:0.008678)[&index=15]:8.985328,blue2[&index=12]:0.040574)[&index=16]:0.001807,blue1[&index=11]:0.044559)[&index=17]:5.255707,no_tail_r3[&index=10]:0.069129)[&index=18]:0.020469,no_tail_r2[&index=9]:0.011353)[&index=19]:0.113091)[&index=26];
59300	-476.094	-401.822	-74.2723	((no_tail_r2[&index=9]:0.005420,(no_tail_r3[&index=10]:0.052355,(((red2[&index=14]:0.001895,red1[&index=13]:0.017155)[&index=15]:15.200430,blue2[&index=12]:0.023072)[&index=16]:0.046653,blue1[&index=11]:0.076273)[&index=17]:7.736776)[&index=18]:0.074609)[&index=19]:0.018596,ano_tail_r1[&index=8]:0.052163,(no_tail_l1[&index=7]:0.012997,((((blue_f1[&index=3]:0.054676,blue_f2[&index=4]:0.043028)[&index=22]:16.327316,(red_f1[&index=1]:0.009174,red_f2[&index=2]:0.002132)[&index=20]:5.129259)[&index=21]:8.035952,no_tail_l3[&index=5]:0.098375)[&index=23]:0.075026,no_tail_l2[&index=6]:0.035327)[&index=24]:0.122875)[&index=25]:0.209011)[&index=26];
59400	-460.289	-390.376	-69.913	((no_tail_r2[&index=9]:0.035870,((blue1[&index=11]:0.027094,(blue2[&index=12]:0.011201,(red2[&index=14]:0.002457,red1[&index=13]:0.009690)[&index=15]:1.840309)[&index=16]:0.028984)[&index=17]:17.762995,no_tail_r3[&index=10]:0.098820)[&index=18]:0.006890)[&index=19]:0.003854,ano_tail_r1[&index=8]:0.015144,(((no_tail_l3[&index=5]:0.070210,((blue_f2[&index=4]:0.003687,blue_f1[&index=3]:0.011404)[&index=22]:0.306676,(red_f1[&index=1]:0.012213,red_f2[&index=2]:0.024379)[&index=20]:5.670605)[&index=21]:5.454933)[&index=23]:0.059692,no_tail_l2[&index=6]:0.003123)[&index=24]:0.043085,no_tail_l1[&index=7]:0.010223)[&index=25]:0.150440)[&index=26];
59500	-456.631	-386.951	-69.6801	(ano_tail_r1[&index=8]:0.022597,(no_tail_r2[&index=9]:0.007175,(no_tail_r3[&index=10]:0.041889,(((red2[&index=14]:0.006383,red1[&index=13]:0.004169)[&index=15]:6.661849,blue2[&index=12]:0.013299)[&index=16]:0.046982,blue1[&index=11]:0.004157)[&index=17]:6.637200)[&index=18]:0.004006)[&index=19]:0.025923,(((no_tail_l3[&index=5]:0.036471,((blue_f1[&index=3]:0.024756,blue_f2[&index=4]:0.062244)[&index=22]:8.337269,(red_f2[&index=2]:0.003355,red_f1[&index=1]:0.000031)[&index=20]:7.629810)[&index=21]:0.751038)[&index=23]:0.025006,no_tail_l2[&index=6]:0.006328)[&index=24]:0.020784,no_tail_l1[&index=7]:0.010157)[&index=25]:0.116735)[&index=26];
59600	-460.119	-391.167	-68.9523	((no_tail_l1[&index=7]:0.027480,((((red_f1[&index=1]:0.000061,red_f2[&index=2]:0.034598)[&index=20]:2.379753,(blue_f2[&index=4]:0.004754,blue_f1[&index=3]:0.029136)[&index=22]:2.562905)[&index=21]:7.232565,no_tail_l3[&index=5]:0.102042)[&index=23]:0.056839,no_tail_l2[&index=6]:0.012339)[&index=24]:0.009840)[&index=25]:0.074270,(no_tail_r2[&index=9]:0.010066,((((red2[&index=14]:0.004516,red1[&index=13]:0.029144)[&index=15]:2.339827,blue2[&index=12]:0.003298)[&index=16]:0.050803,blue1[&index=11]:0.004752)[&index=17]:11.718903,no_tail_r3[&index=10]:0.079289)[&index=18]:0.032724)[&index=19]:0.046005,ano_tail_r1[&index=8]:0.014771)[&index=26];
59700	-459.771	-389.764	-70.0071	((no_tail_l1[&index=7]:0.022093,((no_tail_l3[&index=5]:0.021277,((red_f2[&index=2]:0.023513,red_f1[&index=1]:0.002694)[&index=20]:2.993380,(blue_f1[&index=3]:0.004722,blue_f2[&index=4]:0.020033)[&index=22]:1.404634)[&index=21]:13.743128)[&index=23]:0.022127,no_tail_l2[&index=6]:0.001555)[&index=24]:0.053453)[&index=25]:0.038255,ano_tail_r1[&index=8]:0.074736,(no_tail_r2[&index=9]:0.038608,((blue1[&index=11]:0.014265,((red1[&index=13]:0.030411,red2[&index=14]:0.000579)[&index=15]:2.784689,blue2[&index=12]:0.000542)[&index=16]:0.011747)[&index=17]:10.628425,no_tail_r3[&index=10]:0.145925)[&index=18]:0.024743)[&index=19]:0.028821)[&index=26];
59800	-461.54	-387.373	-74.1671	(((no_tail_l2[&index=6]:0.035312,(((blue_f1[&index=3]:0.000453,blue_f2[&index=4]:0.003496)[&index=22]:1.477168,(red_f1[&index=1]:0.007183,red_f2[&index=2]:0.005394)[&index=20]:14.229569)[&index=21]:10.006083,no_tail_l3[&index=5]:0.011004)[&index=23]:0.016738)[&index=24]:0.012804,no_tail_l1[&index=7]:0.011012)[&index=25]:0.178572,ano_tail_r1[&index=8]:0.039540,((((blue2[&index=12]:0.018509,(red2[&index=14]:0.001252,red1[&index=13]:0.019312)[&index=15]:20.389514)[&index=16]:0.003159,blue1[&index=11]:0.005305)[&index=17]:6.284650,no_tail_r3[&index=10]:0.010217)[&index=18]:0.006659,no_tail_r2[&index=9]:0.089760)[&index=19]:0.071839)[&index=26];
59900	-463.087	-392.938	-70.1487	((no_tail_l1[&index=7]:0.019811,((((blue_f2[&index=4]:0.005850,blue_f1[&index=3]:0.009198)[&index=22]:0.488440,(red_f2[&index=2]:0.015882,red_f1[&index=1]:0.011024)[&index=20]:8.412655)[&index=21]:14.025308,no_tail_l3[&index=5]:0.017267)[&index=23]:0.140469,no_tail_l2[&index=6]:0.024920)[&index=24]:0.005652)[&index=25]:0.092795,ano_tail_r1[&index=8]:0.016275,(no_tail_r2[&index=9]:0.053385,(no_tail_r3[&index=10]:0.075225,(blue1[&index=11]:0.017045,(blue2[&index=12]:0.002876,(red1[&index=13]:0.003709,red2[&index=14]:0.000099)[&index=15]:4.656866)[&index=16]:0.066422)[&index=17]:4.519279)[&index=18]:0.118005)[&index=19]:0.044116)[&index=26];
60000	-458.56	-390.46	-68.1001	(ano_tail_r1[&index=8]:0.001038,(no_tail_r2[&index=9]:0.018915,(no_tail_r3[&index=10]:0.015810,(blue1[&index=11]:0.002749,((red2[&index=14]:0.010266,red1[&index=13]:0.008372)[&index=15]:3.293627,blue2[&index=12]:0.019387)[&index=16]:0.004604)[&index=17]:6.057021)[&index=18]:0.064335)[&index=19]:0.126301,(no_tail_l1[&index=7]:0.002612,((((red_f2[&index=2]:0.027228,red_f1[&index=1]:0.024273)[&index=20]:2.394612,(blue_f1[&index=3]:0.021965,blue_f2[&index=4]:0.007190)[&index=22]:0.341178)[&index=21]:9.828994,no_tail_l3[&index=5]:0.043610)[&index=23]:0.055942,no_tail_l2[&index=6]:0.054596)[&index=24]:0.073063)[&index=25]:0.101890)[&index=26];
60100	-460.289	-390.592	-69.6976	((no_tail_l1[&index=7]:0.051299,(no_tail_l2[&index=6]:0.035893,(no_tail_l3[&index=5]:0.037658,((red_f2[&index=2]:0.026482,red_f1[&index=1]:0.000038)[&index=20]:4.568886,(blue_f1[&index=3]:0.047139,blue_f2[&index=4]:0.004433)[&index=22]:1.045304)[&index=21]:6.174702)[&index=23]:0.057521)[&index=24]:0.047924)[&index=25]:0.035686,ano_tail_r1[&index=8]:0.001486,(no_tail_r2[&index=9]:0.009280,(((blue2[&index=12]:0.048178,(red1[&index=13]:0.000325,red2[&index=14]:0.003053)[&index=15]:13.922720)[&index=16]:0.027766,blue1[&index=11]:0.018005)[&index=17]:4.317832,no_tail_r3[&index=10]:0.065163)[&index=18]:0.016899)[&index=19]:0.023312)[&index=26];
60200	-466.163	-392.192	-73.9716	((no_tail_r2[&index=9]:0.021505,(((blue2[&index=12]:0.023293,(red1[&index=13]:0.006943,red2[&index=14]:0.014107)[&index=15]:10.792517)[&index=16]:0.011199,blue1[&index=11]:0.066604)[&index=17]:13.055330,no_tail_r3[&index=10]:0.012731)[&index=18]:0.015137)[&index=19]:0.150338,ano_tail_r1[&index=8]:0.044150,(no_tail_l1[&index=7]:0.006312,(no_tail_l2[&index=6]:0.008765,(((blue_f1[&index=3]:0.015881,blue_f2[&index=4]:0.015544)[&index=22]:7.055982,(red_f1[&index=1]:0.001795,red_f2[&index=2]:0.015520)[&index=20]:9.402782)[&index=21]:10.979626,no_tail_l3[&index=5]:0.006182)[&index=23]:0.153201)[&index=24]:0.054379)[&index=25]:0.027102)[&index=26];
60300	-465.829	-392.681	-73.1483	((no_tail_l1[&index=7]:0.062686,(no_tail_l2[&index=6]:0.028530,(no_tail_l3[&index=5]:0.008099,((red_f1[&index=1]:0.024329,red_f2[&index=2]:0.017589)[&index=20]:3.286106,(blue_f1[&index=3]:0.012057,blue_f2[&index=4]:0.041329)[&index=22]:7.611399)[&index=21]:12.368978)[&index=23]:0.064832)[&index=24]:0.144175)[&index=25]:0.133905,ano_tail_r1[&index=8]:0.015563,(no_tail_r2[&index=9]:0.006090,((blue1[&index=11]:0.053608,((red2[&index=14]:0.000920,red1[&index=13]:0.016353)[&index=15]:16.687726,blue2[&index=12]:0.000552)[&index=16]:0.006707)[&index=17]:7.171366,no_tail_r3[&index=10]:0.009920)[&index=18]:0.051427)[&index=19]:0.016237)[&index=26];
60400	-459.445	-390.934	-68.5113	((((blue1[&index=11]:0.002607,((red2[&index=14]:0.006117,red1[&index=13]:0.002501)[&index=15]:8.609861,blue2[&index=12]:0.034300)[&index=16]:0.040204)[&index=17]:6.152982,no_tail_r3[&index=10]:0.015807)[&index=18]:0.035138,no_tail_r2[&index=9]:0.000242)[&index=19]:0.012938,(no_tail_l1[&index=7]:0.026711,((((red_f2[&index=2]:0.016025,red_f1[&index=1]:0.006402)[&index=20]:0.821972,(blue_f1[&index=3]:0.039643,blue_f2[&index=4]:0.012123)[&index=22]:4.438995)[&index=21]:4.008307,no_tail_l3[&index=5]:0.142611)[&index=23]:0.009514,no_tail_l2[&index=6]:0.022891)[&index=24]:0.131617)[&index=25]:0.061579,ano_tail_r1[&index=8]:0.004569)[&index=26];
60500	-454.283	-385.879	-68.4046	((((blue1[&index=11]:0.006295,((red2[&index=14]:0.000904,red1[&index=13]:0.004496)[&index=15]:7.386558,blue2[&index=12]:0.005668)[&index=16]:0.028675)[&index=17]:5.035825,no_tail_r3[&index=10]:0.013513)[&index=18]:0.000106,no_tail_r2[&index=9]:0.005686)[&index=19]:0.031507,((no_tail_l2[&index=6]:0.010779,(no_tail_l3[&index=5]:0.000348,((red_f2[&index=2]:0.011257,red_f1[&index=1]:0.019901)[&index=20]:1.478476,(blue_f2[&index=4]:0.007142,blue_f1[&index=3]:0.012202)[&index=22]:1.809845)[&index=21]:7.945968)[&index=23]:0.153090)[&index=24]:0.045212,no_tail_l1[&index=7]:0.040236)[&index=25]:0.066428,ano_tail_r1[&index=8]:0.001728)[&index=26];
60600	-466.807	-395.975	-70.8327	(ano_tail_r1[&index=8]:0.025369,(no_tail_r2[&index=9]:0.014962,((((red2[&index=14]:0.007016,red1[&index=13]:0.004716)[&index=15]:5.573109,blue2[&index=12]:0.034640)[&index=16]:0.021610,blue1[&index=11]:0.031410)[&index=17]:6.052388,no_tail_r3[&index=10]:0.109837)[&index=18]:0.014356)[&index=19]:0.043923,(no_tail_l1[&index=7]:0.010363,((no_tail_l3[&index=5]:0.026567,((red_f1[&index=1]:0.037202,red_f2[&index=2]:0.062785)[&index=20]:2.385928,(blue_f2[&index=4]:0.058575,blue_f1[&index=3]:0.024838)[&index=22]:9.987252)[&index=21]:11.644310)[&index=23]:0.004825,no_tail_l2[&index=6]:0.021062)[&index=24]:0.004886)[&index=25]:0.060661)[&index=26];
60700	-464.782	-394.522	-70.2596	(ano_tail_r1[&index=8]:0.012128,(no_tail_l1[&index=7]:0.040570,((no_tail_l3[&index=5]:0.040908,(blue_f1[&index=3]:0.003870,((red_f2[&index=2]:0.007362,red_f1[&index=1]:0.021356)[&index=20]:4.996770,blue_f2[&index=4]:0.065936)[&index=22]:0.001761)[&index=21]:4.999385)[&index=23]:0.052669,no_tail_l2[&index=6]:0.017549)[&index=24]:0.126391)[&index=25]:0.105900,((no_tail_r3[&index=10]:0.072893,(blue1[&index=11]:0.045336,(blue2[&index=12]:0.061036,(red1[&index=13]:0.003282,red2[&index=14]:0.004745)[&index=15]:11.679610)[&index=16]:0.013261)[&index=17]:10.951230)[&index=18]:0.019570,no_tail_r2[&index=9]:0.005602)[&index=19]:0.047687)[&index=26];
60800	-472.508	-396.925	-75.5829	(ano_tail_r1[&index=8]:0.008176,(no_tail_r2[&index=9]:0.034757,(no_tail_r3[&index=10]:0.028466,(((red2[&index=14]:0.001554,red1[&index=13]:0.039273)[&index=15]:13.236950,blue2[&index=12]:0.082701)[&index=16]:0.005383,blue1[&index=11]:0.001195)[&index=17]:26.101879)[&index=18]:0.000495)[&index=19]:0.112774,((no_tail_l2[&index=6]:0.058312,(((blue_f2[&index=4]:0.001814,blue_f1[&index=3]:0.000123)[&index=22]:2.025623,(red_f1[&index=1]:0.007267,red_f2[&index=2]:0.090085)[&index=20]:14.864284)[&index=21]:2.969553,no_tail_l3[&index=5]:0.070584)[&index=23]:0.014770)[&index=24]:0.021004,no_tail_l1[&index=7]:0.053907)[&index=25]:0.182492)[&index=26];
60900	-462.334	-388.045	-74.2898	((((blue1[&index=11]:0.070098,(blue2[&index=12]:0.006599,(red1[&index=13]:0.000528,red2[&index=14]:0.003705)[&index=15]:17.860940)[&index=16]:0.041359)[&index=17]:6.836993,no_tail_r3[&index=10]:0.058847)[&index=18]:0.053018,no_tail_r2[&index=9]:0.004084)[&index=19]:0.017151,(no_tail_l1[&index=7]:0.010700,((((red_f1[&index=1]:0.002138,red_f2[&index=2]:0.031697)[&index=20]:1.858581,(blue_f2[&index=4]:0.002492,blue_f1[&index=3]:0.034737)[&index=22]:8.032131)[&index=21]:18.511874,no_tail_l3[&index=5]:0.001622)[&index=23]:0.027940,no_tail_l2[&index=6]:0.011073)[&index=24]:0.025133)[&index=25]:0.040335,ano_tail_r1[&index=8]:0.004149)[&index=26];
61000	-468.688	-396.682	-72.0055	((((blue1[&index=11]:0.017670,((red2[&index=14]:0.004821,red1[&index=13]:0.017506)[&index=15]:17.005710,blue2[&index=12]:0.003139)[&index=16]:0.032563)[&index=17]:8.867743,no_tail_r3[&index=10]:0.055801)[&index=18]:0.039042,no_tail_r2[&index=9]:0.027051)[&index=19]:0.016016,(((no_tail_l3[&index=5]:0.175909,((red_f2[&index=2]:0.019360,red_f1[&index=1]:0.040734)[&index=20]:1.219940,(blue_f2[&index=4]:0.020892,blue_f1[&index=3]:0.011698)[&index=22]:9.910878)[&index=21]:4.288438)[&index=23]:0.038161,no_tail_l2[&index=6]:0.141534)[&index=24]:0.009076,no_tail_l1[&index=7]:0.020940)[&index=25]:0.124243,ano_tail_r1[&index=8]:0.017862)[&index=26];
61100	-466.202	-389.783	-76.4191	((no_tail_l1[&index=7]:0.038466,(no_tail_l2[&index=6]:0.069512,(((blue_f2[&index=4]:0.003764,blue_f1[&index=3]:0.000768)[&index=22]:14.105888,(red_f1[&index=1]:0.002033,red_f2[&index=2]:0.006499)[&index=20]:11.638468)[&index=21]:22.213245,no_tail_l3[&index=5]:0.102933)[&index=23]:0.014795)[&index=24]:0.092748)[&index=25]:0.101759,ano_tail_r1[&index=8]:0.004158,((no_tail_r3[&index=10]:0.036093,(blue1[&index=11]:0.031543,(blue2[&index=12]:0.002156,(red2[&index=14]:0.016148,red1[&index=13]:0.009134)[&index=15]:4.893590)[&index=16]:0.044936)[&index=17]:10.641212)[&index=18]:0.018526,no_tail_r2[&index=9]:0.031488)[&index=19]:0.074428)[&index=26];
61200	-464.755	-393.835	-70.92	(ano_tail_r1[&index=8]:0.130161,(no_tail_r2[&index=9]:0.002738,((blue1[&index=11]:0.022307,((red2[&index=14]:0.003979,red1[&index=13]:0.016171)[&index=15]:3.573449,blue2[&index=12]:0.004289)[&index=16]:0.025206)[&index=17]:9.365829,no_tail_r3[&index=10]:0.000016)[&index=18]:0.081019)[&index=19]:0.102244,(no_tail_l1[&index=7]:0.016093,(no_tail_l2[&index=6]:0.011893,(no_tail_l3[&index=5]:0.116264,((red_f2[&index=2]:0.003366,red_f1[&index=1]:0.018592)[&index=20]:11.398348,(blue_f1[&index=3]:0.018980,blue_f2[&index=4]:0.046604)[&index=22]:4.268714)[&index=21]:7.355662)[&index=23]:0.038723)[&index=24]:0.043337)[&index=25]:0.035081)[&index=26];
61300	-461.065	-392.097	-68.9677	(ano_tail_r1[&index=8]:0.000039,((no_tail_r3[&index=10]:0.075977,(blue1[&index=11]:0.007051,((red1[&index=13]:0.003371,red2[&index=14]:0.015168)[&index=15]:8.524935,blue2[&index=12]:0.008677)[&index=16]:0.050218)[&index=17]:3.614070)[&index=18]:0.010890,no_tail_r2[&index=9]:0.048492)[&index=19]:0.038389,(((no_tail_l3[&index=5]:0.051097,((red_f2[&index=2]:0.001162,red_f1[&index=1]:0.017677)[&index=20]:5.163440,(blue_f1[&index=3]:0.005156,blue_f2[&index=4]:0.024694)[&index=22]:0.669886)[&index=21]:8.273890)[&index=23]:0.111678,no_tail_l2[&index=6]:0.070004)[&index=24]:0.028308,no_tail_l1[&index=7]:0.018311)[&index=25]:0.104705)[&index=26];
61400	-465.062	-395.811	-69.2515	((no_tail_r2[&index=9]:0.046362,((blue1[&index=11]:0.000273,(blue2[&index=12]:0.001595,(red2[&index=14]:0.008009,red1[&index=13]:0.005318)[&index=15]:4.117942)[&index=16]:0.115357)[&index=17]:8.421855,no_tail_r3[&index=10]:0.023232)[&index=18]:0.053641)[&index=19]:0.078365,ano_tail_r1[&index=8]:0.006572,(no_tail_l1[&index=7]:0.017055,(no_tail_l2[&index=6]:0.064368,(no_tail_l3[&index=5]:0.013616,((blue_f2[&index=4]:0.039397,blue_f1[&index=3]:0.020888)[&index=22]:5.705242,(red_f2[&index=2]:0.006072,red_f1[&index=1]:0.038388)[&index=20]:7.845014)[&index=21]:1.480852)[&index=23]:0.123388)[&index=24]:0.037413)[&index=25]:0.086125)[&index=26];
61500	-457.946	-389.707	-68.2394	((no_tail_l1[&index=7]:0.016345,((no_tail_l3[&index=5]:0.044681,((red_f1[&index=1]:0.001893,red_f2[&index=2]:0.023312)[&index=20]:3.975122,(blue_f1[&index=3]:0.002699,blue_f2[&index=4]:0.001085)[&index=22]:7.226156)[&index=21]:0.421036)[&index=23]:0.027325,no_tail_l2[&index=6]:0.042585)[&index=24]:0.057089)[&index=25]:0.105707,ano_tail_r1[&index=8]:0.028220,((no_tail_r3[&index=10]:0.073094,((blue2[&index=12]:0.073356,(red2[&index=14]:0.008368,red1[&index=13]:0.008523)[&index=15]:2.827251)[&index=16]:0.002855,blue1[&index=11]:0.001966)[&index=17]:8.180335)[&index=18]:0.057930,no_tail_r2[&index=9]:0.019566)[&index=19]:0.069580)[&index=26];
61600	-460.406	-389.375	-71.0314	(((((blue2[&index=12]:0.028336,(red1[&index=13]:0.004161,red2[&index=14]:0.020356)[&index=15]:1.789403)[&index=16]:0.004966,blue1[&index=11]:0.013047)[&index=17]:11.052462,no_tail_r3[&index=10]:0.003204)[&index=18]:0.167682,no_tail_r2[&index=9]:0.032586)[&index=19]:0.031198,ano_tail_r1[&index=8]:0.011817,(no_tail_l1[&index=7]:0.014342,((((blue_f1[&index=3]:0.010420,blue_f2[&index=4]:0.007390)[&index=22]:8.107742,(red_f1[&index=1]:0.000020,red_f2[&index=2]:0.013931)[&index=20]:3.984106)[&index=21]:11.661217,no_tail_l3[&index=5]:0.045372)[&index=23]:0.005849,no_tail_l2[&index=6]:0.000265)[&index=24]:0.090181)[&index=25]:0.156182)[&index=26];
61700	-466.202	-395.709	-70.4936	(ano_tail_r1[&index=8]:0.007523,(no_tail_l1[&index=7]:0.043663,((((red_f1[&index=1]:0.048286,red_f2[&index=2]:0.002743)[&index=20]:5.916260,(blue_f1[&index=3]:0.018468,blue_f2[&index=4]:0.005165)[&index=22]:2.425718)[&index=21]:7.681487,no_tail_l3[&index=5]:0.043979)[&index=23]:0.101761,no_tail_l2[&index=6]:0.017205)[&index=24]:0.006783)[&index=25]:0.074580,((no_tail_r3[&index=10]:0.013132,(blue1[&index=11]:0.121125,(blue2[&index=12]:0.008824,(red1[&index=13]:0.011945,red2[&index=14]:0.036578)[&index=15]:3.899070)[&index=16]:0.001237)[&index=17]:13.938638)[&index=18]:0.025099,no_tail_r2[&index=9]:0.045753)[&index=19]:0.072147)[&index=26];
61800	-469.587	-394.042	-75.5456	((no_tail_l1[&index=7]:0.024582,(no_tail_l2[&index=6]:0.021783,(((red_f2[&index=2]:0.005065,red_f1[&index=1]:0.032094)[&index=20]:13.343460,(blue_f1[&index=3]:0.008701,blue_f2[&index=4]:0.002181)[&index=22]:2.326778)[&index=21]:6.162640,no_tail_l3[&index=5]:0.018038)[&index=23]:0.038725)[&index=24]:0.006781)[&index=25]:0.041533,(no_tail_r2[&index=9]:0.090184,(no_tail_r3[&index=10]:0.003961,((blue2[&index=12]:0.048328,(red1[&index=13]:0.002965,red2[&index=14]:0.031066)[&index=15]:25.462284)[&index=16]:0.039459,blue1[&index=11]:0.041564)[&index=17]:11.888007)[&index=18]:0.132216)[&index=19]:0.042267,ano_tail_r1[&index=8]:0.012451)[&index=26];
61900	-461.817	-392.464	-69.353	((no_tail_l1[&index=7]:0.067165,((((red_f1[&index=1]:0.011120,red_f2[&index=2]:0.073128)[&index=20]:5.767759,(blue_f1[&index=3]:0.013759,blue_f2[&index=4]:0.004273)[&index=22]:6.713097)[&index=21]:0.620984,no_tail_l3[&index=5]:0.021658)[&index=23]:0.006449,no_tail_l2[&index=6]:0.006897)[&index=24]:0.059210)[&index=25]:0.104621,ano_tail_r1[&index=8]:0.049647,(no_tail_r2[&index=9]:0.003386,(no_tail_r3[&index=10]:0.078620,(((red1[&index=13]:0.017774,red2[&index=14]:0.004462)[&index=15]:9.282291,blue2[&index=12]:0.044978)[&index=16]:0.014885,blue1[&index=11]:0.019586)[&index=17]:5.847751)[&index=18]:0.015089)[&index=19]:0.015312)[&index=26];
62000	-472.165	-400.492	-71.6733	(ano_tail_r1[&index=8]:0.030802,(no_tail_r2[&index=9]:0.037448,((((red1[&index=13]:0.003282,red2[&index=14]:0.026755)[&index=15]:3.123186,blue2[&index=12]:0.039902)[&index=16]:0.040073,blue1[&index=11]:0.000728)[&index=17]:8.947463,no_tail_r3[&index=10]:0.013933)[&index=18]:0.093502)[&index=19]:0.021069,(no_tail_l1[&index=7]:0.239677,(no_tail_l2[&index=6]:0.002914,(((blue_f1[&index=3]:0.059020,blue_f2[&index=4]:0.014595)[&index=22]:12.774772,(red_f1[&index=1]:0.003169,red_f2[&index=2]:0.013131)[&index=20]:12.064774)[&index=21]:2.549631,no_tail_l3[&index=5]:0.020304)[&index=23]:0.069301)[&index=24]:0.003690)[&index=25]:0.272459)[&index=26];
62100	-462.921	-390.875	-72.0464	((no_tail_r2[&index=9]:0.026446,((blue1[&index=11]:0.003450,((red1[&index=13]:0.013049,red2[&index=14]:0.005781)[&index=15]:6.563944,blue2[&index=12]:0.013416)[&index=16]:0.065909)[&index=17]:9.853006,no_tail_r3[&index=10]:0.016911)[&index=18]:0.044618)[&index=19]:0.064871,(no_tail_l1[&index=7]:0.039580,((((red_f1[&index=1]:0.017029,red_f2[&index=2]:0.000702)[&index=20]:1.513607,(blue_f2[&index=4]:0.021704,blue_f1[&index=3]:0.009633)[&index=22]:6.578522)[&index=21]:17.114518,no_tail_l3[&index=5]:0.077605)[&index=23]:0.038290,no_tail_l2[&index=6]:0.012237)[&index=24]:0.027773)[&index=25]:0.161763,ano_tail_r1[&index=8]:0.046402)[&index=26];
62200	-468.5	-399.509	-68.9907	(((no_tail_l2[&index=6]:0.037741,(((red_f1[&index=1]:0.008229,red_f2[&index=2]:0.005452)[&index=20]:3.605084,(blue_f2[&index=4]:0.008826,blue_f1[&index=3]:0.072508)[&index=22]:0.068110)[&index=21]:5.455511,no_tail_l3[&index=5]:0.066765)[&index=23]:0.176333)[&index=24]:0.014069,no_tail_l1[&index=7]:0.091436)[&index=25]:0.084143,ano_tail_r1[&index=8]:0.010864,((no_tail_r3[&index=10]:0.008015,((blue2[&index=12]:0.072880,(red2[&index=14]:0.000426,red1[&index=13]:0.020431)[&index=15]:9.517151)[&index=16]:0.005688,blue1[&index=11]:0.007508)[&index=17]:7.507947)[&index=18]:0.006524,no_tail_r2[&index=9]:0.051615)[&index=19]:0.149403)[&index=26];
62300	-458.929	-389.28	-69.6492	(ano_tail_r1[&index=8]:0.032783,(no_tail_l1[&index=7]:0.010122,(no_tail_l2[&index=6]:0.093252,(no_tail_l3[&index=5]:0.000085,((blue_f1[&index=3]:0.037193,blue_f2[&index=4]:0.017339)[&index=22]:1.858934,(red_f2[&index=2]:0.006432,red_f1[&index=1]:0.012776)[&index=20]:3.153000)[&index=21]:12.631815)[&index=23]:0.049018)[&index=24]:0.019649)[&index=25]:0.087344,(no_tail_r2[&index=9]:0.013910,(no_tail_r3[&index=10]:0.056428,(blue1[&index=11]:0.046725,((red1[&index=13]:0.005681,red2[&index=14]:0.011647)[&index=15]:6.954856,blue2[&index=12]:0.002391)[&index=16]:0.000269)[&index=17]:5.225160)[&index=18]:0.008306)[&index=19]:0.009788)[&index=26];
62400	-459.357	-390.688	-68.669	((((no_tail_l3[&index=5]:0.055223,((red_f2[&index=2]:0.042809,red_f1[&index=1]:0.012596)[&index=20]:7.697294,(blue_f2[&index=4]:0.009459,blue_f1[&index=3]:0.021495)[&index=22]:2.467600)[&index=21]:1.139073)[&index=23]:0.066735,no_tail_l2[&index=6]:0.009945)[&index=24]:0.054615,no_tail_l1[&index=7]:0.003977)[&index=25]:0.053047,ano_tail_r1[&index=8]:0.052560,(no_tail_r2[&index=9]:0.002783,(no_tail_r3[&index=10]:0.055592,(blue1[&index=11]:0.014425,(blue2[&index=12]:0.006770,(red2[&index=14]:0.014957,red1[&index=13]:0.007812)[&index=15]:5.765956)[&index=16]:0.013469)[&index=17]:7.815521)[&index=18]:0.046342)[&index=19]:0.013792)[&index=26];
62500	-461.951	-393.144	-68.8065	(((no_tail_l2[&index=6]:0.072421,(no_tail_l3[&index=5]:0.019061,((blue_f1[&index=3]:0.005721,blue_f2[&index=4]:0.007068)[&index=22]:1.954798,(red_f1[&index=1]:0.022203,red_f2[&index=2]:0.002731)[&index=20]:3.750491)[&index=21]:6.903751)[&index=23]:0.191581)[&index=24]:0.031967,no_tail_l1[&index=7]:0.007723)[&index=25]:0.039860,((no_tail_r3[&index=10]:0.041403,(blue1[&index=11]:0.028746,(blue2[&index=12]:0.015869,(red1[&index=13]:0.031955,red2[&index=14]:0.007190)[&index=15]:9.956123)[&index=16]:0.006598)[&index=17]:2.955759)[&index=18]:0.000145,no_tail_r2[&index=9]:0.029398)[&index=19]:0.032085,ano_tail_r1[&index=8]:0.017087)[&index=26];
62600	-459.447	-389.278	-70.1691	(((no_tail_r3[&index=10]:0.069724,(((red2[&index=14]:0.007107,red1[&index=13]:0.021695)[&index=15]:4.185595,blue2[&index=12]:0.016637)[&index=16]:0.006603,blue1[&index=11]:0.008920)[&index=17]:4.829017)[&index=18]:0.031946,no_tail_r2[&index=9]:0.016513)[&index=19]:0.008261,(((no_tail_l3[&index=5]:0.018918,((blue_f1[&index=3]:0.018305,blue_f2[&index=4]:0.000537)[&index=22]:5.918014,(red_f1[&index=1]:0.000485,red_f2[&index=2]:0.035851)[&index=20]:12.663116)[&index=21]:4.765822)[&index=23]:0.064334,no_tail_l2[&index=6]:0.022394)[&index=24]:0.015497,no_tail_l1[&index=7]:0.054713)[&index=25]:0.161517,ano_tail_r1[&index=8]:0.002768)[&index=26];
62700	-464.098	-392.113	-71.9846	(((no_tail_l2[&index=6]:0.042562,(((blue_f1[&index=3]:0.003190,blue_f2[&index=4]:0.000089)[&index=22]:16.658004,(red_f1[&index=1]:0.017345,red_f2[&index=2]:0.009798)[&index=20]:4.283749)[&index=21]:2.135027,no_tail_l3[&index=5]:0.010894)[&index=23]:0.131220)[&index=24]:0.038499,no_tail_l1[&index=7]:0.001380)[&index=25]:0.043600,ano_tail_r1[&index=8]:0.004479,(no_tail_r2[&index=9]:0.007971,((blue1[&index=11]:0.079608,(blue2[&index=12]:0.033405,(red1[&index=13]:0.033528,red2[&index=14]:0.007830)[&index=15]:8.230625)[&index=16]:0.021033)[&index=17]:10.042849,no_tail_r3[&index=10]:0.039308)[&index=18]:0.065764)[&index=19]:0.080128)[&index=26];
62800	-467.974	-397.496	-70.4774	((no_tail_l1[&index=7]:0.047992,(no_tail_l2[&index=6]:0.066231,(no_tail_l3[&index=5]:0.006154,((blue_f2[&index=4]:0.009036,blue_f1[&index=3]:0.021840)[&index=22]:2.792790,(red_f2[&index=2]:0.006944,red_f1[&index=1]:0.025962)[&index=20]:5.187429)[&index=21]:6.414811)[&index=23]:0.010739)[&index=24]:0.005727)[&index=25]:0.330019,(no_tail_r2[&index=9]:0.001364,(no_tail_r3[&index=10]:0.047780,((blue2[&index=12]:0.003884,(red1[&index=13]:0.035246,red2[&index=14]:0.000332)[&index=15]:9.775479)[&index=16]:0.015692,blue1[&index=11]:0.041975)[&index=17]:9.417971)[&index=18]:0.154731)[&index=19]:0.025179,ano_tail_r1[&index=8]:0.040626)[&index=26];
62900	-462.979	-394.4	-68.5785	((((no_tail_l3[&index=5]:0.001334,((blue_f1[&index=3]:0.052842,blue_f2[&index=4]:0.015177)[&index=22]:0.261520,(red_f2[&index=2]:0.009202,red_f1[&index=1]:0.004793)[&index=20]:1.865807)[&index=21]:8.355535)[&index=23]:0.050410,no_tail_l2[&index=6]:0.041934)[&index=24]:0.018739,no_tail_l1[&index=7]:0.005580)[&index=25]:0.152647,((no_tail_r3[&index=10]:0.085126,(blue1[&index=11]:0.042696,((red1[&index=13]:0.001414,red2[&index=14]:0.023493)[&index=15]:6.445734,blue2[&index=12]:0.039088)[&index=16]:0.003873)[&index=17]:7.296082)[&index=18]:0.026764,no_tail_r2[&index=9]:0.001861)[&index=19]:0.156240,ano_tail_r1[&index=8]:0.033640)[&index=26];
63000	-467.138	-390.399	-76.7395	(((no_tail_l2[&index=6]:0.023524,(((blue_f2[&index=4]:0.003146,blue_f1[&index=3]:0.008518)[&index=22]:4.195466,(red_f1[&index=1]:0.010555,red_f2[&index=2]:0.026190)[&index=20]:4.257684)[&index=21]:29.672974,no_tail_l3[&index=5]:0.013789)[&index=23]:0.019584)[&index=24]:0.042102,no_tail_l1[&index=7]:0.023326)[&index=25]:0.243722,ano_tail_r1[&index=8]:0.041829,(((blue1[&index=11]:0.018594,(blue2[&index=12]:0.012693,(red1[&index=13]:0.002266,red2[&index=14]:0.003266)[&index=15]:14.808678)[&index=16]:0.051557)[&index=17]:12.159770,no_tail_r3[&index=10]:0.062121)[&index=18]:0.054834,no_tail_r2[&index=9]:0.020385)[&index=19]:0.020046)[&index=26];
63100	-471.015	-402.602	-68.4129	(ano_tail_r1[&index=8]:0.004636,((no_tail_r3[&index=10]:0.116766,((blue2[&index=12]:0.028065,(red2[&index=14]:0.008745,red1[&index=13]:0.022295)[&index=15]:3.552682)[&index=16]:0.013667,blue1[&index=11]:0.006471)[&index=17]:7.199304)[&index=18]:0.003663,no_tail_r2[&index=9]:0.082625)[&index=19]:0.190995,(no_tail_l1[&index=7]:0.002318,(no_tail_l2[&index=6]:0.002664,(no_tail_l3[&index=5]:0.059519,((red_f2[&index=2]:0.102560,red_f1[&index=1]:0.043768)[&index=20]:3.955439,(blue_f1[&index=3]:0.008326,blue_f2[&index=4]:0.006750)[&index=22]:1.035207)[&index=21]:7.355557)[&index=23]:0.107494)[&index=24]:0.029223)[&index=25]:0.224873)[&index=26];
63200	-459.813	-391.834	-67.9787	(ano_tail_r1[&index=8]:0.027174,(no_tail_r2[&index=9]:0.062960,(no_tail_r3[&index=10]:0.022415,(((red1[&index=13]:0.030739,red2[&index=14]:0.006634)[&index=15]:4.814777,blue2[&index=12]:0.034764)[&index=16]:0.002547,blue1[&index=11]:0.012766)[&index=17]:5.019499)[&index=18]:0.065455)[&index=19]:0.062947,(no_tail_l1[&index=7]:0.002398,((((blue_f1[&index=3]:0.014389,blue_f2[&index=4]:0.007724)[&index=22]:7.175221,(red_f2[&index=2]:0.004344,red_f1[&index=1]:0.040496)[&index=20]:3.383312)[&index=21]:0.905748,no_tail_l3[&index=5]:0.022261)[&index=23]:0.067449,no_tail_l2[&index=6]:0.006226)[&index=24]:0.074428)[&index=25]:0.125878)[&index=26];
63300	-462.554	-395.032	-67.5213	((((((red2[&index=14]:0.021615,red1[&index=13]:0.005416)[&index=15]:4.517988,blue2[&index=12]:0.010613)[&index=16]:0.008052,blue1[&index=11]:0.006916)[&index=17]:6.041037,no_tail_r3[&index=10]:0.050286)[&index=18]:0.017580,no_tail_r2[&index=9]:0.063569)[&index=19]:0.039441,((no_tail_l2[&index=6]:0.026471,(no_tail_l3[&index=5]:0.125509,((blue_f1[&index=3]:0.017615,blue_f2[&index=4]:0.008983)[&index=22]:0.367678,(red_f2[&index=2]:0.023163,red_f1[&index=1]:0.014391)[&index=20]:1.238020)[&index=21]:6.735555)[&index=23]:0.038327)[&index=24]:0.051772,no_tail_l1[&index=7]:0.002506)[&index=25]:0.204679,ano_tail_r1[&index=8]:0.068285)[&index=26];
63400	-463.645	-396.086	-67.5588	(((((blue2[&index=12]:0.002441,(red1[&index=13]:0.001919,red2[&index=14]:0.003904)[&index=15]:2.355515)[&index=16]:0.050093,blue1[&index=11]:0.002875)[&index=17]:3.792146,no_tail_r3[&index=10]:0.075216)[&index=18]:0.044262,no_tail_r2[&index=9]:0.001162)[&index=19]:0.013043,ano_tail_r1[&index=8]:0.034700,((no_tail_l2[&index=6]:0.146929,(no_tail_l3[&index=5]:0.013227,((red_f1[&index=1]:0.025359,red_f2[&index=2]:0.004841)[&index=20]:7.045475,(blue_f2[&index=4]:0.014756,blue_f1[&index=3]:0.065996)[&index=22]:4.200860)[&index=21]:1.863051)[&index=23]:0.019816)[&index=24]:0.039465,no_tail_l1[&index=7]:0.046042)[&index=25]:0.029850)[&index=26];
63500	-469.992	-397.764	-72.2284	((no_tail_l1[&index=7]:0.047014,(no_tail_l2[&index=6]:0.019047,(((blue_f1[&index=3]:0.025973,blue_f2[&index=4]:0.028234)[&index=22]:5.833248,(red_f2[&index=2]:0.021270,red_f1[&index=1]:0.008919)[&index=20]:4.794920)[&index=21]:11.866545,no_tail_l3[&index=5]:0.070818)[&index=23]:0.055148)[&index=24]:0.178779)[&index=25]:0.047169,ano_tail_r1[&index=8]:0.003451,(no_tail_r2[&index=9]:0.165933,((blue1[&index=11]:0.055257,((red1[&index=13]:0.000870,red2[&index=14]:0.011419)[&index=15]:6.084368,blue2[&index=12]:0.012556)[&index=16]:0.020147)[&index=17]:13.795264,no_tail_r3[&index=10]:0.017217)[&index=18]:0.020360)[&index=19]:0.057028)[&index=26];
63600	-474.572	-401.423	-73.1496	((((blue1[&index=11]:0.020534,(blue2[&index=12]:0.086224,(red1[&index=13]:0.000541,red2[&index=14]:0.013472)[&index=15]:13.875491)[&index=16]:0.019412)[&index=17]:6.689316,no_tail_r3[&index=10]:0.018000)[&index=18]:0.031304,no_tail_r2[&index=9]:0.005750)[&index=19]:0.063318,((no_tail_l2[&index=6]:0.014609,(((blue_f1[&index=3]:0.007959,blue_f2[&index=4]:0.012560)[&index=22]:15.760945,(red_f1[&index=1]:0.008827,red_f2[&index=2]:0.016782)[&index=20]:6.982784)[&index=21]:3.515876,no_tail_l3[&index=5]:0.115302)[&index=23]:0.043839)[&index=24]:0.127899,no_tail_l1[&index=7]:0.005236)[&index=25]:0.038575,ano_tail_r1[&index=8]:0.372617)[&index=26];
63700	-464.843	-393.733	-71.1095	(ano_tail_r1[&index=8]:0.033815,(no_tail_r2[&index=9]:0.028472,(no_tail_r3[&index=10]:0.106258,(((red2[&index=14]:0.002491,red1[&index=13]:0.020428)[&index=15]:10.501164,blue2[&index=12]:0.012089)[&index=16]:0.029845,blue1[&index=11]:0.027306)[&index=17]:16.243047)[&index=18]:0.008327)[&index=19]:0.144794,(no_tail_l1[&index=7]:0.087155,(no_tail_l2[&index=6]:0.003813,(no_tail_l3[&index=5]:0.026668,((red_f1[&index=1]:0.007807,red_f2[&index=2]:0.003764)[&index=20]:4.496034,(blue_f2[&index=4]:0.000039,blue_f1[&index=3]:0.037083)[&index=22]:0.680545)[&index=21]:4.893191)[&index=23]:0.046207)[&index=24]:0.068200)[&index=25]:0.137911)[&index=26];
63800	-456.015	-387.004	-69.0113	(((no_tail_r3[&index=10]:0.021935,((blue2[&index=12]:0.011627,(red2[&index=14]:0.010049,red1[&index=13]:0.019816)[&index=15]:2.490446)[&index=16]:0.003450,blue1[&index=11]:0.037161)[&index=17]:7.690911)[&index=18]:0.010361,no_tail_r2[&index=9]:0.057615)[&index=19]:0.035339,ano_tail_r1[&index=8]:0.011313,(no_tail_l1[&index=7]:0.007529,((((blue_f1[&index=3]:0.006470,blue_f2[&index=4]:0.001217)[&index=22]:2.252859,(red_f2[&index=2]:0.005452,red_f1[&index=1]:0.052669)[&index=20]:6.338127)[&index=21]:7.971360,no_tail_l3[&index=5]:0.004905)[&index=23]:0.013208,no_tail_l2[&index=6]:0.013444)[&index=24]:0.040112)[&index=25]:0.048063)[&index=26];
63900	-467.408	-397.763	-69.6452	(ano_tail_r1[&index=8]:0.060727,(((((blue_f2[&index=4]:0.010111,blue_f1[&index=3]:0.018592)[&index=22]:4.218282,(red_f1[&index=1]:0.003694,red_f2[&index=2]:0.024440)[&index=20]:3.276574)[&index=21]:2.514409,no_tail_l3[&index=5]:0.011055)[&index=23]:0.079623,no_tail_l2[&index=6]:0.021966)[&index=24]:0.096306,no_tail_l1[&index=7]:0.006282)[&index=25]:0.081064,(no_tail_r2[&index=9]:0.014556,(no_tail_r3[&index=10]:0.028666,(blue1[&index=11]:0.077979,(blue2[&index=12]:0.033412,(red2[&index=14]:0.026625,red1[&index=13]:0.077069)[&index=15]:14.655314)[&index=16]:0.002541)[&index=17]:4.851149)[&index=18]:0.039844)[&index=19]:0.094674)[&index=26];
64000	-464.102	-395.154	-68.9482	(((no_tail_r3[&index=10]:0.050135,(blue1[&index=11]:0.000133,((red1[&index=13]:0.037023,red2[&index=14]:0.021832)[&index=15]:12.331372,blue2[&index=12]:0.000180)[&index=16]:0.044280)[&index=17]:6.208234)[&index=18]:0.008301,no_tail_r2[&index=9]:0.026035)[&index=19]:0.029568,(no_tail_l1[&index=7]:0.007455,(no_tail_l2[&index=6]:0.112759,(((red_f1[&index=1]:0.025108,red_f2[&index=2]:0.014576)[&index=20]:4.038897,(blue_f2[&index=4]:0.026819,blue_f1[&index=3]:0.009504)[&index=22]:1.129418)[&index=21]:2.415937,no_tail_l3[&index=5]:0.096377)[&index=23]:0.007067)[&index=24]:0.045991)[&index=25]:0.125391,ano_tail_r1[&index=8]:0.027607)[&index=26];
64100	-461.063	-391.482	-69.5802	(ano_tail_r1[&index=8]:0.018771,((no_tail_r3[&index=10]:0.021913,(((red1[&index=13]:0.012733,red2[&index=14]:0.012051)[&index=15]:3.030130,blue2[&index=12]:0.008838)[&index=16]:0.039563,blue1[&index=11]:0.014866)[&index=17]:5.921856)[&index=18]:0.060804,no_tail_r2[&index=9]:0.017023)[&index=19]:0.096685,(((no_tail_l3[&index=5]:0.016048,((red_f1[&index=1]:0.003911,red_f2[&index=2]:0.020055)[&index=20]:5.657280,(blue_f1[&index=3]:0.042163,blue_f2[&index=4]:0.036465)[&index=22]:10.128990)[&index=21]:4.632188)[&index=23]:0.026014,no_tail_l2[&index=6]:0.007328)[&index=24]:0.053572,no_tail_l1[&index=7]:0.054969)[&index=25]:0.065567)[&index=26];
64200	-471.028	-395.02	-76.0076	((no_tail_r2[&index=9]:0.049530,(no_tail_r3[&index=10]:0.027873,((blue2[&index=12]:0.041207,(red1[&index=13]:0.014905,red2[&index=14]:0.032399)[&index=15]:3.650186)[&index=16]:0.011391,blue1[&index=11]:0.024898)[&index=17]:7.762655)[&index=18]:0.000122)[&index=19]:0.057303,(no_tail_l1[&index=7]:0.081214,((((blue_f1[&index=3]:0.004219,blue_f2[&index=4]:0.059122)[&index=22]:20.703447,(red_f1[&index=1]:0.027943,red_f2[&index=2]:0.032398)[&index=20]:0.035166)[&index=21]:29.408364,no_tail_l3[&index=5]:0.007638)[&index=23]:0.027102,no_tail_l2[&index=6]:0.019529)[&index=24]:0.020203)[&index=25]:0.028709,ano_tail_r1[&index=8]:0.009244)[&index=26];
64300	-473.587	-402.397	-71.1903	(ano_tail_r1[&index=8]:0.069360,((no_tail_l2[&index=6]:0.059476,(((red_f1[&index=1]:0.013136,red_f2[&index=2]:0.009034)[&index=20]:1.209123,(blue_f1[&index=3]:0.004668,blue_f2[&index=4]:0.032880)[&index=22]:4.362022)[&index=21]:4.275106,no_tail_l3[&index=5]:0.069864)[&index=23]:0.114781)[&index=24]:0.045726,no_tail_l1[&index=7]:0.019945)[&index=25]:0.057729,(no_tail_r2[&index=9]:0.039631,(no_tail_r3[&index=10]:0.030969,(blue1[&index=11]:0.033630,(blue2[&index=12]:0.023392,(red2[&index=14]:0.006277,red1[&index=13]:0.006427)[&index=15]:3.597753)[&index=16]:0.191414)[&index=17]:23.672080)[&index=18]:0.075709)[&index=19]:0.030396)[&index=26];
64400	-464.131	-396.703	-67.4281	(ano_tail_r1[&index=8]:0.105204,(no_tail_l1[&index=7]:0.054933,((no_tail_l3[&index=5]:0.140522,((red_f1[&index=1]:0.020254,red_f2[&index=2]:0.007953)[&index=20]:2.407153,(blue_f1[&index=3]:0.003523,blue_f2[&index=4]:0.010525)[&index=22]:6.069097)[&index=21]:0.507859)[&index=23]:0.022000,no_tail_l2[&index=6]:0.006858)[&index=24]:0.023759)[&index=25]:0.228699,(no_tail_r2[&index=9]:0.039971,((blue1[&index=11]:0.014632,((red2[&index=14]:0.002250,red1[&index=13]:0.003091)[&index=15]:3.949288,blue2[&index=12]:0.008039)[&index=16]:0.051422)[&index=17]:5.469711,no_tail_r3[&index=10]:0.028989)[&index=18]:0.005270)[&index=19]:0.058247)[&index=26];
64500	-464.505	-395.714	-68.7914	((((no_tail_l3[&index=5]:0.023056,((blue_f1[&index=3]:0.094001,blue_f2[&index=4]:0.003085)[&index=22]:12.816423,(red_f2[&index=2]:0.034947,red_f1[&index=1]:0.001921)[&index=20]:3.510763)[&index=21]:0.904342)[&index=23]:0.110704,no_tail_l2[&index=6]:0.032284)[&index=24]:0.059756,no_tail_l1[&index=7]:0.001867)[&index=25]:0.095845,ano_tail_r1[&index=8]:0.000837,((no_tail_r3[&index=10]:0.032591,((blue2[&index=12]:0.023693,(red1[&index=13]:0.048891,red2[&index=14]:0.002811)[&index=15]:2.184103)[&index=16]:0.046265,blue1[&index=11]:0.000435)[&index=17]:5.931974)[&index=18]:0.007769,no_tail_r2[&index=9]:0.013006)[&index=19]:0.074759)[&index=26];
64600	-462.757	-394.029	-68.7278	(((no_tail_r3[&index=10]:0.021375,(blue1[&index=11]:0.069224,((red2[&index=14]:0.006849,red1[&index=13]:0.059626)[&index=15]:9.213307,blue2[&index=12]:0.010842)[&index=16]:0.041940)[&index=17]:4.365257)[&index=18]:0.038661,no_tail_r2[&index=9]:0.004486)[&index=19]:0.013177,ano_tail_r1[&index=8]:0.006636,(no_tail_l1[&index=7]:0.008461,(no_tail_l2[&index=6]:0.004296,(no_tail_l3[&index=5]:0.029199,((blue_f2[&index=4]:0.033704,blue_f1[&index=3]:0.004443)[&index=22]:0.454895,(red_f1[&index=1]:0.054541,red_f2[&index=2]:0.015195)[&index=20]:4.661772)[&index=21]:6.471907)[&index=23]:0.002204)[&index=24]:0.073993)[&index=25]:0.071793)[&index=26];
64700	-463.869	-394.437	-69.4317	((no_tail_r2[&index=9]:0.077098,(no_tail_r3[&index=10]:0.045912,(blue1[&index=11]:0.043542,(blue2[&index=12]:0.066043,(red1[&index=13]:0.010911,red2[&index=14]:0.000885)[&index=15]:5.050754)[&index=16]:0.019125)[&index=17]:7.874123)[&index=18]:0.052167)[&index=19]:0.050230,((no_tail_l2[&index=6]:0.047664,(no_tail_l3[&index=5]:0.010981,((blue_f1[&index=3]:0.006169,blue_f2[&index=4]:0.001444)[&index=22]:0.725122,(red_f1[&index=1]:0.012400,red_f2[&index=2]:0.033458)[&index=20]:1.963339)[&index=21]:12.881000)[&index=23]:0.120681)[&index=24]:0.032680,no_tail_l1[&index=7]:0.031577)[&index=25]:0.079412,ano_tail_r1[&index=8]:0.020665)[&index=26];
64800	-461.608	-389.948	-71.6596	((no_tail_l1[&index=7]:0.005295,((((red_f1[&index=1]:0.006912,red_f2[&index=2]:0.020500)[&index=20]:15.746717,(blue_f1[&index=3]:0.005654,blue_f2[&index=4]:0.009520)[&index=22]:2.048086)[&index=21]:9.714342,no_tail_l3[&index=5]:0.014887)[&index=23]:0.036771,no_tail_l2[&index=6]:0.019825)[&index=24]:0.040160)[&index=25]:0.047173,ano_tail_r1[&index=8]:0.002584,((no_tail_r3[&index=10]:0.040655,((blue2[&index=12]:0.052935,(red1[&index=13]:0.005296,red2[&index=14]:0.023313)[&index=15]:3.229227)[&index=16]:0.059850,blue1[&index=11]:0.010589)[&index=17]:9.072399)[&index=18]:0.030551,no_tail_r2[&index=9]:0.034392)[&index=19]:0.119278)[&index=26];
64900	-471.586	-402.739	-68.8461	((((blue1[&index=11]:0.015473,((red1[&index=13]:0.011397,red2[&index=14]:0.002999)[&index=15]:2.112848,blue2[&index=12]:0.040551)[&index=16]:0.016816)[&index=17]:7.702338,no_tail_r3[&index=10]:0.091228)[&index=18]:0.009314,no_tail_r2[&index=9]:0.064110)[&index=19]:0.232820,(no_tail_l1[&index=7]:0.003535,(no_tail_l2[&index=6]:0.091766,(no_tail_l3[&index=5]:0.202454,((blue_f2[&index=4]:0.036568,blue_f1[&index=3]:0.020772)[&index=22]:5.707208,(red_f2[&index=2]:0.009422,red_f1[&index=1]:0.045990)[&index=20]:4.706917)[&index=21]:5.046704)[&index=23]:0.010708)[&index=24]:0.047349)[&index=25]:0.066162,ano_tail_r1[&index=8]:0.034054)[&index=26];
65000	-462.428	-390.064	-72.364	((no_tail_r2[&index=9]:0.029722,((blue1[&index=11]:0.006143,(blue2[&index=12]:0.031419,(red2[&index=14]:0.026584,red1[&index=13]:0.003170)[&index=15]:5.895093)[&index=16]:0.068187)[&index=17]:15.966406,no_tail_r3[&index=10]:0.026032)[&index=18]:0.023352)[&index=19]:0.024976,(((no_tail_l3[&index=5]:0.006622,((blue_f2[&index=4]:0.001470,blue_f1[&index=3]:0.010387)[&index=22]:4.299582,(red_f2[&index=2]:0.022256,red_f1[&index=1]:0.001296)[&index=20]:10.893039)[&index=21]:6.348777)[&index=23]:0.002133,no_tail_l2[&index=6]:0.075402)[&index=24]:0.045819,no_tail_l1[&index=7]:0.002369)[&index=25]:0.052319,ano_tail_r1[&index=8]:0.056373)[&index=26];
65100	-459.354	-391.371	-67.9834	(((((blue2[&index=12]:0.047387,(red2[&index=14]:0.039622,red1[&index=13]:0.018515)[&index=15]:4.467808)[&index=16]:0.001064,blue1[&index=11]:0.043587)[&index=17]:7.996286,no_tail_r3[&index=10]:0.052716)[&index=18]:0.064527,no_tail_r2[&index=9]:0.024324)[&index=19]:0.029362,((no_tail_l2[&index=6]:0.010309,(no_tail_l3[&index=5]:0.066319,((red_f1[&index=1]:0.005506,red_f2[&index=2]:0.020507)[&index=20]:4.194857,(blue_f1[&index=3]:0.008772,blue_f2[&index=4]:0.009992)[&index=22]:3.686944)[&index=21]:1.016007)[&index=23]:0.009428)[&index=24]:0.068096,no_tail_l1[&index=7]:0.007938)[&index=25]:0.120817,ano_tail_r1[&index=8]:0.005317)[&index=26];
65200	-465.119	-394.56	-70.5589	((no_tail_l1[&index=7]:0.008316,(no_tail_l2[&index=6]:0.060413,(((blue_f2[&index=4]:0.078730,blue_f1[&index=3]:0.003871)[&index=22]:3.363150,(red_f2[&index=2]:0.065428,red_f1[&index=1]:0.005965)[&index=20]:9.928567)[&index=21]:2.585287,no_tail_l3[&index=5]:0.037594)[&index=23]:0.021564)[&index=24]:0.027523)[&index=25]:0.094369,ano_tail_r1[&index=8]:0.023034,((no_tail_r3[&index=10]:0.047938,(blue1[&index=11]:0.017938,((red2[&index=14]:0.004151,red1[&index=13]:0.026238)[&index=15]:5.422736,blue2[&index=12]:0.002455)[&index=16]:0.036044)[&index=17]:12.919464)[&index=18]:0.036745,no_tail_r2[&index=9]:0.030334)[&index=19]:0.045575)[&index=26];
65300	-468.414	-396.19	-72.2238	(ano_tail_r1[&index=8]:0.090848,(no_tail_r2[&index=9]:0.006347,(no_tail_r3[&index=10]:0.035424,((blue2[&index=12]:0.019906,(red2[&index=14]:0.007746,red1[&index=13]:0.000361)[&index=15]:1.585694)[&index=16]:0.064540,blue1[&index=11]:0.071644)[&index=17]:14.661796)[&index=18]:0.043841)[&index=19]:0.113183,(no_tail_l1[&index=7]:0.032970,((((red_f1[&index=1]:0.021005,red_f2[&index=2]:0.004122)[&index=20]:17.402279,(blue_f1[&index=3]:0.017197,blue_f2[&index=4]:0.000394)[&index=22]:4.184779)[&index=21]:4.636961,no_tail_l3[&index=5]:0.053583)[&index=23]:0.053569,no_tail_l2[&index=6]:0.034672)[&index=24]:0.034592)[&index=25]:0.040545)[&index=26];
65400	-463.357	-392.328	-71.0287	(ano_tail_r1[&index=8]:0.012187,(no_tail_l1[&index=7]:0.004062,((no_tail_l3[&index=5]:0.086358,((red_f2[&index=2]:0.006920,red_f1[&index=1]:0.011093)[&index=20]:0.451314,(blue_f1[&index=3]:0.008545,blue_f2[&index=4]:0.016020)[&index=22]:3.508506)[&index=21]:15.671021)[&index=23]:0.010063,no_tail_l2[&index=6]:0.032724)[&index=24]:0.156395)[&index=25]:0.104751,(no_tail_r2[&index=9]:0.006150,(no_tail_r3[&index=10]:0.030089,((blue2[&index=12]:0.040576,(red1[&index=13]:0.010974,red2[&index=14]:0.014703)[&index=15]:4.107867)[&index=16]:0.052392,blue1[&index=11]:0.024877)[&index=17]:12.746381)[&index=18]:0.076889)[&index=19]:0.051517)[&index=26];
65500	-473.382	-400.269	-73.1127	((no_tail_l1[&index=7]:0.040806,((no_tail_l3[&index=5]:0.026904,((blue_f1[&index=3]:0.030359,blue_f2[&index=4]:0.001178)[&index=22]:5.670172,(red_f2[&index=2]:0.080042,red_f1[&index=1]:0.030671)[&index=20]:6.684731)[&index=21]:0.759605)[&index=23]:0.165043,no_tail_l2[&index=6]:0.045693)[&index=24]:0.086363)[&index=25]:0.049137,((no_tail_r3[&index=10]:0.016674,(blue1[&index=11]:0.001478,(blue2[&index=12]:0.014215,(red1[&index=13]:0.066407,red2[&index=14]:0.001134)[&index=15]:8.281276)[&index=16]:0.009384)[&index=17]:25.365215)[&index=18]:0.100839,no_tail_r2[&index=9]:0.004592)[&index=19]:0.123123,ano_tail_r1[&index=8]:0.007672)[&index=26];
65600	-466.877	-398.52	-68.3567	((((blue1[&index=11]:0.015438,((red2[&index=14]:0.008267,red1[&index=13]:0.026668)[&index=15]:2.607866,blue2[&index=12]:0.058618)[&index=16]:0.097887)[&index=17]:9.510886,no_tail_r3[&index=10]:0.033232)[&index=18]:0.020824,no_tail_r2[&index=9]:0.024086)[&index=19]:0.092996,ano_tail_r1[&index=8]:0.037158,(no_tail_l1[&index=7]:0.017358,(no_tail_l2[&index=6]:0.009624,(((red_f1[&index=1]:0.076130,red_f2[&index=2]:0.023140)[&index=20]:0.239504,(blue_f2[&index=4]:0.029381,blue_f1[&index=3]:0.001738)[&index=22]:5.593202)[&index=21]:5.186457,no_tail_l3[&index=5]:0.001504)[&index=23]:0.019474)[&index=24]:0.077500)[&index=25]:0.073519)[&index=26];
65700	-467.913	-398.217	-69.696	(((no_tail_r3[&index=10]:0.083923,(blue1[&index=11]:0.064861,(blue2[&index=12]:0.021369,(red1[&index=13]:0.089923,red2[&index=14]:0.020464)[&index=15]:7.327205)[&index=16]:0.016913)[&index=17]:7.422124)[&index=18]:0.140310,no_tail_r2[&index=9]:0.023175)[&index=19]:0.008790,(no_tail_l1[&index=7]:0.026492,((no_tail_l3[&index=5]:0.093620,((red_f1[&index=1]:0.002567,red_f2[&index=2]:0.005409)[&index=20]:6.212300,(blue_f2[&index=4]:0.000504,blue_f1[&index=3]:0.001405)[&index=22]:5.072691)[&index=21]:3.666082)[&index=23]:0.057955,no_tail_l2[&index=6]:0.019769)[&index=24]:0.057010)[&index=25]:0.097784,ano_tail_r1[&index=8]:0.046267)[&index=26];
65800	-463.726	-389.285	-74.4411	((no_tail_r2[&index=9]:0.018625,((((red2[&index=14]:0.002205,red1[&index=13]:0.023271)[&index=15]:3.484376,blue2[&index=12]:0.003357)[&index=16]:0.029210,blue1[&index=11]:0.004609)[&index=17]:25.482056,no_tail_r3[&index=10]:0.030936)[&index=18]:0.101235)[&index=19]:0.012032,((no_tail_l2[&index=6]:0.031538,(no_tail_l3[&index=5]:0.015059,((blue_f2[&index=4]:0.037216,blue_f1[&index=3]:0.004657)[&index=22]:4.960105,(red_f1[&index=1]:0.000621,red_f2[&index=2]:0.000271)[&index=20]:0.457739)[&index=21]:19.372868)[&index=23]:0.000068)[&index=24]:0.028656,no_tail_l1[&index=7]:0.072931)[&index=25]:0.077051,ano_tail_r1[&index=8]:0.053644)[&index=26];
65900	-467.552	-395.662	-71.8895	((no_tail_r2[&index=9]:0.043818,(no_tail_r3[&index=10]:0.012276,(blue1[&index=11]:0.034035,(blue2[&index=12]:0.019731,(red1[&index=13]:0.016171,red2[&index=14]:0.030347)[&index=15]:8.064570)[&index=16]:0.036878)[&index=17]:10.028651)[&index=18]:0.015153)[&index=19]:0.004873,ano_tail_r1[&index=8]:0.024102,(((no_tail_l3[&index=5]:0.041014,((red_f1[&index=1]:0.035532,red_f2[&index=2]:0.047726)[&index=20]:4.161973,(blue_f1[&index=3]:0.013512,blue_f2[&index=4]:0.009152)[&index=22]:12.766052)[&index=21]:5.839833)[&index=23]:0.033457,no_tail_l2[&index=6]:0.017332)[&index=24]:0.014807,no_tail_l1[&index=7]:0.058518)[&index=25]:0.176747)[&index=26];
66000	-465.795	-393.74	-72.0548	((no_tail_l1[&index=7]:0.078441,(no_tail_l2[&index=6]:0.002644,(no_tail_l3[&index=5]:0.045069,((blue_f2[&index=4]:0.020402,blue_f1[&index=3]:0.009064)[&index=22]:8.848167,(red_f1[&index=1]:0.035750,red_f2[&index=2]:0.002461)[&index=20]:10.974549)[&index=21]:8.997194)[&index=23]:0.063086)[&index=24]:0.172071)[&index=25]:0.087106,((((blue2[&index=12]:0.006286,(red2[&index=14]:0.005781,red1[&index=13]:0.003480)[&index=15]:6.846128)[&index=16]:0.104884,blue1[&index=11]:0.002494)[&index=17]:6.013911,no_tail_r3[&index=10]:0.000206)[&index=18]:0.012224,no_tail_r2[&index=9]:0.026906)[&index=19]:0.013431,ano_tail_r1[&index=8]:0.001255)[&index=26];
66100	-467.32	-398.29	-69.0306	((no_tail_l1[&index=7]:0.013169,(no_tail_l2[&index=6]:0.021312,(((red_f1[&index=1]:0.021104,red_f2[&index=2]:0.010250)[&index=20]:0.823796,(blue_f1[&index=3]:0.013070,blue_f2[&index=4]:0.061412)[&index=22]:6.431789)[&index=21]:7.634387,no_tail_l3[&index=5]:0.025649)[&index=23]:0.077596)[&index=24]:0.038567)[&index=25]:0.049256,ano_tail_r1[&index=8]:0.023160,((((blue2[&index=12]:0.045220,(red2[&index=14]:0.040390,red1[&index=13]:0.019071)[&index=15]:4.266745)[&index=16]:0.060939,blue1[&index=11]:0.057168)[&index=17]:7.358905,no_tail_r3[&index=10]:0.016633)[&index=18]:0.009913,no_tail_r2[&index=9]:0.038774)[&index=19]:0.093824)[&index=26];
66200	-462.506	-393.027	-69.4791	(ano_tail_r1[&index=8]:0.009752,(no_tail_r2[&index=9]:0.006569,((blue1[&index=11]:0.011113,((red1[&index=13]:0.018217,red2[&index=14]:0.016003)[&index=15]:2.734009,blue2[&index=12]:0.021245)[&index=16]:0.014380)[&index=17]:11.241060,no_tail_r3[&index=10]:0.025455)[&index=18]:0.122657)[&index=19]:0.094982,(no_tail_l1[&index=7]:0.125371,((no_tail_l3[&index=5]:0.025116,((blue_f1[&index=3]:0.011429,blue_f2[&index=4]:0.007755)[&index=22]:6.271092,(red_f2[&index=2]:0.020002,red_f1[&index=1]:0.004223)[&index=20]:7.842650)[&index=21]:0.602543)[&index=23]:0.080795,no_tail_l2[&index=6]:0.009787)[&index=24]:0.073080)[&index=25]:0.105125)[&index=26];
66300	-464.254	-395.938	-68.3158	((no_tail_l1[&index=7]:0.040118,(no_tail_l2[&index=6]:0.000747,(no_tail_l3[&index=5]:0.019555,((red_f2[&index=2]:0.006616,red_f1[&index=1]:0.051680)[&index=20]:4.106273,(blue_f1[&index=3]:0.008520,blue_f2[&index=4]:0.088709)[&index=22]:6.794489)[&index=21]:3.498806)[&index=23]:0.004031)[&index=24]:0.065481)[&index=25]:0.017497,(((blue1[&index=11]:0.013846,((red2[&index=14]:0.003893,red1[&index=13]:0.009009)[&index=15]:4.479222,blue2[&index=12]:0.027667)[&index=16]:0.024146)[&index=17]:4.156869,no_tail_r3[&index=10]:0.062928)[&index=18]:0.047018,no_tail_r2[&index=9]:0.030675)[&index=19]:0.088936,ano_tail_r1[&index=8]:0.031281)[&index=26];
66400	-474.85	-399.09	-75.7602	((no_tail_l1[&index=7]:0.001810,(no_tail_l2[&index=6]:0.055638,(((red_f2[&index=2]:0.054339,red_f1[&index=1]:0.000199)[&index=20]:0.184935,(blue_f1[&index=3]:0.006253,blue_f2[&index=4]:0.078789)[&index=22]:6.070917)[&index=21]:6.879434,no_tail_l3[&index=5]:0.010940)[&index=23]:0.044505)[&index=24]:0.072263)[&index=25]:0.155550,(((((red1[&index=13]:0.014950,red2[&index=14]:0.029592)[&index=15]:32.545107,blue2[&index=12]:0.048828)[&index=16]:0.044553,blue1[&index=11]:0.016695)[&index=17]:14.354575,no_tail_r3[&index=10]:0.060160)[&index=18]:0.105357,no_tail_r2[&index=9]:0.026918)[&index=19]:0.035546,ano_tail_r1[&index=8]:0.002155)[&index=26];
66500	-455.978	-388.384	-67.5937	((no_tail_r2[&index=9]:0.028943,((blue1[&index=11]:0.001773,(blue2[&index=12]:0.017334,(red1[&index=13]:0.003065,red2[&index=14]:0.007655)[&index=15]:2.532877)[&index=16]:0.031584)[&index=17]:7.294550,no_tail_r3[&index=10]:0.012686)[&index=18]:0.038910)[&index=19]:0.036809,ano_tail_r1[&index=8]:0.022595,(no_tail_l1[&index=7]:0.000124,(no_tail_l2[&index=6]:0.014041,(((red_f2[&index=2]:0.015572,red_f1[&index=1]:0.008401)[&index=20]:4.015030,(blue_f1[&index=3]:0.020034,blue_f2[&index=4]:0.027671)[&index=22]:4.078134)[&index=21]:1.569372,no_tail_l3[&index=5]:0.061489)[&index=23]:0.049855)[&index=24]:0.093190)[&index=25]:0.085735)[&index=26];
66600	-462.445	-392.44	-70.0046	((no_tail_r2[&index=9]:0.003094,(no_tail_r3[&index=10]:0.044275,((blue2[&index=12]:0.021042,(red1[&index=13]:0.001255,red2[&index=14]:0.009649)[&index=15]:3.428077)[&index=16]:0.036251,blue1[&index=11]:0.016285)[&index=17]:4.847973)[&index=18]:0.014960)[&index=19]:0.066135,(no_tail_l1[&index=7]:0.070168,(no_tail_l2[&index=6]:0.052298,(((blue_f2[&index=4]:0.000461,blue_f1[&index=3]:0.009829)[&index=22]:4.489437,(red_f1[&index=1]:0.038962,red_f2[&index=2]:0.006809)[&index=20]:9.816622)[&index=21]:8.801317,no_tail_l3[&index=5]:0.005251)[&index=23]:0.043444)[&index=24]:0.091583)[&index=25]:0.124395,ano_tail_r1[&index=8]:0.082357)[&index=26];
66700	-462.423	-393.556	-68.8672	(((no_tail_l2[&index=6]:0.020183,(no_tail_l3[&index=5]:0.012819,((blue_f1[&index=3]:0.002234,blue_f2[&index=4]:0.039663)[&index=22]:1.482067,(red_f1[&index=1]:0.004499,red_f2[&index=2]:0.002933)[&index=20]:9.893733)[&index=21]:3.087607)[&index=23]:0.001320)[&index=24]:0.016170,no_tail_l1[&index=7]:0.025619)[&index=25]:0.069853,ano_tail_r1[&index=8]:0.002029,((no_tail_r3[&index=10]:0.052794,((blue2[&index=12]:0.008325,(red1[&index=13]:0.022743,red2[&index=14]:0.009846)[&index=15]:3.635872)[&index=16]:0.002797,blue1[&index=11]:0.031162)[&index=17]:7.621555)[&index=18]:0.279300,no_tail_r2[&index=9]:0.026377)[&index=19]:0.083311)[&index=26];
66800	-466.32	-396.235	-70.0857	((((no_tail_l3[&index=5]:0.004080,((blue_f1[&index=3]:0.051264,blue_f2[&index=4]:0.003200)[&index=22]:7.032837,(red_f2[&index=2]:0.056945,red_f1[&index=1]:0.024630)[&index=20]:2.884790)[&index=21]:7.210416)[&index=23]:0.026943,no_tail_l2[&index=6]:0.042733)[&index=24]:0.032496,no_tail_l1[&index=7]:0.005184)[&index=25]:0.095754,((no_tail_r3[&index=10]:0.006463,(((red1[&index=13]:0.008322,red2[&index=14]:0.018635)[&index=15]:4.773606,blue2[&index=12]:0.001269)[&index=16]:0.004056,blue1[&index=11]:0.035183)[&index=17]:9.830750)[&index=18]:0.316463,no_tail_r2[&index=9]:0.001515)[&index=19]:0.058864,ano_tail_r1[&index=8]:0.001255)[&index=26];
66900	-464.527	-394.532	-69.9953	((((no_tail_l3[&index=5]:0.000739,((blue_f1[&index=3]:0.052609,blue_f2[&index=4]:0.027055)[&index=22]:3.061034,(red_f1[&index=1]:0.017687,red_f2[&index=2]:0.005936)[&index=20]:0.300453)[&index=21]:11.199386)[&index=23]:0.014022,no_tail_l2[&index=6]:0.006799)[&index=24]:0.034120,no_tail_l1[&index=7]:0.046642)[&index=25]:0.281285,ano_tail_r1[&index=8]:0.015664,((no_tail_r3[&index=10]:0.170337,(blue1[&index=11]:0.010728,(blue2[&index=12]:0.010855,(red1[&index=13]:0.001619,red2[&index=14]:0.009482)[&index=15]:10.666436)[&index=16]:0.000865)[&index=17]:6.044688)[&index=18]:0.037274,no_tail_r2[&index=9]:0.019411)[&index=19]:0.040244)[&index=26];
67000	-463.557	-393.203	-70.3544	((no_tail_r2[&index=9]:0.071115,((blue1[&index=11]:0.014998,(blue2[&index=12]:0.006640,(red2[&index=14]:0.009164,red1[&index=13]:0.000677)[&index=15]:18.907195)[&index=16]:0.064706)[&index=17]:4.555694,no_tail_r3[&index=10]:0.051827)[&index=18]:0.000574)[&index=19]:0.119641,ano_tail_r1[&index=8]:0.048553,((no_tail_l2[&index=6]:0.015394,(((red_f1[&index=1]:0.038807,red_f2[&index=2]:0.008051)[&index=20]:3.625288,(blue_f2[&index=4]:0.006802,blue_f1[&index=3]:0.011934)[&index=22]:1.664390)[&index=21]:4.411272,no_tail_l3[&index=5]:0.079414)[&index=23]:0.048200)[&index=24]:0.046311,no_tail_l1[&index=7]:0.018908)[&index=25]:0.045547)[&index=26];
67100	-465.679	-394.231	-71.4478	((no_tail_r2[&index=9]:0.030242,(no_tail_r3[&index=10]:0.016423,((blue2[&index=12]:0.000309,(red1[&index=13]:0.019511,red2[&index=14]:0.009953)[&index=15]:6.434780)[&index=16]:0.044493,blue1[&index=11]:0.017369)[&index=17]:12.967194)[&index=18]:0.054731)[&index=19]:0.060137,(no_tail_l1[&index=7]:0.169609,(no_tail_l2[&index=6]:0.009410,(((red_f2[&index=2]:0.010786,red_f1[&index=1]:0.005258)[&index=20]:2.961037,(blue_f1[&index=3]:0.023835,blue_f2[&index=4]:0.032236)[&index=22]:7.614947)[&index=21]:8.572978,no_tail_l3[&index=5]:0.055838)[&index=23]:0.024636)[&index=24]:0.066282)[&index=25]:0.111850,ano_tail_r1[&index=8]:0.024282)[&index=26];
67200	-465.39	-394.033	-71.3572	((no_tail_r2[&index=9]:0.029228,(no_tail_r3[&index=10]:0.019835,(blue1[&index=11]:0.026353,(blue2[&index=12]:0.027060,(red1[&index=13]:0.017695,red2[&index=14]:0.004194)[&index=15]:9.539792)[&index=16]:0.003525)[&index=17]:11.209566)[&index=18]:0.118287)[&index=19]:0.100393,ano_tail_r1[&index=8]:0.079474,(no_tail_l1[&index=7]:0.058368,((((blue_f1[&index=3]:0.004151,blue_f2[&index=4]:0.017643)[&index=22]:10.862892,(red_f2[&index=2]:0.011224,red_f1[&index=1]:0.016619)[&index=20]:2.612267)[&index=21]:3.805263,no_tail_l3[&index=5]:0.016424)[&index=23]:0.090562,no_tail_l2[&index=6]:0.006480)[&index=24]:0.048450)[&index=25]:0.159351)[&index=26];
67300	-458.333	-389.959	-68.3743	(ano_tail_r1[&index=8]:0.078712,(((blue1[&index=11]:0.002973,((red1[&index=13]:0.003709,red2[&index=14]:0.005879)[&index=15]:2.010403,blue2[&index=12]:0.009216)[&index=16]:0.014397)[&index=17]:8.024693,no_tail_r3[&index=10]:0.129291)[&index=18]:0.006847,no_tail_r2[&index=9]:0.006549)[&index=19]:0.061221,((no_tail_l2[&index=6]:0.008292,(((red_f1[&index=1]:0.038748,red_f2[&index=2]:0.013346)[&index=20]:2.528417,(blue_f2[&index=4]:0.016102,blue_f1[&index=3]:0.010645)[&index=22]:1.632557)[&index=21]:9.165428,no_tail_l3[&index=5]:0.032239)[&index=23]:0.072231)[&index=24]:0.022252,no_tail_l1[&index=7]:0.005133)[&index=25]:0.071377)[&index=26];
67400	-467.439	-392.073	-75.3659	((no_tail_r2[&index=9]:0.059172,(no_tail_r3[&index=10]:0.154091,((blue2[&index=12]:0.024644,(red2[&index=14]:0.002447,red1[&index=13]:0.023091)[&index=15]:17.120014)[&index=16]:0.000236,blue1[&index=11]:0.014188)[&index=17]:6.434561)[&index=18]:0.091731)[&index=19]:0.030385,ano_tail_r1[&index=8]:0.068290,(no_tail_l1[&index=7]:0.027603,((no_tail_l3[&index=5]:0.085979,((red_f1[&index=1]:0.002381,red_f2[&index=2]:0.011208)[&index=20]:0.365033,(blue_f1[&index=3]:0.000197,blue_f2[&index=4]:0.011431)[&index=22]:25.159675)[&index=21]:9.074283)[&index=23]:0.000262,no_tail_l2[&index=6]:0.004151)[&index=24]:0.086897)[&index=25]:0.076397)[&index=26];
67500	-461.17	-391.877	-69.2928	(ano_tail_r1[&index=8]:0.020452,(no_tail_r2[&index=9]:0.108584,((((red2[&index=14]:0.011220,red1[&index=13]:0.031052)[&index=15]:3.243746,blue2[&index=12]:0.023161)[&index=16]:0.003726,blue1[&index=11]:0.026528)[&index=17]:16.872311,no_tail_r3[&index=10]:0.019330)[&index=18]:0.005548)[&index=19]:0.073693,(((no_tail_l3[&index=5]:0.018918,((red_f2[&index=2]:0.008493,red_f1[&index=1]:0.005974)[&index=20]:2.978809,(blue_f1[&index=3]:0.009616,blue_f2[&index=4]:0.000352)[&index=22]:0.222049)[&index=21]:4.563898)[&index=23]:0.177716,no_tail_l2[&index=6]:0.023933)[&index=24]:0.024548,no_tail_l1[&index=7]:0.012994)[&index=25]:0.076401)[&index=26];
67600	-463.65	-390.938	-72.7117	(((no_tail_l2[&index=6]:0.007179,(((blue_f1[&index=3]:0.002702,blue_f2[&index=4]:0.026868)[&index=22]:16.311474,(red_f2[&index=2]:0.001986,red_f1[&index=1]:0.021905)[&index=20]:2.801707)[&index=21]:18.147829,no_tail_l3[&index=5]:0.023652)[&index=23]:0.011714)[&index=24]:0.032358,no_tail_l1[&index=7]:0.046932)[&index=25]:0.020401,ano_tail_r1[&index=8]:0.019791,(((blue1[&index=11]:0.044517,(blue2[&index=12]:0.014219,(red2[&index=14]:0.031815,red1[&index=13]:0.025368)[&index=15]:3.679709)[&index=16]:0.012316)[&index=17]:4.217327,no_tail_r3[&index=10]:0.060011)[&index=18]:0.023456,no_tail_r2[&index=9]:0.026846)[&index=19]:0.045490)[&index=26];
67700	-476.901	-405.091	-71.8105	((no_tail_l1[&index=7]:0.129120,(no_tail_l2[&index=6]:0.042292,(no_tail_l3[&index=5]:0.072757,((red_f2[&index=2]:0.007826,red_f1[&index=1]:0.007646)[&index=20]:4.127613,(blue_f1[&index=3]:0.023364,blue_f2[&index=4]:0.044508)[&index=22]:8.175470)[&index=21]:0.627349)[&index=23]:0.111432)[&index=24]:0.037747)[&index=25]:0.059665,ano_tail_r1[&index=8]:0.011494,(((blue1[&index=11]:0.059690,(blue2[&index=12]:0.011446,(red1[&index=13]:0.034557,red2[&index=14]:0.031945)[&index=15]:9.062252)[&index=16]:0.008110)[&index=17]:18.205711,no_tail_r3[&index=10]:0.016189)[&index=18]:0.011819,no_tail_r2[&index=9]:0.229312)[&index=19]:0.002125)[&index=26];
67800	-467.107	-394.691	-72.4154	((no_tail_l1[&index=7]:0.155024,((((blue_f2[&index=4]:0.001929,blue_f1[&index=3]:0.012084)[&index=22]:4.705132,(red_f1[&index=1]:0.001940,red_f2[&index=2]:0.016275)[&index=20]:15.700461)[&index=21]:10.253582,no_tail_l3[&index=5]:0.000553)[&index=23]:0.004324,no_tail_l2[&index=6]:0.026600)[&index=24]:0.134693)[&index=25]:0.042674,ano_tail_r1[&index=8]:0.097262,(no_tail_r2[&index=9]:0.005474,(no_tail_r3[&index=10]:0.035584,(((red1[&index=13]:0.003782,red2[&index=14]:0.015958)[&index=15]:8.713918,blue2[&index=12]:0.000236)[&index=16]:0.013151,blue1[&index=11]:0.019013)[&index=17]:4.056572)[&index=18]:0.113521)[&index=19]:0.046075)[&index=26];
67900	-459.476	-389.991	-69.4851	((no_tail_r2[&index=9]:0.002993,((((red2[&index=14]:0.011918,red1[&index=13]:0.020294)[&index=15]:2.054364,blue2[&index=12]:0.000883)[&index=16]:0.057885,blue1[&index=11]:0.005272)[&index=17]:15.395473,no_tail_r3[&index=10]:0.004024)[&index=18]:0.053813)[&index=19]:0.023919,(no_tail_l1[&index=7]:0.014737,(no_tail_l2[&index=6]:0.036596,(no_tail_l3[&index=5]:0.017879,((blue_f2[&index=4]:0.025820,blue_f1[&index=3]:0.039849)[&index=22]:4.431850,(red_f1[&index=1]:0.000555,red_f2[&index=2]:0.026970)[&index=20]:1.403443)[&index=21]:5.683871)[&index=23]:0.035650)[&index=24]:0.037924)[&index=25]:0.124958,ano_tail_r1[&index=8]:0.013447)[&index=26];
68000	-458.298	-389.885	-68.4132	((no_tail_l1[&index=7]:0.018227,(no_tail_l2[&index=6]:0.016994,(((blue_f2[&index=4]:0.000279,blue_f1[&index=3]:0.000344)[&index=22]:2.282749,(red_f2[&index=2]:0.009120,red_f1[&index=1]:0.073302)[&index=20]:0.887741)[&index=21]:12.882495,no_tail_l3[&index=5]:0.063582)[&index=23]:0.000894)[&index=24]:0.024897)[&index=25]:0.137937,(no_tail_r2[&index=9]:0.006388,(no_tail_r3[&index=10]:0.012937,((blue2[&index=12]:0.017308,(red1[&index=13]:0.002690,red2[&index=14]:0.007761)[&index=15]:4.515236)[&index=16]:0.004816,blue1[&index=11]:0.024920)[&index=17]:3.049669)[&index=18]:0.027602)[&index=19]:0.061418,ano_tail_r1[&index=8]:0.035748)[&index=26];
68100	-460.936	-391.032	-69.9045	(((((blue2[&index=12]:0.019335,(red1[&index=13]:0.010748,red2[&index=14]:0.010725)[&index=15]:4.030907)[&index=16]:0.005762,blue1[&index=11]:0.034660)[&index=17]:3.555658,no_tail_r3[&index=10]:0.030145)[&index=18]:0.070964,no_tail_r2[&index=9]:0.078654)[&index=19]:0.002398,((no_tail_l2[&index=6]:0.020829,(no_tail_l3[&index=5]:0.066860,((blue_f1[&index=3]:0.000422,blue_f2[&index=4]:0.004105)[&index=22]:3.126853,(red_f2[&index=2]:0.025116,red_f1[&index=1]:0.003576)[&index=20]:7.852687)[&index=21]:12.470494)[&index=23]:0.014331)[&index=24]:0.021160,no_tail_l1[&index=7]:0.045984)[&index=25]:0.078055,ano_tail_r1[&index=8]:0.041145)[&index=26];
68200	-463.948	-394.452	-69.4961	(ano_tail_r1[&index=8]:0.034352,((no_tail_r3[&index=10]:0.049004,(blue1[&index=11]:0.026737,((red1[&index=13]:0.002839,red2[&index=14]:0.002071)[&index=15]:3.367548,blue2[&index=12]:0.015775)[&index=16]:0.011068)[&index=17]:13.884221)[&index=18]:0.067282,no_tail_r2[&index=9]:0.020980)[&index=19]:0.031574,(no_tail_l1[&index=7]:0.033538,(no_tail_l2[&index=6]:0.003428,(no_tail_l3[&index=5]:0.022878,((red_f2[&index=2]:0.027967,red_f1[&index=1]:0.062829)[&index=20]:7.649545,(blue_f1[&index=3]:0.002402,blue_f2[&index=4]:0.016207)[&index=22]:2.874394)[&index=21]:1.235834)[&index=23]:0.006131)[&index=24]:0.129527)[&index=25]:0.001307)[&index=26];
68300	-466.756	-399.405	-67.3509	(ano_tail_r1[&index=8]:0.003034,(no_tail_r2[&index=9]:0.031368,(no_tail_r3[&index=10]:0.135353,(((red2[&index=14]:0.022354,red1[&index=13]:0.010412)[&index=15]:4.123583,blue2[&index=12]:0.014542)[&index=16]:0.012356,blue1[&index=11]:0.061470)[&index=17]:5.098268)[&index=18]:0.009113)[&index=19]:0.069171,((no_tail_l2[&index=6]:0.083728,(no_tail_l3[&index=5]:0.014389,((blue_f2[&index=4]:0.026112,blue_f1[&index=3]:0.049158)[&index=22]:0.854521,(red_f2[&index=2]:0.068547,red_f1[&index=1]:0.006208)[&index=20]:3.662299)[&index=21]:4.333133)[&index=23]:0.037932)[&index=24]:0.092738,no_tail_l1[&index=7]:0.008041)[&index=25]:0.025761)[&index=26];
68400	-462.079	-393.908	-68.1704	(ano_tail_r1[&index=8]:0.012941,(no_tail_r2[&index=9]:0.102281,((blue1[&index=11]:0.005935,(blue2[&index=12]:0.001873,(red1[&index=13]:0.017710,red2[&index=14]:0.061188)[&index=15]:3.833445)[&index=16]:0.014365)[&index=17]:10.888600,no_tail_r3[&index=10]:0.018763)[&index=18]:0.063068)[&index=19]:0.032462,(no_tail_l1[&index=7]:0.015755,((no_tail_l3[&index=5]:0.020275,((blue_f1[&index=3]:0.010807,blue_f2[&index=4]:0.007033)[&index=22]:2.124850,(red_f2[&index=2]:0.001713,red_f1[&index=1]:0.039261)[&index=20]:0.014981)[&index=21]:5.471298)[&index=23]:0.039704,no_tail_l2[&index=6]:0.057426)[&index=24]:0.002054)[&index=25]:0.093397)[&index=26];
68500	-461.439	-386.788	-74.6516	((((((red1[&index=13]:0.002363,red2[&index=14]:0.004674)[&index=15]:28.920976,blue2[&index=12]:0.014145)[&index=16]:0.002263,blue1[&index=11]:0.034876)[&index=17]:4.060950,no_tail_r3[&index=10]:0.018894)[&index=18]:0.053730,no_tail_r2[&index=9]:0.026116)[&index=19]:0.095118,(no_tail_l1[&index=7]:0.002777,((no_tail_l3[&index=5]:0.008621,((red_f1[&index=1]:0.000294,red_f2[&index=2]:0.010008)[&index=20]:0.352616,(blue_f1[&index=3]:0.007694,blue_f2[&index=4]:0.014021)[&index=22]:8.336615)[&index=21]:13.215053)[&index=23]:0.046900,no_tail_l2[&index=6]:0.015074)[&index=24]:0.017211)[&index=25]:0.028392,ano_tail_r1[&index=8]:0.067382)[&index=26];
68600	-463.602	-390.324	-73.2785	((no_tail_r2[&index=9]:0.009180,(no_tail_r3[&index=10]:0.004540,((blue2[&index=12]:0.031096,(red2[&index=14]:0.005324,red1[&index=13]:0.011255)[&index=15]:10.234581)[&index=16]:0.000875,blue1[&index=11]:0.058679)[&index=17]:4.758369)[&index=18]:0.016219)[&index=19]:0.050040,ano_tail_r1[&index=8]:0.017127,(((((blue_f1[&index=3]:0.047946,blue_f2[&index=4]:0.003066)[&index=22]:15.441562,(red_f2[&index=2]:0.004027,red_f1[&index=1]:0.003145)[&index=20]:8.544032)[&index=21]:8.892935,no_tail_l3[&index=5]:0.192927)[&index=23]:0.017406,no_tail_l2[&index=6]:0.011222)[&index=24]:0.065040,no_tail_l1[&index=7]:0.000658)[&index=25]:0.070392)[&index=26];
68700	-467.95	-397.306	-70.6446	(((no_tail_r3[&index=10]:0.035606,(blue1[&index=11]:0.010959,((red2[&index=14]:0.009902,red1[&index=13]:0.011489)[&index=15]:2.989191,blue2[&index=12]:0.061362)[&index=16]:0.106592)[&index=17]:4.457421)[&index=18]:0.101631,no_tail_r2[&index=9]:0.027949)[&index=19]:0.057817,((no_tail_l2[&index=6]:0.064407,(no_tail_l3[&index=5]:0.036911,((red_f2[&index=2]:0.013373,red_f1[&index=1]:0.023784)[&index=20]:10.412027,(blue_f2[&index=4]:0.006142,blue_f1[&index=3]:0.011409)[&index=22]:11.109152)[&index=21]:5.579580)[&index=23]:0.050313)[&index=24]:0.019908,no_tail_l1[&index=7]:0.024334)[&index=25]:0.059766,ano_tail_r1[&index=8]:0.040879)[&index=26];
68800	-461.452	-389.79	-71.6615	((((no_tail_l3[&index=5]:0.046179,((blue_f1[&index=3]:0.000999,blue_f2[&index=4]:0.000505)[&index=22]:9.083506,(red_f2[&index=2]:0.003457,red_f1[&index=1]:0.029386)[&index=20]:10.647108)[&index=21]:7.477841)[&index=23]:0.066729,no_tail_l2[&index=6]:0.005065)[&index=24]:0.085250,no_tail_l1[&index=7]:0.012868)[&index=25]:0.059654,ano_tail_r1[&index=8]:0.050089,((no_tail_r3[&index=10]:0.004109,(((red1[&index=13]:0.021109,red2[&index=14]:0.007627)[&index=15]:3.871993,blue2[&index=12]:0.009750)[&index=16]:0.054891,blue1[&index=11]:0.017362)[&index=17]:8.684455)[&index=18]:0.050084,no_tail_r2[&index=9]:0.051024)[&index=19]:0.065284)[&index=26];
68900	-466.418	-391.356	-75.0626	(ano_tail_r1[&index=8]:0.041713,((no_tail_l2[&index=6]:0.014116,(no_tail_l3[&index=5]:0.000539,((blue_f2[&index=4]:0.027235,blue_f1[&index=3]:0.036210)[&index=22]:11.848617,(red_f1[&index=1]:0.023088,red_f2[&index=2]:0.001215)[&index=20]:13.611990)[&index=21]:2.852843)[&index=23]:0.020392)[&index=24]:0.044529,no_tail_l1[&index=7]:0.037732)[&index=25]:0.063300,(no_tail_r2[&index=9]:0.005966,(no_tail_r3[&index=10]:0.016589,(((red1[&index=13]:0.004960,red2[&index=14]:0.046178)[&index=15]:3.079911,blue2[&index=12]:0.017457)[&index=16]:0.048748,blue1[&index=11]:0.000454)[&index=17]:25.527873)[&index=18]:0.038322)[&index=19]:0.002026)[&index=26];
69000	-463.38	-392.959	-70.4208	((no_tail_r2[&index=9]:0.003139,(no_tail_r3[&index=10]:0.033937,(blue1[&index=11]:0.010543,(blue2[&index=12]:0.038082,(red1[&index=13]:0.009866,red2[&index=14]:0.019729)[&index=15]:5.319737)[&index=16]:0.025083)[&index=17]:15.980006)[&index=18]:0.086532)[&index=19]:0.014642,(no_tail_l1[&index=7]:0.070748,(no_tail_l2[&index=6]:0.024952,(((red_f2[&index=2]:0.066080,red_f1[&index=1]:0.006398)[&index=20]:4.425632,(blue_f2[&index=4]:0.004177,blue_f1[&index=3]:0.011075)[&index=22]:4.606174)[&index=21]:3.203366,no_tail_l3[&index=5]:0.019499)[&index=23]:0.033356)[&index=24]:0.071399)[&index=25]:0.074187,ano_tail_r1[&index=8]:0.044722)[&index=26];
69100	-458.152	-388.601	-69.5507	((((((blue_f1[&index=3]:0.004376,blue_f2[&index=4]:0.038021)[&index=22]:5.667047,(red_f2[&index=2]:0.018556,red_f1[&index=1]:0.000669)[&index=20]:6.886596)[&index=21]:3.999257,no_tail_l3[&index=5]:0.023953)[&index=23]:0.062886,no_tail_l2[&index=6]:0.016072)[&index=24]:0.018076,no_tail_l1[&index=7]:0.014233)[&index=25]:0.053035,ano_tail_r1[&index=8]:0.008786,(no_tail_r2[&index=9]:0.063147,((blue1[&index=11]:0.003776,(blue2[&index=12]:0.029226,(red1[&index=13]:0.008817,red2[&index=14]:0.036985)[&index=15]:6.866022)[&index=16]:0.012205)[&index=17]:5.934370,no_tail_r3[&index=10]:0.030373)[&index=18]:0.011274)[&index=19]:0.044540)[&index=26];
69200	-461.628	-391.817	-69.8117	((((no_tail_l3[&index=5]:0.035084,((blue_f1[&index=3]:0.009847,blue_f2[&index=4]:0.006147)[&index=22]:4.082296,(red_f1[&index=1]:0.025331,red_f2[&index=2]:0.003285)[&index=20]:1.418375)[&index=21]:9.615496)[&index=23]:0.017598,no_tail_l2[&index=6]:0.033421)[&index=24]:0.023390,no_tail_l1[&index=7]:0.007425)[&index=25]:0.223353,ano_tail_r1[&index=8]:0.049917,(((blue1[&index=11]:0.025285,(blue2[&index=12]:0.004045,(red1[&index=13]:0.004792,red2[&index=14]:0.038159)[&index=15]:7.149338)[&index=16]:0.045201)[&index=17]:8.180772,no_tail_r3[&index=10]:0.017593)[&index=18]:0.116153,no_tail_r2[&index=9]:0.007476)[&index=19]:0.017921)[&index=26];
69300	-464.019	-392.891	-71.1273	((no_tail_r2[&index=9]:0.036778,((blue1[&index=11]:0.005344,((red2[&index=14]:0.005932,red1[&index=13]:0.013331)[&index=15]:5.053957,blue2[&index=12]:0.000336)[&index=16]:0.072157)[&index=17]:10.543846,no_tail_r3[&index=10]:0.065499)[&index=18]:0.024244)[&index=19]:0.088325,(((((blue_f1[&index=3]:0.050205,blue_f2[&index=4]:0.039939)[&index=22]:2.145563,(red_f1[&index=1]:0.022213,red_f2[&index=2]:0.002086)[&index=20]:6.058941)[&index=21]:13.203548,no_tail_l3[&index=5]:0.059478)[&index=23]:0.027665,no_tail_l2[&index=6]:0.006479)[&index=24]:0.069978,no_tail_l1[&index=7]:0.017797)[&index=25]:0.116268,ano_tail_r1[&index=8]:0.005618)[&index=26];
69400	-465.649	-394.809	-70.8399	(ano_tail_r1[&index=8]:0.029672,(no_tail_r2[&index=9]:0.015627,(no_tail_r3[&index=10]:0.023139,((blue2[&index=12]:0.041473,(red2[&index=14]:0.039703,red1[&index=13]:0.005893)[&index=15]:4.810325)[&index=16]:0.034905,blue1[&index=11]:0.004041)[&index=17]:8.214119)[&index=18]:0.118574)[&index=19]:0.070601,(no_tail_l1[&index=7]:0.016068,((no_tail_l3[&index=5]:0.079812,((red_f1[&index=1]:0.067808,red_f2[&index=2]:0.010569)[&index=20]:1.854834,(blue_f1[&index=3]:0.019626,blue_f2[&index=4]:0.000110)[&index=22]:9.912254)[&index=21]:10.776111)[&index=23]:0.034899,no_tail_l2[&index=6]:0.006728)[&index=24]:0.007955)[&index=25]:0.103619)[&index=26];
69500	-463.867	-390.751	-73.1156	((no_tail_l1[&index=7]:0.003308,(no_tail_l2[&index=6]:0.016027,(no_tail_l3[&index=5]:0.218900,((blue_f1[&index=3]:0.005885,blue_f2[&index=4]:0.006965)[&index=22]:8.202248,(red_f2[&index=2]:0.001815,red_f1[&index=1]:0.005769)[&index=20]:4.067046)[&index=21]:15.999509)[&index=23]:0.068761)[&index=24]:0.026943)[&index=25]:0.149022,ano_tail_r1[&index=8]:0.016937,(((blue1[&index=11]:0.033218,((red1[&index=13]:0.000829,red2[&index=14]:0.001671)[&index=15]:2.927378,blue2[&index=12]:0.024908)[&index=16]:0.010248)[&index=17]:15.710725,no_tail_r3[&index=10]:0.040580)[&index=18]:0.040778,no_tail_r2[&index=9]:0.052047)[&index=19]:0.045470)[&index=26];
69600	-465.198	-395.004	-70.1943	(ano_tail_r1[&index=8]:0.064183,(no_tail_l1[&index=7]:0.003803,(no_tail_l2[&index=6]:0.025038,(((blue_f2[&index=4]:0.012426,blue_f1[&index=3]:0.001252)[&index=22]:7.014975,(red_f2[&index=2]:0.016644,red_f1[&index=1]:0.024926)[&index=20]:8.717354)[&index=21]:2.086189,no_tail_l3[&index=5]:0.070403)[&index=23]:0.038347)[&index=24]:0.068274)[&index=25]:0.101154,(no_tail_r2[&index=9]:0.087937,(no_tail_r3[&index=10]:0.000886,((blue2[&index=12]:0.034194,(red2[&index=14]:0.002864,red1[&index=13]:0.082879)[&index=15]:6.827436)[&index=16]:0.000967,blue1[&index=11]:0.028044)[&index=17]:7.714514)[&index=18]:0.041397)[&index=19]:0.004188)[&index=26];
69700	-467.441	-397.414	-70.0272	((no_tail_r2[&index=9]:0.061566,((((red1[&index=13]:0.015081,red2[&index=14]:0.008596)[&index=15]:9.368354,blue2[&index=12]:0.090699)[&index=16]:0.002820,blue1[&index=11]:0.039896)[&index=17]:7.940627,no_tail_r3[&index=10]:0.120849)[&index=18]:0.026023)[&index=19]:0.019813,(no_tail_l1[&index=7]:0.053493,(no_tail_l2[&index=6]:0.047500,(no_tail_l3[&index=5]:0.052537,((red_f2[&index=2]:0.001268,red_f1[&index=1]:0.016474)[&index=20]:1.157578,(blue_f1[&index=3]:0.011236,blue_f2[&index=4]:0.024779)[&index=22]:1.625307)[&index=21]:11.299193)[&index=23]:0.074318)[&index=24]:0.047212)[&index=25]:0.077835,ano_tail_r1[&index=8]:0.051731)[&index=26];
69800	-462.336	-392.213	-70.1228	((no_tail_r2[&index=9]:0.046386,(no_tail_r3[&index=10]:0.016486,(((red1[&index=13]:0.016717,red2[&index=14]:0.029461)[&index=15]:2.983494,blue2[&index=12]:0.001498)[&index=16]:0.001490,blue1[&index=11]:0.042191)[&index=17]:8.360136)[&index=18]:0.099200)[&index=19]:0.048178,ano_tail_r1[&index=8]:0.026065,(no_tail_l1[&index=7]:0.039013,(no_tail_l2[&index=6]:0.018274,(((red_f1[&index=1]:0.030300,red_f2[&index=2]:0.023382)[&index=20]:9.628006,(blue_f2[&index=4]:0.021834,blue_f1[&index=3]:0.005042)[&index=22]:6.229094)[&index=21]:4.826717,no_tail_l3[&index=5]:0.034496)[&index=23]:0.021681)[&index=24]:0.029449)[&index=25]:0.134200)[&index=26];
69900	-464.225	-395.536	-68.6895	((((blue1[&index=11]:0.035010,((red1[&index=13]:0.026926,red2[&index=14]:0.000032)[&index=15]:4.568654,blue2[&index=12]:0.035265)[&index=16]:0.019335)[&index=17]:6.705900,no_tail_r3[&index=10]:0.047780)[&index=18]:0.021449,no_tail_r2[&index=9]:0.022834)[&index=19]:0.056360,ano_tail_r1[&index=8]:0.058850,(no_tail_l1[&index=7]:0.003194,((((blue_f2[&index=4]:0.005078,blue_f1[&index=3]:0.030895)[&index=22]:1.918262,(red_f2[&index=2]:0.066933,red_f1[&index=1]:0.012449)[&index=20]:2.666012)[&index=21]:8.865975,no_tail_l3[&index=5]:0.031924)[&index=23]:0.032253,no_tail_l2[&index=6]:0.001069)[&index=24]:0.074740)[&index=25]:0.239510)[&index=26];
70000	-461.191	-389.986	-71.2051	((no_tail_r2[&index=9]:0.020219,(no_tail_r3[&index=10]:0.025202,(((red1[&index=13]:0.002167,red2[&index=14]:0.016132)[&index=15]:3.680708,blue2[&index=12]:0.020973)[&index=16]:0.024311,blue1[&index=11]:0.001656)[&index=17]:12.758598)[&index=18]:0.020077)[&index=19]:0.066940,ano_tail_r1[&index=8]:0.034288,(no_tail_l1[&index=7]:0.005779,((((blue_f2[&index=4]:0.008358,blue_f1[&index=3]:0.013793)[&index=22]:13.068343,(red_f2[&index=2]:0.019724,red_f1[&index=1]:0.022190)[&index=20]:6.525674)[&index=21]:1.439977,no_tail_l3[&index=5]:0.038394)[&index=23]:0.102589,no_tail_l2[&index=6]:0.037989)[&index=24]:0.109682)[&index=25]:0.060836)[&index=26];
70100	-465.741	-395.37	-70.3712	(ano_tail_r1[&index=8]:0.014849,(no_tail_r2[&index=9]:0.009817,(no_tail_r3[&index=10]:0.066043,(((red1[&index=13]:0.031259,red2[&index=14]:0.009086)[&index=15]:3.123526,blue2[&index=12]:0.019674)[&index=16]:0.000879,blue1[&index=11]:0.019408)[&index=17]:13.306777)[&index=18]:0.012971)[&index=19]:0.013488,((no_tail_l2[&index=6]:0.035869,(no_tail_l3[&index=5]:0.008531,((red_f1[&index=1]:0.041072,red_f2[&index=2]:0.022301)[&index=20]:9.004494,(blue_f2[&index=4]:0.004540,blue_f1[&index=3]:0.001951)[&index=22]:4.556041)[&index=21]:3.163991)[&index=23]:0.152651)[&index=24]:0.148659,no_tail_l1[&index=7]:0.112646)[&index=25]:0.074500)[&index=26];
70200	-461.362	-390.214	-71.1479	(ano_tail_r1[&index=8]:0.070407,((no_tail_l2[&index=6]:0.019327,(((red_f2[&index=2]:0.002348,red_f1[&index=1]:0.008674)[&index=20]:5.591530,(blue_f2[&index=4]:0.008492,blue_f1[&index=3]:0.000562)[&index=22]:17.101018)[&index=21]:5.093413,no_tail_l3[&index=5]:0.116653)[&index=23]:0.004333)[&index=24]:0.009351,no_tail_l1[&index=7]:0.031196)[&index=25]:0.019572,((no_tail_r3[&index=10]:0.036737,(blue1[&index=11]:0.001403,((red2[&index=14]:0.002300,red1[&index=13]:0.003010)[&index=15]:2.251671,blue2[&index=12]:0.020850)[&index=16]:0.022011)[&index=17]:7.170200)[&index=18]:0.049465,no_tail_r2[&index=9]:0.020861)[&index=19]:0.183345)[&index=26];
70300	-465.511	-397.428	-68.0836	(ano_tail_r1[&index=8]:0.009965,(no_tail_l1[&index=7]:0.011037,(no_tail_l2[&index=6]:0.065161,(((blue_f1[&index=3]:0.001515,blue_f2[&index=4]:0.005758)[&index=22]:0.572376,(red_f2[&index=2]:0.000487,red_f1[&index=1]:0.054333)[&index=20]:2.201974)[&index=21]:4.778069,no_tail_l3[&index=5]:0.028168)[&index=23]:0.029397)[&index=24]:0.260376)[&index=25]:0.065935,(((blue1[&index=11]:0.023417,(blue2[&index=12]:0.030112,(red2[&index=14]:0.000587,red1[&index=13]:0.036098)[&index=15]:4.780382)[&index=16]:0.066797)[&index=17]:9.343638,no_tail_r3[&index=10]:0.008984)[&index=18]:0.012247,no_tail_r2[&index=9]:0.013229)[&index=19]:0.116881)[&index=26];
70400	-471.929	-398.63	-73.2994	((no_tail_l1[&index=7]:0.087094,((no_tail_l3[&index=5]:0.017451,((blue_f1[&index=3]:0.068192,blue_f2[&index=4]:0.006750)[&index=22]:10.525788,(red_f1[&index=1]:0.001037,red_f2[&index=2]:0.012029)[&index=20]:4.292959)[&index=21]:1.680768)[&index=23]:0.045043,no_tail_l2[&index=6]:0.139128)[&index=24]:0.012762)[&index=25]:0.042248,ano_tail_r1[&index=8]:0.019356,(((((red1[&index=13]:0.005263,red2[&index=14]:0.018290)[&index=15]:2.928850,blue2[&index=12]:0.004220)[&index=16]:0.012835,blue1[&index=11]:0.053122)[&index=17]:28.333075,no_tail_r3[&index=10]:0.072909)[&index=18]:0.141769,no_tail_r2[&index=9]:0.016028)[&index=19]:0.058826)[&index=26];
70500	-463.996	-394.012	-69.9844	(((no_tail_l2[&index=6]:0.044005,(((red_f1[&index=1]:0.011634,red_f2[&index=2]:0.000911)[&index=20]:5.708736,(blue_f1[&index=3]:0.017901,blue_f2[&index=4]:0.004656)[&index=22]:3.785899)[&index=21]:1.888336,no_tail_l3[&index=5]:0.017005)[&index=23]:0.004507)[&index=24]:0.040593,no_tail_l1[&index=7]:0.010189)[&index=25]:0.018148,((((blue2[&index=12]:0.074053,(red2[&index=14]:0.102801,red1[&index=13]:0.042822)[&index=15]:9.862102)[&index=16]:0.003439,blue1[&index=11]:0.007073)[&index=17]:10.239305,no_tail_r3[&index=10]:0.041671)[&index=18]:0.017460,no_tail_r2[&index=9]:0.008064)[&index=19]:0.058565,ano_tail_r1[&index=8]:0.011144)[&index=26];
70600	-464.26	-394.37	-69.8903	(ano_tail_r1[&index=8]:0.008529,((no_tail_l2[&index=6]:0.081167,(((blue_f1[&index=3]:0.008851,blue_f2[&index=4]:0.069331)[&index=22]:0.969598,(red_f2[&index=2]:0.001566,red_f1[&index=1]:0.006013)[&index=20]:1.165198)[&index=21]:3.857913,no_tail_l3[&index=5]:0.012533)[&index=23]:0.105048)[&index=24]:0.095146,no_tail_l1[&index=7]:0.062609)[&index=25]:0.107383,(no_tail_r2[&index=9]:0.022390,(no_tail_r3[&index=10]:0.072036,(blue1[&index=11]:0.000268,((red2[&index=14]:0.012866,red1[&index=13]:0.015168)[&index=15]:15.271580,blue2[&index=12]:0.025836)[&index=16]:0.001042)[&index=17]:9.562904)[&index=18]:0.000852)[&index=19]:0.014554)[&index=26];
70700	-458.142	-389.166	-68.9755	(ano_tail_r1[&index=8]:0.001796,((no_tail_r3[&index=10]:0.010862,(((red1[&index=13]:0.002417,red2[&index=14]:0.006261)[&index=15]:2.829176,blue2[&index=12]:0.031358)[&index=16]:0.004936,blue1[&index=11]:0.040114)[&index=17]:5.327448)[&index=18]:0.001204,no_tail_r2[&index=9]:0.013689)[&index=19]:0.067251,(((no_tail_l3[&index=5]:0.043275,((blue_f1[&index=3]:0.010342,blue_f2[&index=4]:0.023207)[&index=22]:8.050803,(red_f1[&index=1]:0.027248,red_f2[&index=2]:0.028696)[&index=20]:6.269675)[&index=21]:3.989320)[&index=23]:0.044876,no_tail_l2[&index=6]:0.019026)[&index=24]:0.083984,no_tail_l1[&index=7]:0.010655)[&index=25]:0.038680)[&index=26];
70800	-460.955	-391.029	-69.926	((no_tail_r2[&index=9]:0.014028,((blue1[&index=11]:0.007258,((red2[&index=14]:0.003009,red1[&index=13]:0.003530)[&index=15]:1.992466,blue2[&index=12]:0.022160)[&index=16]:0.017434)[&index=17]:13.934231,no_tail_r3[&index=10]:0.014511)[&index=18]:0.041459)[&index=19]:0.187034,ano_tail_r1[&index=8]:0.029374,(((((blue_f2[&index=4]:0.004362,blue_f1[&index=3]:0.000474)[&index=22]:4.019846,(red_f1[&index=1]:0.025527,red_f2[&index=2]:0.022337)[&index=20]:6.191521)[&index=21]:4.947855,no_tail_l3[&index=5]:0.074313)[&index=23]:0.018130,no_tail_l2[&index=6]:0.074853)[&index=24]:0.024879,no_tail_l1[&index=7]:0.022086)[&index=25]:0.036444)[&index=26];
70900	-469.667	-398.093	-71.5738	(((no_tail_l2[&index=6]:0.013278,(no_tail_l3[&index=5]:0.037042,((red_f2[&index=2]:0.051058,red_f1[&index=1]:0.011964)[&index=20]:7.915481,(blue_f2[&index=4]:0.000412,blue_f1[&index=3]:0.000125)[&index=22]:1.518473)[&index=21]:8.979012)[&index=23]:0.091477)[&index=24]:0.126965,no_tail_l1[&index=7]:0.032351)[&index=25]:0.222739,(no_tail_r2[&index=9]:0.003357,((blue1[&index=11]:0.064655,((red1[&index=13]:0.001352,red2[&index=14]:0.026929)[&index=15]:12.787891,blue2[&index=12]:0.013173)[&index=16]:0.028026)[&index=17]:7.761723,no_tail_r3[&index=10]:0.004713)[&index=18]:0.085195)[&index=19]:0.181574,ano_tail_r1[&index=8]:0.008962)[&index=26];
71000	-463.977	-395.551	-68.4265	(ano_tail_r1[&index=8]:0.026232,(no_tail_l1[&index=7]:0.063030,((no_tail_l3[&index=5]:0.039342,((red_f2[&index=2]:0.011104,red_f1[&index=1]:0.005111)[&index=20]:6.245914,(blue_f2[&index=4]:0.005846,blue_f1[&index=3]:0.014872)[&index=22]:6.186391)[&index=21]:2.549189)[&index=23]:0.029762,no_tail_l2[&index=6]:0.069068)[&index=24]:0.006111)[&index=25]:0.019563,(no_tail_r2[&index=9]:0.031080,(((blue2[&index=12]:0.063218,(red1[&index=13]:0.011685,red2[&index=14]:0.017450)[&index=15]:3.323527)[&index=16]:0.059609,blue1[&index=11]:0.001778)[&index=17]:5.244268,no_tail_r3[&index=10]:0.099978)[&index=18]:0.000553)[&index=19]:0.106592)[&index=26];
71100	-459.846	-391.742	-68.1047	(ano_tail_r1[&index=8]:0.056843,(no_tail_l1[&index=7]:0.040561,((((red_f2[&index=2]:0.016493,red_f1[&index=1]:0.008483)[&index=20]:0.416099,(blue_f2[&index=4]:0.001986,blue_f1[&index=3]:0.006207)[&index=22]:5.469537)[&index=21]:7.122764,no_tail_l3[&index=5]:0.038053)[&index=23]:0.011057,no_tail_l2[&index=6]:0.011387)[&index=24]:0.099998)[&index=25]:0.081981,(no_tail_r2[&index=9]:0.000776,(no_tail_r3[&index=10]:0.016188,(blue1[&index=11]:0.118927,((red1[&index=13]:0.016438,red2[&index=14]:0.001757)[&index=15]:2.681214,blue2[&index=12]:0.007685)[&index=16]:0.012205)[&index=17]:6.263784)[&index=18]:0.005720)[&index=19]:0.116132)[&index=26];
71200	-465.15	-392.189	-72.9611	((no_tail_r2[&index=9]:0.004022,(((blue2[&index=12]:0.024231,(red2[&index=14]:0.003333,red1[&index=13]:0.003327)[&index=15]:17.353830)[&index=16]:0.012949,blue1[&index=11]:0.011184)[&index=17]:6.370024,no_tail_r3[&index=10]:0.004414)[&index=18]:0.057437)[&index=19]:0.023031,ano_tail_r1[&index=8]:0.121907,(no_tail_l1[&index=7]:0.115093,(no_tail_l2[&index=6]:0.005637,(((red_f2[&index=2]:0.032828,red_f1[&index=1]:0.021897)[&index=20]:3.747791,(blue_f1[&index=3]:0.000926,blue_f2[&index=4]:0.013430)[&index=22]:13.291247)[&index=21]:5.402579,no_tail_l3[&index=5]:0.000048)[&index=23]:0.073541)[&index=24]:0.027758)[&index=25]:0.182083)[&index=26];
71300	-467.197	-394.871	-72.3266	(ano_tail_r1[&index=8]:0.002097,((no_tail_r3[&index=10]:0.016435,(blue1[&index=11]:0.003040,((red2[&index=14]:0.021077,red1[&index=13]:0.022221)[&index=15]:4.168864,blue2[&index=12]:0.001682)[&index=16]:0.023911)[&index=17]:5.245255)[&index=18]:0.060973,no_tail_r2[&index=9]:0.049793)[&index=19]:0.050270,(((((red_f2[&index=2]:0.034116,red_f1[&index=1]:0.012976)[&index=20]:4.194542,(blue_f2[&index=4]:0.053672,blue_f1[&index=3]:0.000843)[&index=22]:20.561982)[&index=21]:8.876411,no_tail_l3[&index=5]:0.058261)[&index=23]:0.120284,no_tail_l2[&index=6]:0.047913)[&index=24]:0.049071,no_tail_l1[&index=7]:0.031950)[&index=25]:0.024184)[&index=26];
71400	-466.558	-392.682	-73.8761	(((no_tail_l2[&index=6]:0.094269,(((red_f2[&index=2]:0.035252,red_f1[&index=1]:0.029939)[&index=20]:4.758190,(blue_f1[&index=3]:0.011666,blue_f2[&index=4]:0.039782)[&index=22]:20.582999)[&index=21]:7.527470,no_tail_l3[&index=5]:0.008373)[&index=23]:0.046975)[&index=24]:0.015287,no_tail_l1[&index=7]:0.007934)[&index=25]:0.088076,ano_tail_r1[&index=8]:0.021869,(no_tail_r2[&index=9]:0.021212,(no_tail_r3[&index=10]:0.019084,(blue1[&index=11]:0.005275,(blue2[&index=12]:0.022862,(red2[&index=14]:0.009834,red1[&index=13]:0.045913)[&index=15]:5.290096)[&index=16]:0.003639)[&index=17]:12.773713)[&index=18]:0.004042)[&index=19]:0.015715)[&index=26];
71500	-455.847	-385.767	-70.0804	((no_tail_r2[&index=9]:0.009375,(no_tail_r3[&index=10]:0.060159,(blue1[&index=11]:0.011895,(blue2[&index=12]:0.012381,(red1[&index=13]:0.006658,red2[&index=14]:0.004656)[&index=15]:3.692843)[&index=16]:0.037768)[&index=17]:6.542037)[&index=18]:0.003747)[&index=19]:0.023885,ano_tail_r1[&index=8]:0.008264,((no_tail_l2[&index=6]:0.022730,(((red_f2[&index=2]:0.011007,red_f1[&index=1]:0.014169)[&index=20]:6.136994,(blue_f1[&index=3]:0.012299,blue_f2[&index=4]:0.000814)[&index=22]:3.374129)[&index=21]:12.269110,no_tail_l3[&index=5]:0.004849)[&index=23]:0.085279)[&index=24]:0.005898,no_tail_l1[&index=7]:0.021729)[&index=25]:0.128330)[&index=26];
71600	-468.517	-400.602	-67.9149	(ano_tail_r1[&index=8]:0.070583,(no_tail_l1[&index=7]:0.128535,(no_tail_l2[&index=6]:0.002306,(no_tail_l3[&index=5]:0.032597,((red_f1[&index=1]:0.026834,red_f2[&index=2]:0.018058)[&index=20]:3.116036,(blue_f1[&index=3]:0.000907,blue_f2[&index=4]:0.012378)[&index=22]:8.560819)[&index=21]:2.596618)[&index=23]:0.027352)[&index=24]:0.136724)[&index=25]:0.133285,(no_tail_r2[&index=9]:0.056500,(no_tail_r3[&index=10]:0.023886,(blue1[&index=11]:0.006665,(blue2[&index=12]:0.028182,(red2[&index=14]:0.013568,red1[&index=13]:0.026836)[&index=15]:3.124958)[&index=16]:0.077621)[&index=17]:3.366980)[&index=18]:0.070633)[&index=19]:0.014596)[&index=26];
71700	-470.036	-399.515	-70.521	((((((blue_f2[&index=4]:0.006942,blue_f1[&index=3]:0.048785)[&index=22]:2.408258,(red_f1[&index=1]:0.049518,red_f2[&index=2]:0.004680)[&index=20]:1.499294)[&index=21]:10.625999,no_tail_l3[&index=5]:0.017411)[&index=23]:0.029265,no_tail_l2[&index=6]:0.001987)[&index=24]:0.077011,no_tail_l1[&index=7]:0.024551)[&index=25]:0.065079,ano_tail_r1[&index=8]:0.032604,((no_tail_r3[&index=10]:0.022474,(blue1[&index=11]:0.050148,(blue2[&index=12]:0.120727,(red1[&index=13]:0.018018,red2[&index=14]:0.014288)[&index=15]:6.059091)[&index=16]:0.035154)[&index=17]:13.284705)[&index=18]:0.075577,no_tail_r2[&index=9]:0.019868)[&index=19]:0.112422)[&index=26];
71800	-465.177	-397.747	-67.43	((((blue1[&index=11]:0.019454,((red1[&index=13]:0.024795,red2[&index=14]:0.013719)[&index=15]:4.414110,blue2[&index=12]:0.006475)[&index=16]:0.041162)[&index=17]:3.939630,no_tail_r3[&index=10]:0.080686)[&index=18]:0.115339,no_tail_r2[&index=9]:0.002764)[&index=19]:0.044717,(no_tail_l1[&index=7]:0.006259,((((red_f1[&index=1]:0.000602,red_f2[&index=2]:0.010360)[&index=20]:1.322971,(blue_f1[&index=3]:0.001590,blue_f2[&index=4]:0.038238)[&index=22]:6.939086)[&index=21]:1.772740,no_tail_l3[&index=5]:0.004437)[&index=23]:0.058186,no_tail_l2[&index=6]:0.078116)[&index=24]:0.083025)[&index=25]:0.218330,ano_tail_r1[&index=8]:0.012240)[&index=26];
71900	-464.197	-393.721	-70.4756	((no_tail_r2[&index=9]:0.005225,((((red1[&index=13]:0.037670,red2[&index=14]:0.012380)[&index=15]:14.868896,blue2[&index=12]:0.027917)[&index=16]:0.006588,blue1[&index=11]:0.032883)[&index=17]:5.465554,no_tail_r3[&index=10]:0.016724)[&index=18]:0.007413)[&index=19]:0.042235,ano_tail_r1[&index=8]:0.002197,(((((red_f2[&index=2]:0.055155,red_f1[&index=1]:0.015205)[&index=20]:5.949816,(blue_f2[&index=4]:0.010259,blue_f1[&index=3]:0.019908)[&index=22]:0.944581)[&index=21]:6.560575,no_tail_l3[&index=5]:0.096148)[&index=23]:0.088903,no_tail_l2[&index=6]:0.028236)[&index=24]:0.023741,no_tail_l1[&index=7]:0.022801)[&index=25]:0.135848)[&index=26];
72000	-461.892	-390.574	-71.3181	((no_tail_r2[&index=9]:0.034304,(no_tail_r3[&index=10]:0.007035,((blue2[&index=12]:0.010480,(red1[&index=13]:0.037336,red2[&index=14]:0.031836)[&index=15]:2.360110)[&index=16]:0.016234,blue1[&index=11]:0.004006)[&index=17]:8.683869)[&index=18]:0.026026)[&index=19]:0.058561,ano_tail_r1[&index=8]:0.024368,(no_tail_l1[&index=7]:0.022275,((((blue_f2[&index=4]:0.018636,blue_f1[&index=3]:0.022205)[&index=22]:10.547150,(red_f2[&index=2]:0.001299,red_f1[&index=1]:0.004616)[&index=20]:3.585258)[&index=21]:12.898160,no_tail_l3[&index=5]:0.093250)[&index=23]:0.057179,no_tail_l2[&index=6]:0.003226)[&index=24]:0.079647)[&index=25]:0.062309)[&index=26];
72100	-467.696	-393.098	-74.5983	(((no_tail_l2[&index=6]:0.000334,(no_tail_l3[&index=5]:0.042686,((blue_f1[&index=3]:0.021385,blue_f2[&index=4]:0.010512)[&index=22]:10.857565,(red_f2[&index=2]:0.018975,red_f1[&index=1]:0.052725)[&index=20]:22.206145)[&index=21]:0.784568)[&index=23]:0.020472)[&index=24]:0.011765,no_tail_l1[&index=7]:0.021851)[&index=25]:0.158204,(no_tail_r2[&index=9]:0.007318,((blue1[&index=11]:0.004926,((red2[&index=14]:0.060216,red1[&index=13]:0.002684)[&index=15]:2.678069,blue2[&index=12]:0.002891)[&index=16]:0.016231)[&index=17]:17.939364,no_tail_r3[&index=10]:0.039429)[&index=18]:0.051933)[&index=19]:0.004456,ano_tail_r1[&index=8]:0.075995)[&index=26];
72200	-470.179	-400.268	-69.9112	(((no_tail_r3[&index=10]:0.068398,(blue1[&index=11]:0.001184,(blue2[&index=12]:0.014746,(red2[&index=14]:0.029076,red1[&index=13]:0.089142)[&index=15]:3.703553)[&index=16]:0.022453)[&index=17]:11.819544)[&index=18]:0.017325,no_tail_r2[&index=9]:0.041360)[&index=19]:0.100107,(no_tail_l1[&index=7]:0.022560,((((blue_f2[&index=4]:0.007929,blue_f1[&index=3]:0.033626)[&index=22]:7.710658,(red_f1[&index=1]:0.016701,red_f2[&index=2]:0.063413)[&index=20]:2.598963)[&index=21]:4.998608,no_tail_l3[&index=5]:0.012807)[&index=23]:0.027033,no_tail_l2[&index=6]:0.012741)[&index=24]:0.137158)[&index=25]:0.037237,ano_tail_r1[&index=8]:0.068847)[&index=26];
72300	-460.194	-391.744	-68.4499	(ano_tail_r1[&index=8]:0.024391,(no_tail_r2[&index=9]:0.004122,(no_tail_r3[&index=10]:0.006100,(blue1[&index=11]:0.018356,(blue2[&index=12]:0.049924,(red1[&index=13]:0.019904,red2[&index=14]:0.013890)[&index=15]:7.187385)[&index=16]:0.016076)[&index=17]:4.930527)[&index=18]:0.060558)[&index=19]:0.060740,(no_tail_l1[&index=7]:0.016782,(no_tail_l2[&index=6]:0.091990,(no_tail_l3[&index=5]:0.030269,((blue_f1[&index=3]:0.025312,blue_f2[&index=4]:0.010348)[&index=22]:5.134779,(red_f2[&index=2]:0.010404,red_f1[&index=1]:0.003612)[&index=20]:2.320421)[&index=21]:4.090005)[&index=23]:0.060658)[&index=24]:0.077181)[&index=25]:0.084947)[&index=26];
72400	-465.025	-392.131	-72.8943	((((blue1[&index=11]:0.053813,((red1[&index=13]:0.020076,red2[&index=14]:0.002879)[&index=15]:6.255835,blue2[&index=12]:0.024108)[&index=16]:0.049079)[&index=17]:27.966792,no_tail_r3[&index=10]:0.022342)[&index=18]:0.015599,no_tail_r2[&index=9]:0.010011)[&index=19]:0.050669,ano_tail_r1[&index=8]:0.012974,(no_tail_l1[&index=7]:0.013916,(no_tail_l2[&index=6]:0.065995,(no_tail_l3[&index=5]:0.062478,((red_f1[&index=1]:0.042647,red_f2[&index=2]:0.004598)[&index=20]:6.011956,(blue_f2[&index=4]:0.002172,blue_f1[&index=3]:0.017744)[&index=22]:5.302655)[&index=21]:0.477290)[&index=23]:0.039447)[&index=24]:0.021333)[&index=25]:0.024203)[&index=26];
72500	-461.454	-392.487	-68.9674	(((no_tail_l2[&index=6]:0.041927,(((red_f1[&index=1]:0.054361,red_f2[&index=2]:0.038737)[&index=20]:6.173372,(blue_f2[&index=4]:0.014085,blue_f1[&index=3]:0.002213)[&index=22]:1.382656)[&index=21]:3.867438,no_tail_l3[&index=5]:0.023540)[&index=23]:0.009924)[&index=24]:0.050632,no_tail_l1[&index=7]:0.010316)[&index=25]:0.041002,ano_tail_r1[&index=8]:0.018592,(no_tail_r2[&index=9]:0.002073,(no_tail_r3[&index=10]:0.016271,(blue1[&index=11]:0.058489,(blue2[&index=12]:0.015069,(red1[&index=13]:0.035551,red2[&index=14]:0.026724)[&index=15]:10.366614)[&index=16]:0.002512)[&index=17]:4.653128)[&index=18]:0.005594)[&index=19]:0.025060)[&index=26];
72600	-462.042	-393.066	-68.976	(ano_tail_r1[&index=8]:0.045260,(((blue1[&index=11]:0.007787,(blue2[&index=12]:0.037424,(red2[&index=14]:0.003354,red1[&index=13]:0.005493)[&index=15]:3.409388)[&index=16]:0.009063)[&index=17]:5.656239,no_tail_r3[&index=10]:0.085078)[&index=18]:0.061677,no_tail_r2[&index=9]:0.002549)[&index=19]:0.025644,(no_tail_l1[&index=7]:0.019777,(no_tail_l2[&index=6]:0.038423,(((red_f1[&index=1]:0.012839,red_f2[&index=2]:0.038909)[&index=20]:11.647870,(blue_f2[&index=4]:0.029839,blue_f1[&index=3]:0.004482)[&index=22]:0.846939)[&index=21]:4.848815,no_tail_l3[&index=5]:0.021168)[&index=23]:0.096648)[&index=24]:0.014164)[&index=25]:0.010000)[&index=26];
72700	-461.942	-392.131	-69.8112	((no_tail_l1[&index=7]:0.003926,(no_tail_l2[&index=6]:0.178661,(no_tail_l3[&index=5]:0.078482,((blue_f1[&index=3]:0.015728,blue_f2[&index=4]:0.014822)[&index=22]:11.417434,(red_f2[&index=2]:0.001083,red_f1[&index=1]:0.023658)[&index=20]:7.814003)[&index=21]:0.265463)[&index=23]:0.009532)[&index=24]:0.014026)[&index=25]:0.107277,((no_tail_r3[&index=10]:0.017989,(blue1[&index=11]:0.013903,(blue2[&index=12]:0.018030,(red2[&index=14]:0.004917,red1[&index=13]:0.018131)[&index=15]:2.896288)[&index=16]:0.005078)[&index=17]:8.079331)[&index=18]:0.087931,no_tail_r2[&index=9]:0.051103)[&index=19]:0.013440,ano_tail_r1[&index=8]:0.004881)[&index=26];
72800	-466.948	-398.383	-68.5651	((no_tail_r2[&index=9]:0.054732,(no_tail_r3[&index=10]:0.215046,(((red1[&index=13]:0.014637,red2[&index=14]:0.003253)[&index=15]:4.453525,blue2[&index=12]:0.005087)[&index=16]:0.000374,blue1[&index=11]:0.037722)[&index=17]:3.070515)[&index=18]:0.006018)[&index=19]:0.049051,ano_tail_r1[&index=8]:0.008918,(no_tail_l1[&index=7]:0.065528,(no_tail_l2[&index=6]:0.016821,(((blue_f1[&index=3]:0.003151,blue_f2[&index=4]:0.007249)[&index=22]:4.915759,(red_f1[&index=1]:0.021008,red_f2[&index=2]:0.060728)[&index=20]:2.351232)[&index=21]:9.235598,no_tail_l3[&index=5]:0.004143)[&index=23]:0.054050)[&index=24]:0.085149)[&index=25]:0.185099)[&index=26];
72900	-458.22	-387.934	-70.2858	((no_tail_r2[&index=9]:0.039170,(no_tail_r3[&index=10]:0.030885,(blue1[&index=11]:0.002916,((red2[&index=14]:0.008059,red1[&index=13]:0.001614)[&index=15]:5.354550,blue2[&index=12]:0.055889)[&index=16]:0.011969)[&index=17]:7.120323)[&index=18]:0.016109)[&index=19]:0.130218,ano_tail_r1[&index=8]:0.018007,(no_tail_l1[&index=7]:0.008080,(no_tail_l2[&index=6]:0.010131,(no_tail_l3[&index=5]:0.023532,((blue_f2[&index=4]:0.009321,blue_f1[&index=3]:0.037554)[&index=22]:3.218129,(red_f2[&index=2]:0.001333,red_f1[&index=1]:0.010460)[&index=20]:12.796068)[&index=21]:4.478847)[&index=23]:0.055618)[&index=24]:0.029789)[&index=25]:0.059235)[&index=26];
73000	-463.355	-391.404	-71.9507	(((no_tail_r3[&index=10]:0.057214,(blue1[&index=11]:0.035373,((red1[&index=13]:0.005619,red2[&index=14]:0.030664)[&index=15]:16.770494,blue2[&index=12]:0.002299)[&index=16]:0.027802)[&index=17]:9.688121)[&index=18]:0.033509,no_tail_r2[&index=9]:0.015049)[&index=19]:0.052889,(((((red_f1[&index=1]:0.006361,red_f2[&index=2]:0.010152)[&index=20]:0.605254,(blue_f2[&index=4]:0.031376,blue_f1[&index=3]:0.013068)[&index=22]:3.499414)[&index=21]:10.620244,no_tail_l3[&index=5]:0.006409)[&index=23]:0.020015,no_tail_l2[&index=6]:0.000835)[&index=24]:0.015183,no_tail_l1[&index=7]:0.101842)[&index=25]:0.170601,ano_tail_r1[&index=8]:0.032689)[&index=26];
73100	-456.436	-388.026	-68.4102	((((blue1[&index=11]:0.011249,(blue2[&index=12]:0.019413,(red2[&index=14]:0.011148,red1[&index=13]:0.022888)[&index=15]:4.199549)[&index=16]:0.021339)[&index=17]:7.195784,no_tail_r3[&index=10]:0.040267)[&index=18]:0.018702,no_tail_r2[&index=9]:0.002938)[&index=19]:0.093003,ano_tail_r1[&index=8]:0.001509,((no_tail_l2[&index=6]:0.009543,(((red_f1[&index=1]:0.012334,red_f2[&index=2]:0.010662)[&index=20]:5.869030,(blue_f1[&index=3]:0.002619,blue_f2[&index=4]:0.029258)[&index=22]:3.837110)[&index=21]:2.444804,no_tail_l3[&index=5]:0.025982)[&index=23]:0.006406)[&index=24]:0.141431,no_tail_l1[&index=7]:0.003324)[&index=25]:0.119515)[&index=26];
73200	-457.892	-389.493	-68.3992	((no_tail_r2[&index=9]:0.020931,(no_tail_r3[&index=10]:0.007022,(((red1[&index=13]:0.014799,red2[&index=14]:0.005426)[&index=15]:2.279153,blue2[&index=12]:0.014631)[&index=16]:0.005355,blue1[&index=11]:0.012190)[&index=17]:6.417921)[&index=18]:0.077711)[&index=19]:0.016159,ano_tail_r1[&index=8]:0.047950,((no_tail_l2[&index=6]:0.019704,(no_tail_l3[&index=5]:0.006519,((red_f2[&index=2]:0.056108,red_f1[&index=1]:0.000528)[&index=20]:8.953106,(blue_f1[&index=3]:0.008563,blue_f2[&index=4]:0.000164)[&index=22]:0.499922)[&index=21]:5.331119)[&index=23]:0.122197)[&index=24]:0.049158,no_tail_l1[&index=7]:0.009682)[&index=25]:0.118839)[&index=26];
73300	-459.469	-383.11	-76.3582	((no_tail_r2[&index=9]:0.003562,(no_tail_r3[&index=10]:0.025556,(blue1[&index=11]:0.013357,((red1[&index=13]:0.005523,red2[&index=14]:0.005904)[&index=15]:11.090339,blue2[&index=12]:0.025653)[&index=16]:0.010793)[&index=17]:24.327034)[&index=18]:0.057892)[&index=19]:0.044665,(((no_tail_l3[&index=5]:0.024245,((blue_f2[&index=4]:0.001792,blue_f1[&index=3]:0.009351)[&index=22]:2.241317,(red_f1[&index=1]:0.000599,red_f2[&index=2]:0.000863)[&index=20]:4.403530)[&index=21]:21.385448)[&index=23]:0.109822,no_tail_l2[&index=6]:0.007619)[&index=24]:0.015137,no_tail_l1[&index=7]:0.010538)[&index=25]:0.064289,ano_tail_r1[&index=8]:0.005117)[&index=26];
73400	-463.685	-394.65	-69.0355	((no_tail_r2[&index=9]:0.006818,(((blue2[&index=12]:0.013477,(red1[&index=13]:0.006323,red2[&index=14]:0.022385)[&index=15]:6.416054)[&index=16]:0.039840,blue1[&index=11]:0.057246)[&index=17]:10.077032,no_tail_r3[&index=10]:0.018061)[&index=18]:0.064235)[&index=19]:0.020819,((no_tail_l2[&index=6]:0.017679,(((blue_f1[&index=3]:0.018368,blue_f2[&index=4]:0.022013)[&index=22]:4.785256,(red_f2[&index=2]:0.000470,red_f1[&index=1]:0.028045)[&index=20]:4.442441)[&index=21]:0.843806,no_tail_l3[&index=5]:0.151359)[&index=23]:0.038223)[&index=24]:0.072442,no_tail_l1[&index=7]:0.039426)[&index=25]:0.043569,ano_tail_r1[&index=8]:0.031028)[&index=26];
73500	-462.334	-392.675	-69.659	((no_tail_l1[&index=7]:0.014173,(no_tail_l2[&index=6]:0.012663,(no_tail_l3[&index=5]:0.035621,((red_f1[&index=1]:0.028712,red_f2[&index=2]:0.003370)[&index=20]:3.873074,(blue_f1[&index=3]:0.017704,blue_f2[&index=4]:0.039965)[&index=22]:1.722733)[&index=21]:3.221218)[&index=23]:0.005180)[&index=24]:0.019785)[&index=25]:0.126384,(((blue1[&index=11]:0.015777,((red2[&index=14]:0.006746,red1[&index=13]:0.023076)[&index=15]:10.033701,blue2[&index=12]:0.005957)[&index=16]:0.084332)[&index=17]:10.877794,no_tail_r3[&index=10]:0.103781)[&index=18]:0.033292,no_tail_r2[&index=9]:0.014962)[&index=19]:0.071984,ano_tail_r1[&index=8]:0.002000)[&index=26];
73600	-466.633	-394.802	-71.8314	(((((blue2[&index=12]:0.016493,(red2[&index=14]:0.018783,red1[&index=13]:0.012206)[&index=15]:3.295024)[&index=16]:0.040354,blue1[&index=11]:0.032575)[&index=17]:9.538836,no_tail_r3[&index=10]:0.038101)[&index=18]:0.104898,no_tail_r2[&index=9]:0.050993)[&index=19]:0.043840,ano_tail_r1[&index=8]:0.082031,(no_tail_l1[&index=7]:0.008864,((((blue_f2[&index=4]:0.038021,blue_f1[&index=3]:0.018719)[&index=22]:14.262919,(red_f2[&index=2]:0.008682,red_f1[&index=1]:0.026387)[&index=20]:5.921492)[&index=21]:7.544700,no_tail_l3[&index=5]:0.026180)[&index=23]:0.042066,no_tail_l2[&index=6]:0.017257)[&index=24]:0.023536)[&index=25]:0.043218)[&index=26];
73700	-464.449	-392.403	-72.0457	((((no_tail_l3[&index=5]:0.041026,((red_f1[&index=1]:0.016157,red_f2[&index=2]:0.031120)[&index=20]:8.456509,(blue_f2[&index=4]:0.006424,blue_f1[&index=3]:0.021399)[&index=22]:7.123089)[&index=21]:9.286461)[&index=23]:0.008854,no_tail_l2[&index=6]:0.071583)[&index=24]:0.042821,no_tail_l1[&index=7]:0.000750)[&index=25]:0.083891,ano_tail_r1[&index=8]:0.031662,(no_tail_r2[&index=9]:0.026675,((blue1[&index=11]:0.054241,((red2[&index=14]:0.013328,red1[&index=13]:0.015720)[&index=15]:2.806499,blue2[&index=12]:0.005541)[&index=16]:0.031931)[&index=17]:13.988686,no_tail_r3[&index=10]:0.017152)[&index=18]:0.019451)[&index=19]:0.126615)[&index=26];
73800	-462.319	-391.839	-70.4798	(ano_tail_r1[&index=8]:0.002075,(no_tail_l1[&index=7]:0.028617,(no_tail_l2[&index=6]:0.004465,(no_tail_l3[&index=5]:0.057941,((blue_f1[&index=3]:0.025734,blue_f2[&index=4]:0.011531)[&index=22]:7.398377,(red_f1[&index=1]:0.060250,red_f2[&index=2]:0.000228)[&index=20]:7.751771)[&index=21]:1.963800)[&index=23]:0.042049)[&index=24]:0.086359)[&index=25]:0.105464,(no_tail_r2[&index=9]:0.003829,(no_tail_r3[&index=10]:0.043199,(((red2[&index=14]:0.047619,red1[&index=13]:0.008779)[&index=15]:5.592487,blue2[&index=12]:0.006534)[&index=16]:0.005407,blue1[&index=11]:0.037192)[&index=17]:11.110360)[&index=18]:0.038843)[&index=19]:0.064974)[&index=26];
73900	-474.061	-401.605	-72.4556	(ano_tail_r1[&index=8]:0.021262,(((((red_f2[&index=2]:0.018072,red_f1[&index=1]:0.004957)[&index=20]:24.947883,(blue_f1[&index=3]:0.015621,blue_f2[&index=4]:0.003773)[&index=22]:2.151734)[&index=21]:5.108921,no_tail_l3[&index=5]:0.037027)[&index=23]:0.049296,no_tail_l2[&index=6]:0.011561)[&index=24]:0.090477,no_tail_l1[&index=7]:0.045480)[&index=25]:0.515022,(no_tail_r2[&index=9]:0.128269,((blue1[&index=11]:0.013679,(blue2[&index=12]:0.004855,(red1[&index=13]:0.009133,red2[&index=14]:0.044561)[&index=15]:2.229251)[&index=16]:0.014219)[&index=17]:8.786982,no_tail_r3[&index=10]:0.022755)[&index=18]:0.076786)[&index=19]:0.025185)[&index=26];
74000	-460.063	-390.895	-69.1677	(ano_tail_r1[&index=8]:0.026431,(no_tail_r2[&index=9]:0.017391,(no_tail_r3[&index=10]:0.027906,((blue2[&index=12]:0.009038,(red1[&index=13]:0.001235,red2[&index=14]:0.010559)[&index=15]:8.270725)[&index=16]:0.001224,blue1[&index=11]:0.004641)[&index=17]:3.657188)[&index=18]:0.083990)[&index=19]:0.075235,(no_tail_l1[&index=7]:0.081607,(no_tail_l2[&index=6]:0.074970,(((red_f2[&index=2]:0.004652,red_f1[&index=1]:0.000374)[&index=20]:5.032428,(blue_f1[&index=3]:0.026574,blue_f2[&index=4]:0.003413)[&index=22]:0.949423)[&index=21]:9.443456,no_tail_l3[&index=5]:0.046786)[&index=23]:0.016395)[&index=24]:0.055704)[&index=25]:0.015966)[&index=26];
74100	-470.588	-399.935	-70.6527	(ano_tail_r1[&index=8]:0.020560,(no_tail_r2[&index=9]:0.098058,(no_tail_r3[&index=10]:0.079851,((blue2[&index=12]:0.060113,(red1[&index=13]:0.006817,red2[&index=14]:0.054649)[&index=15]:4.241169)[&index=16]:0.027630,blue1[&index=11]:0.034606)[&index=17]:14.585875)[&index=18]:0.065116)[&index=19]:0.021017,(no_tail_l1[&index=7]:0.054818,((((red_f1[&index=1]:0.003937,red_f2[&index=2]:0.005431)[&index=20]:5.444663,(blue_f2[&index=4]:0.019818,blue_f1[&index=3]:0.008223)[&index=22]:1.301850)[&index=21]:8.897215,no_tail_l3[&index=5]:0.088805)[&index=23]:0.065838,no_tail_l2[&index=6]:0.095471)[&index=24]:0.032032)[&index=25]:0.048779)[&index=26];
74200	-470.087	-398.31	-71.7773	(ano_tail_r1[&index=8]:0.005056,(no_tail_r2[&index=9]:0.050181,(no_tail_r3[&index=10]:0.054576,(blue1[&index=11]:0.004446,(blue2[&index=12]:0.051452,(red1[&index=13]:0.009149,red2[&index=14]:0.007456)[&index=15]:4.247369)[&index=16]:0.057751)[&index=17]:12.293662)[&index=18]:0.000276)[&index=19]:0.048431,(no_tail_l1[&index=7]:0.030459,((no_tail_l3[&index=5]:0.046288,((blue_f1[&index=3]:0.022092,blue_f2[&index=4]:0.020740)[&index=22]:2.615793,(red_f2[&index=2]:0.029626,red_f1[&index=1]:0.001287)[&index=20]:5.238596)[&index=21]:15.728604)[&index=23]:0.094503,no_tail_l2[&index=6]:0.239892)[&index=24]:0.019162)[&index=25]:0.068624)[&index=26];
74300	-461.147	-392.472	-68.6749	(((no_tail_l2[&index=6]:0.013201,(((blue_f1[&index=3]:0.021088,blue_f2[&index=4]:0.011975)[&index=22]:2.519871,(red_f1[&index=1]:0.024650,red_f2[&index=2]:0.047843)[&index=20]:0.676159)[&index=21]:15.675233,no_tail_l3[&index=5]:0.021933)[&index=23]:0.060124)[&index=24]:0.019434,no_tail_l1[&index=7]:0.030171)[&index=25]:0.061817,(no_tail_r2[&index=9]:0.006094,(no_tail_r3[&index=10]:0.001992,(blue1[&index=11]:0.005632,((red1[&index=13]:0.010041,red2[&index=14]:0.041633)[&index=15]:2.530354,blue2[&index=12]:0.016084)[&index=16]:0.034605)[&index=17]:3.525227)[&index=18]:0.058470)[&index=19]:0.046388,ano_tail_r1[&index=8]:0.013352)[&index=26];
74400	-458.924	-386.14	-72.7834	(ano_tail_r1[&index=8]:0.019930,((no_tail_r3[&index=10]:0.024445,(blue1[&index=11]:0.011106,((red2[&index=14]:0.038376,red1[&index=13]:0.004341)[&index=15]:3.217711,blue2[&index=12]:0.017776)[&index=16]:0.024955)[&index=17]:6.270591)[&index=18]:0.033666,no_tail_r2[&index=9]:0.016670)[&index=19]:0.022974,(((no_tail_l3[&index=5]:0.022834,((blue_f2[&index=4]:0.011291,blue_f1[&index=3]:0.013092)[&index=22]:3.076530,(red_f2[&index=2]:0.002524,red_f1[&index=1]:0.008790)[&index=20]:25.562016)[&index=21]:7.423230)[&index=23]:0.067217,no_tail_l2[&index=6]:0.021216)[&index=24]:0.025860,no_tail_l1[&index=7]:0.006304)[&index=25]:0.072665)[&index=26];
74500	-467.591	-395.194	-72.3968	((no_tail_r2[&index=9]:0.034752,(no_tail_r3[&index=10]:0.024236,(blue1[&index=11]:0.017695,((red2[&index=14]:0.029758,red1[&index=13]:0.026708)[&index=15]:9.696924,blue2[&index=12]:0.079111)[&index=16]:0.006461)[&index=17]:8.654745)[&index=18]:0.014775)[&index=19]:0.115887,(no_tail_l1[&index=7]:0.083358,(no_tail_l2[&index=6]:0.008324,(((blue_f1[&index=3]:0.024367,blue_f2[&index=4]:0.016823)[&index=22]:0.072663,(red_f1[&index=1]:0.014902,red_f2[&index=2]:0.005447)[&index=20]:18.229966)[&index=21]:6.714749,no_tail_l3[&index=5]:0.041267)[&index=23]:0.005441)[&index=24]:0.070544)[&index=25]:0.039148,ano_tail_r1[&index=8]:0.055100)[&index=26];
74600	-459.995	-393.521	-66.4733	(((no_tail_l2[&index=6]:0.050729,(no_tail_l3[&index=5]:0.020862,((red_f1[&index=1]:0.001675,red_f2[&index=2]:0.018759)[&index=20]:1.782916,(blue_f2[&index=4]:0.003476,blue_f1[&index=3]:0.052876)[&index=22]:1.085670)[&index=21]:3.335190)[&index=23]:0.085257)[&index=24]:0.027666,no_tail_l1[&index=7]:0.008355)[&index=25]:0.170743,(no_tail_r2[&index=9]:0.024044,((((red1[&index=13]:0.009340,red2[&index=14]:0.005271)[&index=15]:3.141774,blue2[&index=12]:0.080234)[&index=16]:0.011098,blue1[&index=11]:0.003031)[&index=17]:4.401232,no_tail_r3[&index=10]:0.008809)[&index=18]:0.069718)[&index=19]:0.064333,ano_tail_r1[&index=8]:0.002583)[&index=26];
74700	-466.135	-388.298	-77.837	((((no_tail_l3[&index=5]:0.027943,((blue_f2[&index=4]:0.000965,blue_f1[&index=3]:0.012085)[&index=22]:40.566839,(red_f2[&index=2]:0.070703,red_f1[&index=1]:0.005754)[&index=20]:13.235257)[&index=21]:4.545990)[&index=23]:0.087440,no_tail_l2[&index=6]:0.013967)[&index=24]:0.031887,no_tail_l1[&index=7]:0.019671)[&index=25]:0.056506,((no_tail_r3[&index=10]:0.006469,(((red1[&index=13]:0.006702,red2[&index=14]:0.000104)[&index=15]:6.407919,blue2[&index=12]:0.026922)[&index=16]:0.005111,blue1[&index=11]:0.005022)[&index=17]:5.989589)[&index=18]:0.031702,no_tail_r2[&index=9]:0.028182)[&index=19]:0.066884,ano_tail_r1[&index=8]:0.034345)[&index=26];
74800	-465.936	-395.807	-70.1288	(ano_tail_r1[&index=8]:0.046172,((no_tail_l2[&index=6]:0.017662,(no_tail_l3[&index=5]:0.001456,((blue_f1[&index=3]:0.022840,blue_f2[&index=4]:0.084568)[&index=22]:2.968394,(red_f1[&index=1]:0.001914,red_f2[&index=2]:0.022977)[&index=20]:1.622998)[&index=21]:10.072252)[&index=23]:0.119097)[&index=24]:0.055207,no_tail_l1[&index=7]:0.021009)[&index=25]:0.107351,(no_tail_r2[&index=9]:0.037349,(no_tail_r3[&index=10]:0.112331,(blue1[&index=11]:0.010095,(blue2[&index=12]:0.001214,(red2[&index=14]:0.010005,red1[&index=13]:0.006512)[&index=15]:4.731720)[&index=16]:0.009897)[&index=17]:12.511873)[&index=18]:0.001779)[&index=19]:0.146517)[&index=26];
74900	-467.833	-398.066	-69.7672	(ano_tail_r1[&index=8]:0.031415,((no_tail_r3[&index=10]:0.043903,((blue2[&index=12]:0.081920,(red2[&index=14]:0.029771,red1[&index=13]:0.017644)[&index=15]:13.667778)[&index=16]:0.023081,blue1[&index=11]:0.032847)[&index=17]:6.161132)[&index=18]:0.015951,no_tail_r2[&index=9]:0.022387)[&index=19]:0.109703,(no_tail_l1[&index=7]:0.024576,((((blue_f1[&index=3]:0.040359,blue_f2[&index=4]:0.014837)[&index=22]:2.939119,(red_f1[&index=1]:0.027896,red_f2[&index=2]:0.041344)[&index=20]:1.229222)[&index=21]:6.127446,no_tail_l3[&index=5]:0.032835)[&index=23]:0.015723,no_tail_l2[&index=6]:0.002554)[&index=24]:0.084561)[&index=25]:0.117161)[&index=26];
75000	-463.158	-390.013	-73.1456	((((((blue_f1[&index=3]:0.002477,blue_f2[&index=4]:0.042233)[&index=22]:21.754474,(red_f2[&index=2]:0.006174,red_f1[&index=1]:0.003322)[&index=20]:4.522918)[&index=21]:7.616654,no_tail_l3[&index=5]:0.077423)[&index=23]:0.051559,no_tail_l2[&index=6]:0.003214)[&index=24]:0.008029,no_tail_l1[&index=7]:0.003729)[&index=25]:0.147647,ano_tail_r1[&index=8]:0.002414,((no_tail_r3[&index=10]:0.058327,(blue1[&index=11]:0.010427,((red2[&index=14]:0.005512,red1[&index=13]:0.023141)[&index=15]:7.635955,blue2[&index=12]:0.017922)[&index=16]:0.028885)[&index=17]:5.640116)[&index=18]:0.078066,no_tail_r2[&index=9]:0.012310)[&index=19]:0.073846)[&index=26];
75100	-465.538	-395.562	-69.9764	(((no_tail_l2[&index=6]:0.043111,(((blue_f1[&index=3]:0.024704,blue_f2[&index=4]:0.007224)[&index=22]:2.338627,(red_f1[&index=1]:0.001977,red_f2[&index=2]:0.073211)[&index=20]:10.606896)[&index=21]:2.327483,no_tail_l3[&index=5]:0.046739)[&index=23]:0.045630)[&index=24]:0.074002,no_tail_l1[&index=7]:0.015819)[&index=25]:0.109200,(no_tail_r2[&index=9]:0.064233,((blue1[&index=11]:0.052634,((red2[&index=14]:0.024667,red1[&index=13]:0.001550)[&index=15]:7.124438,blue2[&index=12]:0.038345)[&index=16]:0.003318)[&index=17]:8.843199,no_tail_r3[&index=10]:0.000513)[&index=18]:0.023026)[&index=19]:0.055499,ano_tail_r1[&index=8]:0.034971)[&index=26];
75200	-473.721	-403.074	-70.6474	((no_tail_r2[&index=9]:0.069746,(((blue2[&index=12]:0.002277,(red1[&index=13]:0.031979,red2[&index=14]:0.007648)[&index=15]:4.344531)[&index=16]:0.065958,blue1[&index=11]:0.015296)[&index=17]:10.339488,no_tail_r3[&index=10]:0.004991)[&index=18]:0.125896)[&index=19]:0.117386,ano_tail_r1[&index=8]:0.013730,(no_tail_l1[&index=7]:0.093079,(no_tail_l2[&index=6]:0.041872,(no_tail_l3[&index=5]:0.160706,((red_f1[&index=1]:0.017808,red_f2[&index=2]:0.006242)[&index=20]:10.372102,(blue_f1[&index=3]:0.005023,blue_f2[&index=4]:0.051904)[&index=22]:3.466767)[&index=21]:5.740423)[&index=23]:0.010692)[&index=24]:0.197634)[&index=25]:0.032866)[&index=26];
75300	-461.653	-388.298	-73.3552	(ano_tail_r1[&index=8]:0.033086,(no_tail_r2[&index=9]:0.005982,(((blue2[&index=12]:0.004054,(red1[&index=13]:0.079272,red2[&index=14]:0.003327)[&index=15]:8.195573)[&index=16]:0.009557,blue1[&index=11]:0.005233)[&index=17]:6.976930,no_tail_r3[&index=10]:0.009097)[&index=18]:0.016996)[&index=19]:0.056815,(no_tail_l1[&index=7]:0.007491,((no_tail_l3[&index=5]:0.053988,((red_f2[&index=2]:0.017352,red_f1[&index=1]:0.002498)[&index=20]:15.782289,(blue_f2[&index=4]:0.004361,blue_f1[&index=3]:0.048039)[&index=22]:7.362164)[&index=21]:10.097454)[&index=23]:0.000619,no_tail_l2[&index=6]:0.002087)[&index=24]:0.026484)[&index=25]:0.074073)[&index=26];
75400	-465.743	-395.276	-70.4677	((no_tail_r2[&index=9]:0.028247,(no_tail_r3[&index=10]:0.041936,(((red2[&index=14]:0.032583,red1[&index=13]:0.008014)[&index=15]:6.325324,blue2[&index=12]:0.025916)[&index=16]:0.008638,blue1[&index=11]:0.017099)[&index=17]:9.520240)[&index=18]:0.006614)[&index=19]:0.030426,ano_tail_r1[&index=8]:0.013023,(((((blue_f1[&index=3]:0.032099,blue_f2[&index=4]:0.027777)[&index=22]:6.021746,(red_f1[&index=1]:0.053099,red_f2[&index=2]:0.003974)[&index=20]:11.580187)[&index=21]:0.285728,no_tail_l3[&index=5]:0.041022)[&index=23]:0.016958,no_tail_l2[&index=6]:0.068952)[&index=24]:0.058286,no_tail_l1[&index=7]:0.111950)[&index=25]:0.077762)[&index=26];
75500	-460.578	-391.129	-69.4489	((((blue1[&index=11]:0.004924,(blue2[&index=12]:0.025029,(red2[&index=14]:0.003796,red1[&index=13]:0.010334)[&index=15]:7.255019)[&index=16]:0.019050)[&index=17]:6.424854,no_tail_r3[&index=10]:0.006014)[&index=18]:0.075218,no_tail_r2[&index=9]:0.034011)[&index=19]:0.039095,ano_tail_r1[&index=8]:0.055191,(no_tail_l1[&index=7]:0.068528,((((blue_f1[&index=3]:0.017108,blue_f2[&index=4]:0.031439)[&index=22]:2.674281,(red_f2[&index=2]:0.007467,red_f1[&index=1]:0.000503)[&index=20]:4.298773)[&index=21]:7.989810,no_tail_l3[&index=5]:0.005836)[&index=23]:0.043030,no_tail_l2[&index=6]:0.057712)[&index=24]:0.062259)[&index=25]:0.134075)[&index=26];
75600	-463.15	-393.028	-70.1224	(((((blue2[&index=12]:0.014432,(red2[&index=14]:0.037363,red1[&index=13]:0.017014)[&index=15]:3.280109)[&index=16]:0.002304,blue1[&index=11]:0.007127)[&index=17]:14.925490,no_tail_r3[&index=10]:0.010818)[&index=18]:0.143765,no_tail_r2[&index=9]:0.012054)[&index=19]:0.036028,ano_tail_r1[&index=8]:0.037326,((no_tail_l2[&index=6]:0.005698,(no_tail_l3[&index=5]:0.000815,((red_f1[&index=1]:0.011292,red_f2[&index=2]:0.034183)[&index=20]:5.087469,(blue_f1[&index=3]:0.030028,blue_f2[&index=4]:0.008056)[&index=22]:7.297945)[&index=21]:1.595431)[&index=23]:0.027386)[&index=24]:0.000584,no_tail_l1[&index=7]:0.052419)[&index=25]:0.035822)[&index=26];
75700	-459.388	-392.178	-67.2098	((no_tail_l1[&index=7]:0.057570,((((red_f1[&index=1]:0.000123,red_f2[&index=2]:0.003791)[&index=20]:2.995328,(blue_f1[&index=3]:0.014133,blue_f2[&index=4]:0.009804)[&index=22]:0.793849)[&index=21]:7.205908,no_tail_l3[&index=5]:0.152054)[&index=23]:0.020782,no_tail_l2[&index=6]:0.056188)[&index=24]:0.126702)[&index=25]:0.086355,ano_tail_r1[&index=8]:0.005957,(((blue1[&index=11]:0.008187,(blue2[&index=12]:0.023615,(red1[&index=13]:0.000935,red2[&index=14]:0.004633)[&index=15]:2.597044)[&index=16]:0.033607)[&index=17]:3.820114,no_tail_r3[&index=10]:0.015673)[&index=18]:0.002627,no_tail_r2[&index=9]:0.011049)[&index=19]:0.101803)[&index=26];
75800	-460.525	-393.005	-67.5201	(ano_tail_r1[&index=8]:0.006223,(((((red_f1[&index=1]:0.034739,red_f2[&index=2]:0.017847)[&index=20]:1.949898,(blue_f1[&index=3]:0.026396,blue_f2[&index=4]:0.009455)[&index=22]:0.141410)[&index=21]:9.148025,no_tail_l3[&index=5]:0.037278)[&index=23]:0.078562,no_tail_l2[&index=6]:0.029680)[&index=24]:0.109202,no_tail_l1[&index=7]:0.066237)[&index=25]:0.054989,(no_tail_r2[&index=9]:0.070229,((blue1[&index=11]:0.015259,((red2[&index=14]:0.003128,red1[&index=13]:0.006602)[&index=15]:3.261250,blue2[&index=12]:0.007517)[&index=16]:0.008075)[&index=17]:4.519702,no_tail_r3[&index=10]:0.013817)[&index=18]:0.019614)[&index=19]:0.064177)[&index=26];
75900	-462.961	-391.909	-71.0514	((no_tail_l1[&index=7]:0.035851,(no_tail_l2[&index=6]:0.005850,(no_tail_l3[&index=5]:0.094019,((red_f1[&index=1]:0.026901,red_f2[&index=2]:0.013350)[&index=20]:1.712321,(blue_f2[&index=4]:0.008456,blue_f1[&index=3]:0.038404)[&index=22]:2.177258)[&index=21]:7.329328)[&index=23]:0.021166)[&index=24]:0.146603)[&index=25]:0.052619,ano_tail_r1[&index=8]:0.003265,(no_tail_r2[&index=9]:0.002490,(no_tail_r3[&index=10]:0.070269,(((red1[&index=13]:0.044148,red2[&index=14]:0.005238)[&index=15]:12.308649,blue2[&index=12]:0.032992)[&index=16]:0.007839,blue1[&index=11]:0.000064)[&index=17]:13.169094)[&index=18]:0.022497)[&index=19]:0.027196)[&index=26];
76000	-452.884	-386.288	-66.5967	(ano_tail_r1[&index=8]:0.009106,(no_tail_r2[&index=9]:0.000182,(((blue2[&index=12]:0.002645,(red2[&index=14]:0.000493,red1[&index=13]:0.002137)[&index=15]:2.673972)[&index=16]:0.033273,blue1[&index=11]:0.003562)[&index=17]:5.488730,no_tail_r3[&index=10]:0.057378)[&index=18]:0.078369)[&index=19]:0.036286,(no_tail_l1[&index=7]:0.034980,(no_tail_l2[&index=6]:0.013272,(((blue_f2[&index=4]:0.006936,blue_f1[&index=3]:0.012287)[&index=22]:1.855608,(red_f1[&index=1]:0.012685,red_f2[&index=2]:0.007793)[&index=20]:0.415182)[&index=21]:4.121914,no_tail_l3[&index=5]:0.055813)[&index=23]:0.004285)[&index=24]:0.026684)[&index=25]:0.128805)[&index=26];
76100	-466.972	-395.399	-71.5724	((no_tail_r2[&index=9]:0.024736,(no_tail_r3[&index=10]:0.024444,(blue1[&index=11]:0.028921,((red1[&index=13]:0.013192,red2[&index=14]:0.009680)[&index=15]:2.659884,blue2[&index=12]:0.017140)[&index=16]:0.031811)[&index=17]:10.176381)[&index=18]:0.029220)[&index=19]:0.008216,ano_tail_r1[&index=8]:0.018269,(((((blue_f2[&index=4]:0.000345,blue_f1[&index=3]:0.095243)[&index=22]:12.936416,(red_f1[&index=1]:0.018655,red_f2[&index=2]:0.003525)[&index=20]:0.690240)[&index=21]:12.824900,no_tail_l3[&index=5]:0.151977)[&index=23]:0.003839,no_tail_l2[&index=6]:0.006646)[&index=24]:0.063473,no_tail_l1[&index=7]:0.084145)[&index=25]:0.039912)[&index=26];
76200	-469.091	-396.174	-72.9166	(ano_tail_r1[&index=8]:0.003995,((no_tail_r3[&index=10]:0.012524,((blue2[&index=12]:0.031145,(red2[&index=14]:0.103979,red1[&index=13]:0.005601)[&index=15]:4.328440)[&index=16]:0.036049,blue1[&index=11]:0.033502)[&index=17]:23.373488)[&index=18]:0.145109,no_tail_r2[&index=9]:0.036534)[&index=19]:0.059059,((no_tail_l2[&index=6]:0.016827,(((blue_f1[&index=3]:0.015781,blue_f2[&index=4]:0.022943)[&index=22]:10.780008,(red_f1[&index=1]:0.005062,red_f2[&index=2]:0.025922)[&index=20]:7.089896)[&index=21]:0.382332,no_tail_l3[&index=5]:0.040062)[&index=23]:0.019724)[&index=24]:0.016510,no_tail_l1[&index=7]:0.002238)[&index=25]:0.095458)[&index=26];
76300	-457.463	-389.018	-68.4447	(ano_tail_r1[&index=8]:0.004963,((((blue2[&index=12]:0.039764,(red1[&index=13]:0.002831,red2[&index=14]:0.019565)[&index=15]:12.744561)[&index=16]:0.003767,blue1[&index=11]:0.010286)[&index=17]:4.808262,no_tail_r3[&index=10]:0.022919)[&index=18]:0.031474,no_tail_r2[&index=9]:0.062310)[&index=19]:0.049891,(no_tail_l1[&index=7]:0.057032,(no_tail_l2[&index=6]:0.014176,(((red_f1[&index=1]:0.005972,red_f2[&index=2]:0.000164)[&index=20]:1.709868,(blue_f2[&index=4]:0.000712,blue_f1[&index=3]:0.002697)[&index=22]:2.127275)[&index=21]:2.326104,no_tail_l3[&index=5]:0.008406)[&index=23]:0.120066)[&index=24]:0.058383)[&index=25]:0.090975)[&index=26];
76400	-469.306	-396.759	-72.547	((no_tail_r2[&index=9]:0.038077,(no_tail_r3[&index=10]:0.066873,(blue1[&index=11]:0.009341,(blue2[&index=12]:0.014589,(red1[&index=13]:0.009426,red2[&index=14]:0.018918)[&index=15]:5.957436)[&index=16]:0.000105)[&index=17]:11.558423)[&index=18]:0.052788)[&index=19]:0.230700,(no_tail_l1[&index=7]:0.025313,(no_tail_l2[&index=6]:0.059633,(((red_f1[&index=1]:0.016099,red_f2[&index=2]:0.014965)[&index=20]:6.240559,(blue_f1[&index=3]:0.033486,blue_f2[&index=4]:0.038212)[&index=22]:19.845452)[&index=21]:0.375804,no_tail_l3[&index=5]:0.021696)[&index=23]:0.072563)[&index=24]:0.077102)[&index=25]:0.053005,ano_tail_r1[&index=8]:0.003230)[&index=26];
76500	-458.763	-386.713	-72.05	(ano_tail_r1[&index=8]:0.031226,((((blue2[&index=12]:0.006145,(red2[&index=14]:0.001357,red1[&index=13]:0.000295)[&index=15]:5.283444)[&index=16]:0.007788,blue1[&index=11]:0.021853)[&index=17]:10.853023,no_tail_r3[&index=10]:0.022606)[&index=18]:0.036763,no_tail_r2[&index=9]:0.024821)[&index=19]:0.004444,(((((blue_f2[&index=4]:0.006735,blue_f1[&index=3]:0.007503)[&index=22]:5.563824,(red_f2[&index=2]:0.026230,red_f1[&index=1]:0.007128)[&index=20]:18.230040)[&index=21]:1.960737,no_tail_l3[&index=5]:0.039995)[&index=23]:0.059645,no_tail_l2[&index=6]:0.052125)[&index=24]:0.044334,no_tail_l1[&index=7]:0.017567)[&index=25]:0.039551)[&index=26];
76600	-463.129	-391.995	-71.1343	((no_tail_l1[&index=7]:0.020505,(no_tail_l2[&index=6]:0.009977,(((red_f1[&index=1]:0.019840,red_f2[&index=2]:0.000165)[&index=20]:3.341137,(blue_f2[&index=4]:0.011480,blue_f1[&index=3]:0.005092)[&index=22]:3.700212)[&index=21]:4.494670,no_tail_l3[&index=5]:0.017463)[&index=23]:0.048188)[&index=24]:0.087106)[&index=25]:0.101564,ano_tail_r1[&index=8]:0.002294,((((blue2[&index=12]:0.042086,(red2[&index=14]:0.043742,red1[&index=13]:0.018439)[&index=15]:3.655539)[&index=16]:0.022344,blue1[&index=11]:0.018708)[&index=17]:21.851592,no_tail_r3[&index=10]:0.076610)[&index=18]:0.018903,no_tail_r2[&index=9]:0.039944)[&index=19]:0.123091)[&index=26];
76700	-464.666	-393.334	-71.332	(ano_tail_r1[&index=8]:0.000018,(no_tail_r2[&index=9]:0.028084,((blue1[&index=11]:0.011388,((red1[&index=13]:0.017904,red2[&index=14]:0.008734)[&index=15]:2.737420,blue2[&index=12]:0.082380)[&index=16]:0.001650)[&index=17]:8.997416,no_tail_r3[&index=10]:0.055449)[&index=18]:0.012294)[&index=19]:0.139164,(((((blue_f2[&index=4]:0.007346,blue_f1[&index=3]:0.035919)[&index=22]:7.400168,(red_f2[&index=2]:0.005551,red_f1[&index=1]:0.028468)[&index=20]:10.609453)[&index=21]:8.327133,no_tail_l3[&index=5]:0.004565)[&index=23]:0.034029,no_tail_l2[&index=6]:0.009382)[&index=24]:0.100131,no_tail_l1[&index=7]:0.066980)[&index=25]:0.038074)[&index=26];
76800	-470.862	-400.857	-70.0052	(ano_tail_r1[&index=8]:0.070965,(no_tail_l1[&index=7]:0.119243,((no_tail_l3[&index=5]:0.017494,((red_f1[&index=1]:0.003940,red_f2[&index=2]:0.003976)[&index=20]:7.017303,(blue_f1[&index=3]:0.006023,blue_f2[&index=4]:0.005594)[&index=22]:7.199951)[&index=21]:5.882162)[&index=23]:0.000510,no_tail_l2[&index=6]:0.002059)[&index=24]:0.124734)[&index=25]:0.084956,(no_tail_r2[&index=9]:0.178295,((blue1[&index=11]:0.048986,(blue2[&index=12]:0.002140,(red2[&index=14]:0.024528,red1[&index=13]:0.015270)[&index=15]:3.877734)[&index=16]:0.092059)[&index=17]:7.182652,no_tail_r3[&index=10]:0.052738)[&index=18]:0.067135)[&index=19]:0.044736)[&index=26];
76900	-465.989	-396.24	-69.7483	((no_tail_l1[&index=7]:0.019436,(no_tail_l2[&index=6]:0.023766,(((red_f1[&index=1]:0.039253,red_f2[&index=2]:0.027012)[&index=20]:0.954142,(blue_f1[&index=3]:0.044461,blue_f2[&index=4]:0.010931)[&index=22]:5.750825)[&index=21]:6.905283,no_tail_l3[&index=5]:0.019742)[&index=23]:0.042908)[&index=24]:0.044630)[&index=25]:0.150784,((no_tail_r3[&index=10]:0.013518,(blue1[&index=11]:0.038291,(blue2[&index=12]:0.026849,(red2[&index=14]:0.005277,red1[&index=13]:0.039704)[&index=15]:3.765815)[&index=16]:0.021869)[&index=17]:12.705689)[&index=18]:0.018720,no_tail_r2[&index=9]:0.035261)[&index=19]:0.060870,ano_tail_r1[&index=8]:0.075306)[&index=26];
77000	-465.544	-393.663	-71.8812	(((no_tail_l2[&index=6]:0.015963,(((red_f1[&index=1]:0.012747,red_f2[&index=2]:0.018468)[&index=20]:9.559157,(blue_f1[&index=3]:0.007720,blue_f2[&index=4]:0.029721)[&index=22]:3.950443)[&index=21]:0.953949,no_tail_l3[&index=5]:0.012069)[&index=23]:0.070148)[&index=24]:0.131814,no_tail_l1[&index=7]:0.040978)[&index=25]:0.093823,(no_tail_r2[&index=9]:0.019004,(no_tail_r3[&index=10]:0.073123,(((red1[&index=13]:0.057658,red2[&index=14]:0.000891)[&index=15]:17.638213,blue2[&index=12]:0.033537)[&index=16]:0.022111,blue1[&index=11]:0.010499)[&index=17]:8.668304)[&index=18]:0.003384)[&index=19]:0.049455,ano_tail_r1[&index=8]:0.031685)[&index=26];
77100	-467.932	-397.985	-69.9468	((no_tail_r2[&index=9]:0.088912,(((blue2[&index=12]:0.003314,(red2[&index=14]:0.003340,red1[&index=13]:0.003555)[&index=15]:3.769214)[&index=16]:0.089449,blue1[&index=11]:0.005023)[&index=17]:17.958189,no_tail_r3[&index=10]:0.004918)[&index=18]:0.112124)[&index=19]:0.008028,ano_tail_r1[&index=8]:0.051180,((no_tail_l2[&index=6]:0.047216,(no_tail_l3[&index=5]:0.039761,((blue_f2[&index=4]:0.006077,blue_f1[&index=3]:0.002306)[&index=22]:1.789672,(red_f1[&index=1]:0.002859,red_f2[&index=2]:0.044387)[&index=20]:3.450397)[&index=21]:3.972763)[&index=23]:0.122133)[&index=24]:0.158196,no_tail_l1[&index=7]:0.047359)[&index=25]:0.052758)[&index=26];
77200	-458.49	-389.072	-69.4177	(ano_tail_r1[&index=8]:0.086318,(((((red1[&index=13]:0.000439,red2[&index=14]:0.017489)[&index=15]:2.647855,blue2[&index=12]:0.010204)[&index=16]:0.037528,blue1[&index=11]:0.005611)[&index=17]:10.993547,no_tail_r3[&index=10]:0.063244)[&index=18]:0.010229,no_tail_r2[&index=9]:0.002904)[&index=19]:0.023325,(no_tail_l1[&index=7]:0.005065,((((red_f2[&index=2]:0.034088,red_f1[&index=1]:0.018698)[&index=20]:3.266347,(blue_f2[&index=4]:0.026045,blue_f1[&index=3]:0.017957)[&index=22]:8.566754)[&index=21]:3.220949,no_tail_l3[&index=5]:0.026098)[&index=23]:0.018866,no_tail_l2[&index=6]:0.005272)[&index=24]:0.040434)[&index=25]:0.042113)[&index=26];
77300	-469.178	-399.629	-69.5492	((((no_tail_l3[&index=5]:0.005312,((blue_f1[&index=3]:0.011695,blue_f2[&index=4]:0.008362)[&index=22]:8.131066,(red_f1[&index=1]:0.018852,red_f2[&index=2]:0.030172)[&index=20]:4.357461)[&index=21]:5.744663)[&index=23]:0.086335,no_tail_l2[&index=6]:0.006597)[&index=24]:0.013873,no_tail_l1[&index=7]:0.053491)[&index=25]:0.041566,ano_tail_r1[&index=8]:0.025093,(no_tail_r2[&index=9]:0.059717,(((blue2[&index=12]:0.029404,(red2[&index=14]:0.007621,red1[&index=13]:0.126499)[&index=15]:5.726287)[&index=16]:0.049019,blue1[&index=11]:0.001204)[&index=17]:5.109105,no_tail_r3[&index=10]:0.001807)[&index=18]:0.137294)[&index=19]:0.062455)[&index=26];
77400	-467.183	-394.292	-72.8903	(ano_tail_r1[&index=8]:0.038185,(no_tail_l1[&index=7]:0.001949,(no_tail_l2[&index=6]:0.040995,(no_tail_l3[&index=5]:0.092824,((red_f2[&index=2]:0.064435,red_f1[&index=1]:0.014038)[&index=20]:9.211197,(blue_f1[&index=3]:0.008222,blue_f2[&index=4]:0.046677)[&index=22]:6.304674)[&index=21]:8.091453)[&index=23]:0.040715)[&index=24]:0.021909)[&index=25]:0.127767,(no_tail_r2[&index=9]:0.072836,((((red1[&index=13]:0.007403,red2[&index=14]:0.000446)[&index=15]:6.018286,blue2[&index=12]:0.001319)[&index=16]:0.015955,blue1[&index=11]:0.015697)[&index=17]:16.185844,no_tail_r3[&index=10]:0.080046)[&index=18]:0.024723)[&index=19]:0.023009)[&index=26];
77500	-472.786	-403.676	-69.1094	(ano_tail_r1[&index=8]:0.093130,(no_tail_r2[&index=9]:0.038073,((((red1[&index=13]:0.069493,red2[&index=14]:0.001083)[&index=15]:3.054297,blue2[&index=12]:0.011020)[&index=16]:0.003268,blue1[&index=11]:0.023202)[&index=17]:9.456780,no_tail_r3[&index=10]:0.239200)[&index=18]:0.027997)[&index=19]:0.049345,(((no_tail_l3[&index=5]:0.136262,((blue_f2[&index=4]:0.029113,blue_f1[&index=3]:0.021153)[&index=22]:5.612652,(red_f2[&index=2]:0.031100,red_f1[&index=1]:0.023471)[&index=20]:5.744436)[&index=21]:2.709581)[&index=23]:0.102088,no_tail_l2[&index=6]:0.016501)[&index=24]:0.061505,no_tail_l1[&index=7]:0.015801)[&index=25]:0.075250)[&index=26];
77600	-470.777	-402.869	-67.9074	(((no_tail_r3[&index=10]:0.105642,(blue1[&index=11]:0.011796,(blue2[&index=12]:0.060624,(red1[&index=13]:0.006563,red2[&index=14]:0.014110)[&index=15]:3.694743)[&index=16]:0.001743)[&index=17]:4.761962)[&index=18]:0.006100,no_tail_r2[&index=9]:0.035791)[&index=19]:0.012089,(no_tail_l1[&index=7]:0.028069,((no_tail_l3[&index=5]:0.086740,((red_f1[&index=1]:0.009807,red_f2[&index=2]:0.030992)[&index=20]:8.091982,(blue_f1[&index=3]:0.050241,blue_f2[&index=4]:0.002249)[&index=22]:0.241110)[&index=21]:3.841843)[&index=23]:0.039224,no_tail_l2[&index=6]:0.266626)[&index=24]:0.025143)[&index=25]:0.145082,ano_tail_r1[&index=8]:0.065962)[&index=26];
77700	-466.643	-395.444	-71.1991	((no_tail_r2[&index=9]:0.059623,(no_tail_r3[&index=10]:0.082528,(blue1[&index=11]:0.017126,(blue2[&index=12]:0.026547,(red2[&index=14]:0.031061,red1[&index=13]:0.046974)[&index=15]:2.984488)[&index=16]:0.023634)[&index=17]:8.179005)[&index=18]:0.003794)[&index=19]:0.097250,ano_tail_r1[&index=8]:0.063709,(((no_tail_l3[&index=5]:0.096048,((blue_f2[&index=4]:0.021564,blue_f1[&index=3]:0.012174)[&index=22]:3.522010,(red_f2[&index=2]:0.004829,red_f1[&index=1]:0.007133)[&index=20]:15.917333)[&index=21]:6.753221)[&index=23]:0.042619,no_tail_l2[&index=6]:0.008091)[&index=24]:0.032210,no_tail_l1[&index=7]:0.031969)[&index=25]:0.029504)[&index=26];
77800	-464.577	-392.732	-71.8454	(ano_tail_r1[&index=8]:0.013323,((no_tail_l2[&index=6]:0.047686,(no_tail_l3[&index=5]:0.087183,((red_f1[&index=1]:0.009402,red_f2[&index=2]:0.005243)[&index=20]:6.763749,(blue_f2[&index=4]:0.001817,blue_f1[&index=3]:0.005857)[&index=22]:11.820990)[&index=21]:8.448523)[&index=23]:0.068771)[&index=24]:0.033274,no_tail_l1[&index=7]:0.060968)[&index=25]:0.089378,(no_tail_r2[&index=9]:0.006618,((blue1[&index=11]:0.001547,(blue2[&index=12]:0.029250,(red2[&index=14]:0.039845,red1[&index=13]:0.027871)[&index=15]:1.908580)[&index=16]:0.003292)[&index=17]:11.651968,no_tail_r3[&index=10]:0.021715)[&index=18]:0.104125)[&index=19]:0.074788)[&index=26];
77900	-463.25	-391.46	-71.7898	((no_tail_l1[&index=7]:0.044079,(no_tail_l2[&index=6]:0.014931,(((blue_f1[&index=3]:0.030645,blue_f2[&index=4]:0.004015)[&index=22]:7.502542,(red_f1[&index=1]:0.035036,red_f2[&index=2]:0.011412)[&index=20]:3.298689)[&index=21]:22.822281,no_tail_l3[&index=5]:0.058279)[&index=23]:0.018369)[&index=24]:0.044874)[&index=25]:0.040676,ano_tail_r1[&index=8]:0.008659,(((blue1[&index=11]:0.011715,((red1[&index=13]:0.000616,red2[&index=14]:0.038189)[&index=15]:3.054978,blue2[&index=12]:0.012846)[&index=16]:0.012177)[&index=17]:3.816687,no_tail_r3[&index=10]:0.124361)[&index=18]:0.002672,no_tail_r2[&index=9]:0.026069)[&index=19]:0.013259)[&index=26];
78000	-460.685	-390.068	-70.617	((((no_tail_l3[&index=5]:0.003892,((blue_f2[&index=4]:0.000382,blue_f1[&index=3]:0.004511)[&index=22]:6.765036,(red_f1[&index=1]:0.003489,red_f2[&index=2]:0.008185)[&index=20]:1.175134)[&index=21]:4.286919)[&index=23]:0.007192,no_tail_l2[&index=6]:0.055216)[&index=24]:0.174323,no_tail_l1[&index=7]:0.002606)[&index=25]:0.062852,ano_tail_r1[&index=8]:0.073104,((no_tail_r3[&index=10]:0.055904,(blue1[&index=11]:0.043530,(blue2[&index=12]:0.017574,(red2[&index=14]:0.008537,red1[&index=13]:0.004477)[&index=15]:7.845034)[&index=16]:0.027896)[&index=17]:14.490189)[&index=18]:0.032879,no_tail_r2[&index=9]:0.018657)[&index=19]:0.016324)[&index=26];
78100	-466.398	-395.574	-70.8245	((no_tail_l1[&index=7]:0.014106,((((blue_f1[&index=3]:0.026999,blue_f2[&index=4]:0.021036)[&index=22]:4.436982,(red_f2[&index=2]:0.001095,red_f1[&index=1]:0.033602)[&index=20]:1.805940)[&index=21]:3.601622,no_tail_l3[&index=5]:0.065881)[&index=23]:0.012713,no_tail_l2[&index=6]:0.007283)[&index=24]:0.064605)[&index=25]:0.201899,ano_tail_r1[&index=8]:0.033350,((((blue2[&index=12]:0.019472,(red1[&index=13]:0.000370,red2[&index=14]:0.023212)[&index=15]:8.529907)[&index=16]:0.050524,blue1[&index=11]:0.083359)[&index=17]:17.073039,no_tail_r3[&index=10]:0.034893)[&index=18]:0.009008,no_tail_r2[&index=9]:0.041915)[&index=19]:0.028693)[&index=26];
78200	-461.032	-385.693	-75.3383	((no_tail_l1[&index=7]:0.005375,(no_tail_l2[&index=6]:0.014094,(no_tail_l3[&index=5]:0.010279,((red_f2[&index=2]:0.003597,red_f1[&index=1]:0.002023)[&index=20]:25.979031,(blue_f1[&index=3]:0.001674,blue_f2[&index=4]:0.000775)[&index=22]:5.301970)[&index=21]:14.239943)[&index=23]:0.027520)[&index=24]:0.056167)[&index=25]:0.025534,ano_tail_r1[&index=8]:0.055262,(no_tail_r2[&index=9]:0.000027,((blue1[&index=11]:0.017905,((red1[&index=13]:0.002286,red2[&index=14]:0.003652)[&index=15]:9.092673,blue2[&index=12]:0.010014)[&index=16]:0.014604)[&index=17]:3.725767,no_tail_r3[&index=10]:0.054429)[&index=18]:0.116211)[&index=19]:0.029710)[&index=26];
78300	-467.714	-398.443	-69.271	((no_tail_r2[&index=9]:0.017601,(((blue2[&index=12]:0.016460,(red2[&index=14]:0.000304,red1[&index=13]:0.013636)[&index=15]:10.170786)[&index=16]:0.034589,blue1[&index=11]:0.052121)[&index=17]:5.882033,no_tail_r3[&index=10]:0.082399)[&index=18]:0.039020)[&index=19]:0.000990,((no_tail_l2[&index=6]:0.111402,(no_tail_l3[&index=5]:0.040165,((blue_f1[&index=3]:0.009812,blue_f2[&index=4]:0.007604)[&index=22]:6.979599,(red_f1[&index=1]:0.003414,red_f2[&index=2]:0.002711)[&index=20]:0.632648)[&index=21]:3.881723)[&index=23]:0.040333)[&index=24]:0.248110,no_tail_l1[&index=7]:0.067353)[&index=25]:0.072943,ano_tail_r1[&index=8]:0.046075)[&index=26];
78400	-461.227	-392.473	-68.7536	((no_tail_r2[&index=9]:0.030952,(no_tail_r3[&index=10]:0.013103,(blue1[&index=11]:0.060585,(blue2[&index=12]:0.079285,(red2[&index=14]:0.004596,red1[&index=13]:0.006762)[&index=15]:8.495416)[&index=16]:0.020422)[&index=17]:6.453368)[&index=18]:0.001749)[&index=19]:0.017751,((no_tail_l2[&index=6]:0.014985,(((red_f2[&index=2]:0.011290,red_f1[&index=1]:0.016828)[&index=20]:3.842595,(blue_f1[&index=3]:0.021497,blue_f2[&index=4]:0.004157)[&index=22]:0.771424)[&index=21]:5.745090,no_tail_l3[&index=5]:0.026104)[&index=23]:0.006743)[&index=24]:0.023365,no_tail_l1[&index=7]:0.040348)[&index=25]:0.080378,ano_tail_r1[&index=8]:0.078059)[&index=26];
78500	-467.672	-396.617	-71.055	((no_tail_r2[&index=9]:0.016710,(((blue2[&index=12]:0.043046,(red1[&index=13]:0.006942,red2[&index=14]:0.003261)[&index=15]:3.234115)[&index=16]:0.005786,blue1[&index=11]:0.075710)[&index=17]:10.824945,no_tail_r3[&index=10]:0.003088)[&index=18]:0.058427)[&index=19]:0.005770,(no_tail_l1[&index=7]:0.173579,((no_tail_l3[&index=5]:0.000220,((blue_f1[&index=3]:0.031050,blue_f2[&index=4]:0.002591)[&index=22]:9.918882,(red_f1[&index=1]:0.017261,red_f2[&index=2]:0.011542)[&index=20]:1.611702)[&index=21]:11.090657)[&index=23]:0.000351,no_tail_l2[&index=6]:0.051459)[&index=24]:0.144047)[&index=25]:0.033678,ano_tail_r1[&index=8]:0.009289)[&index=26];
78600	-461.605	-393.434	-68.1704	((no_tail_r2[&index=9]:0.060022,(no_tail_r3[&index=10]:0.075652,(blue1[&index=11]:0.048543,(blue2[&index=12]:0.008743,(red1[&index=13]:0.000426,red2[&index=14]:0.042042)[&index=15]:3.353815)[&index=16]:0.022301)[&index=17]:7.075820)[&index=18]:0.004850)[&index=19]:0.060272,ano_tail_r1[&index=8]:0.013413,((no_tail_l2[&index=6]:0.037749,(((blue_f2[&index=4]:0.009450,blue_f1[&index=3]:0.000360)[&index=22]:0.438642,(red_f2[&index=2]:0.000052,red_f1[&index=1]:0.027001)[&index=20]:7.171442)[&index=21]:4.136471,no_tail_l3[&index=5]:0.036408)[&index=23]:0.014578)[&index=24]:0.158630,no_tail_l1[&index=7]:0.023916)[&index=25]:0.130634)[&index=26];
78700	-468.87	-397.053	-71.8165	((no_tail_l1[&index=7]:0.094710,(no_tail_l2[&index=6]:0.013912,(((blue_f2[&index=4]:0.017929,blue_f1[&index=3]:0.022000)[&index=22]:4.138590,(red_f2[&index=2]:0.017696,red_f1[&index=1]:0.059803)[&index=20]:0.233954)[&index=21]:14.568506,no_tail_l3[&index=5]:0.021667)[&index=23]:0.050821)[&index=24]:0.026189)[&index=25]:0.061980,ano_tail_r1[&index=8]:0.018047,(no_tail_r2[&index=9]:0.049230,(no_tail_r3[&index=10]:0.036091,(blue1[&index=11]:0.019683,(blue2[&index=12]:0.001708,(red1[&index=13]:0.010753,red2[&index=14]:0.022615)[&index=15]:14.563739)[&index=16]:0.056683)[&index=17]:6.889248)[&index=18]:0.042616)[&index=19]:0.143164)[&index=26];
78800	-460.596	-390.557	-70.0394	(ano_tail_r1[&index=8]:0.001578,((no_tail_l2[&index=6]:0.141278,(((blue_f2[&index=4]:0.015638,blue_f1[&index=3]:0.008567)[&index=22]:7.103356,(red_f1[&index=1]:0.017202,red_f2[&index=2]:0.007353)[&index=20]:16.176810)[&index=21]:2.540422,no_tail_l3[&index=5]:0.038960)[&index=23]:0.042633)[&index=24]:0.059396,no_tail_l1[&index=7]:0.000535)[&index=25]:0.026580,(no_tail_r2[&index=9]:0.031965,((blue1[&index=11]:0.004661,(blue2[&index=12]:0.014027,(red2[&index=14]:0.000076,red1[&index=13]:0.017252)[&index=15]:2.428375)[&index=16]:0.007248)[&index=17]:3.505171,no_tail_r3[&index=10]:0.043408)[&index=18]:0.028353)[&index=19]:0.035065)[&index=26];
78900	-455.225	-387.702	-67.5232	(ano_tail_r1[&index=8]:0.005722,(no_tail_r2[&index=9]:0.018816,(no_tail_r3[&index=10]:0.040185,(blue1[&index=11]:0.024767,(blue2[&index=12]:0.012912,(red1[&index=13]:0.028252,red2[&index=14]:0.002684)[&index=15]:2.158197)[&index=16]:0.007614)[&index=17]:7.029390)[&index=18]:0.021802)[&index=19]:0.064627,(no_tail_l1[&index=7]:0.011615,(no_tail_l2[&index=6]:0.011757,(((blue_f2[&index=4]:0.013265,blue_f1[&index=3]:0.021517)[&index=22]:4.229679,(red_f2[&index=2]:0.005408,red_f1[&index=1]:0.039135)[&index=20]:0.223314)[&index=21]:5.608421,no_tail_l3[&index=5]:0.018974)[&index=23]:0.021235)[&index=24]:0.054736)[&index=25]:0.040939)[&index=26];
79000	-456.507	-388.905	-67.6023	(ano_tail_r1[&index=8]:0.002859,(((no_tail_l3[&index=5]:0.013329,((red_f2[&index=2]:0.025690,red_f1[&index=1]:0.007277)[&index=20]:0.258999,(blue_f1[&index=3]:0.003567,blue_f2[&index=4]:0.000930)[&index=22]:6.164649)[&index=21]:4.015950)[&index=23]:0.078454,no_tail_l2[&index=6]:0.019960)[&index=24]:0.088679,no_tail_l1[&index=7]:0.003328)[&index=25]:0.032905,(no_tail_r2[&index=9]:0.012842,(no_tail_r3[&index=10]:0.092883,(blue1[&index=11]:0.029191,(blue2[&index=12]:0.008641,(red2[&index=14]:0.028660,red1[&index=13]:0.010437)[&index=15]:3.606746)[&index=16]:0.007694)[&index=17]:5.492986)[&index=18]:0.033850)[&index=19]:0.069927)[&index=26];
79100	-459.598	-392.32	-67.2776	(ano_tail_r1[&index=8]:0.034549,(no_tail_r2[&index=9]:0.147600,((blue1[&index=11]:0.006247,(blue2[&index=12]:0.032745,(red2[&index=14]:0.038192,red1[&index=13]:0.007914)[&index=15]:3.247615)[&index=16]:0.022130)[&index=17]:4.305623,no_tail_r3[&index=10]:0.008124)[&index=18]:0.024264)[&index=19]:0.057617,(no_tail_l1[&index=7]:0.001203,((no_tail_l3[&index=5]:0.012462,((blue_f1[&index=3]:0.031696,blue_f2[&index=4]:0.004303)[&index=22]:0.228582,(red_f2[&index=2]:0.008295,red_f1[&index=1]:0.003123)[&index=20]:2.287645)[&index=21]:7.749640)[&index=23]:0.049401,no_tail_l2[&index=6]:0.004159)[&index=24]:0.042237)[&index=25]:0.131500)[&index=26];
79200	-461.085	-390.516	-70.5689	((((no_tail_l3[&index=5]:0.007060,((blue_f2[&index=4]:0.024223,blue_f1[&index=3]:0.001091)[&index=22]:6.852913,(red_f1[&index=1]:0.102336,red_f2[&index=2]:0.022613)[&index=20]:3.173357)[&index=21]:3.914072)[&index=23]:0.026221,no_tail_l2[&index=6]:0.027304)[&index=24]:0.028099,no_tail_l1[&index=7]:0.023450)[&index=25]:0.076949,ano_tail_r1[&index=8]:0.009210,((no_tail_r3[&index=10]:0.087597,((blue2[&index=12]:0.005197,(red2[&index=14]:0.003622,red1[&index=13]:0.001711)[&index=15]:6.059776)[&index=16]:0.000667,blue1[&index=11]:0.041298)[&index=17]:14.393319)[&index=18]:0.006343,no_tail_r2[&index=9]:0.017997)[&index=19]:0.037257)[&index=26];
79300	-466.32	-392.652	-73.6683	(((((blue2[&index=12]:0.039775,(red2[&index=14]:0.001021,red1[&index=13]:0.007638)[&index=15]:7.342961)[&index=16]:0.007276,blue1[&index=11]:0.008988)[&index=17]:15.305981,no_tail_r3[&index=10]:0.072931)[&index=18]:0.073252,no_tail_r2[&index=9]:0.055056)[&index=19]:0.082803,ano_tail_r1[&index=8]:0.077038,(no_tail_l1[&index=7]:0.011710,((((red_f1[&index=1]:0.018040,red_f2[&index=2]:0.004646)[&index=20]:9.125509,(blue_f2[&index=4]:0.025728,blue_f1[&index=3]:0.010796)[&index=22]:9.832224)[&index=21]:8.032148,no_tail_l3[&index=5]:0.031607)[&index=23]:0.017461,no_tail_l2[&index=6]:0.017838)[&index=24]:0.102531)[&index=25]:0.135482)[&index=26];
79400	-465.955	-394.083	-71.8721	((((no_tail_l3[&index=5]:0.000205,((red_f1[&index=1]:0.003275,red_f2[&index=2]:0.096578)[&index=20]:0.688410,(blue_f2[&index=4]:0.021956,blue_f1[&index=3]:0.010773)[&index=22]:3.291030)[&index=21]:11.012613)[&index=23]:0.140805,no_tail_l2[&index=6]:0.001469)[&index=24]:0.030368,no_tail_l1[&index=7]:0.001257)[&index=25]:0.043375,ano_tail_r1[&index=8]:0.019703,(no_tail_r2[&index=9]:0.009869,((blue1[&index=11]:0.026399,(blue2[&index=12]:0.083882,(red2[&index=14]:0.016468,red1[&index=13]:0.008095)[&index=15]:9.584440)[&index=16]:0.004938)[&index=17]:16.237384,no_tail_r3[&index=10]:0.055298)[&index=18]:0.006563)[&index=19]:0.064206)[&index=26];
79500	-467.086	-394.772	-72.3141	((no_tail_l1[&index=7]:0.012879,(no_tail_l2[&index=6]:0.024395,(((red_f1[&index=1]:0.008750,red_f2[&index=2]:0.025898)[&index=20]:3.502596,(blue_f1[&index=3]:0.029581,blue_f2[&index=4]:0.003808)[&index=22]:11.327833)[&index=21]:2.801378,no_tail_l3[&index=5]:0.017948)[&index=23]:0.006040)[&index=24]:0.138188)[&index=25]:0.069344,ano_tail_r1[&index=8]:0.104645,(no_tail_r2[&index=9]:0.132660,((blue1[&index=11]:0.013521,(blue2[&index=12]:0.011473,(red2[&index=14]:0.002327,red1[&index=13]:0.000441)[&index=15]:10.286605)[&index=16]:0.005547)[&index=17]:14.943806,no_tail_r3[&index=10]:0.105473)[&index=18]:0.056919)[&index=19]:0.037492)[&index=26];
79600	-461.103	-392.041	-69.0616	((no_tail_r2[&index=9]:0.142815,(no_tail_r3[&index=10]:0.056984,(((red1[&index=13]:0.001803,red2[&index=14]:0.013842)[&index=15]:10.645673,blue2[&index=12]:0.004420)[&index=16]:0.020385,blue1[&index=11]:0.014789)[&index=17]:5.536183)[&index=18]:0.012852)[&index=19]:0.096285,(no_tail_l1[&index=7]:0.003720,(no_tail_l2[&index=6]:0.019462,(((blue_f2[&index=4]:0.017812,blue_f1[&index=3]:0.000765)[&index=22]:5.691994,(red_f2[&index=2]:0.032738,red_f1[&index=1]:0.029650)[&index=20]:0.424137)[&index=21]:4.432464,no_tail_l3[&index=5]:0.098717)[&index=23]:0.006701)[&index=24]:0.023372)[&index=25]:0.079186,ano_tail_r1[&index=8]:0.000309)[&index=26];
79700	-467.32	-395.57	-71.7501	(ano_tail_r1[&index=8]:0.010799,(no_tail_l1[&index=7]:0.001831,(no_tail_l2[&index=6]:0.007309,(no_tail_l3[&index=5]:0.011655,((blue_f2[&index=4]:0.054427,blue_f1[&index=3]:0.018260)[&index=22]:19.566077,(red_f1[&index=1]:0.000277,red_f2[&index=2]:0.021418)[&index=20]:0.398270)[&index=21]:7.794502)[&index=23]:0.035320)[&index=24]:0.015935)[&index=25]:0.104892,(no_tail_r2[&index=9]:0.060784,(no_tail_r3[&index=10]:0.025543,(blue1[&index=11]:0.031178,(blue2[&index=12]:0.061391,(red1[&index=13]:0.012204,red2[&index=14]:0.012210)[&index=15]:7.573991)[&index=16]:0.059799)[&index=17]:4.810111)[&index=18]:0.121780)[&index=19]:0.039629)[&index=26];
79800	-468.689	-398.901	-69.7873	((no_tail_r2[&index=9]:0.011908,((blue1[&index=11]:0.048439,((red2[&index=14]:0.005951,red1[&index=13]:0.025821)[&index=15]:12.287879,blue2[&index=12]:0.032610)[&index=16]:0.039096)[&index=17]:5.781820,no_tail_r3[&index=10]:0.061545)[&index=18]:0.039061)[&index=19]:0.075741,((no_tail_l2[&index=6]:0.043774,(no_tail_l3[&index=5]:0.040300,((red_f2[&index=2]:0.010996,red_f1[&index=1]:0.010967)[&index=20]:6.589976,(blue_f1[&index=3]:0.042020,blue_f2[&index=4]:0.031076)[&index=22]:1.058751)[&index=21]:4.410352)[&index=23]:0.113366)[&index=24]:0.138844,no_tail_l1[&index=7]:0.040648)[&index=25]:0.081577,ano_tail_r1[&index=8]:0.013049)[&index=26];
79900	-458.743	-389.589	-69.1531	((((no_tail_l3[&index=5]:0.028651,((blue_f1[&index=3]:0.045029,blue_f2[&index=4]:0.006706)[&index=22]:6.757397,(red_f2[&index=2]:0.005221,red_f1[&index=1]:0.034178)[&index=20]:8.745335)[&index=21]:2.222300)[&index=23]:0.030963,no_tail_l2[&index=6]:0.027841)[&index=24]:0.029044,no_tail_l1[&index=7]:0.002301)[&index=25]:0.077765,(no_tail_r2[&index=9]:0.051667,(no_tail_r3[&index=10]:0.075576,((blue2[&index=12]:0.003833,(red1[&index=13]:0.000112,red2[&index=14]:0.000826)[&index=15]:3.333161)[&index=16]:0.014951,blue1[&index=11]:0.018094)[&index=17]:6.205770)[&index=18]:0.106646)[&index=19]:0.025022,ano_tail_r1[&index=8]:0.016255)[&index=26];
80000	-457.436	-386.703	-70.733	(ano_tail_r1[&index=8]:0.005483,(no_tail_l1[&index=7]:0.007480,(no_tail_l2[&index=6]:0.003483,(no_tail_l3[&index=5]:0.029152,((blue_f1[&index=3]:0.009929,blue_f2[&index=4]:0.001160)[&index=22]:7.483206,(red_f1[&index=1]:0.008282,red_f2[&index=2]:0.003335)[&index=20]:9.380853)[&index=21]:6.461384)[&index=23]:0.074288)[&index=24]:0.049646)[&index=25]:0.061080,(no_tail_r2[&index=9]:0.014881,((blue1[&index=11]:0.061208,(blue2[&index=12]:0.006340,(red2[&index=14]:0.046486,red1[&index=13]:0.017286)[&index=15]:5.672801)[&index=16]:0.006653)[&index=17]:6.273087,no_tail_r3[&index=10]:0.016912)[&index=18]:0.020359)[&index=19]:0.049443)[&index=26];
80100	-467.551	-396.309	-71.2429	((no_tail_r2[&index=9]:0.030034,(no_tail_r3[&index=10]:0.049412,(blue1[&index=11]:0.004834,((red1[&index=13]:0.011266,red2[&index=14]:0.033450)[&index=15]:9.369448,blue2[&index=12]:0.031650)[&index=16]:0.031482)[&index=17]:9.181337)[&index=18]:0.001881)[&index=19]:0.123707,(((no_tail_l3[&index=5]:0.045977,((blue_f1[&index=3]:0.004522,blue_f2[&index=4]:0.010092)[&index=22]:1.250697,(red_f2[&index=2]:0.002264,red_f1[&index=1]:0.009101)[&index=20]:14.200561)[&index=21]:3.436271)[&index=23]:0.120074,no_tail_l2[&index=6]:0.002116)[&index=24]:0.129836,no_tail_l1[&index=7]:0.053173)[&index=25]:0.051341,ano_tail_r1[&index=8]:0.128903)[&index=26];
80200	-462.113	-393.786	-68.3272	((((no_tail_l3[&index=5]:0.044873,((red_f1[&index=1]:0.046030,red_f2[&index=2]:0.025648)[&index=20]:8.763208,(blue_f1[&index=3]:0.007686,blue_f2[&index=4]:0.004498)[&index=22]:2.255629)[&index=21]:3.896184)[&index=23]:0.029610,no_tail_l2[&index=6]:0.018941)[&index=24]:0.033460,no_tail_l1[&index=7]:0.024532)[&index=25]:0.087317,ano_tail_r1[&index=8]:0.014700,(no_tail_r2[&index=9]:0.010289,(no_tail_r3[&index=10]:0.008902,((blue2[&index=12]:0.017641,(red2[&index=14]:0.004949,red1[&index=13]:0.037387)[&index=15]:2.404448)[&index=16]:0.021790,blue1[&index=11]:0.020004)[&index=17]:5.677632)[&index=18]:0.111596)[&index=19]:0.167945)[&index=26];
80300	-458.455	-388.533	-69.9213	(ano_tail_r1[&index=8]:0.024524,(((blue1[&index=11]:0.005072,((red2[&index=14]:0.021654,red1[&index=13]:0.001038)[&index=15]:1.975497,blue2[&index=12]:0.008253)[&index=16]:0.014193)[&index=17]:8.069765,no_tail_r3[&index=10]:0.145739)[&index=18]:0.023659,no_tail_r2[&index=9]:0.099390)[&index=19]:0.041323,(no_tail_l1[&index=7]:0.003453,((no_tail_l3[&index=5]:0.064014,((blue_f2[&index=4]:0.005441,blue_f1[&index=3]:0.013974)[&index=22]:2.188631,(red_f2[&index=2]:0.003441,red_f1[&index=1]:0.001485)[&index=20]:7.673367)[&index=21]:11.210180)[&index=23]:0.019881,no_tail_l2[&index=6]:0.004038)[&index=24]:0.029461)[&index=25]:0.058178)[&index=26];
80400	-467.39	-398.529	-68.8608	(ano_tail_r1[&index=8]:0.057296,(no_tail_r2[&index=9]:0.002684,(no_tail_r3[&index=10]:0.027655,((blue2[&index=12]:0.047133,(red2[&index=14]:0.002610,red1[&index=13]:0.061948)[&index=15]:4.807926)[&index=16]:0.027487,blue1[&index=11]:0.005927)[&index=17]:6.672604)[&index=18]:0.101402)[&index=19]:0.069603,((no_tail_l2[&index=6]:0.055767,(no_tail_l3[&index=5]:0.195397,((red_f2[&index=2]:0.004037,red_f1[&index=1]:0.000514)[&index=20]:3.597443,(blue_f2[&index=4]:0.008750,blue_f1[&index=3]:0.007665)[&index=22]:5.746727)[&index=21]:4.599095)[&index=23]:0.037712)[&index=24]:0.025581,no_tail_l1[&index=7]:0.091304)[&index=25]:0.148721)[&index=26];
80500	-463.433	-391.338	-72.0954	((no_tail_l1[&index=7]:0.058193,(no_tail_l2[&index=6]:0.010295,(no_tail_l3[&index=5]:0.060095,((red_f1[&index=1]:0.000385,red_f2[&index=2]:0.042409)[&index=20]:6.615668,(blue_f2[&index=4]:0.032101,blue_f1[&index=3]:0.002430)[&index=22]:0.285269)[&index=21]:22.618020)[&index=23]:0.066992)[&index=24]:0.019144)[&index=25]:0.184504,ano_tail_r1[&index=8]:0.019518,(((((red2[&index=14]:0.018403,red1[&index=13]:0.009712)[&index=15]:2.903342,blue2[&index=12]:0.001926)[&index=16]:0.031925,blue1[&index=11]:0.013517)[&index=17]:9.534161,no_tail_r3[&index=10]:0.003247)[&index=18]:0.017894,no_tail_r2[&index=9]:0.019788)[&index=19]:0.006952)[&index=26];
80600	-460.341	-391.947	-68.3938	(ano_tail_r1[&index=8]:0.001439,(no_tail_l1[&index=7]:0.027851,(no_tail_l2[&index=6]:0.062328,(no_tail_l3[&index=5]:0.063930,((red_f1[&index=1]:0.025559,red_f2[&index=2]:0.000363)[&index=20]:4.493885,(blue_f2[&index=4]:0.032498,blue_f1[&index=3]:0.027329)[&index=22]:4.956308)[&index=21]:3.436726)[&index=23]:0.042470)[&index=24]:0.019844)[&index=25]:0.112498,(((blue1[&index=11]:0.003901,(blue2[&index=12]:0.024462,(red1[&index=13]:0.018451,red2[&index=14]:0.014981)[&index=15]:2.135473)[&index=16]:0.020479)[&index=17]:8.391548,no_tail_r3[&index=10]:0.043531)[&index=18]:0.040828,no_tail_r2[&index=9]:0.028224)[&index=19]:0.042923)[&index=26];
80700	-466.083	-397.488	-68.5952	((no_tail_l1[&index=7]:0.057838,(no_tail_l2[&index=6]:0.010109,(((blue_f2[&index=4]:0.040185,blue_f1[&index=3]:0.023633)[&index=22]:4.224051,(red_f2[&index=2]:0.013817,red_f1[&index=1]:0.003640)[&index=20]:3.013325)[&index=21]:8.708086,no_tail_l3[&index=5]:0.026728)[&index=23]:0.000081)[&index=24]:0.033147)[&index=25]:0.042752,ano_tail_r1[&index=8]:0.078196,((no_tail_r3[&index=10]:0.079804,(((red2[&index=14]:0.048128,red1[&index=13]:0.029193)[&index=15]:1.803380,blue2[&index=12]:0.003946)[&index=16]:0.004043,blue1[&index=11]:0.002045)[&index=17]:6.599331)[&index=18]:0.073160,no_tail_r2[&index=9]:0.036704)[&index=19]:0.119604)[&index=26];
80800	-464.528	-396.849	-67.6791	((((blue1[&index=11]:0.003462,((red1[&index=13]:0.005917,red2[&index=14]:0.002033)[&index=15]:5.104681,blue2[&index=12]:0.017991)[&index=16]:0.023367)[&index=17]:5.971628,no_tail_r3[&index=10]:0.001021)[&index=18]:0.178608,no_tail_r2[&index=9]:0.048846)[&index=19]:0.026344,ano_tail_r1[&index=8]:0.049111,(no_tail_l1[&index=7]:0.068383,(no_tail_l2[&index=6]:0.003612,(no_tail_l3[&index=5]:0.053640,((blue_f1[&index=3]:0.026175,blue_f2[&index=4]:0.013907)[&index=22]:3.832218,(red_f2[&index=2]:0.010056,red_f1[&index=1]:0.022326)[&index=20]:2.436998)[&index=21]:2.223016)[&index=23]:0.045225)[&index=24]:0.184715)[&index=25]:0.140984)[&index=26];
80900	-471.766	-399.213	-72.5533	(((no_tail_r3[&index=10]:0.042354,(blue1[&index=11]:0.071194,(blue2[&index=12]:0.004460,(red2[&index=14]:0.011991,red1[&index=13]:0.051178)[&index=15]:9.039414)[&index=16]:0.000277)[&index=17]:21.332164)[&index=18]:0.056588,no_tail_r2[&index=9]:0.101045)[&index=19]:0.073528,(no_tail_l1[&index=7]:0.106843,(no_tail_l2[&index=6]:0.049766,(no_tail_l3[&index=5]:0.000057,((red_f1[&index=1]:0.018851,red_f2[&index=2]:0.007152)[&index=20]:1.294392,(blue_f2[&index=4]:0.002170,blue_f1[&index=3]:0.001213)[&index=22]:1.126460)[&index=21]:11.184335)[&index=23]:0.048138)[&index=24]:0.082333)[&index=25]:0.038416,ano_tail_r1[&index=8]:0.121046)[&index=26];
81000	-459.889	-388.764	-71.1247	(((no_tail_l2[&index=6]:0.061663,(((blue_f1[&index=3]:0.019687,blue_f2[&index=4]:0.002506)[&index=22]:6.443798,(red_f2[&index=2]:0.011224,red_f1[&index=1]:0.005721)[&index=20]:7.198982)[&index=21]:2.175684,no_tail_l3[&index=5]:0.042429)[&index=23]:0.080004)[&index=24]:0.039998,no_tail_l1[&index=7]:0.007835)[&index=25]:0.076260,ano_tail_r1[&index=8]:0.011200,(((blue1[&index=11]:0.013628,((red1[&index=13]:0.000923,red2[&index=14]:0.004158)[&index=15]:10.142281,blue2[&index=12]:0.007123)[&index=16]:0.032659)[&index=17]:11.164696,no_tail_r3[&index=10]:0.028255)[&index=18]:0.121720,no_tail_r2[&index=9]:0.027216)[&index=19]:0.003055)[&index=26];
81100	-467.964	-397.119	-70.8446	(ano_tail_r1[&index=8]:0.029427,((no_tail_r3[&index=10]:0.055780,(((red2[&index=14]:0.005389,red1[&index=13]:0.005085)[&index=15]:10.772160,blue2[&index=12]:0.024776)[&index=16]:0.013278,blue1[&index=11]:0.060817)[&index=17]:9.725470)[&index=18]:0.072652,no_tail_r2[&index=9]:0.001886)[&index=19]:0.014372,(no_tail_l1[&index=7]:0.001233,((((blue_f1[&index=3]:0.089513,blue_f2[&index=4]:0.004471)[&index=22]:3.599509,(red_f2[&index=2]:0.036992,red_f1[&index=1]:0.004427)[&index=20]:2.286337)[&index=21]:9.137169,no_tail_l3[&index=5]:0.127273)[&index=23]:0.010941,no_tail_l2[&index=6]:0.091293)[&index=24]:0.060007)[&index=25]:0.091532)[&index=26];
81200	-471.874	-400.783	-71.0903	((no_tail_r2[&index=9]:0.008808,((((red1[&index=13]:0.121812,red2[&index=14]:0.025896)[&index=15]:16.687076,blue2[&index=12]:0.002199)[&index=16]:0.071028,blue1[&index=11]:0.020049)[&index=17]:5.467319,no_tail_r3[&index=10]:0.010723)[&index=18]:0.032324)[&index=19]:0.051608,ano_tail_r1[&index=8]:0.096922,(((((red_f1[&index=1]:0.024521,red_f2[&index=2]:0.031362)[&index=20]:0.332427,(blue_f2[&index=4]:0.003331,blue_f1[&index=3]:0.004150)[&index=22]:9.357978)[&index=21]:4.820307,no_tail_l3[&index=5]:0.091130)[&index=23]:0.020947,no_tail_l2[&index=6]:0.018536)[&index=24]:0.062504,no_tail_l1[&index=7]:0.032216)[&index=25]:0.155094)[&index=26];
81300	-468.333	-394.619	-73.7142	(((((blue2[&index=12]:0.009154,(red1[&index=13]:0.089078,red2[&index=14]:0.003992)[&index=15]:17.666202)[&index=16]:0.017655,blue1[&index=11]:0.055073)[&index=17]:8.037763,no_tail_r3[&index=10]:0.031761)[&index=18]:0.034168,no_tail_r2[&index=9]:0.007250)[&index=19]:0.020688,ano_tail_r1[&index=8]:0.011470,(no_tail_l1[&index=7]:0.002135,(no_tail_l2[&index=6]:0.021417,(no_tail_l3[&index=5]:0.030960,((red_f2[&index=2]:0.064995,red_f1[&index=1]:0.004958)[&index=20]:4.064899,(blue_f2[&index=4]:0.010184,blue_f1[&index=3]:0.003454)[&index=22]:1.830111)[&index=21]:18.401089)[&index=23]:0.009988)[&index=24]:0.178788)[&index=25]:0.062843)[&index=26];
81400	-462.026	-389.366	-72.6594	(ano_tail_r1[&index=8]:0.071357,(no_tail_l1[&index=7]:0.003714,(no_tail_l2[&index=6]:0.014581,(((blue_f1[&index=3]:0.009628,blue_f2[&index=4]:0.004212)[&index=22]:2.264003,(red_f2[&index=2]:0.014775,red_f1[&index=1]:0.022751)[&index=20]:18.181848)[&index=21]:4.395779,no_tail_l3[&index=5]:0.102443)[&index=23]:0.036328)[&index=24]:0.023672)[&index=25]:0.041379,(no_tail_r2[&index=9]:0.018561,(no_tail_r3[&index=10]:0.008136,(((red1[&index=13]:0.016375,red2[&index=14]:0.006127)[&index=15]:13.459714,blue2[&index=12]:0.022144)[&index=16]:0.016581,blue1[&index=11]:0.017330)[&index=17]:6.516981)[&index=18]:0.022059)[&index=19]:0.105452)[&index=26];
81500	-466.3	-397.375	-68.9252	(ano_tail_r1[&index=8]:0.013625,((no_tail_r3[&index=10]:0.009405,(blue1[&index=11]:0.023698,((red2[&index=14]:0.080982,red1[&index=13]:0.029130)[&index=15]:1.551320,blue2[&index=12]:0.021258)[&index=16]:0.023569)[&index=17]:9.127338)[&index=18]:0.009492,no_tail_r2[&index=9]:0.002347)[&index=19]:0.051438,(no_tail_l1[&index=7]:0.043700,((((blue_f2[&index=4]:0.006229,blue_f1[&index=3]:0.000182)[&index=22]:2.860075,(red_f2[&index=2]:0.035128,red_f1[&index=1]:0.064173)[&index=20]:5.685964)[&index=21]:6.894475,no_tail_l3[&index=5]:0.060901)[&index=23]:0.020674,no_tail_l2[&index=6]:0.019316)[&index=24]:0.061604)[&index=25]:0.028963)[&index=26];
81600	-466.633	-393.489	-73.144	(((no_tail_r3[&index=10]:0.007232,(blue1[&index=11]:0.003569,((red1[&index=13]:0.035405,red2[&index=14]:0.014838)[&index=15]:11.528045,blue2[&index=12]:0.014115)[&index=16]:0.071681)[&index=17]:5.654428)[&index=18]:0.021772,no_tail_r2[&index=9]:0.000405)[&index=19]:0.104688,ano_tail_r1[&index=8]:0.065698,(((((blue_f1[&index=3]:0.004664,blue_f2[&index=4]:0.011904)[&index=22]:13.995266,(red_f2[&index=2]:0.002096,red_f1[&index=1]:0.002226)[&index=20]:6.144003)[&index=21]:9.736516,no_tail_l3[&index=5]:0.003556)[&index=23]:0.031126,no_tail_l2[&index=6]:0.032166)[&index=24]:0.103082,no_tail_l1[&index=7]:0.098716)[&index=25]:0.131831)[&index=26];
81700	-465.42	-394.797	-70.6224	(ano_tail_r1[&index=8]:0.016181,((no_tail_r3[&index=10]:0.027728,(blue1[&index=11]:0.039056,(blue2[&index=12]:0.035603,(red2[&index=14]:0.005330,red1[&index=13]:0.002819)[&index=15]:9.003476)[&index=16]:0.012658)[&index=17]:5.944980)[&index=18]:0.008007,no_tail_r2[&index=9]:0.039147)[&index=19]:0.048438,(no_tail_l1[&index=7]:0.057646,(no_tail_l2[&index=6]:0.001537,(((blue_f2[&index=4]:0.014493,blue_f1[&index=3]:0.045650)[&index=22]:13.508328,(red_f1[&index=1]:0.024668,red_f2[&index=2]:0.005084)[&index=20]:2.472106)[&index=21]:3.500979,no_tail_l3[&index=5]:0.193277)[&index=23]:0.003010)[&index=24]:0.127349)[&index=25]:0.073676)[&index=26];
81800	-464.693	-391.551	-73.1417	(((no_tail_r3[&index=10]:0.009481,(((red1[&index=13]:0.001429,red2[&index=14]:0.017210)[&index=15]:7.948106,blue2[&index=12]:0.024541)[&index=16]:0.013191,blue1[&index=11]:0.012075)[&index=17]:15.061538)[&index=18]:0.047489,no_tail_r2[&index=9]:0.013412)[&index=19]:0.056711,ano_tail_r1[&index=8]:0.069104,(no_tail_l1[&index=7]:0.040486,((no_tail_l3[&index=5]:0.022357,((blue_f2[&index=4]:0.011045,blue_f1[&index=3]:0.039912)[&index=22]:4.147938,(red_f1[&index=1]:0.031472,red_f2[&index=2]:0.025488)[&index=20]:5.943177)[&index=21]:14.113040)[&index=23]:0.026032,no_tail_l2[&index=6]:0.023761)[&index=24]:0.004030)[&index=25]:0.104703)[&index=26];
81900	-472.086	-399.533	-72.5524	(ano_tail_r1[&index=8]:0.028677,(no_tail_l1[&index=7]:0.082571,((((red_f2[&index=2]:0.002304,red_f1[&index=1]:0.003128)[&index=20]:3.081542,(blue_f2[&index=4]:0.032726,blue_f1[&index=3]:0.035487)[&index=22]:6.569787)[&index=21]:5.312805,no_tail_l3[&index=5]:0.010531)[&index=23]:0.024113,no_tail_l2[&index=6]:0.162067)[&index=24]:0.012089)[&index=25]:0.027453,(((blue1[&index=11]:0.019404,((red1[&index=13]:0.028295,red2[&index=14]:0.011342)[&index=15]:1.724816,blue2[&index=12]:0.010484)[&index=16]:0.046156)[&index=17]:27.396892,no_tail_r3[&index=10]:0.048801)[&index=18]:0.102590,no_tail_r2[&index=9]:0.006180)[&index=19]:0.080696)[&index=26];
82000	-467.776	-398.92	-68.8558	((no_tail_r2[&index=9]:0.138866,(no_tail_r3[&index=10]:0.056056,((blue2[&index=12]:0.028122,(red2[&index=14]:0.072367,red1[&index=13]:0.020915)[&index=15]:1.696791)[&index=16]:0.008005,blue1[&index=11]:0.005774)[&index=17]:9.046619)[&index=18]:0.062834)[&index=19]:0.101907,(no_tail_l1[&index=7]:0.015545,(no_tail_l2[&index=6]:0.064871,(no_tail_l3[&index=5]:0.033359,((blue_f2[&index=4]:0.008405,blue_f1[&index=3]:0.004488)[&index=22]:6.141550,(red_f2[&index=2]:0.002765,red_f1[&index=1]:0.008598)[&index=20]:0.187662)[&index=21]:8.389818)[&index=23]:0.092674)[&index=24]:0.045949)[&index=25]:0.125890,ano_tail_r1[&index=8]:0.018002)[&index=26];
82100	-459.724	-389.213	-70.5117	(((((blue2[&index=12]:0.003828,(red2[&index=14]:0.001489,red1[&index=13]:0.020342)[&index=15]:5.367694)[&index=16]:0.009110,blue1[&index=11]:0.026024)[&index=17]:3.746360,no_tail_r3[&index=10]:0.102817)[&index=18]:0.003687,no_tail_r2[&index=9]:0.081235)[&index=19]:0.024549,((no_tail_l2[&index=6]:0.067565,(((red_f1[&index=1]:0.010653,red_f2[&index=2]:0.001918)[&index=20]:16.445009,(blue_f2[&index=4]:0.023516,blue_f1[&index=3]:0.004562)[&index=22]:4.175388)[&index=21]:4.427889,no_tail_l3[&index=5]:0.004846)[&index=23]:0.011402)[&index=24]:0.035453,no_tail_l1[&index=7]:0.015609)[&index=25]:0.041993,ano_tail_r1[&index=8]:0.004464)[&index=26];
82200	-463.372	-395.081	-68.2909	((((blue1[&index=11]:0.018055,(blue2[&index=12]:0.068529,(red2[&index=14]:0.029648,red1[&index=13]:0.001385)[&index=15]:4.617181)[&index=16]:0.020525)[&index=17]:9.973344,no_tail_r3[&index=10]:0.035442)[&index=18]:0.071858,no_tail_r2[&index=9]:0.006861)[&index=19]:0.019314,ano_tail_r1[&index=8]:0.069159,(no_tail_l1[&index=7]:0.001729,(no_tail_l2[&index=6]:0.013041,(((blue_f2[&index=4]:0.042740,blue_f1[&index=3]:0.051230)[&index=22]:0.691538,(red_f1[&index=1]:0.019196,red_f2[&index=2]:0.027626)[&index=20]:2.523078)[&index=21]:5.137960,no_tail_l3[&index=5]:0.018053)[&index=23]:0.019480)[&index=24]:0.029213)[&index=25]:0.047413)[&index=26];
82300	-466.721	-393.28	-73.4404	((((blue1[&index=11]:0.040869,(blue2[&index=12]:0.013514,(red2[&index=14]:0.006123,red1[&index=13]:0.010162)[&index=15]:7.148083)[&index=16]:0.018953)[&index=17]:17.675406,no_tail_r3[&index=10]:0.074831)[&index=18]:0.001344,no_tail_r2[&index=9]:0.073970)[&index=19]:0.021368,(no_tail_l1[&index=7]:0.116839,(no_tail_l2[&index=6]:0.070911,(no_tail_l3[&index=5]:0.011663,((blue_f1[&index=3]:0.006402,blue_f2[&index=4]:0.002001)[&index=22]:7.591830,(red_f2[&index=2]:0.012454,red_f1[&index=1]:0.015733)[&index=20]:3.084919)[&index=21]:13.038891)[&index=23]:0.071473)[&index=24]:0.055296)[&index=25]:0.108627,ano_tail_r1[&index=8]:0.029449)[&index=26];
82400	-466.234	-398.969	-67.2647	((no_tail_l1[&index=7]:0.044389,(no_tail_l2[&index=6]:0.013499,(((red_f2[&index=2]:0.002146,red_f1[&index=1]:0.007394)[&index=20]:7.023876,(blue_f1[&index=3]:0.041493,blue_f2[&index=4]:0.000005)[&index=22]:4.624225)[&index=21]:0.162547,no_tail_l3[&index=5]:0.033191)[&index=23]:0.018414)[&index=24]:0.051384)[&index=25]:0.118994,(((((red1[&index=13]:0.014410,red2[&index=14]:0.005902)[&index=15]:3.567554,blue2[&index=12]:0.050750)[&index=16]:0.028592,blue1[&index=11]:0.065178)[&index=17]:2.320958,no_tail_r3[&index=10]:0.039653)[&index=18]:0.066439,no_tail_r2[&index=9]:0.070923)[&index=19]:0.029094,ano_tail_r1[&index=8]:0.021460)[&index=26];
82500	-471.13	-397.061	-74.0696	((no_tail_l1[&index=7]:0.006015,(no_tail_l2[&index=6]:0.058463,(no_tail_l3[&index=5]:0.017976,((red_f1[&index=1]:0.019266,red_f2[&index=2]:0.010233)[&index=20]:11.566819,(blue_f1[&index=3]:0.016693,blue_f2[&index=4]:0.059854)[&index=22]:10.314386)[&index=21]:3.818519)[&index=23]:0.062581)[&index=24]:0.065071)[&index=25]:0.096355,(no_tail_r2[&index=9]:0.009508,((blue1[&index=11]:0.017412,((red2[&index=14]:0.022718,red1[&index=13]:0.010786)[&index=15]:11.640976,blue2[&index=12]:0.026851)[&index=16]:0.033608)[&index=17]:14.277222,no_tail_r3[&index=10]:0.076832)[&index=18]:0.166800)[&index=19]:0.016084,ano_tail_r1[&index=8]:0.036117)[&index=26];
82600	-464.066	-392.297	-71.7689	(((no_tail_l2[&index=6]:0.018054,(no_tail_l3[&index=5]:0.076987,((blue_f1[&index=3]:0.024869,blue_f2[&index=4]:0.002201)[&index=22]:3.335535,(red_f1[&index=1]:0.006046,red_f2[&index=2]:0.004969)[&index=20]:2.250231)[&index=21]:25.547980)[&index=23]:0.000267)[&index=24]:0.022157,no_tail_l1[&index=7]:0.036193)[&index=25]:0.033431,(no_tail_r2[&index=9]:0.055774,(no_tail_r3[&index=10]:0.000113,(blue1[&index=11]:0.104633,((red2[&index=14]:0.015562,red1[&index=13]:0.001187)[&index=15]:3.309583,blue2[&index=12]:0.002607)[&index=16]:0.018965)[&index=17]:5.885270)[&index=18]:0.083096)[&index=19]:0.035278,ano_tail_r1[&index=8]:0.072630)[&index=26];
82700	-454.087	-385.623	-68.4637	((no_tail_l1[&index=7]:0.016884,(no_tail_l2[&index=6]:0.020256,(((red_f2[&index=2]:0.016675,red_f1[&index=1]:0.000318)[&index=20]:2.726902,(blue_f1[&index=3]:0.011730,blue_f2[&index=4]:0.001040)[&index=22]:3.746785)[&index=21]:2.025801,no_tail_l3[&index=5]:0.078487)[&index=23]:0.030461)[&index=24]:0.053253)[&index=25]:0.077244,(((((red1[&index=13]:0.001038,red2[&index=14]:0.002560)[&index=15]:8.613818,blue2[&index=12]:0.017560)[&index=16]:0.002552,blue1[&index=11]:0.004865)[&index=17]:6.777035,no_tail_r3[&index=10]:0.022343)[&index=18]:0.022871,no_tail_r2[&index=9]:0.042562)[&index=19]:0.074430,ano_tail_r1[&index=8]:0.029855)[&index=26];
82800	-468.034	-395.256	-72.7785	((((blue1[&index=11]:0.020692,((red1[&index=13]:0.006692,red2[&index=14]:0.000146)[&index=15]:5.411749,blue2[&index=12]:0.044463)[&index=16]:0.010252)[&index=17]:20.535274,no_tail_r3[&index=10]:0.021115)[&index=18]:0.049435,no_tail_r2[&index=9]:0.006677)[&index=19]:0.071968,(no_tail_l1[&index=7]:0.091914,((no_tail_l3[&index=5]:0.044640,((blue_f1[&index=3]:0.005703,blue_f2[&index=4]:0.079516)[&index=22]:9.195980,(red_f1[&index=1]:0.032656,red_f2[&index=2]:0.011573)[&index=20]:4.450142)[&index=21]:5.629209)[&index=23]:0.064399,no_tail_l2[&index=6]:0.049199)[&index=24]:0.027594)[&index=25]:0.103096,ano_tail_r1[&index=8]:0.027508)[&index=26];
82900	-472.057	-396.435	-75.6217	((no_tail_l1[&index=7]:0.085916,(no_tail_l2[&index=6]:0.005405,(((red_f2[&index=2]:0.065024,red_f1[&index=1]:0.007735)[&index=20]:11.689360,(blue_f2[&index=4]:0.019584,blue_f1[&index=3]:0.018431)[&index=22]:1.402492)[&index=21]:7.566679,no_tail_l3[&index=5]:0.028657)[&index=23]:0.088530)[&index=24]:0.117896)[&index=25]:0.062864,ano_tail_r1[&index=8]:0.020553,(no_tail_r2[&index=9]:0.026097,((blue1[&index=11]:0.018161,(blue2[&index=12]:0.005680,(red2[&index=14]:0.041288,red1[&index=13]:0.030898)[&index=15]:23.524031)[&index=16]:0.019499)[&index=17]:15.274837,no_tail_r3[&index=10]:0.058909)[&index=18]:0.011055)[&index=19]:0.017808)[&index=26];
83000	-463.367	-390.852	-72.5145	(((no_tail_l2[&index=6]:0.010897,(((blue_f1[&index=3]:0.011239,blue_f2[&index=4]:0.014570)[&index=22]:19.076267,(red_f1[&index=1]:0.015797,red_f2[&index=2]:0.012639)[&index=20]:0.306126)[&index=21]:8.529033,no_tail_l3[&index=5]:0.064014)[&index=23]:0.065076)[&index=24]:0.042007,no_tail_l1[&index=7]:0.025901)[&index=25]:0.128413,(((blue1[&index=11]:0.039235,(blue2[&index=12]:0.002742,(red2[&index=14]:0.031196,red1[&index=13]:0.011069)[&index=15]:4.367126)[&index=16]:0.001662)[&index=17]:11.712289,no_tail_r3[&index=10]:0.037071)[&index=18]:0.016929,no_tail_r2[&index=9]:0.075207)[&index=19]:0.051377,ano_tail_r1[&index=8]:0.023378)[&index=26];
83100	-471.05	-397.598	-73.4517	((no_tail_l1[&index=7]:0.013935,((no_tail_l3[&index=5]:0.050810,((blue_f2[&index=4]:0.035095,blue_f1[&index=3]:0.025730)[&index=22]:22.884778,(red_f1[&index=1]:0.024261,red_f2[&index=2]:0.007118)[&index=20]:2.713593)[&index=21]:6.316564)[&index=23]:0.017420,no_tail_l2[&index=6]:0.010358)[&index=24]:0.074355)[&index=25]:0.174427,ano_tail_r1[&index=8]:0.095018,(((((red1[&index=13]:0.007139,red2[&index=14]:0.004028)[&index=15]:4.349228,blue2[&index=12]:0.048571)[&index=16]:0.003401,blue1[&index=11]:0.057290)[&index=17]:12.178480,no_tail_r3[&index=10]:0.011004)[&index=18]:0.049548,no_tail_r2[&index=9]:0.056498)[&index=19]:0.149090)[&index=26];
83200	-463.083	-393.175	-69.9071	((no_tail_l1[&index=7]:0.044020,((((red_f1[&index=1]:0.034468,red_f2[&index=2]:0.009044)[&index=20]:10.443448,(blue_f2[&index=4]:0.005718,blue_f1[&index=3]:0.011967)[&index=22]:1.317729)[&index=21]:7.311448,no_tail_l3[&index=5]:0.157570)[&index=23]:0.020167,no_tail_l2[&index=6]:0.018259)[&index=24]:0.055970)[&index=25]:0.111488,(no_tail_r2[&index=9]:0.005927,(no_tail_r3[&index=10]:0.030762,((blue2[&index=12]:0.009238,(red2[&index=14]:0.019965,red1[&index=13]:0.046985)[&index=15]:7.427229)[&index=16]:0.018760,blue1[&index=11]:0.006824)[&index=17]:4.418274)[&index=18]:0.046154)[&index=19]:0.032487,ano_tail_r1[&index=8]:0.030751)[&index=26];
83300	-473.406	-405.088	-68.3177	((no_tail_r2[&index=9]:0.182402,(((blue2[&index=12]:0.001893,(red2[&index=14]:0.032593,red1[&index=13]:0.033635)[&index=15]:3.438016)[&index=16]:0.044956,blue1[&index=11]:0.011049)[&index=17]:4.649381,no_tail_r3[&index=10]:0.164568)[&index=18]:0.051140)[&index=19]:0.052003,(no_tail_l1[&index=7]:0.001496,((((red_f2[&index=2]:0.007477,red_f1[&index=1]:0.024340)[&index=20]:1.205902,(blue_f2[&index=4]:0.029546,blue_f1[&index=3]:0.014551)[&index=22]:3.384180)[&index=21]:9.829703,no_tail_l3[&index=5]:0.124286)[&index=23]:0.039700,no_tail_l2[&index=6]:0.058081)[&index=24]:0.063765)[&index=25]:0.230394,ano_tail_r1[&index=8]:0.012405)[&index=26];
83400	-461.091	-392.238	-68.8528	(((no_tail_l2[&index=6]:0.063088,(((blue_f2[&index=4]:0.011484,blue_f1[&index=3]:0.015482)[&index=22]:5.949565,(red_f2[&index=2]:0.003316,red_f1[&index=1]:0.004524)[&index=20]:7.200276)[&index=21]:0.286309,no_tail_l3[&index=5]:0.064799)[&index=23]:0.043826)[&index=24]:0.017657,no_tail_l1[&index=7]:0.019166)[&index=25]:0.129101,(no_tail_r2[&index=9]:0.008070,(no_tail_r3[&index=10]:0.120395,(blue1[&index=11]:0.017265,((red2[&index=14]:0.002088,red1[&index=13]:0.010455)[&index=15]:4.781744,blue2[&index=12]:0.001209)[&index=16]:0.016425)[&index=17]:7.356397)[&index=18]:0.099311)[&index=19]:0.064220,ano_tail_r1[&index=8]:0.077042)[&index=26];
83500	-469.897	-395.36	-74.5365	((no_tail_l1[&index=7]:0.017400,((((blue_f1[&index=3]:0.030057,blue_f2[&index=4]:0.025555)[&index=22]:3.285606,(red_f1[&index=1]:0.012190,red_f2[&index=2]:0.019191)[&index=20]:4.081252)[&index=21]:0.470306,no_tail_l3[&index=5]:0.048720)[&index=23]:0.056183,no_tail_l2[&index=6]:0.068521)[&index=24]:0.020960)[&index=25]:0.171570,ano_tail_r1[&index=8]:0.032729,(((blue1[&index=11]:0.003656,(blue2[&index=12]:0.029219,(red2[&index=14]:0.006355,red1[&index=13]:0.057025)[&index=15]:4.808814)[&index=16]:0.002485)[&index=17]:41.408536,no_tail_r3[&index=10]:0.033793)[&index=18]:0.023661,no_tail_r2[&index=9]:0.010443)[&index=19]:0.057026)[&index=26];
83600	-465.241	-395.03	-70.211	((no_tail_r2[&index=9]:0.015447,((((red2[&index=14]:0.010881,red1[&index=13]:0.000032)[&index=15]:8.125098,blue2[&index=12]:0.048639)[&index=16]:0.068706,blue1[&index=11]:0.011869)[&index=17]:8.666356,no_tail_r3[&index=10]:0.117803)[&index=18]:0.014151)[&index=19]:0.024165,(((no_tail_l3[&index=5]:0.051930,((blue_f1[&index=3]:0.005772,blue_f2[&index=4]:0.000591)[&index=22]:2.816405,(red_f2[&index=2]:0.005196,red_f1[&index=1]:0.023215)[&index=20]:10.817520)[&index=21]:1.934461)[&index=23]:0.014122,no_tail_l2[&index=6]:0.038355)[&index=24]:0.019010,no_tail_l1[&index=7]:0.078574)[&index=25]:0.142002,ano_tail_r1[&index=8]:0.103604)[&index=26];
83700	-459.852	-390.528	-69.3243	(((no_tail_l2[&index=6]:0.010241,(((blue_f1[&index=3]:0.002263,blue_f2[&index=4]:0.003270)[&index=22]:3.934388,(red_f2[&index=2]:0.004228,red_f1[&index=1]:0.012697)[&index=20]:2.444626)[&index=21]:3.014111,no_tail_l3[&index=5]:0.003880)[&index=23]:0.072214)[&index=24]:0.031084,no_tail_l1[&index=7]:0.023854)[&index=25]:0.099414,(no_tail_r2[&index=9]:0.103925,(no_tail_r3[&index=10]:0.060466,(blue1[&index=11]:0.017777,(blue2[&index=12]:0.010327,(red2[&index=14]:0.009573,red1[&index=13]:0.002779)[&index=15]:7.285460)[&index=16]:0.006098)[&index=17]:11.361396)[&index=18]:0.096139)[&index=19]:0.000380,ano_tail_r1[&index=8]:0.109761)[&index=26];
83800	-464.486	-391.661	-72.8257	((no_tail_l1[&index=7]:0.045160,((((red_f1[&index=1]:0.007706,red_f2[&index=2]:0.000588)[&index=20]:6.845652,(blue_f2[&index=4]:0.012132,blue_f1[&index=3]:0.011741)[&index=22]:8.820420)[&index=21]:11.666313,no_tail_l3[&index=5]:0.017622)[&index=23]:0.005265,no_tail_l2[&index=6]:0.070206)[&index=24]:0.138802)[&index=25]:0.076652,ano_tail_r1[&index=8]:0.039271,(no_tail_r2[&index=9]:0.004286,(no_tail_r3[&index=10]:0.013251,(blue1[&index=11]:0.060517,((red2[&index=14]:0.004544,red1[&index=13]:0.022885)[&index=15]:12.154677,blue2[&index=12]:0.042436)[&index=16]:0.012649)[&index=17]:6.082513)[&index=18]:0.025270)[&index=19]:0.046869)[&index=26];
83900	-461.312	-393.169	-68.1433	(ano_tail_r1[&index=8]:0.104379,(((((red_f1[&index=1]:0.014491,red_f2[&index=2]:0.003900)[&index=20]:2.032639,(blue_f1[&index=3]:0.023766,blue_f2[&index=4]:0.021100)[&index=22]:3.593476)[&index=21]:3.823913,no_tail_l3[&index=5]:0.135840)[&index=23]:0.020922,no_tail_l2[&index=6]:0.003991)[&index=24]:0.014904,no_tail_l1[&index=7]:0.010612)[&index=25]:0.021083,((((blue2[&index=12]:0.000784,(red1[&index=13]:0.006681,red2[&index=14]:0.009656)[&index=15]:8.653100)[&index=16]:0.035693,blue1[&index=11]:0.019016)[&index=17]:4.080069,no_tail_r3[&index=10]:0.062872)[&index=18]:0.011019,no_tail_r2[&index=9]:0.042877)[&index=19]:0.068455)[&index=26];
84000	-461.843	-392.709	-69.1336	(((no_tail_l2[&index=6]:0.033509,(((blue_f1[&index=3]:0.005584,blue_f2[&index=4]:0.022923)[&index=22]:1.846870,(red_f2[&index=2]:0.012272,red_f1[&index=1]:0.024724)[&index=20]:14.731212)[&index=21]:4.667009,no_tail_l3[&index=5]:0.027931)[&index=23]:0.065307)[&index=24]:0.023189,no_tail_l1[&index=7]:0.000922)[&index=25]:0.044470,ano_tail_r1[&index=8]:0.006902,(((blue1[&index=11]:0.012252,(blue2[&index=12]:0.036143,(red2[&index=14]:0.017310,red1[&index=13]:0.003389)[&index=15]:3.349303)[&index=16]:0.054045)[&index=17]:2.668259,no_tail_r3[&index=10]:0.069412)[&index=18]:0.025924,no_tail_r2[&index=9]:0.004475)[&index=19]:0.013706)[&index=26];
84100	-462.845	-391.228	-71.6167	(ano_tail_r1[&index=8]:0.001932,(no_tail_r2[&index=9]:0.014667,(no_tail_r3[&index=10]:0.010960,(((red2[&index=14]:0.018208,red1[&index=13]:0.003309)[&index=15]:9.452311,blue2[&index=12]:0.038518)[&index=16]:0.014240,blue1[&index=11]:0.017095)[&index=17]:5.675176)[&index=18]:0.022932)[&index=19]:0.018803,(no_tail_l1[&index=7]:0.051671,(no_tail_l2[&index=6]:0.089326,(no_tail_l3[&index=5]:0.037440,((red_f1[&index=1]:0.023696,red_f2[&index=2]:0.024063)[&index=20]:12.132243,(blue_f1[&index=3]:0.028218,blue_f2[&index=4]:0.014355)[&index=22]:2.456951)[&index=21]:9.944849)[&index=23]:0.027799)[&index=24]:0.028522)[&index=25]:0.035316)[&index=26];
84200	-460.491	-392.962	-67.5285	((no_tail_r2[&index=9]:0.089133,((blue1[&index=11]:0.021657,((red1[&index=13]:0.010716,red2[&index=14]:0.009106)[&index=15]:6.571027,blue2[&index=12]:0.013914)[&index=16]:0.002678)[&index=17]:3.460194,no_tail_r3[&index=10]:0.006078)[&index=18]:0.071613)[&index=19]:0.163694,(((no_tail_l3[&index=5]:0.044837,((red_f1[&index=1]:0.007441,red_f2[&index=2]:0.004202)[&index=20]:4.946693,(blue_f1[&index=3]:0.003276,blue_f2[&index=4]:0.012480)[&index=22]:1.422474)[&index=21]:2.582867)[&index=23]:0.050880,no_tail_l2[&index=6]:0.019512)[&index=24]:0.092901,no_tail_l1[&index=7]:0.007732)[&index=25]:0.108948,ano_tail_r1[&index=8]:0.017617)[&index=26];
84300	-467.77	-392.666	-75.1042	(ano_tail_r1[&index=8]:0.046908,((no_tail_l2[&index=6]:0.119387,(((red_f2[&index=2]:0.008135,red_f1[&index=1]:0.005008)[&index=20]:3.700301,(blue_f1[&index=3]:0.007802,blue_f2[&index=4]:0.008841)[&index=22]:18.792253)[&index=21]:1.931065,no_tail_l3[&index=5]:0.063939)[&index=23]:0.054765)[&index=24]:0.044129,no_tail_l1[&index=7]:0.007999)[&index=25]:0.040644,((no_tail_r3[&index=10]:0.008760,(((red2[&index=14]:0.034822,red1[&index=13]:0.001753)[&index=15]:11.247305,blue2[&index=12]:0.043448)[&index=16]:0.007858,blue1[&index=11]:0.011844)[&index=17]:21.221316)[&index=18]:0.089294,no_tail_r2[&index=9]:0.014804)[&index=19]:0.107666)[&index=26];
84400	-457.684	-390.019	-67.6656	(ano_tail_r1[&index=8]:0.007954,((no_tail_r3[&index=10]:0.051224,(((red1[&index=13]:0.095151,red2[&index=14]:0.003843)[&index=15]:3.065057,blue2[&index=12]:0.030125)[&index=16]:0.000370,blue1[&index=11]:0.009906)[&index=17]:6.292263)[&index=18]:0.041897,no_tail_r2[&index=9]:0.003112)[&index=19]:0.065243,(no_tail_l1[&index=7]:0.005170,(no_tail_l2[&index=6]:0.006029,(no_tail_l3[&index=5]:0.005483,((red_f2[&index=2]:0.005488,red_f1[&index=1]:0.014220)[&index=20]:3.573924,(blue_f2[&index=4]:0.033744,blue_f1[&index=3]:0.016323)[&index=22]:1.534563)[&index=21]:5.443314)[&index=23]:0.023232)[&index=24]:0.050448)[&index=25]:0.048706)[&index=26];
84500	-461.008	-392.48	-68.528	(ano_tail_r1[&index=8]:0.004765,(no_tail_r2[&index=9]:0.007167,(no_tail_r3[&index=10]:0.024423,(((red2[&index=14]:0.006534,red1[&index=13]:0.036651)[&index=15]:9.727569,blue2[&index=12]:0.023476)[&index=16]:0.012166,blue1[&index=11]:0.066053)[&index=17]:3.594608)[&index=18]:0.044285)[&index=19]:0.044203,(((((red_f2[&index=2]:0.021012,red_f1[&index=1]:0.001594)[&index=20]:5.367386,(blue_f2[&index=4]:0.004019,blue_f1[&index=3]:0.033868)[&index=22]:2.216563)[&index=21]:3.297717,no_tail_l3[&index=5]:0.037109)[&index=23]:0.011068,no_tail_l2[&index=6]:0.040597)[&index=24]:0.014879,no_tail_l1[&index=7]:0.060752)[&index=25]:0.040703)[&index=26];
84600	-464.941	-395.537	-69.4037	(((no_tail_l2[&index=6]:0.059945,(((red_f2[&index=2]:0.003123,red_f1[&index=1]:0.036867)[&index=20]:3.434833,(blue_f2[&index=4]:0.011311,blue_f1[&index=3]:0.021014)[&index=22]:1.579787)[&index=21]:2.506761,no_tail_l3[&index=5]:0.026443)[&index=23]:0.029055)[&index=24]:0.040637,no_tail_l1[&index=7]:0.015576)[&index=25]:0.108439,ano_tail_r1[&index=8]:0.098549,(no_tail_r2[&index=9]:0.035941,((blue1[&index=11]:0.041367,((red2[&index=14]:0.040750,red1[&index=13]:0.003216)[&index=15]:13.953483,blue2[&index=12]:0.020345)[&index=16]:0.005633)[&index=17]:6.890063,no_tail_r3[&index=10]:0.077254)[&index=18]:0.041610)[&index=19]:0.035620)[&index=26];
84700	-457.265	-386.287	-70.9782	((no_tail_l1[&index=7]:0.010028,((((blue_f2[&index=4]:0.006594,blue_f1[&index=3]:0.004895)[&index=22]:4.486831,(red_f2[&index=2]:0.002331,red_f1[&index=1]:0.025140)[&index=20]:5.574273)[&index=21]:6.555964,no_tail_l3[&index=5]:0.029788)[&index=23]:0.085257,no_tail_l2[&index=6]:0.017973)[&index=24]:0.021320)[&index=25]:0.037883,ano_tail_r1[&index=8]:0.020132,(no_tail_r2[&index=9]:0.008166,(no_tail_r3[&index=10]:0.023938,(blue1[&index=11]:0.003804,((red1[&index=13]:0.011005,red2[&index=14]:0.003082)[&index=15]:3.277215,blue2[&index=12]:0.024956)[&index=16]:0.040128)[&index=17]:16.687951)[&index=18]:0.026560)[&index=19]:0.004809)[&index=26];
84800	-457.509	-388.575	-68.9338	(ano_tail_r1[&index=8]:0.021304,(((((red2[&index=14]:0.013633,red1[&index=13]:0.010280)[&index=15]:5.462128,blue2[&index=12]:0.021769)[&index=16]:0.006339,blue1[&index=11]:0.010516)[&index=17]:9.299761,no_tail_r3[&index=10]:0.031455)[&index=18]:0.027939,no_tail_r2[&index=9]:0.022567)[&index=19]:0.013231,(no_tail_l1[&index=7]:0.001868,(no_tail_l2[&index=6]:0.000822,(no_tail_l3[&index=5]:0.054474,((blue_f2[&index=4]:0.081724,blue_f1[&index=3]:0.000750)[&index=22]:2.579610,(red_f2[&index=2]:0.001271,red_f1[&index=1]:0.001756)[&index=20]:2.274682)[&index=21]:6.708792)[&index=23]:0.039986)[&index=24]:0.066093)[&index=25]:0.015130)[&index=26];
84900	-461.281	-391.55	-69.7309	(ano_tail_r1[&index=8]:0.007945,(no_tail_l1[&index=7]:0.009091,(no_tail_l2[&index=6]:0.009525,(no_tail_l3[&index=5]:0.044214,((blue_f2[&index=4]:0.002838,blue_f1[&index=3]:0.020848)[&index=22]:5.310487,(red_f2[&index=2]:0.018432,red_f1[&index=1]:0.002877)[&index=20]:0.273910)[&index=21]:11.561211)[&index=23]:0.059115)[&index=24]:0.031200)[&index=25]:0.054431,(((((red2[&index=14]:0.001683,red1[&index=13]:0.002238)[&index=15]:7.532764,blue2[&index=12]:0.058797)[&index=16]:0.040132,blue1[&index=11]:0.028771)[&index=17]:5.400508,no_tail_r3[&index=10]:0.078057)[&index=18]:0.048469,no_tail_r2[&index=9]:0.073521)[&index=19]:0.082653)[&index=26];
85000	-470.393	-401.077	-69.3158	((no_tail_r2[&index=9]:0.088430,(no_tail_r3[&index=10]:0.006523,(((red1[&index=13]:0.021347,red2[&index=14]:0.047090)[&index=15]:8.384592,blue2[&index=12]:0.003860)[&index=16]:0.006048,blue1[&index=11]:0.011140)[&index=17]:4.698018)[&index=18]:0.022939)[&index=19]:0.189666,(no_tail_l1[&index=7]:0.053677,(no_tail_l2[&index=6]:0.063585,(no_tail_l3[&index=5]:0.025227,((red_f2[&index=2]:0.040084,red_f1[&index=1]:0.015143)[&index=20]:2.019779,(blue_f1[&index=3]:0.034310,blue_f2[&index=4]:0.004820)[&index=22]:7.323895)[&index=21]:5.284770)[&index=23]:0.080377)[&index=24]:0.156747)[&index=25]:0.088917,ano_tail_r1[&index=8]:0.007070)[&index=26];
85100	-468.183	-400.533	-67.6498	((no_tail_r2[&index=9]:0.015140,(no_tail_r3[&index=10]:0.073420,(((red2[&index=14]:0.022943,red1[&index=13]:0.003344)[&index=15]:3.192726,blue2[&index=12]:0.006066)[&index=16]:0.005341,blue1[&index=11]:0.086697)[&index=17]:5.031292)[&index=18]:0.009289)[&index=19]:0.212043,ano_tail_r1[&index=8]:0.003431,(no_tail_l1[&index=7]:0.034821,((((red_f2[&index=2]:0.067474,red_f1[&index=1]:0.048196)[&index=20]:4.066693,(blue_f1[&index=3]:0.023142,blue_f2[&index=4]:0.022033)[&index=22]:0.467198)[&index=21]:6.707075,no_tail_l3[&index=5]:0.017213)[&index=23]:0.049475,no_tail_l2[&index=6]:0.060016)[&index=24]:0.054053)[&index=25]:0.068929)[&index=26];
85200	-457.939	-385.701	-72.2387	(((no_tail_l2[&index=6]:0.013810,(no_tail_l3[&index=5]:0.005380,((blue_f1[&index=3]:0.005784,blue_f2[&index=4]:0.003814)[&index=22]:4.012078,(red_f2[&index=2]:0.029473,red_f1[&index=1]:0.000989)[&index=20]:1.171138)[&index=21]:16.210549)[&index=23]:0.010089)[&index=24]:0.009302,no_tail_l1[&index=7]:0.002210)[&index=25]:0.155160,ano_tail_r1[&index=8]:0.022800,(no_tail_r2[&index=9]:0.021747,(no_tail_r3[&index=10]:0.021890,(((red1[&index=13]:0.008597,red2[&index=14]:0.024639)[&index=15]:3.912206,blue2[&index=12]:0.010307)[&index=16]:0.017075,blue1[&index=11]:0.010467)[&index=17]:17.548605)[&index=18]:0.022527)[&index=19]:0.041885)[&index=26];
85300	-469.398	-399.53	-69.8677	(((no_tail_l2[&index=6]:0.024321,(((red_f2[&index=2]:0.028879,red_f1[&index=1]:0.004262)[&index=20]:12.707361,(blue_f2[&index=4]:0.011368,blue_f1[&index=3]:0.007723)[&index=22]:2.004426)[&index=21]:6.261790,no_tail_l3[&index=5]:0.122166)[&index=23]:0.086011)[&index=24]:0.031187,no_tail_l1[&index=7]:0.047246)[&index=25]:0.079688,ano_tail_r1[&index=8]:0.145309,((((blue2[&index=12]:0.005893,(red2[&index=14]:0.009341,red1[&index=13]:0.035004)[&index=15]:3.454661)[&index=16]:0.016787,blue1[&index=11]:0.003599)[&index=17]:6.054799,no_tail_r3[&index=10]:0.042420)[&index=18]:0.231866,no_tail_r2[&index=9]:0.010958)[&index=19]:0.010657)[&index=26];
85400	-470.54	-397.429	-73.1104	((no_tail_l1[&index=7]:0.175305,(no_tail_l2[&index=6]:0.158074,(no_tail_l3[&index=5]:0.039048,((red_f1[&index=1]:0.003912,red_f2[&index=2]:0.005421)[&index=20]:3.961881,(blue_f2[&index=4]:0.008132,blue_f1[&index=3]:0.002101)[&index=22]:14.087836)[&index=21]:7.396137)[&index=23]:0.006623)[&index=24]:0.064642)[&index=25]:0.072713,ano_tail_r1[&index=8]:0.052457,(no_tail_r2[&index=9]:0.008834,(no_tail_r3[&index=10]:0.009605,(blue1[&index=11]:0.037863,(blue2[&index=12]:0.072396,(red2[&index=14]:0.017944,red1[&index=13]:0.019978)[&index=15]:10.491413)[&index=16]:0.008343)[&index=17]:10.894917)[&index=18]:0.008431)[&index=19]:0.047096)[&index=26];
85500	-462.745	-392.758	-69.9872	((((no_tail_l3[&index=5]:0.016047,((blue_f1[&index=3]:0.016651,blue_f2[&index=4]:0.001340)[&index=22]:8.149670,(red_f2[&index=2]:0.001028,red_f1[&index=1]:0.024933)[&index=20]:1.887391)[&index=21]:3.124934)[&index=23]:0.090271,no_tail_l2[&index=6]:0.031083)[&index=24]:0.035910,no_tail_l1[&index=7]:0.007028)[&index=25]:0.085609,ano_tail_r1[&index=8]:0.041287,(((blue1[&index=11]:0.035086,(blue2[&index=12]:0.022095,(red2[&index=14]:0.000534,red1[&index=13]:0.017134)[&index=15]:8.790729)[&index=16]:0.023684)[&index=17]:9.386385,no_tail_r3[&index=10]:0.082102)[&index=18]:0.018370,no_tail_r2[&index=9]:0.143824)[&index=19]:0.001849)[&index=26];
85600	-469.072	-393.248	-75.8237	((no_tail_r2[&index=9]:0.011349,(no_tail_r3[&index=10]:0.055390,(((red2[&index=14]:0.013435,red1[&index=13]:0.026059)[&index=15]:13.931729,blue2[&index=12]:0.033593)[&index=16]:0.012115,blue1[&index=11]:0.003282)[&index=17]:5.819000)[&index=18]:0.038300)[&index=19]:0.054789,ano_tail_r1[&index=8]:0.015476,(no_tail_l1[&index=7]:0.057869,(no_tail_l2[&index=6]:0.031509,(((red_f1[&index=1]:0.036767,red_f2[&index=2]:0.012837)[&index=20]:1.779377,(blue_f2[&index=4]:0.006923,blue_f1[&index=3]:0.026291)[&index=22]:11.055147)[&index=21]:27.886182,no_tail_l3[&index=5]:0.085634)[&index=23]:0.008881)[&index=24]:0.126834)[&index=25]:0.088834)[&index=26];
85700	-462.397	-390.68	-71.7171	((no_tail_l1[&index=7]:0.034617,(no_tail_l2[&index=6]:0.010151,(no_tail_l3[&index=5]:0.083184,((blue_f1[&index=3]:0.014019,blue_f2[&index=4]:0.000403)[&index=22]:3.910217,(red_f2[&index=2]:0.042564,red_f1[&index=1]:0.008532)[&index=20]:3.557304)[&index=21]:12.808762)[&index=23]:0.016332)[&index=24]:0.054960)[&index=25]:0.041831,(no_tail_r2[&index=9]:0.004511,(((blue2[&index=12]:0.018807,(red2[&index=14]:0.035425,red1[&index=13]:0.020444)[&index=15]:11.733201)[&index=16]:0.006329,blue1[&index=11]:0.027363)[&index=17]:8.071472,no_tail_r3[&index=10]:0.013809)[&index=18]:0.098496)[&index=19]:0.043688,ano_tail_r1[&index=8]:0.027901)[&index=26];
85800	-462.021	-392.866	-69.155	(((((blue2[&index=12]:0.016076,(red2[&index=14]:0.010519,red1[&index=13]:0.008632)[&index=15]:2.923195)[&index=16]:0.117026,blue1[&index=11]:0.053560)[&index=17]:11.362132,no_tail_r3[&index=10]:0.001849)[&index=18]:0.033755,no_tail_r2[&index=9]:0.035725)[&index=19]:0.107232,(no_tail_l1[&index=7]:0.005029,((no_tail_l3[&index=5]:0.009982,((red_f1[&index=1]:0.001859,red_f2[&index=2]:0.001049)[&index=20]:0.217786,(blue_f1[&index=3]:0.006245,blue_f2[&index=4]:0.027149)[&index=22]:1.995301)[&index=21]:10.711315)[&index=23]:0.056575,no_tail_l2[&index=6]:0.010679)[&index=24]:0.028326)[&index=25]:0.101485,ano_tail_r1[&index=8]:0.031379)[&index=26];
85900	-462.19	-392.631	-69.5594	(ano_tail_r1[&index=8]:0.033020,(no_tail_r2[&index=9]:0.026891,((((red2[&index=14]:0.009031,red1[&index=13]:0.011315)[&index=15]:6.171354,blue2[&index=12]:0.026988)[&index=16]:0.015566,blue1[&index=11]:0.045744)[&index=17]:4.541720,no_tail_r3[&index=10]:0.005829)[&index=18]:0.033774)[&index=19]:0.022074,((no_tail_l2[&index=6]:0.016908,(no_tail_l3[&index=5]:0.068568,((blue_f2[&index=4]:0.000059,blue_f1[&index=3]:0.021129)[&index=22]:11.474228,(red_f1[&index=1]:0.031823,red_f2[&index=2]:0.012089)[&index=20]:6.984374)[&index=21]:0.025849)[&index=23]:0.103965)[&index=24]:0.041804,no_tail_l1[&index=7]:0.033333)[&index=25]:0.138713)[&index=26];
86000	-461.802	-390.76	-71.0414	(ano_tail_r1[&index=8]:0.062764,(((((red_f1[&index=1]:0.038592,red_f2[&index=2]:0.022122)[&index=20]:2.742316,(blue_f1[&index=3]:0.013838,blue_f2[&index=4]:0.002129)[&index=22]:15.026609)[&index=21]:6.491424,no_tail_l3[&index=5]:0.024936)[&index=23]:0.044765,no_tail_l2[&index=6]:0.021314)[&index=24]:0.123846,no_tail_l1[&index=7]:0.002981)[&index=25]:0.117830,(no_tail_r2[&index=9]:0.010131,(no_tail_r3[&index=10]:0.050693,(blue1[&index=11]:0.007468,((red1[&index=13]:0.013262,red2[&index=14]:0.003029)[&index=15]:6.771969,blue2[&index=12]:0.032021)[&index=16]:0.009750)[&index=17]:5.571443)[&index=18]:0.031467)[&index=19]:0.069055)[&index=26];
86100	-461.267	-390.177	-71.0902	(ano_tail_r1[&index=8]:0.046124,(((no_tail_l3[&index=5]:0.019383,((red_f2[&index=2]:0.010673,red_f1[&index=1]:0.045192)[&index=20]:2.730724,(blue_f1[&index=3]:0.014962,blue_f2[&index=4]:0.034682)[&index=22]:1.270499)[&index=21]:12.287124)[&index=23]:0.055143,no_tail_l2[&index=6]:0.015280)[&index=24]:0.034827,no_tail_l1[&index=7]:0.025165)[&index=25]:0.131933,(no_tail_r2[&index=9]:0.003713,(no_tail_r3[&index=10]:0.008947,(blue1[&index=11]:0.023826,((red1[&index=13]:0.014781,red2[&index=14]:0.002389)[&index=15]:11.645918,blue2[&index=12]:0.017215)[&index=16]:0.021883)[&index=17]:9.064481)[&index=18]:0.019643)[&index=19]:0.005722)[&index=26];
86200	-461.372	-390.253	-71.1185	(ano_tail_r1[&index=8]:0.059857,(no_tail_l1[&index=7]:0.008010,(no_tail_l2[&index=6]:0.015551,(((blue_f2[&index=4]:0.038198,blue_f1[&index=3]:0.002198)[&index=22]:10.498098,(red_f2[&index=2]:0.015087,red_f1[&index=1]:0.011366)[&index=20]:5.440755)[&index=21]:4.458644,no_tail_l3[&index=5]:0.017797)[&index=23]:0.022483)[&index=24]:0.037435)[&index=25]:0.101143,(no_tail_r2[&index=9]:0.002986,(no_tail_r3[&index=10]:0.003229,((blue2[&index=12]:0.026849,(red1[&index=13]:0.027955,red2[&index=14]:0.040864)[&index=15]:7.246387)[&index=16]:0.037326,blue1[&index=11]:0.012501)[&index=17]:9.535694)[&index=18]:0.015995)[&index=19]:0.015245)[&index=26];
86300	-467.461	-398.309	-69.1512	((no_tail_l1[&index=7]:0.022415,((((blue_f2[&index=4]:0.014533,blue_f1[&index=3]:0.002294)[&index=22]:7.747702,(red_f2[&index=2]:0.054698,red_f1[&index=1]:0.054647)[&index=20]:0.978286)[&index=21]:7.053845,no_tail_l3[&index=5]:0.003006)[&index=23]:0.035981,no_tail_l2[&index=6]:0.033570)[&index=24]:0.057820)[&index=25]:0.205141,((no_tail_r3[&index=10]:0.067831,(((red2[&index=14]:0.015174,red1[&index=13]:0.020001)[&index=15]:2.748499,blue2[&index=12]:0.052640)[&index=16]:0.033207,blue1[&index=11]:0.024741)[&index=17]:8.468784)[&index=18]:0.071143,no_tail_r2[&index=9]:0.038793)[&index=19]:0.040361,ano_tail_r1[&index=8]:0.009940)[&index=26];
86400	-474.161	-402.146	-72.0145	((no_tail_r2[&index=9]:0.013728,(no_tail_r3[&index=10]:0.058749,(blue1[&index=11]:0.028475,(blue2[&index=12]:0.031780,(red1[&index=13]:0.062543,red2[&index=14]:0.050307)[&index=15]:8.904071)[&index=16]:0.014740)[&index=17]:6.361293)[&index=18]:0.060104)[&index=19]:0.085304,ano_tail_r1[&index=8]:0.057169,((no_tail_l2[&index=6]:0.033868,(((red_f2[&index=2]:0.032189,red_f1[&index=1]:0.003853)[&index=20]:4.144267,(blue_f2[&index=4]:0.031345,blue_f1[&index=3]:0.021046)[&index=22]:4.560275)[&index=21]:17.245978,no_tail_l3[&index=5]:0.004481)[&index=23]:0.190677)[&index=24]:0.118142,no_tail_l1[&index=7]:0.012131)[&index=25]:0.044810)[&index=26];
86500	-471.438	-397.611	-73.8268	((no_tail_r2[&index=9]:0.116940,(no_tail_r3[&index=10]:0.042214,(blue1[&index=11]:0.008478,(blue2[&index=12]:0.030506,(red1[&index=13]:0.003174,red2[&index=14]:0.022421)[&index=15]:2.363027)[&index=16]:0.016528)[&index=17]:20.794741)[&index=18]:0.006258)[&index=19]:0.067742,(no_tail_l1[&index=7]:0.049447,((no_tail_l3[&index=5]:0.007838,((blue_f2[&index=4]:0.028201,blue_f1[&index=3]:0.008154)[&index=22]:5.922204,(red_f2[&index=2]:0.050901,red_f1[&index=1]:0.010617)[&index=20]:2.366089)[&index=21]:19.006832)[&index=23]:0.043857,no_tail_l2[&index=6]:0.003999)[&index=24]:0.218878)[&index=25]:0.011126,ano_tail_r1[&index=8]:0.032823)[&index=26];
86600	-469.717	-398.687	-71.0302	(((no_tail_r3[&index=10]:0.039961,(blue1[&index=11]:0.003032,((red1[&index=13]:0.009849,red2[&index=14]:0.004781)[&index=15]:10.200206,blue2[&index=12]:0.032150)[&index=16]:0.024095)[&index=17]:3.470541)[&index=18]:0.335107,no_tail_r2[&index=9]:0.027748)[&index=19]:0.069525,ano_tail_r1[&index=8]:0.004941,((no_tail_l2[&index=6]:0.047261,(((blue_f2[&index=4]:0.015904,blue_f1[&index=3]:0.008990)[&index=22]:16.489288,(red_f1[&index=1]:0.014139,red_f2[&index=2]:0.029061)[&index=20]:0.969328)[&index=21]:5.185271,no_tail_l3[&index=5]:0.006612)[&index=23]:0.151930)[&index=24]:0.044410,no_tail_l1[&index=7]:0.001222)[&index=25]:0.064855)[&index=26];
86700	-469.667	-399.708	-69.9596	((no_tail_l1[&index=7]:0.005656,(no_tail_l2[&index=6]:0.084175,(((red_f1[&index=1]:0.003002,red_f2[&index=2]:0.020883)[&index=20]:10.867630,(blue_f2[&index=4]:0.016934,blue_f1[&index=3]:0.021711)[&index=22]:5.434974)[&index=21]:1.274664,no_tail_l3[&index=5]:0.058801)[&index=23]:0.055957)[&index=24]:0.074992)[&index=25]:0.034246,ano_tail_r1[&index=8]:0.052641,(no_tail_r2[&index=9]:0.008587,((blue1[&index=11]:0.023047,(blue2[&index=12]:0.052433,(red2[&index=14]:0.065342,red1[&index=13]:0.040269)[&index=15]:4.132160)[&index=16]:0.026926)[&index=17]:9.341525,no_tail_r3[&index=10]:0.041455)[&index=18]:0.092339)[&index=19]:0.066434)[&index=26];
86800	-469.139	-395.523	-73.616	(ano_tail_r1[&index=8]:0.027507,(((no_tail_l3[&index=5]:0.099506,((red_f1[&index=1]:0.018015,red_f2[&index=2]:0.025613)[&index=20]:11.945769,(blue_f1[&index=3]:0.003102,blue_f2[&index=4]:0.059146)[&index=22]:13.871983)[&index=21]:2.450710)[&index=23]:0.029588,no_tail_l2[&index=6]:0.016295)[&index=24]:0.054852,no_tail_l1[&index=7]:0.092390)[&index=25]:0.063959,((no_tail_r3[&index=10]:0.013797,(((red2[&index=14]:0.028288,red1[&index=13]:0.025333)[&index=15]:10.130595,blue2[&index=12]:0.010759)[&index=16]:0.034265,blue1[&index=11]:0.006063)[&index=17]:11.022203)[&index=18]:0.075675,no_tail_r2[&index=9]:0.015040)[&index=19]:0.058468)[&index=26];
86900	-460.074	-392.054	-68.0203	(ano_tail_r1[&index=8]:0.031861,((no_tail_l2[&index=6]:0.044301,(((blue_f1[&index=3]:0.017296,blue_f2[&index=4]:0.003317)[&index=22]:4.868359,(red_f2[&index=2]:0.018073,red_f1[&index=1]:0.011591)[&index=20]:5.525522)[&index=21]:2.584065,no_tail_l3[&index=5]:0.034593)[&index=23]:0.078838)[&index=24]:0.055664,no_tail_l1[&index=7]:0.017561)[&index=25]:0.145178,((no_tail_r3[&index=10]:0.004775,(blue1[&index=11]:0.003721,((red2[&index=14]:0.003557,red1[&index=13]:0.008370)[&index=15]:3.947207,blue2[&index=12]:0.046298)[&index=16]:0.030929)[&index=17]:4.518478)[&index=18]:0.077428,no_tail_r2[&index=9]:0.028264)[&index=19]:0.095379)[&index=26];
87000	-463.796	-393.993	-69.8028	(((((blue2[&index=12]:0.023609,(red2[&index=14]:0.011058,red1[&index=13]:0.067999)[&index=15]:4.559331)[&index=16]:0.039063,blue1[&index=11]:0.011155)[&index=17]:8.071865,no_tail_r3[&index=10]:0.036827)[&index=18]:0.019434,no_tail_r2[&index=9]:0.033070)[&index=19]:0.054421,ano_tail_r1[&index=8]:0.025502,(((((blue_f1[&index=3]:0.006225,blue_f2[&index=4]:0.007739)[&index=22]:6.820196,(red_f2[&index=2]:0.000380,red_f1[&index=1]:0.032264)[&index=20]:10.249878)[&index=21]:0.767409,no_tail_l3[&index=5]:0.089026)[&index=23]:0.014909,no_tail_l2[&index=6]:0.066857)[&index=24]:0.063302,no_tail_l1[&index=7]:0.022329)[&index=25]:0.018979)[&index=26];
87100	-468.804	-395.869	-72.9357	((no_tail_l1[&index=7]:0.087858,((no_tail_l3[&index=5]:0.094881,((red_f2[&index=2]:0.060199,red_f1[&index=1]:0.043266)[&index=20]:0.160792,(blue_f2[&index=4]:0.014398,blue_f1[&index=3]:0.004426)[&index=22]:8.400572)[&index=21]:7.472298)[&index=23]:0.016835,no_tail_l2[&index=6]:0.009647)[&index=24]:0.071640)[&index=25]:0.078487,((((blue2[&index=12]:0.021719,(red2[&index=14]:0.038193,red1[&index=13]:0.005948)[&index=15]:13.030176)[&index=16]:0.000471,blue1[&index=11]:0.056260)[&index=17]:16.988911,no_tail_r3[&index=10]:0.013414)[&index=18]:0.047302,no_tail_r2[&index=9]:0.021795)[&index=19]:0.015861,ano_tail_r1[&index=8]:0.021983)[&index=26];
87200	-473.597	-402.575	-71.0225	(((((blue2[&index=12]:0.031729,(red2[&index=14]:0.005633,red1[&index=13]:0.018435)[&index=15]:10.606107)[&index=16]:0.002446,blue1[&index=11]:0.001529)[&index=17]:7.415814,no_tail_r3[&index=10]:0.008040)[&index=18]:0.068990,no_tail_r2[&index=9]:0.118010)[&index=19]:0.096808,ano_tail_r1[&index=8]:0.139266,(((no_tail_l3[&index=5]:0.005712,((red_f2[&index=2]:0.020643,red_f1[&index=1]:0.024712)[&index=20]:1.815099,(blue_f1[&index=3]:0.074681,blue_f2[&index=4]:0.005586)[&index=22]:0.267949)[&index=21]:16.189073)[&index=23]:0.050691,no_tail_l2[&index=6]:0.068421)[&index=24]:0.026289,no_tail_l1[&index=7]:0.114340)[&index=25]:0.035687)[&index=26];
87300	-472.482	-396.72	-75.7619	(ano_tail_r1[&index=8]:0.073780,(no_tail_r2[&index=9]:0.028449,((((red2[&index=14]:0.034955,red1[&index=13]:0.013913)[&index=15]:29.841014,blue2[&index=12]:0.021010)[&index=16]:0.011424,blue1[&index=11]:0.011021)[&index=17]:7.342176,no_tail_r3[&index=10]:0.069791)[&index=18]:0.071622)[&index=19]:0.001307,(no_tail_l1[&index=7]:0.032432,(no_tail_l2[&index=6]:0.000666,(no_tail_l3[&index=5]:0.090296,((red_f2[&index=2]:0.019691,red_f1[&index=1]:0.088273)[&index=20]:9.900841,(blue_f1[&index=3]:0.000578,blue_f2[&index=4]:0.010862)[&index=22]:5.783477)[&index=21]:7.231911)[&index=23]:0.012127)[&index=24]:0.067498)[&index=25]:0.149282)[&index=26];
87400	-469.696	-397.556	-72.1405	((no_tail_l1[&index=7]:0.028952,((((blue_f1[&index=3]:0.047308,blue_f2[&index=4]:0.055724)[&index=22]:5.270750,(red_f2[&index=2]:0.008499,red_f1[&index=1]:0.005809)[&index=20]:18.087615)[&index=21]:3.304092,no_tail_l3[&index=5]:0.010504)[&index=23]:0.000613,no_tail_l2[&index=6]:0.002066)[&index=24]:0.188873)[&index=25]:0.141328,((no_tail_r3[&index=10]:0.003920,((blue2[&index=12]:0.005245,(red2[&index=14]:0.014175,red1[&index=13]:0.010929)[&index=15]:5.374007)[&index=16]:0.019100,blue1[&index=11]:0.053254)[&index=17]:9.933236)[&index=18]:0.022172,no_tail_r2[&index=9]:0.027194)[&index=19]:0.126800,ano_tail_r1[&index=8]:0.059111)[&index=26];
87500	-462.807	-391.137	-71.6694	((((((blue_f1[&index=3]:0.005611,blue_f2[&index=4]:0.019946)[&index=22]:11.968177,(red_f2[&index=2]:0.031060,red_f1[&index=1]:0.003610)[&index=20]:8.156224)[&index=21]:0.473121,no_tail_l3[&index=5]:0.097715)[&index=23]:0.072695,no_tail_l2[&index=6]:0.080159)[&index=24]:0.046822,no_tail_l1[&index=7]:0.007075)[&index=25]:0.102756,((no_tail_r3[&index=10]:0.007616,((blue2[&index=12]:0.006476,(red1[&index=13]:0.039711,red2[&index=14]:0.008136)[&index=15]:6.069907)[&index=16]:0.004400,blue1[&index=11]:0.010920)[&index=17]:13.139071)[&index=18]:0.070015,no_tail_r2[&index=9]:0.002593)[&index=19]:0.008529,ano_tail_r1[&index=8]:0.013779)[&index=26];
87600	-462.612	-391.684	-70.9275	((no_tail_l1[&index=7]:0.012979,(no_tail_l2[&index=6]:0.023764,(no_tail_l3[&index=5]:0.013457,((blue_f2[&index=4]:0.003232,blue_f1[&index=3]:0.018666)[&index=22]:7.265201,(red_f2[&index=2]:0.015711,red_f1[&index=1]:0.008914)[&index=20]:0.519263)[&index=21]:9.325459)[&index=23]:0.063609)[&index=24]:0.001446)[&index=25]:0.079980,ano_tail_r1[&index=8]:0.004860,(no_tail_r2[&index=9]:0.038528,((blue1[&index=11]:0.003977,(blue2[&index=12]:0.000472,(red1[&index=13]:0.034101,red2[&index=14]:0.005125)[&index=15]:7.048854)[&index=16]:0.026632)[&index=17]:11.917270,no_tail_r3[&index=10]:0.202706)[&index=18]:0.002862)[&index=19]:0.099643)[&index=26];
87700	-464.33	-392.826	-71.504	(((((blue2[&index=12]:0.005480,(red1[&index=13]:0.029297,red2[&index=14]:0.033228)[&index=15]:4.592079)[&index=16]:0.049811,blue1[&index=11]:0.032640)[&index=17]:5.601847,no_tail_r3[&index=10]:0.029098)[&index=18]:0.084930,no_tail_r2[&index=9]:0.137177)[&index=19]:0.011361,((no_tail_l2[&index=6]:0.003099,(no_tail_l3[&index=5]:0.016893,((blue_f2[&index=4]:0.004409,blue_f1[&index=3]:0.002046)[&index=22]:10.524220,(red_f1[&index=1]:0.001509,red_f2[&index=2]:0.009864)[&index=20]:16.609016)[&index=21]:1.725481)[&index=23]:0.027044)[&index=24]:0.007834,no_tail_l1[&index=7]:0.042364)[&index=25]:0.027874,ano_tail_r1[&index=8]:0.010490)[&index=26];
87800	-458.971	-391.305	-67.6659	((((blue1[&index=11]:0.007957,((red1[&index=13]:0.005055,red2[&index=14]:0.000301)[&index=15]:6.353135,blue2[&index=12]:0.010962)[&index=16]:0.017610)[&index=17]:4.981389,no_tail_r3[&index=10]:0.018141)[&index=18]:0.050658,no_tail_r2[&index=9]:0.159995)[&index=19]:0.059411,ano_tail_r1[&index=8]:0.066042,(((no_tail_l3[&index=5]:0.009765,((red_f2[&index=2]:0.002445,red_f1[&index=1]:0.032259)[&index=20]:3.700341,(blue_f1[&index=3]:0.007270,blue_f2[&index=4]:0.012965)[&index=22]:1.264512)[&index=21]:3.542019)[&index=23]:0.004497,no_tail_l2[&index=6]:0.004469)[&index=24]:0.007810,no_tail_l1[&index=7]:0.021261)[&index=25]:0.088025)[&index=26];
87900	-466.317	-398.219	-68.0983	((((((red1[&index=13]:0.013518,red2[&index=14]:0.016832)[&index=15]:5.071009,blue2[&index=12]:0.012627)[&index=16]:0.007803,blue1[&index=11]:0.073505)[&index=17]:4.347287,no_tail_r3[&index=10]:0.004043)[&index=18]:0.015052,no_tail_r2[&index=9]:0.021116)[&index=19]:0.091595,ano_tail_r1[&index=8]:0.082445,(no_tail_l1[&index=7]:0.127993,((no_tail_l3[&index=5]:0.002587,((blue_f2[&index=4]:0.004268,blue_f1[&index=3]:0.014888)[&index=22]:3.479412,(red_f2[&index=2]:0.012789,red_f1[&index=1]:0.002869)[&index=20]:0.435065)[&index=21]:8.305559)[&index=23]:0.144219,no_tail_l2[&index=6]:0.008453)[&index=24]:0.053368)[&index=25]:0.242201)[&index=26];
88000	-461.75	-392.799	-68.9503	((((blue1[&index=11]:0.000261,((red1[&index=13]:0.003507,red2[&index=14]:0.028831)[&index=15]:3.104936,blue2[&index=12]:0.033571)[&index=16]:0.047727)[&index=17]:5.897657,no_tail_r3[&index=10]:0.043313)[&index=18]:0.062154,no_tail_r2[&index=9]:0.030238)[&index=19]:0.093936,ano_tail_r1[&index=8]:0.015555,((no_tail_l2[&index=6]:0.031027,(no_tail_l3[&index=5]:0.033250,((red_f2[&index=2]:0.002292,red_f1[&index=1]:0.015430)[&index=20]:12.065317,(blue_f1[&index=3]:0.036761,blue_f2[&index=4]:0.000713)[&index=22]:3.690582)[&index=21]:1.337385)[&index=23]:0.012897)[&index=24]:0.067618,no_tail_l1[&index=7]:0.031914)[&index=25]:0.163431)[&index=26];
88100	-461.996	-393.489	-68.5078	((no_tail_r2[&index=9]:0.005019,(no_tail_r3[&index=10]:0.038501,(blue1[&index=11]:0.014826,((red2[&index=14]:0.041929,red1[&index=13]:0.002570)[&index=15]:6.650628,blue2[&index=12]:0.003005)[&index=16]:0.002748)[&index=17]:3.214948)[&index=18]:0.044242)[&index=19]:0.069256,((no_tail_l2[&index=6]:0.006591,(no_tail_l3[&index=5]:0.023780,((red_f2[&index=2]:0.075757,red_f1[&index=1]:0.002935)[&index=20]:1.497317,(blue_f2[&index=4]:0.006571,blue_f1[&index=3]:0.029079)[&index=22]:7.321880)[&index=21]:5.314431)[&index=23]:0.002250)[&index=24]:0.043254,no_tail_l1[&index=7]:0.024599)[&index=25]:0.173813,ano_tail_r1[&index=8]:0.027902)[&index=26];
88200	-461.548	-390.033	-71.5149	(((no_tail_r3[&index=10]:0.071414,(blue1[&index=11]:0.002404,(blue2[&index=12]:0.051748,(red2[&index=14]:0.001365,red1[&index=13]:0.046759)[&index=15]:8.865874)[&index=16]:0.011115)[&index=17]:9.311597)[&index=18]:0.107537,no_tail_r2[&index=9]:0.028100)[&index=19]:0.013444,ano_tail_r1[&index=8]:0.007937,(no_tail_l1[&index=7]:0.025058,(no_tail_l2[&index=6]:0.021249,(no_tail_l3[&index=5]:0.058422,((red_f1[&index=1]:0.025103,red_f2[&index=2]:0.004751)[&index=20]:2.392142,(blue_f1[&index=3]:0.001782,blue_f2[&index=4]:0.001255)[&index=22]:3.300838)[&index=21]:15.203266)[&index=23]:0.034187)[&index=24]:0.029748)[&index=25]:0.056544)[&index=26];
88300	-464.477	-394.747	-69.7306	(((no_tail_r3[&index=10]:0.001940,(((red2[&index=14]:0.014248,red1[&index=13]:0.072303)[&index=15]:8.273244,blue2[&index=12]:0.035613)[&index=16]:0.001222,blue1[&index=11]:0.016593)[&index=17]:13.076154)[&index=18]:0.091255,no_tail_r2[&index=9]:0.015677)[&index=19]:0.038754,ano_tail_r1[&index=8]:0.014662,((no_tail_l2[&index=6]:0.027020,(((red_f2[&index=2]:0.004294,red_f1[&index=1]:0.004025)[&index=20]:0.747176,(blue_f2[&index=4]:0.053473,blue_f1[&index=3]:0.005099)[&index=22]:3.970009)[&index=21]:3.974628,no_tail_l3[&index=5]:0.027172)[&index=23]:0.159425)[&index=24]:0.065395,no_tail_l1[&index=7]:0.017183)[&index=25]:0.045593)[&index=26];
88400	-453.889	-384.089	-69.7999	((((((red_f2[&index=2]:0.004456,red_f1[&index=1]:0.005315)[&index=20]:6.107508,(blue_f2[&index=4]:0.005568,blue_f1[&index=3]:0.005566)[&index=22]:3.551222)[&index=21]:6.407029,no_tail_l3[&index=5]:0.054581)[&index=23]:0.005901,no_tail_l2[&index=6]:0.013635)[&index=24]:0.041057,no_tail_l1[&index=7]:0.007735)[&index=25]:0.126921,ano_tail_r1[&index=8]:0.044230,((no_tail_r3[&index=10]:0.029183,(blue1[&index=11]:0.018291,((red1[&index=13]:0.016363,red2[&index=14]:0.006327)[&index=15]:6.054250,blue2[&index=12]:0.007406)[&index=16]:0.014906)[&index=17]:8.499383)[&index=18]:0.045220,no_tail_r2[&index=9]:0.006836)[&index=19]:0.019747)[&index=26];
88500	-458.57	-387.62	-70.9504	(ano_tail_r1[&index=8]:0.014667,((no_tail_r3[&index=10]:0.036865,(blue1[&index=11]:0.001670,(blue2[&index=12]:0.078616,(red2[&index=14]:0.010210,red1[&index=13]:0.003427)[&index=15]:12.171184)[&index=16]:0.029612)[&index=17]:8.808213)[&index=18]:0.000013,no_tail_r2[&index=9]:0.003217)[&index=19]:0.046669,(no_tail_l1[&index=7]:0.070065,(no_tail_l2[&index=6]:0.020503,(((red_f1[&index=1]:0.018636,red_f2[&index=2]:0.002874)[&index=20]:7.905783,(blue_f1[&index=3]:0.002848,blue_f2[&index=4]:0.016240)[&index=22]:4.321060)[&index=21]:3.152545,no_tail_l3[&index=5]:0.045275)[&index=23]:0.004348)[&index=24]:0.036334)[&index=25]:0.050313)[&index=26];
88600	-466.333	-397.699	-68.6334	(((((blue2[&index=12]:0.006084,(red2[&index=14]:0.003185,red1[&index=13]:0.019624)[&index=15]:3.304248)[&index=16]:0.004520,blue1[&index=11]:0.020535)[&index=17]:5.009760,no_tail_r3[&index=10]:0.124405)[&index=18]:0.117556,no_tail_r2[&index=9]:0.046773)[&index=19]:0.021259,ano_tail_r1[&index=8]:0.036969,(no_tail_l1[&index=7]:0.041499,(no_tail_l2[&index=6]:0.018501,(((red_f2[&index=2]:0.022266,red_f1[&index=1]:0.019887)[&index=20]:1.827027,(blue_f1[&index=3]:0.025394,blue_f2[&index=4]:0.016834)[&index=22]:8.758883)[&index=21]:5.444315,no_tail_l3[&index=5]:0.166514)[&index=23]:0.013668)[&index=24]:0.099171)[&index=25]:0.097330)[&index=26];
88700	-468.077	-397.654	-70.4225	((((blue1[&index=11]:0.042078,(blue2[&index=12]:0.034682,(red1[&index=13]:0.011464,red2[&index=14]:0.032314)[&index=15]:3.056481)[&index=16]:0.085422)[&index=17]:8.634125,no_tail_r3[&index=10]:0.098194)[&index=18]:0.184572,no_tail_r2[&index=9]:0.020952)[&index=19]:0.080129,ano_tail_r1[&index=8]:0.009266,(no_tail_l1[&index=7]:0.003983,(no_tail_l2[&index=6]:0.001134,(no_tail_l3[&index=5]:0.002094,((red_f2[&index=2]:0.016613,red_f1[&index=1]:0.000939)[&index=20]:2.605594,(blue_f1[&index=3]:0.024637,blue_f2[&index=4]:0.002611)[&index=22]:1.524165)[&index=21]:17.552683)[&index=23]:0.016059)[&index=24]:0.114319)[&index=25]:0.056977)[&index=26];
88800	-459.672	-389.452	-70.2198	((((no_tail_l3[&index=5]:0.021938,((red_f2[&index=2]:0.007608,red_f1[&index=1]:0.004882)[&index=20]:3.735031,(blue_f1[&index=3]:0.024598,blue_f2[&index=4]:0.009469)[&index=22]:4.210844)[&index=21]:7.725859)[&index=23]:0.006692,no_tail_l2[&index=6]:0.032452)[&index=24]:0.113553,no_tail_l1[&index=7]:0.051156)[&index=25]:0.027383,ano_tail_r1[&index=8]:0.022328,(no_tail_r2[&index=9]:0.006121,(((blue2[&index=12]:0.035698,(red2[&index=14]:0.002610,red1[&index=13]:0.004759)[&index=15]:11.314020)[&index=16]:0.008920,blue1[&index=11]:0.046045)[&index=17]:5.670904,no_tail_r3[&index=10]:0.073262)[&index=18]:0.025536)[&index=19]:0.016455)[&index=26];
88900	-459.352	-390.104	-69.2472	(ano_tail_r1[&index=8]:0.051665,((no_tail_r3[&index=10]:0.036231,(blue1[&index=11]:0.020084,((red2[&index=14]:0.025510,red1[&index=13]:0.002608)[&index=15]:3.445677,blue2[&index=12]:0.048828)[&index=16]:0.025151)[&index=17]:18.000863)[&index=18]:0.016103,no_tail_r2[&index=9]:0.001777)[&index=19]:0.034240,((no_tail_l2[&index=6]:0.036032,(no_tail_l3[&index=5]:0.005266,((blue_f1[&index=3]:0.005419,blue_f2[&index=4]:0.013539)[&index=22]:3.256953,(red_f2[&index=2]:0.011176,red_f1[&index=1]:0.005436)[&index=20]:0.680890)[&index=21]:2.457587)[&index=23]:0.057767)[&index=24]:0.007511,no_tail_l1[&index=7]:0.007420)[&index=25]:0.081011)[&index=26];
89000	-465.595	-394.37	-71.2251	((no_tail_l1[&index=7]:0.001545,((((red_f2[&index=2]:0.043263,red_f1[&index=1]:0.001600)[&index=20]:9.854434,(blue_f1[&index=3]:0.022399,blue_f2[&index=4]:0.008182)[&index=22]:7.878293)[&index=21]:6.459657,no_tail_l3[&index=5]:0.126115)[&index=23]:0.146909,no_tail_l2[&index=6]:0.014574)[&index=24]:0.060037)[&index=25]:0.136340,(no_tail_r2[&index=9]:0.053342,(no_tail_r3[&index=10]:0.008654,(blue1[&index=11]:0.015134,(blue2[&index=12]:0.027425,(red1[&index=13]:0.006812,red2[&index=14]:0.013871)[&index=15]:7.240850)[&index=16]:0.021981)[&index=17]:5.964738)[&index=18]:0.022209)[&index=19]:0.094911,ano_tail_r1[&index=8]:0.001303)[&index=26];
89100	-456.322	-387.428	-68.8942	(ano_tail_r1[&index=8]:0.028110,((no_tail_l2[&index=6]:0.001460,(no_tail_l3[&index=5]:0.074492,((blue_f1[&index=3]:0.002530,blue_f2[&index=4]:0.010722)[&index=22]:2.482097,(red_f1[&index=1]:0.003874,red_f2[&index=2]:0.004358)[&index=20]:6.344721)[&index=21]:4.077763)[&index=23]:0.002882)[&index=24]:0.071696,no_tail_l1[&index=7]:0.069925)[&index=25]:0.035955,((no_tail_r3[&index=10]:0.003280,(((red2[&index=14]:0.020735,red1[&index=13]:0.015884)[&index=15]:2.316398,blue2[&index=12]:0.001801)[&index=16]:0.042237,blue1[&index=11]:0.010973)[&index=17]:10.840398)[&index=18]:0.046199,no_tail_r2[&index=9]:0.024032)[&index=19]:0.037582)[&index=26];
89200	-456.25	-386.135	-70.1149	(ano_tail_r1[&index=8]:0.003020,((no_tail_l2[&index=6]:0.011923,(((blue_f1[&index=3]:0.003165,blue_f2[&index=4]:0.000359)[&index=22]:11.575730,(red_f1[&index=1]:0.020379,red_f2[&index=2]:0.016403)[&index=20]:1.040621)[&index=21]:7.062649,no_tail_l3[&index=5]:0.002335)[&index=23]:0.064421)[&index=24]:0.009135,no_tail_l1[&index=7]:0.024808)[&index=25]:0.111971,(no_tail_r2[&index=9]:0.011611,(no_tail_r3[&index=10]:0.010945,(((red2[&index=14]:0.009175,red1[&index=13]:0.006646)[&index=15]:7.052727,blue2[&index=12]:0.031332)[&index=16]:0.032113,blue1[&index=11]:0.020532)[&index=17]:5.456948)[&index=18]:0.035747)[&index=19]:0.058786)[&index=26];
89300	-462.014	-389.384	-72.6295	(((no_tail_l2[&index=6]:0.002941,(no_tail_l3[&index=5]:0.010506,((blue_f1[&index=3]:0.010359,blue_f2[&index=4]:0.009161)[&index=22]:2.762026,(red_f1[&index=1]:0.020520,red_f2[&index=2]:0.000389)[&index=20]:6.846064)[&index=21]:2.150373)[&index=23]:0.013417)[&index=24]:0.062178,no_tail_l1[&index=7]:0.036555)[&index=25]:0.264795,ano_tail_r1[&index=8]:0.016857,(no_tail_r2[&index=9]:0.033156,(((blue2[&index=12]:0.014634,(red1[&index=13]:0.015352,red2[&index=14]:0.015578)[&index=15]:16.592918)[&index=16]:0.017951,blue1[&index=11]:0.004508)[&index=17]:16.243092,no_tail_r3[&index=10]:0.055152)[&index=18]:0.025315)[&index=19]:0.022549)[&index=26];
89400	-466.913	-396.186	-70.727	(((no_tail_l2[&index=6]:0.007297,(((red_f1[&index=1]:0.003993,red_f2[&index=2]:0.010944)[&index=20]:11.026354,(blue_f1[&index=3]:0.026314,blue_f2[&index=4]:0.000772)[&index=22]:7.761425)[&index=21]:4.219059,no_tail_l3[&index=5]:0.033774)[&index=23]:0.051536)[&index=24]:0.099053,no_tail_l1[&index=7]:0.029401)[&index=25]:0.077156,ano_tail_r1[&index=8]:0.018230,((no_tail_r3[&index=10]:0.043794,(((red1[&index=13]:0.004876,red2[&index=14]:0.016694)[&index=15]:4.119802,blue2[&index=12]:0.090703)[&index=16]:0.069319,blue1[&index=11]:0.010588)[&index=17]:7.774512)[&index=18]:0.026500,no_tail_r2[&index=9]:0.092177)[&index=19]:0.119665)[&index=26];
89500	-460.818	-391.98	-68.8378	((no_tail_r2[&index=9]:0.006662,(no_tail_r3[&index=10]:0.030593,((blue2[&index=12]:0.022073,(red1[&index=13]:0.015523,red2[&index=14]:0.009959)[&index=15]:6.705232)[&index=16]:0.001635,blue1[&index=11]:0.007867)[&index=17]:6.630409)[&index=18]:0.060245)[&index=19]:0.018882,(no_tail_l1[&index=7]:0.001765,((no_tail_l3[&index=5]:0.024489,((blue_f2[&index=4]:0.037588,blue_f1[&index=3]:0.001111)[&index=22]:1.631424,(red_f2[&index=2]:0.010669,red_f1[&index=1]:0.015574)[&index=20]:6.828128)[&index=21]:3.812120)[&index=23]:0.033961,no_tail_l2[&index=6]:0.007216)[&index=24]:0.325879)[&index=25]:0.040666,ano_tail_r1[&index=8]:0.008302)[&index=26];
89600	-459.272	-389.662	-69.6107	((no_tail_r2[&index=9]:0.006370,(no_tail_r3[&index=10]:0.019046,(blue1[&index=11]:0.030887,((red2[&index=14]:0.012496,red1[&index=13]:0.016596)[&index=15]:11.156046,blue2[&index=12]:0.008419)[&index=16]:0.009874)[&index=17]:6.743155)[&index=18]:0.069349)[&index=19]:0.018356,((no_tail_l2[&index=6]:0.002776,((red_f1[&index=1]:0.001748,((blue_f1[&index=3]:0.006785,blue_f2[&index=4]:0.014265)[&index=22]:3.588948,red_f2[&index=2]:0.007653)[&index=20]:0.018190)[&index=21]:8.039180,no_tail_l3[&index=5]:0.055512)[&index=23]:0.033741)[&index=24]:0.052033,no_tail_l1[&index=7]:0.013734)[&index=25]:0.090253,ano_tail_r1[&index=8]:0.136961)[&index=26];
89700	-463.019	-393.153	-69.8667	((no_tail_l1[&index=7]:0.000436,(no_tail_l2[&index=6]:0.021345,(((blue_f2[&index=4]:0.006372,blue_f1[&index=3]:0.041384)[&index=22]:6.607858,(red_f2[&index=2]:0.040158,red_f1[&index=1]:0.001185)[&index=20]:6.339822)[&index=21]:0.955618,no_tail_l3[&index=5]:0.047360)[&index=23]:0.077419)[&index=24]:0.060386)[&index=25]:0.080504,ano_tail_r1[&index=8]:0.053916,(no_tail_r2[&index=9]:0.017841,(no_tail_r3[&index=10]:0.000960,(((red2[&index=14]:0.017069,red1[&index=13]:0.005606)[&index=15]:7.843439,blue2[&index=12]:0.001567)[&index=16]:0.077139,blue1[&index=11]:0.008924)[&index=17]:8.982335)[&index=18]:0.125699)[&index=19]:0.018168)[&index=26];
89800	-469.728	-400.011	-69.7167	(ano_tail_r1[&index=8]:0.019071,(no_tail_l1[&index=7]:0.116193,((no_tail_l3[&index=5]:0.060307,((red_f1[&index=1]:0.010379,red_f2[&index=2]:0.023188)[&index=20]:4.569973,(blue_f2[&index=4]:0.004570,blue_f1[&index=3]:0.003772)[&index=22]:14.697831)[&index=21]:4.096982)[&index=23]:0.111083,no_tail_l2[&index=6]:0.044172)[&index=24]:0.001313)[&index=25]:0.215223,(no_tail_r2[&index=9]:0.029583,(no_tail_r3[&index=10]:0.044147,((blue2[&index=12]:0.031497,(red2[&index=14]:0.063361,red1[&index=13]:0.010781)[&index=15]:2.610074)[&index=16]:0.002740,blue1[&index=11]:0.043894)[&index=17]:3.763577)[&index=18]:0.054856)[&index=19]:0.054069)[&index=26];
89900	-464.157	-392.176	-71.9807	(ano_tail_r1[&index=8]:0.051659,(no_tail_l1[&index=7]:0.045312,((((blue_f1[&index=3]:0.071221,blue_f2[&index=4]:0.022707)[&index=22]:10.233541,(red_f1[&index=1]:0.005446,red_f2[&index=2]:0.002147)[&index=20]:4.276845)[&index=21]:8.468850,no_tail_l3[&index=5]:0.014985)[&index=23]:0.148807,no_tail_l2[&index=6]:0.024623)[&index=24]:0.028636)[&index=25]:0.052454,((no_tail_r3[&index=10]:0.095349,((blue2[&index=12]:0.013447,(red2[&index=14]:0.003429,red1[&index=13]:0.007825)[&index=15]:9.309003)[&index=16]:0.001656,blue1[&index=11]:0.014810)[&index=17]:9.039136)[&index=18]:0.014320,no_tail_r2[&index=9]:0.007228)[&index=19]:0.049026)[&index=26];
90000	-460.321	-389.272	-71.0495	((((blue1[&index=11]:0.002933,(blue2[&index=12]:0.014652,(red1[&index=13]:0.018504,red2[&index=14]:0.011612)[&index=15]:8.484927)[&index=16]:0.058136)[&index=17]:8.394599,no_tail_r3[&index=10]:0.017662)[&index=18]:0.039000,no_tail_r2[&index=9]:0.037360)[&index=19]:0.049023,ano_tail_r1[&index=8]:0.022810,(no_tail_l1[&index=7]:0.061222,((no_tail_l3[&index=5]:0.013984,((red_f2[&index=2]:0.008469,red_f1[&index=1]:0.012169)[&index=20]:2.710471,(blue_f2[&index=4]:0.017005,blue_f1[&index=3]:0.007238)[&index=22]:1.316696)[&index=21]:15.938881)[&index=23]:0.016082,no_tail_l2[&index=6]:0.037691)[&index=24]:0.022753)[&index=25]:0.032723)[&index=26];
90100	-465.277	-388.755	-76.5219	(ano_tail_r1[&index=8]:0.031324,(((blue1[&index=11]:0.035900,(blue2[&index=12]:0.028976,(red1[&index=13]:0.011505,red2[&index=14]:0.008994)[&index=15]:19.605532)[&index=16]:0.059509)[&index=17]:6.000077,no_tail_r3[&index=10]:0.039948)[&index=18]:0.015426,no_tail_r2[&index=9]:0.016890)[&index=19]:0.030899,(no_tail_l1[&index=7]:0.028187,(no_tail_l2[&index=6]:0.022099,(no_tail_l3[&index=5]:0.007545,((red_f1[&index=1]:0.022977,red_f2[&index=2]:0.003517)[&index=20]:1.913688,(blue_f1[&index=3]:0.003802,blue_f2[&index=4]:0.012980)[&index=22]:15.314756)[&index=21]:21.369086)[&index=23]:0.010903)[&index=24]:0.044871)[&index=25]:0.068891)[&index=26];
90200	-461.599	-391.993	-69.6063	((((((red2[&index=14]:0.006682,red1[&index=13]:0.015609)[&index=15]:6.584893,blue2[&index=12]:0.071387)[&index=16]:0.008121,blue1[&index=11]:0.000689)[&index=17]:3.238249,no_tail_r3[&index=10]:0.007594)[&index=18]:0.006354,no_tail_r2[&index=9]:0.021142)[&index=19]:0.052292,ano_tail_r1[&index=8]:0.005425,((no_tail_l2[&index=6]:0.000242,(no_tail_l3[&index=5]:0.074510,((blue_f1[&index=3]:0.009950,blue_f2[&index=4]:0.004206)[&index=22]:4.570376,(red_f2[&index=2]:0.021533,red_f1[&index=1]:0.007880)[&index=20]:10.760215)[&index=21]:4.297216)[&index=23]:0.110478)[&index=24]:0.075197,no_tail_l1[&index=7]:0.003846)[&index=25]:0.176263)[&index=26];
90300	-464.46	-395.374	-69.0861	((no_tail_l1[&index=7]:0.010932,((no_tail_l3[&index=5]:0.125182,((blue_f1[&index=3]:0.000643,blue_f2[&index=4]:0.016104)[&index=22]:12.148861,(red_f2[&index=2]:0.001152,red_f1[&index=1]:0.003532)[&index=20]:7.065971)[&index=21]:0.532781)[&index=23]:0.021890,no_tail_l2[&index=6]:0.096210)[&index=24]:0.017837)[&index=25]:0.068260,ano_tail_r1[&index=8]:0.021692,(no_tail_r2[&index=9]:0.046264,(no_tail_r3[&index=10]:0.018883,(((red1[&index=13]:0.019265,red2[&index=14]:0.060278)[&index=15]:2.808328,blue2[&index=12]:0.013786)[&index=16]:0.011245,blue1[&index=11]:0.022394)[&index=17]:4.201165)[&index=18]:0.160295)[&index=19]:0.036350)[&index=26];
90400	-465.824	-395.662	-70.1621	((((blue1[&index=11]:0.069814,((red1[&index=13]:0.075709,red2[&index=14]:0.010105)[&index=15]:10.661132,blue2[&index=12]:0.005920)[&index=16]:0.010597)[&index=17]:7.464492,no_tail_r3[&index=10]:0.032044)[&index=18]:0.051195,no_tail_r2[&index=9]:0.015199)[&index=19]:0.005548,ano_tail_r1[&index=8]:0.012533,((no_tail_l2[&index=6]:0.053344,(((blue_f2[&index=4]:0.015094,blue_f1[&index=3]:0.031556)[&index=22]:5.555759,(red_f2[&index=2]:0.013818,red_f1[&index=1]:0.015889)[&index=20]:0.665496)[&index=21]:7.867016,no_tail_l3[&index=5]:0.028302)[&index=23]:0.050550)[&index=24]:0.107261,no_tail_l1[&index=7]:0.017220)[&index=25]:0.073771)[&index=26];
90500	-471.432	-397.249	-74.1832	(ano_tail_r1[&index=8]:0.035306,(no_tail_r2[&index=9]:0.006279,((((red1[&index=13]:0.018728,red2[&index=14]:0.098735)[&index=15]:6.046632,blue2[&index=12]:0.010196)[&index=16]:0.033586,blue1[&index=11]:0.006687)[&index=17]:18.410444,no_tail_r3[&index=10]:0.000290)[&index=18]:0.016771)[&index=19]:0.123092,(no_tail_l1[&index=7]:0.031704,(no_tail_l2[&index=6]:0.109047,(no_tail_l3[&index=5]:0.012705,((red_f2[&index=2]:0.012048,red_f1[&index=1]:0.003883)[&index=20]:9.266497,(blue_f2[&index=4]:0.040914,blue_f1[&index=3]:0.003410)[&index=22]:7.816992)[&index=21]:10.694089)[&index=23]:0.084345)[&index=24]:0.039197)[&index=25]:0.093650)[&index=26];
90600	-466.213	-395.032	-71.181	((no_tail_l1[&index=7]:0.048362,(no_tail_l2[&index=6]:0.041236,(((red_f2[&index=2]:0.019117,red_f1[&index=1]:0.006194)[&index=20]:8.204562,(blue_f1[&index=3]:0.001737,blue_f2[&index=4]:0.001318)[&index=22]:12.840752)[&index=21]:5.524400,no_tail_l3[&index=5]:0.011674)[&index=23]:0.060710)[&index=24]:0.065497)[&index=25]:0.009174,((((blue2[&index=12]:0.034614,(red1[&index=13]:0.114727,red2[&index=14]:0.010177)[&index=15]:4.850755)[&index=16]:0.016066,blue1[&index=11]:0.008152)[&index=17]:5.982581,no_tail_r3[&index=10]:0.015748)[&index=18]:0.003961,no_tail_r2[&index=9]:0.035183)[&index=19]:0.069362,ano_tail_r1[&index=8]:0.028033)[&index=26];
90700	-468.46	-397.033	-71.4268	((((((blue_f2[&index=4]:0.025378,blue_f1[&index=3]:0.031157)[&index=22]:8.736887,(red_f1[&index=1]:0.001687,red_f2[&index=2]:0.016520)[&index=20]:11.962838)[&index=21]:1.329729,no_tail_l3[&index=5]:0.038095)[&index=23]:0.040494,no_tail_l2[&index=6]:0.003593)[&index=24]:0.008204,no_tail_l1[&index=7]:0.088818)[&index=25]:0.132792,(no_tail_r2[&index=9]:0.071078,(no_tail_r3[&index=10]:0.058064,(((red2[&index=14]:0.001213,red1[&index=13]:0.005636)[&index=15]:8.331351,blue2[&index=12]:0.044189)[&index=16]:0.004448,blue1[&index=11]:0.017033)[&index=17]:8.012385)[&index=18]:0.051250)[&index=19]:0.021894,ano_tail_r1[&index=8]:0.198294)[&index=26];
90800	-462.802	-391.958	-70.8446	(((no_tail_l2[&index=6]:0.009270,(((red_f1[&index=1]:0.006044,red_f2[&index=2]:0.011367)[&index=20]:12.986505,(blue_f2[&index=4]:0.007119,blue_f1[&index=3]:0.066453)[&index=22]:2.776038)[&index=21]:5.855681,no_tail_l3[&index=5]:0.070392)[&index=23]:0.041853)[&index=24]:0.026110,no_tail_l1[&index=7]:0.037507)[&index=25]:0.141450,ano_tail_r1[&index=8]:0.025242,(no_tail_r2[&index=9]:0.003551,((blue1[&index=11]:0.002522,(blue2[&index=12]:0.005259,(red1[&index=13]:0.000004,red2[&index=14]:0.023400)[&index=15]:6.943147)[&index=16]:0.023240)[&index=17]:7.027792,no_tail_r3[&index=10]:0.039437)[&index=18]:0.042415)[&index=19]:0.150220)[&index=26];
90900	-468.079	-397.213	-70.8665	(ano_tail_r1[&index=8]:0.015348,(no_tail_l1[&index=7]:0.034952,((((red_f1[&index=1]:0.039268,red_f2[&index=2]:0.034386)[&index=20]:6.383510,(blue_f1[&index=3]:0.003194,blue_f2[&index=4]:0.052431)[&index=22]:3.699247)[&index=21]:9.247450,no_tail_l3[&index=5]:0.017809)[&index=23]:0.005128,no_tail_l2[&index=6]:0.043636)[&index=24]:0.038520)[&index=25]:0.114722,(no_tail_r2[&index=9]:0.062910,((blue1[&index=11]:0.048476,(blue2[&index=12]:0.008492,(red2[&index=14]:0.033809,red1[&index=13]:0.021329)[&index=15]:4.606498)[&index=16]:0.037423)[&index=17]:11.754472,no_tail_r3[&index=10]:0.031354)[&index=18]:0.047848)[&index=19]:0.049248)[&index=26];
91000	-461.127	-389.768	-71.3595	((no_tail_l1[&index=7]:0.018353,((((blue_f2[&index=4]:0.004275,blue_f1[&index=3]:0.010426)[&index=22]:3.283967,(red_f1[&index=1]:0.002769,red_f2[&index=2]:0.034198)[&index=20]:16.551623)[&index=21]:2.386756,no_tail_l3[&index=5]:0.049871)[&index=23]:0.010115,no_tail_l2[&index=6]:0.029338)[&index=24]:0.087623)[&index=25]:0.026623,(no_tail_r2[&index=9]:0.034970,((blue1[&index=11]:0.049933,((red1[&index=13]:0.003099,red2[&index=14]:0.016785)[&index=15]:1.989211,blue2[&index=12]:0.004325)[&index=16]:0.003445)[&index=17]:14.111505,no_tail_r3[&index=10]:0.001687)[&index=18]:0.073391)[&index=19]:0.106648,ano_tail_r1[&index=8]:0.005707)[&index=26];
91100	-465.229	-393.88	-71.3483	(ano_tail_r1[&index=8]:0.042181,(no_tail_r2[&index=9]:0.081518,((blue1[&index=11]:0.068037,(blue2[&index=12]:0.002659,(red1[&index=13]:0.011000,red2[&index=14]:0.032310)[&index=15]:19.508749)[&index=16]:0.009911)[&index=17]:9.380241,no_tail_r3[&index=10]:0.131370)[&index=18]:0.044768)[&index=19]:0.048297,(no_tail_l1[&index=7]:0.007708,(no_tail_l2[&index=6]:0.026701,(((red_f2[&index=2]:0.014663,red_f1[&index=1]:0.003991)[&index=20]:2.721030,(blue_f2[&index=4]:0.010259,blue_f1[&index=3]:0.028564)[&index=22]:1.259382)[&index=21]:5.232099,no_tail_l3[&index=5]:0.028542)[&index=23]:0.008554)[&index=24]:0.055991)[&index=25]:0.081994)[&index=26];
91200	-467.747	-396.75	-70.9969	(ano_tail_r1[&index=8]:0.003578,((no_tail_l2[&index=6]:0.007980,(no_tail_l3[&index=5]:0.021197,((red_f1[&index=1]:0.014125,red_f2[&index=2]:0.011471)[&index=20]:12.835273,(blue_f2[&index=4]:0.013188,blue_f1[&index=3]:0.001309)[&index=22]:5.631570)[&index=21]:4.844258)[&index=23]:0.068720)[&index=24]:0.040389,no_tail_l1[&index=7]:0.005178)[&index=25]:0.187062,(no_tail_r2[&index=9]:0.151250,(((blue2[&index=12]:0.024044,(red1[&index=13]:0.021148,red2[&index=14]:0.012026)[&index=15]:5.469145)[&index=16]:0.116593,blue1[&index=11]:0.012063)[&index=17]:7.434628,no_tail_r3[&index=10]:0.047897)[&index=18]:0.079014)[&index=19]:0.030169)[&index=26];
91300	-462.25	-391.966	-70.2842	((no_tail_r2[&index=9]:0.029878,(no_tail_r3[&index=10]:0.006997,(blue1[&index=11]:0.004595,(blue2[&index=12]:0.018745,(red1[&index=13]:0.009496,red2[&index=14]:0.003131)[&index=15]:4.964490)[&index=16]:0.000056)[&index=17]:3.345470)[&index=18]:0.019942)[&index=19]:0.014662,ano_tail_r1[&index=8]:0.129229,(no_tail_l1[&index=7]:0.030628,((no_tail_l3[&index=5]:0.000722,((red_f2[&index=2]:0.049407,red_f1[&index=1]:0.007811)[&index=20]:9.320751,(blue_f2[&index=4]:0.019926,blue_f1[&index=3]:0.010142)[&index=22]:6.198833)[&index=21]:9.230327)[&index=23]:0.013004,no_tail_l2[&index=6]:0.002501)[&index=24]:0.062577)[&index=25]:0.026521)[&index=26];
91400	-463.095	-392.14	-70.9554	(((((blue2[&index=12]:0.024728,(red2[&index=14]:0.001590,red1[&index=13]:0.025073)[&index=15]:5.847579)[&index=16]:0.000151,blue1[&index=11]:0.020184)[&index=17]:7.785369,no_tail_r3[&index=10]:0.031492)[&index=18]:0.015443,no_tail_r2[&index=9]:0.102654)[&index=19]:0.053761,ano_tail_r1[&index=8]:0.066982,(((((red_f2[&index=2]:0.017645,red_f1[&index=1]:0.005964)[&index=20]:4.113499,(blue_f2[&index=4]:0.015236,blue_f1[&index=3]:0.018193)[&index=22]:16.614256)[&index=21]:1.845605,no_tail_l3[&index=5]:0.024402)[&index=23]:0.043413,no_tail_l2[&index=6]:0.043432)[&index=24]:0.062776,no_tail_l1[&index=7]:0.039871)[&index=25]:0.056915)[&index=26];
91500	-454.954	-388.06	-66.8942	((((no_tail_l3[&index=5]:0.044523,((blue_f2[&index=4]:0.036914,blue_f1[&index=3]:0.009359)[&index=22]:4.322350,(red_f2[&index=2]:0.008220,red_f1[&index=1]:0.012662)[&index=20]:1.178697)[&index=21]:4.174806)[&index=23]:0.004756,no_tail_l2[&index=6]:0.005522)[&index=24]:0.031374,no_tail_l1[&index=7]:0.004030)[&index=25]:0.024276,ano_tail_r1[&index=8]:0.061537,((((blue2[&index=12]:0.013907,(red1[&index=13]:0.010095,red2[&index=14]:0.004265)[&index=15]:1.916794)[&index=16]:0.026801,blue1[&index=11]:0.015760)[&index=17]:4.563810,no_tail_r3[&index=10]:0.002263)[&index=18]:0.054640,no_tail_r2[&index=9]:0.006509)[&index=19]:0.036019)[&index=26];
91600	-463.148	-391.252	-71.8967	(((no_tail_r3[&index=10]:0.005750,(blue1[&index=11]:0.004012,((red2[&index=14]:0.021638,red1[&index=13]:0.005158)[&index=15]:11.924297,blue2[&index=12]:0.028302)[&index=16]:0.059464)[&index=17]:7.164196)[&index=18]:0.032837,no_tail_r2[&index=9]:0.020475)[&index=19]:0.046259,ano_tail_r1[&index=8]:0.008754,(((no_tail_l3[&index=5]:0.012167,((red_f2[&index=2]:0.007529,red_f1[&index=1]:0.004062)[&index=20]:9.395735,(blue_f2[&index=4]:0.034941,blue_f1[&index=3]:0.055422)[&index=22]:7.018995)[&index=21]:5.567105)[&index=23]:0.013342,no_tail_l2[&index=6]:0.048853)[&index=24]:0.046214,no_tail_l1[&index=7]:0.026008)[&index=25]:0.030907)[&index=26];
91700	-463.409	-395.157	-68.2516	((no_tail_r2[&index=9]:0.070159,((blue1[&index=11]:0.014283,((red2[&index=14]:0.001788,red1[&index=13]:0.014580)[&index=15]:2.346624,blue2[&index=12]:0.167707)[&index=16]:0.009911)[&index=17]:13.030156,no_tail_r3[&index=10]:0.040989)[&index=18]:0.004544)[&index=19]:0.005565,ano_tail_r1[&index=8]:0.033009,(no_tail_l1[&index=7]:0.004038,((((blue_f2[&index=4]:0.016410,blue_f1[&index=3]:0.003656)[&index=22]:2.457863,(red_f2[&index=2]:0.002188,red_f1[&index=1]:0.007789)[&index=20]:0.920907)[&index=21]:3.855037,no_tail_l3[&index=5]:0.005436)[&index=23]:0.063008,no_tail_l2[&index=6]:0.000333)[&index=24]:0.069165)[&index=25]:0.211653)[&index=26];
91800	-460.554	-390.754	-69.7998	((no_tail_r2[&index=9]:0.000578,(((blue2[&index=12]:0.006891,(red1[&index=13]:0.005126,red2[&index=14]:0.005837)[&index=15]:10.819937)[&index=16]:0.016776,blue1[&index=11]:0.019097)[&index=17]:7.072968,no_tail_r3[&index=10]:0.003620)[&index=18]:0.027192)[&index=19]:0.049824,(no_tail_l1[&index=7]:0.061140,(no_tail_l2[&index=6]:0.044933,(no_tail_l3[&index=5]:0.056043,((blue_f1[&index=3]:0.001779,blue_f2[&index=4]:0.009591)[&index=22]:5.294341,(red_f1[&index=1]:0.004574,red_f2[&index=2]:0.006865)[&index=20]:3.112332)[&index=21]:4.013666)[&index=23]:0.027156)[&index=24]:0.159745)[&index=25]:0.247196,ano_tail_r1[&index=8]:0.030677)[&index=26];
91900	-465.542	-396.798	-68.7444	(ano_tail_r1[&index=8]:0.055742,(((blue1[&index=11]:0.003400,(blue2[&index=12]:0.007464,(red2[&index=14]:0.003664,red1[&index=13]:0.001705)[&index=15]:8.429518)[&index=16]:0.007215)[&index=17]:7.772342,no_tail_r3[&index=10]:0.090688)[&index=18]:0.000303,no_tail_r2[&index=9]:0.016606)[&index=19]:0.093643,(no_tail_l1[&index=7]:0.018983,(no_tail_l2[&index=6]:0.051402,(no_tail_l3[&index=5]:0.372258,((blue_f2[&index=4]:0.005492,blue_f1[&index=3]:0.012194)[&index=22]:4.640736,(red_f2[&index=2]:0.026524,red_f1[&index=1]:0.001815)[&index=20]:3.073578)[&index=21]:0.995310)[&index=23]:0.064793)[&index=24]:0.026680)[&index=25]:0.048902)[&index=26];
92000	-466.723	-397.339	-69.3842	(ano_tail_r1[&index=8]:0.011496,(no_tail_l1[&index=7]:0.042081,(no_tail_l2[&index=6]:0.017610,(((blue_f1[&index=3]:0.009889,blue_f2[&index=4]:0.017101)[&index=22]:2.438141,(red_f1[&index=1]:0.010088,red_f2[&index=2]:0.051462)[&index=20]:2.222094)[&index=21]:10.455851,no_tail_l3[&index=5]:0.038347)[&index=23]:0.064212)[&index=24]:0.052457)[&index=25]:0.038405,(no_tail_r2[&index=9]:0.017895,((((red1[&index=13]:0.011485,red2[&index=14]:0.103320)[&index=15]:8.951407,blue2[&index=12]:0.014585)[&index=16]:0.003496,blue1[&index=11]:0.020800)[&index=17]:4.211877,no_tail_r3[&index=10]:0.048583)[&index=18]:0.019670)[&index=19]:0.147698)[&index=26];
92100	-467.693	-393.881	-73.8116	(((no_tail_l2[&index=6]:0.001218,(((blue_f1[&index=3]:0.001231,blue_f2[&index=4]:0.014975)[&index=22]:21.744227,(red_f2[&index=2]:0.005020,red_f1[&index=1]:0.007765)[&index=20]:0.327059)[&index=21]:15.173426,no_tail_l3[&index=5]:0.084575)[&index=23]:0.038364)[&index=24]:0.051905,no_tail_l1[&index=7]:0.009605)[&index=25]:0.208943,ano_tail_r1[&index=8]:0.029693,(no_tail_r2[&index=9]:0.124615,((blue1[&index=11]:0.000243,((red2[&index=14]:0.048629,red1[&index=13]:0.000728)[&index=15]:7.069545,blue2[&index=12]:0.043640)[&index=16]:0.040948)[&index=17]:6.036356,no_tail_r3[&index=10]:0.012576)[&index=18]:0.039015)[&index=19]:0.042745)[&index=26];
92200	-476.151	-404.602	-71.549	(ano_tail_r1[&index=8]:0.121067,((no_tail_r3[&index=10]:0.054650,(blue1[&index=11]:0.005232,((red2[&index=14]:0.007014,red1[&index=13]:0.010631)[&index=15]:6.085507,blue2[&index=12]:0.083585)[&index=16]:0.051388)[&index=17]:13.175642)[&index=18]:0.116674,no_tail_r2[&index=9]:0.064480)[&index=19]:0.014719,((no_tail_l2[&index=6]:0.170728,(((blue_f2[&index=4]:0.013036,blue_f1[&index=3]:0.023711)[&index=22]:6.411437,(red_f2[&index=2]:0.015000,red_f1[&index=1]:0.030535)[&index=20]:8.326454)[&index=21]:4.760769,no_tail_l3[&index=5]:0.021411)[&index=23]:0.105388)[&index=24]:0.030221,no_tail_l1[&index=7]:0.023112)[&index=25]:0.121471)[&index=26];
92300	-455.57	-386.923	-68.6478	((no_tail_r2[&index=9]:0.048328,((blue1[&index=11]:0.019681,((red2[&index=14]:0.017420,red1[&index=13]:0.012818)[&index=15]:5.886476,blue2[&index=12]:0.018945)[&index=16]:0.012658)[&index=17]:6.807610,no_tail_r3[&index=10]:0.024080)[&index=18]:0.025577)[&index=19]:0.064478,(no_tail_l1[&index=7]:0.084399,((no_tail_l3[&index=5]:0.018817,((blue_f2[&index=4]:0.010157,blue_f1[&index=3]:0.001102)[&index=22]:5.121310,(red_f1[&index=1]:0.003817,red_f2[&index=2]:0.002159)[&index=20]:1.420753)[&index=21]:5.544245)[&index=23]:0.037123,no_tail_l2[&index=6]:0.005537)[&index=24]:0.015993)[&index=25]:0.126168,ano_tail_r1[&index=8]:0.008181)[&index=26];
92400	-459.374	-390.183	-69.1915	((((((red2[&index=14]:0.022447,red1[&index=13]:0.004673)[&index=15]:2.146989,blue2[&index=12]:0.023050)[&index=16]:0.010878,blue1[&index=11]:0.014081)[&index=17]:5.576233,no_tail_r3[&index=10]:0.051020)[&index=18]:0.035845,no_tail_r2[&index=9]:0.097859)[&index=19]:0.066194,ano_tail_r1[&index=8]:0.018751,(((no_tail_l3[&index=5]:0.000174,((red_f2[&index=2]:0.001813,red_f1[&index=1]:0.003440)[&index=20]:7.889353,(blue_f1[&index=3]:0.000959,blue_f2[&index=4]:0.004894)[&index=22]:6.055254)[&index=21]:5.874441)[&index=23]:0.019246,no_tail_l2[&index=6]:0.024580)[&index=24]:0.001703,no_tail_l1[&index=7]:0.073610)[&index=25]:0.038990)[&index=26];
92500	-464.738	-395.632	-69.1058	(ano_tail_r1[&index=8]:0.012228,((no_tail_l2[&index=6]:0.141131,(((blue_f1[&index=3]:0.072267,blue_f2[&index=4]:0.023970)[&index=22]:0.924947,(red_f1[&index=1]:0.011180,red_f2[&index=2]:0.004147)[&index=20]:1.655117)[&index=21]:11.991024,no_tail_l3[&index=5]:0.011380)[&index=23]:0.066834)[&index=24]:0.015627,no_tail_l1[&index=7]:0.018883)[&index=25]:0.094391,((((blue2[&index=12]:0.056274,(red2[&index=14]:0.000827,red1[&index=13]:0.001458)[&index=15]:5.854706)[&index=16]:0.005724,blue1[&index=11]:0.025583)[&index=17]:6.443183,no_tail_r3[&index=10]:0.063802)[&index=18]:0.031627,no_tail_r2[&index=9]:0.051926)[&index=19]:0.049817)[&index=26];
92600	-458.741	-388.828	-69.9137	(ano_tail_r1[&index=8]:0.048387,(((no_tail_l3[&index=5]:0.004068,((red_f1[&index=1]:0.000466,red_f2[&index=2]:0.014991)[&index=20]:8.146339,(blue_f2[&index=4]:0.008387,blue_f1[&index=3]:0.006981)[&index=22]:5.260102)[&index=21]:1.765700)[&index=23]:0.047298,no_tail_l2[&index=6]:0.062596)[&index=24]:0.078962,no_tail_l1[&index=7]:0.056015)[&index=25]:0.019471,((((blue2[&index=12]:0.008336,(red2[&index=14]:0.001224,red1[&index=13]:0.014843)[&index=15]:5.101721)[&index=16]:0.036093,blue1[&index=11]:0.000722)[&index=17]:10.840925,no_tail_r3[&index=10]:0.054815)[&index=18]:0.045967,no_tail_r2[&index=9]:0.010464)[&index=19]:0.032584)[&index=26];
92700	-468.955	-396.542	-72.4127	(ano_tail_r1[&index=8]:0.005330,((no_tail_r3[&index=10]:0.007022,((blue2[&index=12]:0.025292,(red1[&index=13]:0.029905,red2[&index=14]:0.001086)[&index=15]:9.911310)[&index=16]:0.042475,blue1[&index=11]:0.001169)[&index=17]:14.281550)[&index=18]:0.085432,no_tail_r2[&index=9]:0.002229)[&index=19]:0.002686,(((((red_f2[&index=2]:0.020680,red_f1[&index=1]:0.004425)[&index=20]:1.721553,(blue_f2[&index=4]:0.006135,blue_f1[&index=3]:0.022095)[&index=22]:15.996972)[&index=21]:1.599521,no_tail_l3[&index=5]:0.056950)[&index=23]:0.000881,no_tail_l2[&index=6]:0.035991)[&index=24]:0.285898,no_tail_l1[&index=7]:0.000322)[&index=25]:0.015480)[&index=26];
92800	-463.982	-394.266	-69.7155	((no_tail_r2[&index=9]:0.038705,(((blue2[&index=12]:0.017746,(red1[&index=13]:0.013677,red2[&index=14]:0.018521)[&index=15]:4.672179)[&index=16]:0.024287,blue1[&index=11]:0.019645)[&index=17]:16.682355,no_tail_r3[&index=10]:0.024570)[&index=18]:0.000290)[&index=19]:0.216285,ano_tail_r1[&index=8]:0.013649,(no_tail_l1[&index=7]:0.003782,((((red_f1[&index=1]:0.058032,red_f2[&index=2]:0.002320)[&index=20]:3.314003,(blue_f1[&index=3]:0.016131,blue_f2[&index=4]:0.005179)[&index=22]:1.254210)[&index=21]:4.096115,no_tail_l3[&index=5]:0.010385)[&index=23]:0.012812,no_tail_l2[&index=6]:0.059040)[&index=24]:0.082551)[&index=25]:0.020212)[&index=26];
92900	-464.971	-392.976	-71.995	((no_tail_l1[&index=7]:0.042067,(no_tail_l2[&index=6]:0.010351,(((red_f1[&index=1]:0.021546,red_f2[&index=2]:0.026816)[&index=20]:14.572073,(blue_f1[&index=3]:0.004594,blue_f2[&index=4]:0.018154)[&index=22]:3.021797)[&index=21]:12.599482,no_tail_l3[&index=5]:0.040089)[&index=23]:0.018846)[&index=24]:0.017433)[&index=25]:0.045945,ano_tail_r1[&index=8]:0.086550,(no_tail_r2[&index=9]:0.005392,((blue1[&index=11]:0.064466,((red2[&index=14]:0.000596,red1[&index=13]:0.013362)[&index=15]:4.103393,blue2[&index=12]:0.006018)[&index=16]:0.042759)[&index=17]:7.111800,no_tail_r3[&index=10]:0.011719)[&index=18]:0.065570)[&index=19]:0.123122)[&index=26];
93000	-459.941	-391.135	-68.8061	(ano_tail_r1[&index=8]:0.041126,(no_tail_r2[&index=9]:0.021631,(no_tail_r3[&index=10]:0.100156,(blue1[&index=11]:0.027192,(blue2[&index=12]:0.003482,(red1[&index=13]:0.003242,red2[&index=14]:0.004246)[&index=15]:1.252211)[&index=16]:0.018427)[&index=17]:6.905530)[&index=18]:0.016034)[&index=19]:0.059153,(no_tail_l1[&index=7]:0.017103,(no_tail_l2[&index=6]:0.010874,(no_tail_l3[&index=5]:0.003563,((red_f1[&index=1]:0.010413,red_f2[&index=2]:0.049605)[&index=20]:2.256368,(blue_f1[&index=3]:0.009698,blue_f2[&index=4]:0.001207)[&index=22]:1.103657)[&index=21]:14.063104)[&index=23]:0.050169)[&index=24]:0.030938)[&index=25]:0.070215)[&index=26];
93100	-466.955	-395.852	-71.1037	((((no_tail_l3[&index=5]:0.058547,((red_f2[&index=2]:0.004356,red_f1[&index=1]:0.001286)[&index=20]:2.950551,(blue_f1[&index=3]:0.013260,blue_f2[&index=4]:0.011135)[&index=22]:13.466091)[&index=21]:3.668932)[&index=23]:0.034902,no_tail_l2[&index=6]:0.061933)[&index=24]:0.017825,no_tail_l1[&index=7]:0.042325)[&index=25]:0.049212,ano_tail_r1[&index=8]:0.023290,(no_tail_r2[&index=9]:0.017893,(no_tail_r3[&index=10]:0.086710,(((red2[&index=14]:0.047556,red1[&index=13]:0.046402)[&index=15]:4.310208,blue2[&index=12]:0.032287)[&index=16]:0.000343,blue1[&index=11]:0.044345)[&index=17]:12.544976)[&index=18]:0.082855)[&index=19]:0.000509)[&index=26];
93200	-467.408	-394.211	-73.1972	((no_tail_r2[&index=9]:0.046990,(no_tail_r3[&index=10]:0.002479,(blue1[&index=11]:0.143494,((red1[&index=13]:0.030432,red2[&index=14]:0.009807)[&index=15]:21.126752,blue2[&index=12]:0.001468)[&index=16]:0.003470)[&index=17]:17.715584)[&index=18]:0.043605)[&index=19]:0.055864,((no_tail_l2[&index=6]:0.055003,(no_tail_l3[&index=5]:0.039637,((blue_f2[&index=4]:0.006810,blue_f1[&index=3]:0.039750)[&index=22]:0.745123,(red_f1[&index=1]:0.007803,red_f2[&index=2]:0.006306)[&index=20]:3.249595)[&index=21]:4.599403)[&index=23]:0.008797)[&index=24]:0.014692,no_tail_l1[&index=7]:0.014724)[&index=25]:0.086216,ano_tail_r1[&index=8]:0.031184)[&index=26];
93300	-471.291	-402.554	-68.7368	(((no_tail_r3[&index=10]:0.027695,(blue1[&index=11]:0.013049,((red2[&index=14]:0.026267,red1[&index=13]:0.107829)[&index=15]:3.660355,blue2[&index=12]:0.007099)[&index=16]:0.000453)[&index=17]:5.006713)[&index=18]:0.093973,no_tail_r2[&index=9]:0.014965)[&index=19]:0.156651,ano_tail_r1[&index=8]:0.060060,(((((red_f2[&index=2]:0.009327,red_f1[&index=1]:0.035052)[&index=20]:12.283685,(blue_f2[&index=4]:0.023537,blue_f1[&index=3]:0.002795)[&index=22]:1.643502)[&index=21]:2.228936,no_tail_l3[&index=5]:0.079964)[&index=23]:0.029852,no_tail_l2[&index=6]:0.063752)[&index=24]:0.058602,no_tail_l1[&index=7]:0.045639)[&index=25]:0.103078)[&index=26];
93400	-467.754	-397.973	-69.7813	(ano_tail_r1[&index=8]:0.029493,(((((red1[&index=13]:0.016437,red2[&index=14]:0.004419)[&index=15]:18.415324,blue2[&index=12]:0.020707)[&index=16]:0.085265,blue1[&index=11]:0.008496)[&index=17]:4.175759,no_tail_r3[&index=10]:0.078625)[&index=18]:0.027944,no_tail_r2[&index=9]:0.031324)[&index=19]:0.054237,(((no_tail_l3[&index=5]:0.038404,((red_f2[&index=2]:0.007072,red_f1[&index=1]:0.048055)[&index=20]:3.076610,(blue_f2[&index=4]:0.079243,blue_f1[&index=3]:0.011523)[&index=22]:1.310834)[&index=21]:3.278848)[&index=23]:0.058209,no_tail_l2[&index=6]:0.009179)[&index=24]:0.050331,no_tail_l1[&index=7]:0.029732)[&index=25]:0.059185)[&index=26];
93500	-464.302	-393.706	-70.5964	(ano_tail_r1[&index=8]:0.012456,(no_tail_l1[&index=7]:0.060828,(no_tail_l2[&index=6]:0.032300,(((blue_f2[&index=4]:0.006800,blue_f1[&index=3]:0.003540)[&index=22]:16.020694,(red_f2[&index=2]:0.026032,red_f1[&index=1]:0.031134)[&index=20]:1.865157)[&index=21]:2.243165,no_tail_l3[&index=5]:0.059056)[&index=23]:0.013039)[&index=24]:0.189121)[&index=25]:0.061367,(no_tail_r2[&index=9]:0.022415,((blue1[&index=11]:0.008085,((red1[&index=13]:0.019690,red2[&index=14]:0.006663)[&index=15]:10.121644,blue2[&index=12]:0.015470)[&index=16]:0.003410)[&index=17]:4.160727,no_tail_r3[&index=10]:0.043934)[&index=18]:0.049280)[&index=19]:0.004885)[&index=26];
93600	-464.638	-391.813	-72.825	(((no_tail_l2[&index=6]:0.048622,(((red_f2[&index=2]:0.014237,red_f1[&index=1]:0.035447)[&index=20]:1.124260,(blue_f1[&index=3]:0.000430,blue_f2[&index=4]:0.003649)[&index=22]:3.676092)[&index=21]:4.286724,no_tail_l3[&index=5]:0.115945)[&index=23]:0.002333)[&index=24]:0.040306,no_tail_l1[&index=7]:0.003436)[&index=25]:0.101070,((((blue2[&index=12]:0.030812,(red1[&index=13]:0.001036,red2[&index=14]:0.003402)[&index=15]:7.492772)[&index=16]:0.001103,blue1[&index=11]:0.004899)[&index=17]:28.916695,no_tail_r3[&index=10]:0.024462)[&index=18]:0.022877,no_tail_r2[&index=9]:0.205789)[&index=19]:0.062160,ano_tail_r1[&index=8]:0.005530)[&index=26];
93700	-455.602	-388.66	-66.9418	((((((blue_f2[&index=4]:0.011124,blue_f1[&index=3]:0.032481)[&index=22]:1.062129,(red_f2[&index=2]:0.016426,red_f1[&index=1]:0.003480)[&index=20]:1.604101)[&index=21]:5.447231,no_tail_l3[&index=5]:0.024362)[&index=23]:0.040446,no_tail_l2[&index=6]:0.015647)[&index=24]:0.054355,no_tail_l1[&index=7]:0.014803)[&index=25]:0.104048,((no_tail_r3[&index=10]:0.036695,((blue2[&index=12]:0.003541,(red2[&index=14]:0.012074,red1[&index=13]:0.037267)[&index=15]:3.163985)[&index=16]:0.005073,blue1[&index=11]:0.037181)[&index=17]:4.979822)[&index=18]:0.002561,no_tail_r2[&index=9]:0.027190)[&index=19]:0.067633,ano_tail_r1[&index=8]:0.004203)[&index=26];
93800	-467.513	-396.486	-71.027	((no_tail_l1[&index=7]:0.099012,((((red_f1[&index=1]:0.002754,red_f2[&index=2]:0.001054)[&index=20]:5.390684,(blue_f2[&index=4]:0.020612,blue_f1[&index=3]:0.003077)[&index=22]:18.558629)[&index=21]:0.652957,no_tail_l3[&index=5]:0.044488)[&index=23]:0.031643,no_tail_l2[&index=6]:0.023300)[&index=24]:0.032865)[&index=25]:0.009410,ano_tail_r1[&index=8]:0.086370,(no_tail_r2[&index=9]:0.053030,(no_tail_r3[&index=10]:0.055399,(blue1[&index=11]:0.026737,(blue2[&index=12]:0.015321,(red1[&index=13]:0.009202,red2[&index=14]:0.026584)[&index=15]:3.031573)[&index=16]:0.036807)[&index=17]:8.801478)[&index=18]:0.055012)[&index=19]:0.166155)[&index=26];
93900	-464.417	-396.275	-68.1416	(ano_tail_r1[&index=8]:0.029475,(((blue1[&index=11]:0.003698,(blue2[&index=12]:0.016170,(red1[&index=13]:0.021038,red2[&index=14]:0.015632)[&index=15]:3.623553)[&index=16]:0.030117)[&index=17]:10.870845,no_tail_r3[&index=10]:0.058185)[&index=18]:0.051523,no_tail_r2[&index=9]:0.045838)[&index=19]:0.014316,(no_tail_l1[&index=7]:0.049505,(no_tail_l2[&index=6]:0.008158,(no_tail_l3[&index=5]:0.036036,((red_f1[&index=1]:0.040326,red_f2[&index=2]:0.000986)[&index=20]:2.961107,(blue_f1[&index=3]:0.006405,blue_f2[&index=4]:0.047846)[&index=22]:2.017516)[&index=21]:2.524624)[&index=23]:0.071118)[&index=24]:0.008988)[&index=25]:0.254078)[&index=26];
94000	-465.804	-398.42	-67.3836	((((blue1[&index=11]:0.005043,((red2[&index=14]:0.035286,red1[&index=13]:0.012370)[&index=15]:2.941640,blue2[&index=12]:0.007156)[&index=16]:0.049975)[&index=17]:5.366598,no_tail_r3[&index=10]:0.065082)[&index=18]:0.112387,no_tail_r2[&index=9]:0.023741)[&index=19]:0.019767,(no_tail_l1[&index=7]:0.005025,(no_tail_l2[&index=6]:0.215425,(((blue_f2[&index=4]:0.004390,blue_f1[&index=3]:0.009151)[&index=22]:5.132150,(red_f2[&index=2]:0.018438,red_f1[&index=1]:0.003966)[&index=20]:2.901493)[&index=21]:1.736614,no_tail_l3[&index=5]:0.014896)[&index=23]:0.078365)[&index=24]:0.101559)[&index=25]:0.145393,ano_tail_r1[&index=8]:0.010872)[&index=26];
94100	-466.825	-399.177	-67.6483	(ano_tail_r1[&index=8]:0.017882,(((blue1[&index=11]:0.061292,(blue2[&index=12]:0.001161,(red2[&index=14]:0.009333,red1[&index=13]:0.004035)[&index=15]:2.479294)[&index=16]:0.012162)[&index=17]:7.799819,no_tail_r3[&index=10]:0.023215)[&index=18]:0.029018,no_tail_r2[&index=9]:0.040458)[&index=19]:0.031471,(no_tail_l1[&index=7]:0.007676,(no_tail_l2[&index=6]:0.237486,(((blue_f2[&index=4]:0.011839,blue_f1[&index=3]:0.010873)[&index=22]:4.515122,(red_f1[&index=1]:0.013894,red_f2[&index=2]:0.001452)[&index=20]:3.908591)[&index=21]:0.716851,no_tail_l3[&index=5]:0.059842)[&index=23]:0.193290)[&index=24]:0.114773)[&index=25]:0.039599)[&index=26];
94200	-468.787	-395.622	-73.1641	((no_tail_r2[&index=9]:0.066161,(no_tail_r3[&index=10]:0.013500,(blue1[&index=11]:0.031989,((red1[&index=13]:0.065529,red2[&index=14]:0.003332)[&index=15]:13.795200,blue2[&index=12]:0.001945)[&index=16]:0.013721)[&index=17]:9.505982)[&index=18]:0.061575)[&index=19]:0.107714,(no_tail_l1[&index=7]:0.075447,((((blue_f1[&index=3]:0.010441,blue_f2[&index=4]:0.026707)[&index=22]:10.365683,(red_f1[&index=1]:0.001784,red_f2[&index=2]:0.000922)[&index=20]:6.934128)[&index=21]:6.470795,no_tail_l3[&index=5]:0.097350)[&index=23]:0.010340,no_tail_l2[&index=6]:0.037624)[&index=24]:0.038773)[&index=25]:0.135292,ano_tail_r1[&index=8]:0.047547)[&index=26];
94300	-460.565	-391.939	-68.6257	((no_tail_l1[&index=7]:0.022660,((no_tail_l3[&index=5]:0.171944,((red_f1[&index=1]:0.022794,red_f2[&index=2]:0.002078)[&index=20]:3.248107,(blue_f2[&index=4]:0.012055,blue_f1[&index=3]:0.020410)[&index=22]:5.831326)[&index=21]:5.024617)[&index=23]:0.010684,no_tail_l2[&index=6]:0.002296)[&index=24]:0.067876)[&index=25]:0.105823,((no_tail_r3[&index=10]:0.085937,(blue1[&index=11]:0.010610,((red2[&index=14]:0.002239,red1[&index=13]:0.019138)[&index=15]:3.950349,blue2[&index=12]:0.000301)[&index=16]:0.001736)[&index=17]:6.437233)[&index=18]:0.040960,no_tail_r2[&index=9]:0.018652)[&index=19]:0.024479,ano_tail_r1[&index=8]:0.093295)[&index=26];
94400	-457.201	-388.326	-68.8751	((((blue1[&index=11]:0.027370,(blue2[&index=12]:0.012934,(red2[&index=14]:0.001655,red1[&index=13]:0.021080)[&index=15]:7.732995)[&index=16]:0.006965)[&index=17]:9.821611,no_tail_r3[&index=10]:0.000117)[&index=18]:0.154488,no_tail_r2[&index=9]:0.009022)[&index=19]:0.021931,((no_tail_l2[&index=6]:0.008769,(no_tail_l3[&index=5]:0.043737,((red_f1[&index=1]:0.023002,red_f2[&index=2]:0.000118)[&index=20]:2.837142,(blue_f2[&index=4]:0.015748,blue_f1[&index=3]:0.004066)[&index=22]:3.909107)[&index=21]:1.581187)[&index=23]:0.049787)[&index=24]:0.093533,no_tail_l1[&index=7]:0.011635)[&index=25]:0.077175,ano_tail_r1[&index=8]:0.009177)[&index=26];
94500	-457.835	-386.466	-71.3697	((no_tail_r2[&index=9]:0.001145,(no_tail_r3[&index=10]:0.004363,(blue1[&index=11]:0.016457,(blue2[&index=12]:0.014131,(red1[&index=13]:0.006597,red2[&index=14]:0.009033)[&index=15]:9.916306)[&index=16]:0.021426)[&index=17]:7.004741)[&index=18]:0.051856)[&index=19]:0.040486,ano_tail_r1[&index=8]:0.017449,(((((blue_f1[&index=3]:0.012353,blue_f2[&index=4]:0.016854)[&index=22]:10.028454,(red_f1[&index=1]:0.001301,red_f2[&index=2]:0.016383)[&index=20]:2.685572)[&index=21]:8.736246,no_tail_l3[&index=5]:0.033943)[&index=23]:0.061142,no_tail_l2[&index=6]:0.004837)[&index=24]:0.102749,no_tail_l1[&index=7]:0.025774)[&index=25]:0.117718)[&index=26];
94600	-460.249	-390.163	-70.0861	((no_tail_l1[&index=7]:0.028083,(no_tail_l2[&index=6]:0.093135,(no_tail_l3[&index=5]:0.054350,((red_f1[&index=1]:0.020307,red_f2[&index=2]:0.007021)[&index=20]:4.147113,(blue_f2[&index=4]:0.000464,blue_f1[&index=3]:0.008963)[&index=22]:7.679729)[&index=21]:0.927702)[&index=23]:0.037893)[&index=24]:0.048029)[&index=25]:0.066132,ano_tail_r1[&index=8]:0.000160,(no_tail_r2[&index=9]:0.042828,((((red1[&index=13]:0.019265,red2[&index=14]:0.008614)[&index=15]:6.988821,blue2[&index=12]:0.021011)[&index=16]:0.000980,blue1[&index=11]:0.026100)[&index=17]:12.154638,no_tail_r3[&index=10]:0.002514)[&index=18]:0.015918)[&index=19]:0.129488)[&index=26];
94700	-456.583	-388.121	-68.4627	(((((blue2[&index=12]:0.001454,(red1[&index=13]:0.003725,red2[&index=14]:0.004089)[&index=15]:3.231774)[&index=16]:0.030440,blue1[&index=11]:0.023566)[&index=17]:8.514358,no_tail_r3[&index=10]:0.001448)[&index=18]:0.012560,no_tail_r2[&index=9]:0.009614)[&index=19]:0.097956,((no_tail_l2[&index=6]:0.064787,(((red_f2[&index=2]:0.016102,red_f1[&index=1]:0.009743)[&index=20]:1.350445,(blue_f1[&index=3]:0.031698,blue_f2[&index=4]:0.013337)[&index=22]:6.286709)[&index=21]:4.508361,no_tail_l3[&index=5]:0.015218)[&index=23]:0.081298)[&index=24]:0.052055,no_tail_l1[&index=7]:0.000008)[&index=25]:0.046444,ano_tail_r1[&index=8]:0.005155)[&index=26];
94800	-456.968	-387.696	-69.2726	(ano_tail_r1[&index=8]:0.001118,(no_tail_r2[&index=9]:0.023270,(no_tail_r3[&index=10]:0.039725,(blue1[&index=11]:0.000465,(blue2[&index=12]:0.021107,(red1[&index=13]:0.003998,red2[&index=14]:0.004626)[&index=15]:3.130307)[&index=16]:0.010447)[&index=17]:5.569859)[&index=18]:0.042544)[&index=19]:0.075474,((no_tail_l2[&index=6]:0.063269,(no_tail_l3[&index=5]:0.000263,((red_f1[&index=1]:0.001052,red_f2[&index=2]:0.005699)[&index=20]:1.427810,(blue_f2[&index=4]:0.056951,blue_f1[&index=3]:0.001622)[&index=22]:5.979033)[&index=21]:11.800381)[&index=23]:0.106481)[&index=24]:0.020260,no_tail_l1[&index=7]:0.010934)[&index=25]:0.065077)[&index=26];
94900	-463.052	-390.543	-72.5099	(((no_tail_l2[&index=6]:0.011136,(((red_f2[&index=2]:0.032817,red_f1[&index=1]:0.016722)[&index=20]:7.310325,(blue_f2[&index=4]:0.005806,blue_f1[&index=3]:0.006194)[&index=22]:6.446463)[&index=21]:9.934191,no_tail_l3[&index=5]:0.119932)[&index=23]:0.078696)[&index=24]:0.055066,no_tail_l1[&index=7]:0.000493)[&index=25]:0.027736,(no_tail_r2[&index=9]:0.008009,(((blue2[&index=12]:0.000707,(red1[&index=13]:0.006221,red2[&index=14]:0.019974)[&index=15]:7.950771)[&index=16]:0.000974,blue1[&index=11]:0.000900)[&index=17]:12.478879,no_tail_r3[&index=10]:0.005632)[&index=18]:0.099850)[&index=19]:0.008946,ano_tail_r1[&index=8]:0.022038)[&index=26];
95000	-462.967	-393.599	-69.3684	(((no_tail_r3[&index=10]:0.074593,((blue2[&index=12]:0.003390,(red1[&index=13]:0.009550,red2[&index=14]:0.013924)[&index=15]:2.373084)[&index=16]:0.019585,blue1[&index=11]:0.050337)[&index=17]:11.061593)[&index=18]:0.020761,no_tail_r2[&index=9]:0.030636)[&index=19]:0.062439,(no_tail_l1[&index=7]:0.069541,((((red_f2[&index=2]:0.022962,red_f1[&index=1]:0.003708)[&index=20]:2.648736,(blue_f1[&index=3]:0.043291,blue_f2[&index=4]:0.027881)[&index=22]:9.696980)[&index=21]:2.496659,no_tail_l3[&index=5]:0.015998)[&index=23]:0.011817,no_tail_l2[&index=6]:0.046757)[&index=24]:0.010708)[&index=25]:0.120048,ano_tail_r1[&index=8]:0.005946)[&index=26];
95100	-461.196	-390.213	-70.9837	((no_tail_l1[&index=7]:0.029513,(no_tail_l2[&index=6]:0.047127,(((red_f2[&index=2]:0.002406,red_f1[&index=1]:0.025784)[&index=20]:5.548969,(blue_f1[&index=3]:0.021512,blue_f2[&index=4]:0.006498)[&index=22]:15.537961)[&index=21]:3.378630,no_tail_l3[&index=5]:0.042616)[&index=23]:0.018836)[&index=24]:0.026161)[&index=25]:0.073049,(no_tail_r2[&index=9]:0.010835,(no_tail_r3[&index=10]:0.077712,(((red1[&index=13]:0.006061,red2[&index=14]:0.014479)[&index=15]:5.291772,blue2[&index=12]:0.052095)[&index=16]:0.015602,blue1[&index=11]:0.011342)[&index=17]:6.660344)[&index=18]:0.033048)[&index=19]:0.025279,ano_tail_r1[&index=8]:0.059841)[&index=26];
95200	-465.989	-397.689	-68.3006	((no_tail_r2[&index=9]:0.070685,(no_tail_r3[&index=10]:0.059495,(blue1[&index=11]:0.026840,(blue2[&index=12]:0.033908,(red2[&index=14]:0.001597,red1[&index=13]:0.016463)[&index=15]:3.234402)[&index=16]:0.015968)[&index=17]:10.102720)[&index=18]:0.065062)[&index=19]:0.115109,ano_tail_r1[&index=8]:0.012096,((no_tail_l2[&index=6]:0.031285,(no_tail_l3[&index=5]:0.104572,((red_f1[&index=1]:0.045513,red_f2[&index=2]:0.019929)[&index=20]:5.055565,(blue_f1[&index=3]:0.035314,blue_f2[&index=4]:0.004381)[&index=22]:3.361380)[&index=21]:0.971233)[&index=23]:0.051723)[&index=24]:0.035204,no_tail_l1[&index=7]:0.017565)[&index=25]:0.113949)[&index=26];
95300	-460.219	-384.901	-75.3177	(ano_tail_r1[&index=8]:0.007705,(no_tail_r2[&index=9]:0.015328,(no_tail_r3[&index=10]:0.027244,(((red2[&index=14]:0.011777,red1[&index=13]:0.001462)[&index=15]:7.140992,blue2[&index=12]:0.010956)[&index=16]:0.002202,blue1[&index=11]:0.019650)[&index=17]:7.277562)[&index=18]:0.011185)[&index=19]:0.081793,(no_tail_l1[&index=7]:0.055488,((((red_f2[&index=2]:0.012312,red_f1[&index=1]:0.001478)[&index=20]:16.094584,(blue_f2[&index=4]:0.000618,blue_f1[&index=3]:0.012018)[&index=22]:20.045669)[&index=21]:7.602407,no_tail_l3[&index=5]:0.008557)[&index=23]:0.020875,no_tail_l2[&index=6]:0.004348)[&index=24]:0.101812)[&index=25]:0.119245)[&index=26];
95400	-472.732	-401.237	-71.4947	(ano_tail_r1[&index=8]:0.055827,(no_tail_r2[&index=9]:0.003613,((blue1[&index=11]:0.002494,(blue2[&index=12]:0.027588,(red1[&index=13]:0.032402,red2[&index=14]:0.018788)[&index=15]:4.998133)[&index=16]:0.084538)[&index=17]:10.451348,no_tail_r3[&index=10]:0.045154)[&index=18]:0.005825)[&index=19]:0.052724,(no_tail_l1[&index=7]:0.019432,((no_tail_l3[&index=5]:0.079730,((blue_f2[&index=4]:0.006955,blue_f1[&index=3]:0.013969)[&index=22]:0.586459,(red_f1[&index=1]:0.026536,red_f2[&index=2]:0.052433)[&index=20]:4.574017)[&index=21]:18.002407)[&index=23]:0.134764,no_tail_l2[&index=6]:0.018564)[&index=24]:0.213544)[&index=25]:0.065094)[&index=26];
95500	-470.919	-401.128	-69.7916	(ano_tail_r1[&index=8]:0.018793,(no_tail_l1[&index=7]:0.029573,((((blue_f2[&index=4]:0.003458,blue_f1[&index=3]:0.060486)[&index=22]:6.858361,(red_f1[&index=1]:0.054852,red_f2[&index=2]:0.003418)[&index=20]:1.727207)[&index=21]:8.076282,no_tail_l3[&index=5]:0.058834)[&index=23]:0.025383,no_tail_l2[&index=6]:0.043829)[&index=24]:0.023551)[&index=25]:0.102645,(no_tail_r2[&index=9]:0.006242,(((blue2[&index=12]:0.087150,(red1[&index=13]:0.025690,red2[&index=14]:0.072693)[&index=15]:4.782499)[&index=16]:0.047838,blue1[&index=11]:0.019005)[&index=17]:8.786815,no_tail_r3[&index=10]:0.079237)[&index=18]:0.017219)[&index=19]:0.046165)[&index=26];
95600	-459.869	-392.478	-67.3909	((no_tail_l1[&index=7]:0.025223,(no_tail_l2[&index=6]:0.030298,(((red_f1[&index=1]:0.014853,red_f2[&index=2]:0.001310)[&index=20]:0.945752,(blue_f1[&index=3]:0.003388,blue_f2[&index=4]:0.007072)[&index=22]:1.387714)[&index=21]:4.090827,no_tail_l3[&index=5]:0.041544)[&index=23]:0.161122)[&index=24]:0.084311)[&index=25]:0.062498,ano_tail_r1[&index=8]:0.020358,((no_tail_r3[&index=10]:0.012253,(((red2[&index=14]:0.004593,red1[&index=13]:0.001324)[&index=15]:1.972189,blue2[&index=12]:0.011722)[&index=16]:0.002913,blue1[&index=11]:0.039902)[&index=17]:9.938924)[&index=18]:0.063104,no_tail_r2[&index=9]:0.104376)[&index=19]:0.026009)[&index=26];
95700	-461.556	-392.345	-69.2112	(((no_tail_l2[&index=6]:0.010135,(((blue_f1[&index=3]:0.012215,blue_f2[&index=4]:0.013085)[&index=22]:2.235116,(red_f2[&index=2]:0.033742,red_f1[&index=1]:0.012653)[&index=20]:4.775096)[&index=21]:4.211415,no_tail_l3[&index=5]:0.089564)[&index=23]:0.121557)[&index=24]:0.078338,no_tail_l1[&index=7]:0.016096)[&index=25]:0.064868,((no_tail_r3[&index=10]:0.027370,(blue1[&index=11]:0.023174,(blue2[&index=12]:0.002126,(red1[&index=13]:0.002727,red2[&index=14]:0.022686)[&index=15]:1.783849)[&index=16]:0.002525)[&index=17]:14.451003)[&index=18]:0.061303,no_tail_r2[&index=9]:0.017871)[&index=19]:0.060272,ano_tail_r1[&index=8]:0.026260)[&index=26];
95800	-461.577	-390.563	-71.0138	((((no_tail_l3[&index=5]:0.082352,((red_f1[&index=1]:0.001646,red_f2[&index=2]:0.016392)[&index=20]:3.678185,(blue_f1[&index=3]:0.008174,blue_f2[&index=4]:0.001140)[&index=22]:0.739285)[&index=21]:9.717532)[&index=23]:0.128110,no_tail_l2[&index=6]:0.000297)[&index=24]:0.088025,no_tail_l1[&index=7]:0.011005)[&index=25]:0.089107,(no_tail_r2[&index=9]:0.020367,(no_tail_r3[&index=10]:0.058727,((blue2[&index=12]:0.070314,(red1[&index=13]:0.019024,red2[&index=14]:0.002342)[&index=15]:14.327426)[&index=16]:0.011358,blue1[&index=11]:0.004258)[&index=17]:8.025078)[&index=18]:0.017599)[&index=19]:0.008361,ano_tail_r1[&index=8]:0.042134)[&index=26];
95900	-464.662	-392.686	-71.9762	(((no_tail_l2[&index=6]:0.039674,(no_tail_l3[&index=5]:0.052400,((red_f2[&index=2]:0.006365,red_f1[&index=1]:0.017784)[&index=20]:10.207701,(blue_f2[&index=4]:0.050472,blue_f1[&index=3]:0.063159)[&index=22]:13.827102)[&index=21]:2.158058)[&index=23]:0.005856)[&index=24]:0.024131,no_tail_l1[&index=7]:0.011137)[&index=25]:0.057641,ano_tail_r1[&index=8]:0.016345,(no_tail_r2[&index=9]:0.032290,(no_tail_r3[&index=10]:0.044095,((blue2[&index=12]:0.006425,(red2[&index=14]:0.005186,red1[&index=13]:0.034354)[&index=15]:9.617509)[&index=16]:0.000591,blue1[&index=11]:0.045928)[&index=17]:5.619506)[&index=18]:0.023508)[&index=19]:0.012980)[&index=26];
96000	-464.037	-390.282	-73.7544	((no_tail_r2[&index=9]:0.056933,((blue1[&index=11]:0.044324,(blue2[&index=12]:0.018622,(red2[&index=14]:0.011377,red1[&index=13]:0.009285)[&index=15]:2.884610)[&index=16]:0.027375)[&index=17]:14.267584,no_tail_r3[&index=10]:0.034125)[&index=18]:0.038119)[&index=19]:0.038950,ano_tail_r1[&index=8]:0.040742,((no_tail_l2[&index=6]:0.016898,(no_tail_l3[&index=5]:0.059122,((blue_f1[&index=3]:0.022907,blue_f2[&index=4]:0.003874)[&index=22]:8.963099,(red_f2[&index=2]:0.004491,red_f1[&index=1]:0.022632)[&index=20]:15.258778)[&index=21]:8.907566)[&index=23]:0.024690)[&index=24]:0.041744,no_tail_l1[&index=7]:0.027727)[&index=25]:0.045358)[&index=26];
96100	-467.791	-393.249	-74.5413	(ano_tail_r1[&index=8]:0.019544,(((((red2[&index=14]:0.049536,red1[&index=13]:0.007414)[&index=15]:23.835005,blue2[&index=12]:0.033155)[&index=16]:0.001180,blue1[&index=11]:0.006543)[&index=17]:6.235532,no_tail_r3[&index=10]:0.010238)[&index=18]:0.031909,no_tail_r2[&index=9]:0.016502)[&index=19]:0.056521,(((no_tail_l3[&index=5]:0.083034,((red_f1[&index=1]:0.046140,red_f2[&index=2]:0.036078)[&index=20]:7.809676,(blue_f1[&index=3]:0.002357,blue_f2[&index=4]:0.022167)[&index=22]:1.424905)[&index=21]:14.970807)[&index=23]:0.013366,no_tail_l2[&index=6]:0.025595)[&index=24]:0.053150,no_tail_l1[&index=7]:0.007892)[&index=25]:0.007423)[&index=26];
96200	-466.355	-394.903	-71.4526	((no_tail_r2[&index=9]:0.002337,(no_tail_r3[&index=10]:0.031669,(((red1[&index=13]:0.007749,red2[&index=14]:0.001179)[&index=15]:8.016253,blue2[&index=12]:0.030132)[&index=16]:0.039440,blue1[&index=11]:0.056224)[&index=17]:3.549901)[&index=18]:0.046283)[&index=19]:0.011063,(no_tail_l1[&index=7]:0.015064,(no_tail_l2[&index=6]:0.149731,(((red_f2[&index=2]:0.006299,red_f1[&index=1]:0.009189)[&index=20]:16.763659,(blue_f2[&index=4]:0.030385,blue_f1[&index=3]:0.020759)[&index=22]:3.902110)[&index=21]:6.516799,no_tail_l3[&index=5]:0.080452)[&index=23]:0.018040)[&index=24]:0.020621)[&index=25]:0.031147,ano_tail_r1[&index=8]:0.005621)[&index=26];
96300	-464.131	-393.819	-70.3123	((no_tail_r2[&index=9]:0.029470,(no_tail_r3[&index=10]:0.093298,((blue2[&index=12]:0.027033,(red2[&index=14]:0.005977,red1[&index=13]:0.014238)[&index=15]:3.933619)[&index=16]:0.003959,blue1[&index=11]:0.072084)[&index=17]:19.222816)[&index=18]:0.150714)[&index=19]:0.076973,((no_tail_l2[&index=6]:0.004630,(((blue_f1[&index=3]:0.010852,blue_f2[&index=4]:0.012374)[&index=22]:3.008335,(red_f1[&index=1]:0.013591,red_f2[&index=2]:0.006291)[&index=20]:0.221734)[&index=21]:6.477830,no_tail_l3[&index=5]:0.013734)[&index=23]:0.008676)[&index=24]:0.078609,no_tail_l1[&index=7]:0.003914)[&index=25]:0.112943,ano_tail_r1[&index=8]:0.056819)[&index=26];
96400	-466.678	-395.677	-71.0006	((no_tail_l1[&index=7]:0.063216,((no_tail_l3[&index=5]:0.132260,((blue_f1[&index=3]:0.083448,blue_f2[&index=4]:0.006360)[&index=22]:10.606536,(red_f2[&index=2]:0.012465,red_f1[&index=1]:0.005126)[&index=20]:9.900145)[&index=21]:0.251840)[&index=23]:0.030076,no_tail_l2[&index=6]:0.045018)[&index=24]:0.014934)[&index=25]:0.045250,ano_tail_r1[&index=8]:0.035825,(no_tail_r2[&index=9]:0.012405,(no_tail_r3[&index=10]:0.017154,(blue1[&index=11]:0.013707,(blue2[&index=12]:0.001619,(red1[&index=13]:0.022236,red2[&index=14]:0.040499)[&index=15]:3.901755)[&index=16]:0.006806)[&index=17]:11.742598)[&index=18]:0.017790)[&index=19]:0.092758)[&index=26];
96500	-474.009	-404.424	-69.5848	((no_tail_l1[&index=7]:0.013428,(no_tail_l2[&index=6]:0.040429,(((red_f2[&index=2]:0.001584,red_f1[&index=1]:0.030444)[&index=20]:3.564603,(blue_f1[&index=3]:0.038581,blue_f2[&index=4]:0.016053)[&index=22]:1.586263)[&index=21]:2.289658,no_tail_l3[&index=5]:0.066141)[&index=23]:0.051018)[&index=24]:0.150261)[&index=25]:0.058529,ano_tail_r1[&index=8]:0.023041,(no_tail_r2[&index=9]:0.001517,(no_tail_r3[&index=10]:0.226994,(blue1[&index=11]:0.027888,(blue2[&index=12]:0.005586,(red1[&index=13]:0.017107,red2[&index=14]:0.019507)[&index=15]:9.423763)[&index=16]:0.078044)[&index=17]:12.064308)[&index=18]:0.146734)[&index=19]:0.081461)[&index=26];
96600	-469.55	-398.228	-71.3223	(ano_tail_r1[&index=8]:0.060883,(no_tail_l1[&index=7]:0.059651,(no_tail_l2[&index=6]:0.019302,(no_tail_l3[&index=5]:0.037321,((blue_f1[&index=3]:0.009147,blue_f2[&index=4]:0.009234)[&index=22]:1.861839,(red_f1[&index=1]:0.003746,red_f2[&index=2]:0.035664)[&index=20]:3.587066)[&index=21]:14.842705)[&index=23]:0.105509)[&index=24]:0.117666)[&index=25]:0.124181,((no_tail_r3[&index=10]:0.004835,(blue1[&index=11]:0.031962,((red1[&index=13]:0.010135,red2[&index=14]:0.022037)[&index=15]:7.200336,blue2[&index=12]:0.027853)[&index=16]:0.047364)[&index=17]:10.266320)[&index=18]:0.182862,no_tail_r2[&index=9]:0.007289)[&index=19]:0.035733)[&index=26];
96700	-463.053	-392.995	-70.058	((((blue1[&index=11]:0.002557,((red1[&index=13]:0.007048,red2[&index=14]:0.017542)[&index=15]:2.357251,blue2[&index=12]:0.027802)[&index=16]:0.031808)[&index=17]:17.586093,no_tail_r3[&index=10]:0.021139)[&index=18]:0.026334,no_tail_r2[&index=9]:0.018213)[&index=19]:0.025936,((no_tail_l2[&index=6]:0.027019,(no_tail_l3[&index=5]:0.101455,((blue_f1[&index=3]:0.000936,blue_f2[&index=4]:0.017737)[&index=22]:7.339044,(red_f1[&index=1]:0.042858,red_f2[&index=2]:0.015985)[&index=20]:2.780622)[&index=21]:1.615657)[&index=23]:0.060928)[&index=24]:0.128100,no_tail_l1[&index=7]:0.023150)[&index=25]:0.102550,ano_tail_r1[&index=8]:0.011006)[&index=26];
96800	-466.906	-396.124	-70.7815	(ano_tail_r1[&index=8]:0.045093,(((no_tail_l3[&index=5]:0.003983,((red_f2[&index=2]:0.068095,red_f1[&index=1]:0.029529)[&index=20]:3.324673,(blue_f2[&index=4]:0.025421,blue_f1[&index=3]:0.058182)[&index=22]:1.959912)[&index=21]:13.229673)[&index=23]:0.057147,no_tail_l2[&index=6]:0.005884)[&index=24]:0.092650,no_tail_l1[&index=7]:0.035754)[&index=25]:0.092944,(no_tail_r2[&index=9]:0.000041,(no_tail_r3[&index=10]:0.010255,(((red2[&index=14]:0.013089,red1[&index=13]:0.014199)[&index=15]:8.826918,blue2[&index=12]:0.019845)[&index=16]:0.045530,blue1[&index=11]:0.000934)[&index=17]:7.921926)[&index=18]:0.048713)[&index=19]:0.076057)[&index=26];
96900	-461.944	-389.637	-72.3075	((no_tail_l1[&index=7]:0.002975,(no_tail_l2[&index=6]:0.009024,(((blue_f1[&index=3]:0.013721,blue_f2[&index=4]:0.000011)[&index=22]:5.586867,(red_f2[&index=2]:0.006142,red_f1[&index=1]:0.004216)[&index=20]:1.611796)[&index=21]:6.405414,no_tail_l3[&index=5]:0.097431)[&index=23]:0.013313)[&index=24]:0.123086)[&index=25]:0.108600,ano_tail_r1[&index=8]:0.040190,(no_tail_r2[&index=9]:0.019023,((((red1[&index=13]:0.030216,red2[&index=14]:0.016243)[&index=15]:10.474887,blue2[&index=12]:0.003645)[&index=16]:0.003713,blue1[&index=11]:0.023511)[&index=17]:18.856831,no_tail_r3[&index=10]:0.086829)[&index=18]:0.061987)[&index=19]:0.036765)[&index=26];
97000	-463.362	-394.975	-68.3873	((no_tail_r2[&index=9]:0.003085,(no_tail_r3[&index=10]:0.093222,(blue1[&index=11]:0.045160,((red2[&index=14]:0.000796,red1[&index=13]:0.029208)[&index=15]:3.529922,blue2[&index=12]:0.019171)[&index=16]:0.018031)[&index=17]:10.821554)[&index=18]:0.015692)[&index=19]:0.043021,ano_tail_r1[&index=8]:0.003657,((no_tail_l2[&index=6]:0.000905,(((blue_f1[&index=3]:0.045081,blue_f2[&index=4]:0.002115)[&index=22]:2.372318,(red_f1[&index=1]:0.020917,red_f2[&index=2]:0.008411)[&index=20]:0.628745)[&index=21]:6.044914,no_tail_l3[&index=5]:0.027183)[&index=23]:0.071944)[&index=24]:0.055337,no_tail_l1[&index=7]:0.132532)[&index=25]:0.002382)[&index=26];
97100	-466.125	-396.083	-70.0424	((no_tail_l1[&index=7]:0.118866,(no_tail_l2[&index=6]:0.026037,(((red_f2[&index=2]:0.002788,red_f1[&index=1]:0.030469)[&index=20]:0.984348,(blue_f2[&index=4]:0.046025,blue_f1[&index=3]:0.015439)[&index=22]:4.332795)[&index=21]:5.968741,no_tail_l3[&index=5]:0.033293)[&index=23]:0.017028)[&index=24]:0.176238)[&index=25]:0.096188,ano_tail_r1[&index=8]:0.056318,(no_tail_r2[&index=9]:0.002923,(no_tail_r3[&index=10]:0.014706,((blue2[&index=12]:0.012413,(red1[&index=13]:0.016326,red2[&index=14]:0.006649)[&index=15]:9.482213)[&index=16]:0.064630,blue1[&index=11]:0.004337)[&index=17]:10.739636)[&index=18]:0.033460)[&index=19]:0.029140)[&index=26];
97200	-461.632	-390.571	-71.0618	((no_tail_l1[&index=7]:0.041663,((no_tail_l3[&index=5]:0.097899,((blue_f1[&index=3]:0.014294,blue_f2[&index=4]:0.016320)[&index=22]:5.568476,(red_f1[&index=1]:0.002946,red_f2[&index=2]:0.003624)[&index=20]:9.534708)[&index=21]:0.803261)[&index=23]:0.019311,no_tail_l2[&index=6]:0.014190)[&index=24]:0.094236)[&index=25]:0.073905,ano_tail_r1[&index=8]:0.035456,(no_tail_r2[&index=9]:0.071020,(((blue2[&index=12]:0.019881,(red2[&index=14]:0.017786,red1[&index=13]:0.000361)[&index=15]:9.424153)[&index=16]:0.025172,blue1[&index=11]:0.032693)[&index=17]:11.448925,no_tail_r3[&index=10]:0.015359)[&index=18]:0.024204)[&index=19]:0.008322)[&index=26];
97300	-460.95	-390.16	-70.7901	((no_tail_l1[&index=7]:0.009336,(no_tail_l2[&index=6]:0.014357,(no_tail_l3[&index=5]:0.029800,((blue_f2[&index=4]:0.089233,blue_f1[&index=3]:0.017905)[&index=22]:6.229611,(red_f2[&index=2]:0.010064,red_f1[&index=1]:0.010474)[&index=20]:8.832841)[&index=21]:8.153697)[&index=23]:0.006404)[&index=24]:0.017678)[&index=25]:0.044854,ano_tail_r1[&index=8]:0.037630,((no_tail_r3[&index=10]:0.031536,(((red2[&index=14]:0.000954,red1[&index=13]:0.003395)[&index=15]:2.451036,blue2[&index=12]:0.012631)[&index=16]:0.016435,blue1[&index=11]:0.034977)[&index=17]:9.896820)[&index=18]:0.023162,no_tail_r2[&index=9]:0.039998)[&index=19]:0.034808)[&index=26];
97400	-461.982	-391.062	-70.9199	(((no_tail_r3[&index=10]:0.048427,((blue2[&index=12]:0.002014,(red2[&index=14]:0.037053,red1[&index=13]:0.002432)[&index=15]:3.846927)[&index=16]:0.022249,blue1[&index=11]:0.014908)[&index=17]:11.411650)[&index=18]:0.032704,no_tail_r2[&index=9]:0.002955)[&index=19]:0.072202,ano_tail_r1[&index=8]:0.003810,((no_tail_l2[&index=6]:0.000335,(no_tail_l3[&index=5]:0.036280,((red_f1[&index=1]:0.039664,red_f2[&index=2]:0.026805)[&index=20]:3.239524,(blue_f2[&index=4]:0.006634,blue_f1[&index=3]:0.015209)[&index=22]:13.849574)[&index=21]:3.705806)[&index=23]:0.013137)[&index=24]:0.010461,no_tail_l1[&index=7]:0.108681)[&index=25]:0.148935)[&index=26];
97500	-461.359	-393.196	-68.1622	((no_tail_r2[&index=9]:0.018963,((blue1[&index=11]:0.037333,(blue2[&index=12]:0.030490,(red1[&index=13]:0.044863,red2[&index=14]:0.000816)[&index=15]:4.380815)[&index=16]:0.013219)[&index=17]:6.750100,no_tail_r3[&index=10]:0.047836)[&index=18]:0.082804)[&index=19]:0.086789,ano_tail_r1[&index=8]:0.015345,(no_tail_l1[&index=7]:0.005161,((no_tail_l3[&index=5]:0.013759,((blue_f1[&index=3]:0.005261,blue_f2[&index=4]:0.007876)[&index=22]:1.353618,(red_f2[&index=2]:0.000506,red_f1[&index=1]:0.000180)[&index=20]:2.137653)[&index=21]:7.493589)[&index=23]:0.003110,no_tail_l2[&index=6]:0.072899)[&index=24]:0.221163)[&index=25]:0.085715)[&index=26];
97600	-460.17	-393.481	-66.6892	((((no_tail_l3[&index=5]:0.057803,((red_f1[&index=1]:0.015108,red_f2[&index=2]:0.039718)[&index=20]:2.727736,(blue_f2[&index=4]:0.023227,blue_f1[&index=3]:0.010656)[&index=22]:0.088450)[&index=21]:5.463135)[&index=23]:0.067606,no_tail_l2[&index=6]:0.053250)[&index=24]:0.074336,no_tail_l1[&index=7]:0.002671)[&index=25]:0.066907,ano_tail_r1[&index=8]:0.025767,(no_tail_r2[&index=9]:0.032031,((blue1[&index=11]:0.001133,(blue2[&index=12]:0.002246,(red2[&index=14]:0.002313,red1[&index=13]:0.055080)[&index=15]:1.977070)[&index=16]:0.011778)[&index=17]:4.662203,no_tail_r3[&index=10]:0.039446)[&index=18]:0.007926)[&index=19]:0.037342)[&index=26];
97700	-459.31	-390.917	-68.3925	(ano_tail_r1[&index=8]:0.021983,(no_tail_l1[&index=7]:0.000208,(no_tail_l2[&index=6]:0.033276,(no_tail_l3[&index=5]:0.038912,((red_f2[&index=2]:0.009964,red_f1[&index=1]:0.013345)[&index=20]:2.221546,(blue_f1[&index=3]:0.023337,blue_f2[&index=4]:0.008724)[&index=22]:11.770948)[&index=21]:3.006641)[&index=23]:0.014037)[&index=24]:0.183940)[&index=25]:0.122544,((no_tail_r3[&index=10]:0.068002,(blue1[&index=11]:0.003185,((red2[&index=14]:0.011512,red1[&index=13]:0.000217)[&index=15]:3.539888,blue2[&index=12]:0.006044)[&index=16]:0.011011)[&index=17]:2.891271)[&index=18]:0.001601,no_tail_r2[&index=9]:0.004188)[&index=19]:0.055200)[&index=26];
97800	-459.815	-392.175	-67.6391	((no_tail_l1[&index=7]:0.105068,(no_tail_l2[&index=6]:0.016459,(((blue_f2[&index=4]:0.002409,blue_f1[&index=3]:0.009834)[&index=22]:7.381976,(red_f2[&index=2]:0.030907,red_f1[&index=1]:0.002351)[&index=20]:3.948259)[&index=21]:0.959875,no_tail_l3[&index=5]:0.045355)[&index=23]:0.013449)[&index=24]:0.117664)[&index=25]:0.030503,ano_tail_r1[&index=8]:0.008872,((no_tail_r3[&index=10]:0.063485,(blue1[&index=11]:0.005436,((red1[&index=13]:0.020503,red2[&index=14]:0.012230)[&index=15]:2.324825,blue2[&index=12]:0.053518)[&index=16]:0.024506)[&index=17]:5.042765)[&index=18]:0.005566,no_tail_r2[&index=9]:0.013801)[&index=19]:0.055000)[&index=26];
97900	-456.956	-387.553	-69.403	((no_tail_r2[&index=9]:0.005051,((blue1[&index=11]:0.002088,((red1[&index=13]:0.010184,red2[&index=14]:0.000424)[&index=15]:11.510664,blue2[&index=12]:0.022678)[&index=16]:0.006282)[&index=17]:5.768915,no_tail_r3[&index=10]:0.044649)[&index=18]:0.048046)[&index=19]:0.046364,(no_tail_l1[&index=7]:0.000720,(no_tail_l2[&index=6]:0.028132,(((blue_f2[&index=4]:0.004378,blue_f1[&index=3]:0.000253)[&index=22]:6.251589,(red_f1[&index=1]:0.014442,red_f2[&index=2]:0.006723)[&index=20]:2.969196)[&index=21]:1.966212,no_tail_l3[&index=5]:0.028619)[&index=23]:0.057054)[&index=24]:0.093034)[&index=25]:0.150877,ano_tail_r1[&index=8]:0.077460)[&index=26];
98000	-466.703	-391.859	-74.8435	(ano_tail_r1[&index=8]:0.018509,(((((red_f1[&index=1]:0.004336,red_f2[&index=2]:0.011078)[&index=20]:13.668318,(blue_f2[&index=4]:0.031664,blue_f1[&index=3]:0.020813)[&index=22]:4.635488)[&index=21]:14.145855,no_tail_l3[&index=5]:0.053203)[&index=23]:0.051687,no_tail_l2[&index=6]:0.007088)[&index=24]:0.087577,no_tail_l1[&index=7]:0.028237)[&index=25]:0.080126,(no_tail_r2[&index=9]:0.027433,((blue1[&index=11]:0.019476,((red1[&index=13]:0.008973,red2[&index=14]:0.027892)[&index=15]:5.308972,blue2[&index=12]:0.046074)[&index=16]:0.005667)[&index=17]:17.843114,no_tail_r3[&index=10]:0.038321)[&index=18]:0.042951)[&index=19]:0.103777)[&index=26];
98100	-454.845	-386.398	-68.4469	((no_tail_r2[&index=9]:0.010021,(no_tail_r3[&index=10]:0.124680,(((red2[&index=14]:0.006195,red1[&index=13]:0.014314)[&index=15]:2.956122,blue2[&index=12]:0.001178)[&index=16]:0.033089,blue1[&index=11]:0.001758)[&index=17]:4.324798)[&index=18]:0.049136)[&index=19]:0.040962,(((((blue_f2[&index=4]:0.000980,blue_f1[&index=3]:0.008331)[&index=22]:10.412619,(red_f1[&index=1]:0.029477,red_f2[&index=2]:0.008733)[&index=20]:4.559506)[&index=21]:1.598176,no_tail_l3[&index=5]:0.021019)[&index=23]:0.001255,no_tail_l2[&index=6]:0.002085)[&index=24]:0.044251,no_tail_l1[&index=7]:0.013831)[&index=25]:0.067291,ano_tail_r1[&index=8]:0.003557)[&index=26];
98200	-459.772	-391.245	-68.5271	(((no_tail_r3[&index=10]:0.068891,(blue1[&index=11]:0.027349,((red2[&index=14]:0.022684,red1[&index=13]:0.002241)[&index=15]:4.439823,blue2[&index=12]:0.004782)[&index=16]:0.008399)[&index=17]:10.969579)[&index=18]:0.067547,no_tail_r2[&index=9]:0.014404)[&index=19]:0.058292,((no_tail_l2[&index=6]:0.024842,(no_tail_l3[&index=5]:0.001985,(blue_f2[&index=4]:0.003793,((red_f2[&index=2]:0.012670,red_f1[&index=1]:0.007588)[&index=20]:1.854816,blue_f1[&index=3]:0.015766)[&index=21]:0.017733)[&index=22]:6.796039)[&index=23]:0.059596)[&index=24]:0.003744,no_tail_l1[&index=7]:0.019669)[&index=25]:0.229593,ano_tail_r1[&index=8]:0.002581)[&index=26];
98300	-468.835	-395.604	-73.2314	(ano_tail_r1[&index=8]:0.014633,(((no_tail_l3[&index=5]:0.012101,((red_f1[&index=1]:0.040995,red_f2[&index=2]:0.012588)[&index=20]:6.429996,(blue_f2[&index=4]:0.070584,blue_f1[&index=3]:0.000394)[&index=21]:7.872443)[&index=22]:5.028008)[&index=23]:0.043454,no_tail_l2[&index=6]:0.090007)[&index=24]:0.045354,no_tail_l1[&index=7]:0.014540)[&index=25]:0.091807,(no_tail_r2[&index=9]:0.038041,((((red1[&index=13]:0.002396,red2[&index=14]:0.004130)[&index=15]:3.436789,blue2[&index=12]:0.025385)[&index=16]:0.016935,blue1[&index=11]:0.005243)[&index=17]:24.720544,no_tail_r3[&index=10]:0.057270)[&index=18]:0.174301)[&index=19]:0.007815)[&index=26];
98400	-467.238	-396.33	-70.9079	(((no_tail_l2[&index=6]:0.032662,(no_tail_l3[&index=5]:0.132778,((blue_f2[&index=4]:0.044580,blue_f1[&index=3]:0.017500)[&index=21]:4.379497,(red_f2[&index=2]:0.033177,red_f1[&index=1]:0.000018)[&index=20]:10.239925)[&index=22]:2.975173)[&index=23]:0.040175)[&index=24]:0.011971,no_tail_l1[&index=7]:0.048964)[&index=25]:0.177495,ano_tail_r1[&index=8]:0.000998,(no_tail_r2[&index=9]:0.005878,(no_tail_r3[&index=10]:0.041153,(blue1[&index=11]:0.003006,((red1[&index=13]:0.006797,red2[&index=14]:0.063959)[&index=15]:13.568849,blue2[&index=12]:0.024619)[&index=16]:0.041313)[&index=17]:4.715174)[&index=18]:0.007824)[&index=19]:0.024769)[&index=26];
98500	-475.611	-400.188	-75.4231	(ano_tail_r1[&index=8]:0.024151,(no_tail_r2[&index=9]:0.024352,(((blue2[&index=12]:0.005714,(red1[&index=13]:0.044046,red2[&index=14]:0.005771)[&index=15]:5.916762)[&index=16]:0.008247,blue1[&index=11]:0.004737)[&index=17]:11.332439,no_tail_r3[&index=10]:0.011972)[&index=18]:0.016733)[&index=19]:0.053967,(no_tail_l1[&index=7]:0.041555,((((red_f1[&index=1]:0.001257,red_f2[&index=2]:0.004140)[&index=20]:28.031595,(blue_f1[&index=3]:0.007103,blue_f2[&index=4]:0.154578)[&index=21]:6.199704)[&index=22]:6.829091,no_tail_l3[&index=5]:0.179152)[&index=23]:0.020923,no_tail_l2[&index=6]:0.055571)[&index=24]:0.036262)[&index=25]:0.204707)[&index=26];
98600	-460.098	-388.422	-71.6757	((no_tail_r2[&index=9]:0.041218,(no_tail_r3[&index=10]:0.049072,(((red1[&index=13]:0.009098,red2[&index=14]:0.004025)[&index=15]:4.796039,blue2[&index=12]:0.004721)[&index=16]:0.047905,blue1[&index=11]:0.003915)[&index=17]:9.455965)[&index=18]:0.031301)[&index=19]:0.022388,ano_tail_r1[&index=8]:0.079455,(((no_tail_l3[&index=5]:0.059231,((blue_f2[&index=4]:0.004397,blue_f1[&index=3]:0.033766)[&index=21]:11.221214,(red_f2[&index=2]:0.000616,red_f1[&index=1]:0.014835)[&index=20]:10.390377)[&index=22]:4.034661)[&index=23]:0.035704,no_tail_l2[&index=6]:0.003142)[&index=24]:0.049126,no_tail_l1[&index=7]:0.014509)[&index=25]:0.070650)[&index=26];
98700	-460.597	-389.931	-70.6662	((no_tail_r2[&index=9]:0.052270,(((blue2[&index=12]:0.043987,(red2[&index=14]:0.003510,red1[&index=13]:0.002869)[&index=15]:7.368670)[&index=16]:0.046409,blue1[&index=11]:0.004421)[&index=17]:15.606882,no_tail_r3[&index=10]:0.016631)[&index=18]:0.016569)[&index=19]:0.035633,ano_tail_r1[&index=8]:0.008173,(no_tail_l1[&index=7]:0.030144,(no_tail_l2[&index=6]:0.006522,(no_tail_l3[&index=5]:0.151681,((red_f1[&index=1]:0.002249,red_f2[&index=2]:0.001168)[&index=20]:2.777946,(blue_f2[&index=4]:0.013302,blue_f1[&index=3]:0.030236)[&index=21]:4.091763)[&index=22]:4.944505)[&index=23]:0.034757)[&index=24]:0.059998)[&index=25]:0.079785)[&index=26];
98800	-460.613	-387.699	-72.9138	(ano_tail_r1[&index=8]:0.032706,(no_tail_r2[&index=9]:0.014609,(no_tail_r3[&index=10]:0.036713,(blue1[&index=11]:0.008491,(blue2[&index=12]:0.002921,(red2[&index=14]:0.019427,red1[&index=13]:0.016290)[&index=15]:3.381628)[&index=16]:0.001859)[&index=17]:7.809051)[&index=18]:0.043087)[&index=19]:0.039590,(no_tail_l1[&index=7]:0.003282,(no_tail_l2[&index=6]:0.020875,(no_tail_l3[&index=5]:0.067493,((red_f1[&index=1]:0.000079,red_f2[&index=2]:0.015360)[&index=20]:2.091690,(blue_f1[&index=3]:0.003217,blue_f2[&index=4]:0.038583)[&index=21]:26.636937)[&index=22]:6.180211)[&index=23]:0.035070)[&index=24]:0.038204)[&index=25]:0.130633)[&index=26];
98900	-468.621	-397.226	-71.3948	((no_tail_r2[&index=9]:0.028192,(no_tail_r3[&index=10]:0.066754,(blue1[&index=11]:0.008963,(blue2[&index=12]:0.018619,(red1[&index=13]:0.005465,red2[&index=14]:0.005287)[&index=15]:15.458077)[&index=16]:0.001002)[&index=17]:6.944052)[&index=18]:0.152613)[&index=19]:0.057619,ano_tail_r1[&index=8]:0.034629,(((no_tail_l3[&index=5]:0.036808,((red_f1[&index=1]:0.000263,red_f2[&index=2]:0.005547)[&index=20]:3.707527,(blue_f2[&index=4]:0.060386,blue_f1[&index=3]:0.069710)[&index=21]:7.367223)[&index=22]:4.833964)[&index=23]:0.061417,no_tail_l2[&index=6]:0.061253)[&index=24]:0.010481,no_tail_l1[&index=7]:0.048175)[&index=25]:0.028776)[&index=26];
99000	-465.016	-396.377	-68.639	(ano_tail_r1[&index=8]:0.020774,(no_tail_l1[&index=7]:0.147897,((no_tail_l3[&index=5]:0.002886,((blue_f1[&index=3]:0.001260,blue_f2[&index=4]:0.001323)[&index=21]:0.170827,(red_f1[&index=1]:0.008365,red_f2[&index=2]:0.047182)[&index=20]:4.289536)[&index=22]:8.584190)[&index=23]:0.100381,no_tail_l2[&index=6]:0.033839)[&index=24]:0.049951)[&index=25]:0.041503,(no_tail_r2[&index=9]:0.004535,(((blue2[&index=12]:0.004463,(red1[&index=13]:0.007838,red2[&index=14]:0.005206)[&index=15]:5.491748)[&index=16]:0.149563,blue1[&index=11]:0.004308)[&index=17]:6.034092,no_tail_r3[&index=10]:0.044277)[&index=18]:0.039489)[&index=19]:0.008439)[&index=26];
99100	-471.444	-402.29	-69.1541	(((no_tail_l2[&index=6]:0.016081,(((blue_f1[&index=3]:0.049449,blue_f2[&index=4]:0.015800)[&index=21]:7.305483,(red_f1[&index=1]:0.010999,red_f2[&index=2]:0.027591)[&index=20]:1.806955)[&index=22]:3.748592,no_tail_l3[&index=5]:0.001588)[&index=23]:0.117259)[&index=24]:0.012932,no_tail_l1[&index=7]:0.069625)[&index=25]:0.239144,ano_tail_r1[&index=8]:0.093153,((no_tail_r3[&index=10]:0.119969,(((red1[&index=13]:0.021276,red2[&index=14]:0.041537)[&index=15]:4.005369,blue2[&index=12]:0.041307)[&index=16]:0.006474,blue1[&index=11]:0.016046)[&index=17]:9.970929)[&index=18]:0.087636,no_tail_r2[&index=9]:0.010408)[&index=19]:0.034107)[&index=26];
99200	-466.235	-394.185	-72.0499	((((no_tail_l3[&index=5]:0.002411,((red_f2[&index=2]:0.032730,red_f1[&index=1]:0.003497)[&index=20]:0.518901,(blue_f1[&index=3]:0.027736,blue_f2[&index=4]:0.019688)[&index=21]:3.781945)[&index=22]:13.311276)[&index=23]:0.027667,no_tail_l2[&index=6]:0.063944)[&index=24]:0.122614,no_tail_l1[&index=7]:0.011769)[&index=25]:0.064175,ano_tail_r1[&index=8]:0.036020,(no_tail_r2[&index=9]:0.005600,((blue1[&index=11]:0.001203,((red1[&index=13]:0.012192,red2[&index=14]:0.011720)[&index=15]:14.142550,blue2[&index=12]:0.046438)[&index=16]:0.044560)[&index=17]:9.855399,no_tail_r3[&index=10]:0.032478)[&index=18]:0.125293)[&index=19]:0.046866)[&index=26];
99300	-465.88	-396.808	-69.0718	(ano_tail_r1[&index=8]:0.077578,(no_tail_l1[&index=7]:0.007891,(no_tail_l2[&index=6]:0.021071,(((red_f2[&index=2]:0.033396,red_f1[&index=1]:0.036051)[&index=20]:6.763292,(blue_f2[&index=4]:0.037986,blue_f1[&index=3]:0.024205)[&index=21]:0.855348)[&index=22]:5.263784,no_tail_l3[&index=5]:0.134398)[&index=23]:0.003223)[&index=24]:0.071494)[&index=25]:0.047071,(((blue1[&index=11]:0.012154,(blue2[&index=12]:0.027004,(red1[&index=13]:0.016988,red2[&index=14]:0.008995)[&index=15]:6.380006)[&index=16]:0.000055)[&index=17]:7.383229,no_tail_r3[&index=10]:0.076612)[&index=18]:0.099572,no_tail_r2[&index=9]:0.011680)[&index=19]:0.064846)[&index=26];
99400	-466.787	-399.89	-66.8963	(((((blue2[&index=12]:0.070334,(red1[&index=13]:0.013295,red2[&index=14]:0.025671)[&index=15]:2.228730)[&index=16]:0.028005,blue1[&index=11]:0.010793)[&index=17]:5.156164,no_tail_r3[&index=10]:0.028323)[&index=18]:0.063874,no_tail_r2[&index=9]:0.002512)[&index=19]:0.091488,(no_tail_l1[&index=7]:0.080570,((no_tail_l3[&index=5]:0.076351,((red_f1[&index=1]:0.045843,red_f2[&index=2]:0.005995)[&index=20]:1.149590,(blue_f1[&index=3]:0.001398,blue_f2[&index=4]:0.023553)[&index=21]:4.644942)[&index=22]:2.496689)[&index=23]:0.036526,no_tail_l2[&index=6]:0.003860)[&index=24]:0.028152)[&index=25]:0.183577,ano_tail_r1[&index=8]:0.084388)[&index=26];
99500	-460.28	-388.677	-71.6033	((((no_tail_l3[&index=5]:0.017585,((red_f2[&index=2]:0.012056,red_f1[&index=1]:0.010337)[&index=20]:9.195931,(blue_f2[&index=4]:0.009243,blue_f1[&index=3]:0.028506)[&index=21]:9.145070)[&index=22]:2.790704)[&index=23]:0.087835,no_tail_l2[&index=6]:0.002657)[&index=24]:0.017738,no_tail_l1[&index=7]:0.014609)[&index=25]:0.055191,ano_tail_r1[&index=8]:0.019681,((no_tail_r3[&index=10]:0.024869,(blue1[&index=11]:0.020072,(blue2[&index=12]:0.001124,(red2[&index=14]:0.026071,red1[&index=13]:0.006156)[&index=15]:2.633317)[&index=16]:0.026629)[&index=17]:15.829468)[&index=18]:0.001336,no_tail_r2[&index=9]:0.065847)[&index=19]:0.073573)[&index=26];
99600	-459.266	-390.484	-68.7821	((no_tail_r2[&index=9]:0.073680,(no_tail_r3[&index=10]:0.159997,(blue1[&index=11]:0.019498,(blue2[&index=12]:0.000599,(red1[&index=13]:0.022222,red2[&index=14]:0.001548)[&index=15]:2.484510)[&index=16]:0.022949)[&index=17]:5.583583)[&index=18]:0.002210)[&index=19]:0.002030,ano_tail_r1[&index=8]:0.006350,(no_tail_l1[&index=7]:0.042359,(no_tail_l2[&index=6]:0.020617,(no_tail_l3[&index=5]:0.085060,((blue_f2[&index=4]:0.009938,blue_f1[&index=3]:0.008703)[&index=21]:4.082609,(red_f1[&index=1]:0.007036,red_f2[&index=2]:0.007674)[&index=20]:7.645977)[&index=22]:5.636498)[&index=23]:0.030884)[&index=24]:0.014092)[&index=25]:0.038867)[&index=26];
99700	-452.541	-384.178	-68.3637	((no_tail_l1[&index=7]:0.012450,((((blue_f2[&index=4]:0.021812,(red_f1[&index=1]:0.001568,red_f2[&index=2]:0.005995)[&index=20]:3.836304)[&index=21]:0.002517,blue_f1[&index=3]:0.004813)[&index=22]:8.742230,no_tail_l3[&index=5]:0.013234)[&index=23]:0.057810,no_tail_l2[&index=6]:0.001535)[&index=24]:0.098392)[&index=25]:0.065072,ano_tail_r1[&index=8]:0.018974,((no_tail_r3[&index=10]:0.067935,(blue1[&index=11]:0.013131,(blue2[&index=12]:0.000991,(red2[&index=14]:0.005022,red1[&index=13]:0.006259)[&index=15]:4.404448)[&index=16]:0.013493)[&index=17]:6.444873)[&index=18]:0.008490,no_tail_r2[&index=9]:0.014185)[&index=19]:0.055813)[&index=26];
99800	-459.946	-386.933	-73.0128	((no_tail_l1[&index=7]:0.006764,((((red_f2[&index=2]:0.006247,red_f1[&index=1]:0.022597)[&index=20]:14.458017,(blue_f1[&index=3]:0.010432,blue_f2[&index=4]:0.010277)[&index=22]:7.375301)[&index=21]:5.406184,no_tail_l3[&index=5]:0.007746)[&index=23]:0.006454,no_tail_l2[&index=6]:0.021259)[&index=24]:0.104868)[&index=25]:0.046806,ano_tail_r1[&index=8]:0.039860,(no_tail_r2[&index=9]:0.008289,((blue1[&index=11]:0.021590,((red1[&index=13]:0.000405,red2[&index=14]:0.005065)[&index=15]:10.231417,blue2[&index=12]:0.035911)[&index=16]:0.002372)[&index=17]:9.176663,no_tail_r3[&index=10]:0.096180)[&index=18]:0.013923)[&index=19]:0.048445)[&index=26];
99900	-461.536	-394.217	-67.3191	(((no_tail_r3[&index=10]:0.019576,(blue1[&index=11]:0.067643,(blue2[&index=12]:0.039907,(red1[&index=13]:0.001072,red2[&index=14]:0.099747)[&index=15]:1.666030)[&index=16]:0.002041)[&index=17]:5.409922)[&index=18]:0.017360,no_tail_r2[&index=9]:0.028363)[&index=19]:0.034800,(((no_tail_l3[&index=5]:0.001794,((blue_f2[&index=4]:0.017561,blue_f1[&index=3]:0.001990)[&index=22]:0.468803,(red_f1[&index=1]:0.010847,red_f2[&index=2]:0.002680)[&index=20]:6.697256)[&index=21]:3.863767)[&index=23]:0.053069,no_tail_l2[&index=6]:0.003707)[&index=24]:0.112133,no_tail_l1[&index=7]:0.018952)[&index=25]:0.052790,ano_tail_r1[&index=8]:0.002694)[&index=26];
100000	-466.059	-391.771	-74.2887	(ano_tail_r1[&index=8]:0.045563,(no_tail_r2[&index=9]:0.054817,(no_tail_r3[&index=10]:0.006811,(blue1[&index=11]:0.084481,(blue2[&index=12]:0.022452,(red2[&index=14]:0.008073,red1[&index=13]:0.011624)[&index=15]:15.692498)[&index=16]:0.013875)[&index=17]:8.218219)[&index=18]:0.019999)[&index=19]:0.049421,((no_tail_l2[&index=6]:0.012153,(no_tail_l3[&index=5]:0.023534,((blue_f1[&index=3]:0.010844,blue_f2[&index=4]:0.013904)[&index=22]:11.370107,(red_f2[&index=2]:0.025161,red_f1[&index=1]:0.023197)[&index=20]:5.113501)[&index=21]:12.584828)[&index=23]:0.049041)[&index=24]:0.032520,no_tail_l1[&index=7]:0.020618)[&index=25]:0.035316)[&index=26];
100100	-461.845	-389.868	-71.9763	((((((red_f1[&index=1]:0.002444,red_f2[&index=2]:0.006140)[&index=20]:2.794206,(blue_f1[&index=3]:0.028372,blue_f2[&index=4]:0.035951)[&index=22]:9.108674)[&index=21]:9.702916,no_tail_l3[&index=5]:0.053590)[&index=23]:0.029395,no_tail_l2[&index=6]:0.005071)[&index=24]:0.009445,no_tail_l1[&index=7]:0.003907)[&index=25]:0.150017,(no_tail_r2[&index=9]:0.060284,(no_tail_r3[&index=10]:0.039750,(blue1[&index=11]:0.030449,((red1[&index=13]:0.001054,red2[&index=14]:0.005093)[&index=15]:6.583864,blue2[&index=12]:0.000595)[&index=16]:0.025088)[&index=17]:13.192626)[&index=18]:0.079549)[&index=19]:0.002745,ano_tail_r1[&index=8]:0.029394)[&index=26];
100200	-457.531	-385.589	-71.9418	((no_tail_l1[&index=7]:0.012545,(no_tail_l2[&index=6]:0.007746,(((blue_f2[&index=4]:0.027229,blue_f1[&index=3]:0.022776)[&index=22]:4.163322,(red_f2[&index=2]:0.011616,red_f1[&index=1]:0.001894)[&index=20]:27.136972)[&index=21]:2.343963,no_tail_l3[&index=5]:0.022194)[&index=23]:0.048651)[&index=24]:0.051845)[&index=25]:0.061950,ano_tail_r1[&index=8]:0.006248,(no_tail_r2[&index=9]:0.003275,((blue1[&index=11]:0.010174,((red1[&index=13]:0.010383,red2[&index=14]:0.019766)[&index=15]:3.267006,blue2[&index=12]:0.012043)[&index=16]:0.003754)[&index=17]:4.463611,no_tail_r3[&index=10]:0.014772)[&index=18]:0.057161)[&index=19]:0.027288)[&index=26];
100300	-467.38	-395.867	-71.5123	(ano_tail_r1[&index=8]:0.034885,(((((red2[&index=14]:0.000702,red1[&index=13]:0.002960)[&index=15]:3.077845,blue2[&index=12]:0.024584)[&index=16]:0.038083,blue1[&index=11]:0.053779)[&index=17]:7.284967,no_tail_r3[&index=10]:0.043184)[&index=18]:0.049597,no_tail_r2[&index=9]:0.087254)[&index=19]:0.078574,(no_tail_l1[&index=7]:0.003928,(no_tail_l2[&index=6]:0.095948,(no_tail_l3[&index=5]:0.057944,((red_f1[&index=1]:0.008119,red_f2[&index=2]:0.003484)[&index=20]:2.658673,(blue_f2[&index=4]:0.016091,blue_f1[&index=3]:0.012239)[&index=22]:18.732309)[&index=21]:7.048596)[&index=23]:0.139848)[&index=24]:0.007124)[&index=25]:0.099815)[&index=26];
100400	-458.867	-388.563	-70.3044	(ano_tail_r1[&index=8]:0.014749,(((no_tail_l3[&index=5]:0.082253,((blue_f2[&index=4]:0.012342,blue_f1[&index=3]:0.009300)[&index=22]:3.987529,(red_f2[&index=2]:0.001775,red_f1[&index=1]:0.001965)[&index=20]:4.315786)[&index=21]:4.297910)[&index=23]:0.102915,no_tail_l2[&index=6]:0.023180)[&index=24]:0.077018,no_tail_l1[&index=7]:0.015637)[&index=25]:0.134512,((no_tail_r3[&index=10]:0.057200,(blue1[&index=11]:0.008291,((red1[&index=13]:0.009848,red2[&index=14]:0.016047)[&index=15]:4.909897,blue2[&index=12]:0.013677)[&index=16]:0.011110)[&index=17]:15.434697)[&index=18]:0.042993,no_tail_r2[&index=9]:0.017185)[&index=19]:0.023247)[&index=26];
100500	-456.951	-386.027	-70.9236	((no_tail_l1[&index=7]:0.022529,(no_tail_l2[&index=6]:0.000496,(((red_f1[&index=1]:0.008670,red_f2[&index=2]:0.001132)[&index=20]:7.456684,(blue_f2[&index=4]:0.016203,blue_f1[&index=3]:0.011062)[&index=22]:5.501790)[&index=21]:3.741654,no_tail_l3[&index=5]:0.056692)[&index=23]:0.066005)[&index=24]:0.114134)[&index=25]:0.067408,ano_tail_r1[&index=8]:0.000722,(no_tail_r2[&index=9]:0.000763,(((blue2[&index=12]:0.012458,(red1[&index=13]:0.002760,red2[&index=14]:0.012487)[&index=15]:11.053589)[&index=16]:0.001956,blue1[&index=11]:0.023116)[&index=17]:8.407651,no_tail_r3[&index=10]:0.019756)[&index=18]:0.093978)[&index=19]:0.023077)[&index=26];
100600	-470.025	-395.427	-74.5986	((no_tail_r2[&index=9]:0.032283,(no_tail_r3[&index=10]:0.031347,(blue1[&index=11]:0.001999,(blue2[&index=12]:0.026089,(red1[&index=13]:0.020790,red2[&index=14]:0.031785)[&index=15]:3.932784)[&index=16]:0.043773)[&index=17]:13.959215)[&index=18]:0.006316)[&index=19]:0.075169,ano_tail_r1[&index=8]:0.005390,(((no_tail_l3[&index=5]:0.003720,((blue_f1[&index=3]:0.002498,blue_f2[&index=4]:0.001689)[&index=22]:13.249187,(red_f2[&index=2]:0.044689,red_f1[&index=1]:0.003497)[&index=20]:12.410457)[&index=21]:10.743608)[&index=23]:0.060691,no_tail_l2[&index=6]:0.090704)[&index=24]:0.038918,no_tail_l1[&index=7]:0.142997)[&index=25]:0.132155)[&index=26];
100700	-462.701	-393.822	-68.8792	(((no_tail_l2[&index=6]:0.012569,(no_tail_l3[&index=5]:0.001724,((blue_f2[&index=4]:0.003408,blue_f1[&index=3]:0.013197)[&index=22]:5.510900,(red_f2[&index=2]:0.003274,red_f1[&index=1]:0.030462)[&index=20]:0.456716)[&index=21]:6.089884)[&index=23]:0.093609)[&index=24]:0.043001,no_tail_l1[&index=7]:0.009252)[&index=25]:0.082616,ano_tail_r1[&index=8]:0.055099,((no_tail_r3[&index=10]:0.144299,((blue2[&index=12]:0.022903,(red2[&index=14]:0.022715,red1[&index=13]:0.010665)[&index=15]:9.099542)[&index=16]:0.007112,blue1[&index=11]:0.028079)[&index=17]:4.557008)[&index=18]:0.006602,no_tail_r2[&index=9]:0.076554)[&index=19]:0.113609)[&index=26];
100800	-457.208	-388.016	-69.1916	((no_tail_r2[&index=9]:0.016165,((blue1[&index=11]:0.008109,(blue2[&index=12]:0.019837,(red1[&index=13]:0.013726,red2[&index=14]:0.004407)[&index=15]:1.704040)[&index=16]:0.008989)[&index=17]:12.510049,no_tail_r3[&index=10]:0.066620)[&index=18]:0.074991)[&index=19]:0.022251,(((((red_f1[&index=1]:0.005774,red_f2[&index=2]:0.019068)[&index=20]:2.203735,(blue_f2[&index=4]:0.013648,blue_f1[&index=3]:0.001942)[&index=22]:6.717283)[&index=21]:4.485961,no_tail_l3[&index=5]:0.011024)[&index=23]:0.007704,no_tail_l2[&index=6]:0.044293)[&index=24]:0.054980,no_tail_l1[&index=7]:0.019942)[&index=25]:0.021976,ano_tail_r1[&index=8]:0.000540)[&index=26];
100900	-460.254	-392.418	-67.8363	((((((red2[&index=14]:0.023805,red1[&index=13]:0.005253)[&index=15]:3.376250,blue2[&index=12]:0.008927)[&index=16]:0.003296,blue1[&index=11]:0.013795)[&index=17]:6.733343,no_tail_r3[&index=10]:0.008775)[&index=18]:0.015588,no_tail_r2[&index=9]:0.133356)[&index=19]:0.026751,(no_tail_l1[&index=7]:0.016391,(no_tail_l2[&index=6]:0.012588,(no_tail_l3[&index=5]:0.107401,((red_f2[&index=2]:0.008772,red_f1[&index=1]:0.021228)[&index=20]:5.148480,(blue_f2[&index=4]:0.000939,blue_f1[&index=3]:0.019082)[&index=22]:3.650486)[&index=21]:1.866213)[&index=23]:0.014685)[&index=24]:0.023331)[&index=25]:0.006701,ano_tail_r1[&index=8]:0.035135)[&index=26];
101000	-460.689	-389.966	-70.7229	(ano_tail_r1[&index=8]:0.006926,(no_tail_l1[&index=7]:0.021141,(no_tail_l2[&index=6]:0.007577,(no_tail_l3[&index=5]:0.097310,((red_f1[&index=1]:0.075267,red_f2[&index=2]:0.000798)[&index=22]:13.430459,(blue_f1[&index=3]:0.022748,blue_f2[&index=4]:0.001185)[&index=20]:6.581340)[&index=21]:2.214005)[&index=23]:0.012633)[&index=24]:0.021740)[&index=25]:0.059997,(no_tail_r2[&index=9]:0.027268,((blue1[&index=11]:0.021434,(blue2[&index=12]:0.017132,(red1[&index=13]:0.000126,red2[&index=14]:0.034949)[&index=15]:5.256350)[&index=16]:0.001398)[&index=17]:7.680637,no_tail_r3[&index=10]:0.047020)[&index=18]:0.048229)[&index=19]:0.026050)[&index=26];
101100	-460.931	-392.012	-68.9192	(ano_tail_r1[&index=8]:0.018027,(no_tail_l1[&index=7]:0.017706,(no_tail_l2[&index=6]:0.002840,(((red_f2[&index=2]:0.021308,red_f1[&index=1]:0.001419)[&index=22]:2.506407,(blue_f1[&index=3]:0.004766,blue_f2[&index=4]:0.010128)[&index=20]:2.534485)[&index=21]:5.403233,no_tail_l3[&index=5]:0.079239)[&index=23]:0.073664)[&index=24]:0.052442)[&index=25]:0.215801,((no_tail_r3[&index=10]:0.043053,(blue1[&index=11]:0.003521,(blue2[&index=12]:0.030435,(red1[&index=13]:0.043209,red2[&index=14]:0.016250)[&index=15]:7.167302)[&index=16]:0.029181)[&index=17]:8.347072)[&index=18]:0.006316,no_tail_r2[&index=9]:0.041583)[&index=19]:0.025589)[&index=26];
101200	-464.448	-395.324	-69.1234	((no_tail_l1[&index=7]:0.005374,(no_tail_l2[&index=6]:0.075863,(no_tail_l3[&index=5]:0.101085,((red_f2[&index=2]:0.027056,red_f1[&index=1]:0.011963)[&index=22]:3.432638,(blue_f2[&index=4]:0.010513,blue_f1[&index=3]:0.013970)[&index=20]:5.341557)[&index=21]:3.977559)[&index=23]:0.029566)[&index=24]:0.046002)[&index=25]:0.129208,ano_tail_r1[&index=8]:0.034690,((no_tail_r3[&index=10]:0.085727,(blue1[&index=11]:0.022514,(blue2[&index=12]:0.014456,(red1[&index=13]:0.011628,red2[&index=14]:0.003113)[&index=15]:10.135624)[&index=16]:0.040271)[&index=17]:4.002061)[&index=18]:0.122903,no_tail_r2[&index=9]:0.014261)[&index=19]:0.026419)[&index=26];
101300	-467.62	-397.185	-70.4354	(ano_tail_r1[&index=8]:0.138623,(((blue1[&index=11]:0.015625,((red1[&index=13]:0.008456,red2[&index=14]:0.047627)[&index=15]:9.113597,blue2[&index=12]:0.017662)[&index=16]:0.028497)[&index=17]:11.444346,no_tail_r3[&index=10]:0.037947)[&index=18]:0.075090,no_tail_r2[&index=9]:0.008325)[&index=19]:0.075890,((no_tail_l2[&index=6]:0.105206,(((blue_f1[&index=3]:0.001780,blue_f2[&index=4]:0.003155)[&index=20]:3.819199,(red_f1[&index=1]:0.016365,red_f2[&index=2]:0.001985)[&index=22]:2.931494)[&index=21]:6.046192,no_tail_l3[&index=5]:0.003380)[&index=23]:0.020653)[&index=24]:0.128645,no_tail_l1[&index=7]:0.050851)[&index=25]:0.135190)[&index=26];
101400	-459.803	-387.041	-72.7623	(ano_tail_r1[&index=8]:0.013550,((no_tail_r3[&index=10]:0.030927,(((red2[&index=14]:0.002244,red1[&index=13]:0.001569)[&index=15]:13.209703,blue2[&index=12]:0.005777)[&index=16]:0.047755,blue1[&index=11]:0.031323)[&index=17]:9.409094)[&index=18]:0.005410,no_tail_r2[&index=9]:0.037510)[&index=19]:0.058693,(((no_tail_l3[&index=5]:0.097627,((blue_f2[&index=4]:0.019893,blue_f1[&index=3]:0.006879)[&index=20]:5.568169,(red_f2[&index=2]:0.024587,red_f1[&index=1]:0.007315)[&index=22]:11.733328)[&index=21]:5.464425)[&index=23]:0.002420,no_tail_l2[&index=6]:0.021715)[&index=24]:0.029845,no_tail_l1[&index=7]:0.001201)[&index=25]:0.079692)[&index=26];
101500	-461.321	-391.776	-69.5451	((((((blue_f2[&index=4]:0.024654,blue_f1[&index=3]:0.003828)[&index=20]:0.452469,(red_f2[&index=2]:0.004696,red_f1[&index=1]:0.009168)[&index=22]:7.963942)[&index=21]:4.708285,no_tail_l3[&index=5]:0.097266)[&index=23]:0.029221,no_tail_l2[&index=6]:0.030744)[&index=24]:0.007400,no_tail_l1[&index=7]:0.001213)[&index=25]:0.037194,ano_tail_r1[&index=8]:0.023927,(no_tail_r2[&index=9]:0.010891,(((blue2[&index=12]:0.001200,(red1[&index=13]:0.105822,red2[&index=14]:0.009982)[&index=15]:3.165412)[&index=16]:0.003345,blue1[&index=11]:0.012264)[&index=17]:13.024169,no_tail_r3[&index=10]:0.062006)[&index=18]:0.017944)[&index=19]:0.017427)[&index=26];
101600	-458.887	-390.575	-68.3123	((no_tail_r2[&index=9]:0.018536,(no_tail_r3[&index=10]:0.000573,(blue1[&index=11]:0.013391,((red2[&index=14]:0.014554,red1[&index=13]:0.006001)[&index=15]:7.468617,blue2[&index=12]:0.012509)[&index=16]:0.010883)[&index=17]:2.935274)[&index=18]:0.079759)[&index=19]:0.106525,ano_tail_r1[&index=8]:0.013852,(no_tail_l1[&index=7]:0.011376,(no_tail_l2[&index=6]:0.050080,(no_tail_l3[&index=5]:0.000104,((blue_f1[&index=3]:0.021721,blue_f2[&index=4]:0.013309)[&index=20]:0.765166,(red_f1[&index=1]:0.012054,red_f2[&index=2]:0.010540)[&index=22]:1.819832)[&index=21]:10.166737)[&index=23]:0.041695)[&index=24]:0.006337)[&index=25]:0.060946)[&index=26];
101700	-478.323	-406.397	-71.926	((no_tail_l1[&index=7]:0.175073,((no_tail_l3[&index=5]:0.077147,((red_f1[&index=1]:0.034223,red_f2[&index=2]:0.026291)[&index=22]:4.205126,(blue_f1[&index=3]:0.044445,blue_f2[&index=4]:0.007506)[&index=20]:6.513864)[&index=21]:1.995941)[&index=23]:0.004846,no_tail_l2[&index=6]:0.016659)[&index=24]:0.133735)[&index=25]:0.078201,ano_tail_r1[&index=8]:0.099353,((no_tail_r3[&index=10]:0.050079,(((red1[&index=13]:0.002404,red2[&index=14]:0.069682)[&index=15]:13.692535,blue2[&index=12]:0.050213)[&index=16]:0.009727,blue1[&index=11]:0.044423)[&index=17]:14.258538)[&index=18]:0.088909,no_tail_r2[&index=9]:0.045488)[&index=19]:0.004548)[&index=26];
101800	-470.351	-400.209	-70.1426	((no_tail_l1[&index=7]:0.008893,(no_tail_l2[&index=6]:0.010346,(((red_f2[&index=2]:0.005870,red_f1[&index=1]:0.020577)[&index=22]:10.611053,(blue_f1[&index=3]:0.004845,blue_f2[&index=4]:0.014592)[&index=20]:12.661442)[&index=21]:2.419154,no_tail_l3[&index=5]:0.015085)[&index=23]:0.008719)[&index=24]:0.011271)[&index=25]:0.228571,ano_tail_r1[&index=8]:0.003248,(no_tail_r2[&index=9]:0.036999,((((red1[&index=13]:0.035602,red2[&index=14]:0.004249)[&index=15]:3.202291,blue2[&index=12]:0.042647)[&index=16]:0.030203,blue1[&index=11]:0.053192)[&index=17]:3.027067,no_tail_r3[&index=10]:0.052282)[&index=18]:0.246249)[&index=19]:0.057340)[&index=26];
101900	-464.391	-397.246	-67.1457	(((no_tail_r3[&index=10]:0.051413,(blue1[&index=11]:0.035838,(blue2[&index=12]:0.006287,(red1[&index=13]:0.000679,red2[&index=14]:0.024580)[&index=15]:1.637791)[&index=16]:0.000129)[&index=17]:6.445687)[&index=18]:0.005816,no_tail_r2[&index=9]:0.006302)[&index=19]:0.150399,ano_tail_r1[&index=8]:0.005469,(no_tail_l1[&index=7]:0.032781,((no_tail_l3[&index=5]:0.029717,((red_f2[&index=2]:0.052232,red_f1[&index=1]:0.022901)[&index=22]:2.922298,(blue_f1[&index=3]:0.031592,blue_f2[&index=4]:0.013621)[&index=20]:0.141124)[&index=21]:5.875386)[&index=23]:0.018618,no_tail_l2[&index=6]:0.099504)[&index=24]:0.102604)[&index=25]:0.114910)[&index=26];
102000	-467.317	-396.721	-70.5957	(((((blue2[&index=12]:0.020883,(red2[&index=14]:0.012038,red1[&index=13]:0.028588)[&index=15]:11.672613)[&index=16]:0.043271,blue1[&index=11]:0.030972)[&index=17]:10.776470,no_tail_r3[&index=10]:0.005986)[&index=18]:0.022745,no_tail_r2[&index=9]:0.011414)[&index=19]:0.193000,(no_tail_l1[&index=7]:0.008142,(no_tail_l2[&index=6]:0.015847,(((blue_f1[&index=3]:0.011239,blue_f2[&index=4]:0.000965)[&index=20]:3.677673,(red_f2[&index=2]:0.052327,red_f1[&index=1]:0.025660)[&index=22]:5.269018)[&index=21]:2.869263,no_tail_l3[&index=5]:0.053500)[&index=23]:0.111504)[&index=24]:0.032286)[&index=25]:0.074662,ano_tail_r1[&index=8]:0.057329)[&index=26];
102100	-464.279	-393.936	-70.3437	(ano_tail_r1[&index=8]:0.175838,(((blue1[&index=11]:0.015293,((red1[&index=13]:0.017149,red2[&index=14]:0.019775)[&index=15]:4.773073,blue2[&index=12]:0.007048)[&index=16]:0.058102)[&index=17]:5.390323,no_tail_r3[&index=10]:0.063014)[&index=18]:0.057827,no_tail_r2[&index=9]:0.000551)[&index=19]:0.090249,(no_tail_l1[&index=7]:0.004360,((no_tail_l3[&index=5]:0.058005,((blue_f2[&index=4]:0.005926,blue_f1[&index=3]:0.010201)[&index=20]:8.670018,(red_f1[&index=1]:0.003764,red_f2[&index=2]:0.017274)[&index=22]:13.872169)[&index=21]:0.334657)[&index=23]:0.012277,no_tail_l2[&index=6]:0.026037)[&index=24]:0.080633)[&index=25]:0.054048)[&index=26];
102200	-463.949	-390.889	-73.0596	(ano_tail_r1[&index=8]:0.019887,((no_tail_l2[&index=6]:0.039018,(no_tail_l3[&index=5]:0.013852,((red_f2[&index=2]:0.038440,red_f1[&index=1]:0.005742)[&index=22]:7.926723,(blue_f1[&index=3]:0.023580,blue_f2[&index=4]:0.015821)[&index=20]:8.113031)[&index=21]:0.305095)[&index=23]:0.026774)[&index=24]:0.001396,no_tail_l1[&index=7]:0.017535)[&index=25]:0.104950,(no_tail_r2[&index=9]:0.037244,(no_tail_r3[&index=10]:0.006152,((blue2[&index=12]:0.019580,(red1[&index=13]:0.002140,red2[&index=14]:0.004384)[&index=15]:5.758481)[&index=16]:0.008499,blue1[&index=11]:0.078626)[&index=17]:24.762916)[&index=18]:0.028172)[&index=19]:0.039111)[&index=26];
102300	-473.207	-401.985	-71.2229	((no_tail_l1[&index=7]:0.002211,(no_tail_l2[&index=6]:0.010058,(no_tail_l3[&index=5]:0.200971,((red_f2[&index=2]:0.015733,red_f1[&index=1]:0.005676)[&index=22]:2.403676,(blue_f1[&index=3]:0.002003,blue_f2[&index=4]:0.009696)[&index=20]:7.790278)[&index=21]:10.347115)[&index=23]:0.007773)[&index=24]:0.072686)[&index=25]:0.090839,ano_tail_r1[&index=8]:0.018429,(no_tail_r2[&index=9]:0.027253,(no_tail_r3[&index=10]:0.192037,(((red2[&index=14]:0.004943,red1[&index=13]:0.060001)[&index=15]:6.141800,blue2[&index=12]:0.111217)[&index=16]:0.022797,blue1[&index=11]:0.010150)[&index=17]:10.453624)[&index=18]:0.047930)[&index=19]:0.164445)[&index=26];
102400	-464.483	-394.96	-69.5224	((((((red_f1[&index=1]:0.000866,red_f2[&index=2]:0.016523)[&index=22]:5.368031,(blue_f1[&index=3]:0.001083,blue_f2[&index=4]:0.009054)[&index=20]:0.975108)[&index=21]:12.423639,no_tail_l3[&index=5]:0.024596)[&index=23]:0.040050,no_tail_l2[&index=6]:0.005131)[&index=24]:0.084786,no_tail_l1[&index=7]:0.055839)[&index=25]:0.201193,ano_tail_r1[&index=8]:0.046587,(((blue1[&index=11]:0.013266,(blue2[&index=12]:0.012652,(red2[&index=14]:0.033801,red1[&index=13]:0.020666)[&index=15]:3.339950)[&index=16]:0.049673)[&index=17]:6.721823,no_tail_r3[&index=10]:0.064710)[&index=18]:0.001153,no_tail_r2[&index=9]:0.016434)[&index=19]:0.184624)[&index=26];
102500	-453.062	-385.228	-67.8339	((no_tail_r2[&index=9]:0.010974,(no_tail_r3[&index=10]:0.015705,((blue2[&index=12]:0.006539,(red1[&index=13]:0.007613,red2[&index=14]:0.009594)[&index=15]:3.177910)[&index=16]:0.029349,blue1[&index=11]:0.009647)[&index=17]:5.768179)[&index=18]:0.054883)[&index=19]:0.091775,(((no_tail_l3[&index=5]:0.005572,((blue_f2[&index=4]:0.006176,blue_f1[&index=3]:0.007487)[&index=20]:3.039741,(red_f1[&index=1]:0.010114,red_f2[&index=2]:0.012616)[&index=22]:5.064347)[&index=21]:3.676744)[&index=23]:0.061042,no_tail_l2[&index=6]:0.000945)[&index=24]:0.040483,no_tail_l1[&index=7]:0.013281)[&index=25]:0.137376,ano_tail_r1[&index=8]:0.010187)[&index=26];
102600	-458.929	-391.847	-67.082	((no_tail_r2[&index=9]:0.021135,((blue1[&index=11]:0.009867,((red2[&index=14]:0.010141,red1[&index=13]:0.013701)[&index=15]:3.555476,blue2[&index=12]:0.014603)[&index=16]:0.010988)[&index=17]:5.694024,no_tail_r3[&index=10]:0.061961)[&index=18]:0.018329)[&index=19]:0.005659,(((no_tail_l3[&index=5]:0.039020,((red_f1[&index=1]:0.012987,red_f2[&index=2]:0.035173)[&index=22]:2.559270,(blue_f1[&index=3]:0.001921,blue_f2[&index=4]:0.012891)[&index=20]:4.311067)[&index=21]:0.810343)[&index=23]:0.056627,no_tail_l2[&index=6]:0.076400)[&index=24]:0.064277,no_tail_l1[&index=7]:0.030604)[&index=25]:0.079722,ano_tail_r1[&index=8]:0.002828)[&index=26];
102700	-464.683	-393.662	-71.0213	((((((blue_f1[&index=3]:0.046560,blue_f2[&index=4]:0.006814)[&index=20]:10.647565,(red_f2[&index=2]:0.015200,red_f1[&index=1]:0.013086)[&index=22]:4.542860)[&index=21]:1.959750,no_tail_l3[&index=5]:0.070815)[&index=23]:0.022316,no_tail_l2[&index=6]:0.026068)[&index=24]:0.048862,no_tail_l1[&index=7]:0.079229)[&index=25]:0.141341,ano_tail_r1[&index=8]:0.016456,(no_tail_r2[&index=9]:0.003262,((((red1[&index=13]:0.001147,red2[&index=14]:0.031000)[&index=15]:13.116704,blue2[&index=12]:0.023295)[&index=16]:0.013844,blue1[&index=11]:0.052215)[&index=17]:6.201766,no_tail_r3[&index=10]:0.021652)[&index=18]:0.008342)[&index=19]:0.095572)[&index=26];
102800	-468.64	-397.199	-71.4414	((no_tail_r2[&index=9]:0.012299,((((red2[&index=14]:0.004907,red1[&index=13]:0.010119)[&index=15]:5.702797,blue2[&index=12]:0.075667)[&index=16]:0.000032,blue1[&index=11]:0.036620)[&index=17]:15.957258,no_tail_r3[&index=10]:0.012360)[&index=18]:0.065535)[&index=19]:0.021115,ano_tail_r1[&index=8]:0.012893,(((((red_f1[&index=1]:0.004386,red_f2[&index=2]:0.011437)[&index=22]:5.768934,(blue_f1[&index=3]:0.005049,blue_f2[&index=4]:0.021380)[&index=20]:5.824333)[&index=21]:5.240564,no_tail_l3[&index=5]:0.051413)[&index=23]:0.048484,no_tail_l2[&index=6]:0.053733)[&index=24]:0.339244,no_tail_l1[&index=7]:0.015155)[&index=25]:0.010152)[&index=26];
102900	-457.171	-387.663	-69.5075	(ano_tail_r1[&index=8]:0.004061,(no_tail_l1[&index=7]:0.043513,(no_tail_l2[&index=6]:0.004062,(no_tail_l3[&index=5]:0.022389,((red_f2[&index=2]:0.000151,red_f1[&index=1]:0.011749)[&index=22]:6.232832,(blue_f2[&index=4]:0.011125,blue_f1[&index=3]:0.015868)[&index=20]:5.100350)[&index=21]:2.007736)[&index=23]:0.007597)[&index=24]:0.055255)[&index=25]:0.019023,(no_tail_r2[&index=9]:0.004482,(no_tail_r3[&index=10]:0.072257,(((red1[&index=13]:0.007614,red2[&index=14]:0.037370)[&index=15]:11.258222,blue2[&index=12]:0.007043)[&index=16]:0.007490,blue1[&index=11]:0.002691)[&index=17]:4.587693)[&index=18]:0.073889)[&index=19]:0.041786)[&index=26];
103000	-462.717	-392.043	-70.674	(ano_tail_r1[&index=8]:0.039026,(((blue1[&index=11]:0.015324,(blue2[&index=12]:0.014887,(red1[&index=13]:0.019552,red2[&index=14]:0.001139)[&index=15]:8.660614)[&index=16]:0.006133)[&index=17]:10.574817,no_tail_r3[&index=10]:0.028907)[&index=18]:0.073619,no_tail_r2[&index=9]:0.039681)[&index=19]:0.014377,(no_tail_l1[&index=7]:0.029585,((((blue_f2[&index=4]:0.009564,blue_f1[&index=3]:0.008720)[&index=20]:6.229342,(red_f1[&index=1]:0.043347,red_f2[&index=2]:0.049753)[&index=22]:0.172556)[&index=21]:9.167249,no_tail_l3[&index=5]:0.024540)[&index=23]:0.001606,no_tail_l2[&index=6]:0.016074)[&index=24]:0.055491)[&index=25]:0.173291)[&index=26];
103100	-460.134	-391.106	-69.0275	(ano_tail_r1[&index=8]:0.028296,(no_tail_r2[&index=9]:0.015895,(no_tail_r3[&index=10]:0.010353,((blue2[&index=12]:0.041462,(red1[&index=13]:0.018817,red2[&index=14]:0.000489)[&index=15]:4.429251)[&index=16]:0.040811,blue1[&index=11]:0.004571)[&index=17]:8.193385)[&index=18]:0.102498)[&index=19]:0.029134,((no_tail_l2[&index=6]:0.017726,(((blue_f1[&index=3]:0.027774,blue_f2[&index=4]:0.012658)[&index=20]:3.361264,(red_f1[&index=1]:0.023329,red_f2[&index=2]:0.016089)[&index=22]:9.088351)[&index=21]:1.538428,no_tail_l3[&index=5]:0.017558)[&index=23]:0.020841)[&index=24]:0.047486,no_tail_l1[&index=7]:0.042484)[&index=25]:0.107561)[&index=26];
103200	-460.824	-391.295	-69.5288	(ano_tail_r1[&index=8]:0.002112,(((blue1[&index=11]:0.014689,(blue2[&index=12]:0.007360,(red2[&index=14]:0.025777,red1[&index=13]:0.027721)[&index=15]:2.961403)[&index=16]:0.000775)[&index=17]:14.906360,no_tail_r3[&index=10]:0.109052)[&index=18]:0.024881,no_tail_r2[&index=9]:0.025661)[&index=19]:0.166614,(no_tail_l1[&index=7]:0.003718,(no_tail_l2[&index=6]:0.022831,(((blue_f2[&index=4]:0.011747,blue_f1[&index=3]:0.007219)[&index=20]:2.727172,(red_f1[&index=1]:0.015356,red_f2[&index=2]:0.011829)[&index=22]:2.087353)[&index=21]:6.378106,no_tail_l3[&index=5]:0.022633)[&index=23]:0.062022)[&index=24]:0.079765)[&index=25]:0.040655)[&index=26];
103300	-465.322	-391.425	-73.8971	(((no_tail_l2[&index=6]:0.020742,(((blue_f1[&index=3]:0.010572,blue_f2[&index=4]:0.000705)[&index=20]:8.124708,(red_f2[&index=2]:0.041104,red_f1[&index=1]:0.009829)[&index=22]:7.996647)[&index=21]:7.358126,no_tail_l3[&index=5]:0.032038)[&index=23]:0.043452)[&index=24]:0.221110,no_tail_l1[&index=7]:0.012010)[&index=25]:0.167130,((no_tail_r3[&index=10]:0.017382,((blue2[&index=12]:0.036720,(red2[&index=14]:0.011330,red1[&index=13]:0.018205)[&index=15]:21.816380)[&index=16]:0.000521,blue1[&index=11]:0.000539)[&index=17]:5.535711)[&index=18]:0.026817,no_tail_r2[&index=9]:0.005426)[&index=19]:0.073766,ano_tail_r1[&index=8]:0.003658)[&index=26];
103400	-464.369	-391.038	-73.3313	((((blue1[&index=11]:0.003673,(blue2[&index=12]:0.008788,(red1[&index=13]:0.005580,red2[&index=14]:0.005382)[&index=15]:24.709076)[&index=16]:0.007516)[&index=17]:10.359896,no_tail_r3[&index=10]:0.035619)[&index=18]:0.003502,no_tail_r2[&index=9]:0.076706)[&index=19]:0.071140,((no_tail_l2[&index=6]:0.027851,(no_tail_l3[&index=5]:0.029293,((blue_f1[&index=3]:0.035989,blue_f2[&index=4]:0.054845)[&index=20]:1.003142,(red_f1[&index=1]:0.007385,red_f2[&index=2]:0.020101)[&index=22]:6.144325)[&index=21]:5.991970)[&index=23]:0.003614)[&index=24]:0.006565,no_tail_l1[&index=7]:0.057129)[&index=25]:0.080073,ano_tail_r1[&index=8]:0.006140)[&index=26];
103500	-466.419	-396.964	-69.4545	(((no_tail_l2[&index=6]:0.122331,(((red_f1[&index=1]:0.031965,red_f2[&index=2]:0.036828)[&index=22]:3.487390,(blue_f2[&index=4]:0.022363,blue_f1[&index=3]:0.005922)[&index=20]:3.314016)[&index=21]:1.868554,no_tail_l3[&index=5]:0.001015)[&index=23]:0.090484)[&index=24]:0.037810,no_tail_l1[&index=7]:0.005082)[&index=25]:0.252498,ano_tail_r1[&index=8]:0.019853,((((blue2[&index=12]:0.003598,(red2[&index=14]:0.010296,red1[&index=13]:0.002242)[&index=15]:2.254905)[&index=16]:0.061354,blue1[&index=11]:0.010766)[&index=17]:17.613887,no_tail_r3[&index=10]:0.023741)[&index=18]:0.054413,no_tail_r2[&index=9]:0.030188)[&index=19]:0.010015)[&index=26];
103600	-460.252	-389.41	-70.8415	((((((blue_f2[&index=4]:0.024239,blue_f1[&index=3]:0.026254)[&index=20]:16.703136,(red_f1[&index=1]:0.006743,red_f2[&index=2]:0.001037)[&index=22]:4.596861)[&index=21]:3.846148,no_tail_l3[&index=5]:0.029757)[&index=23]:0.072034,no_tail_l2[&index=6]:0.023371)[&index=24]:0.070294,no_tail_l1[&index=7]:0.036645)[&index=25]:0.090713,ano_tail_r1[&index=8]:0.016440,(no_tail_r2[&index=9]:0.010223,(no_tail_r3[&index=10]:0.002884,(blue1[&index=11]:0.005053,(blue2[&index=12]:0.011392,(red1[&index=13]:0.032223,red2[&index=14]:0.007607)[&index=15]:6.875360)[&index=16]:0.015696)[&index=17]:3.713717)[&index=18]:0.060167)[&index=19]:0.028600)[&index=26];
103700	-462.571	-393.911	-68.6598	((no_tail_r2[&index=9]:0.036410,(((blue2[&index=12]:0.016534,(red2[&index=14]:0.025217,red1[&index=13]:0.009455)[&index=15]:2.683550)[&index=16]:0.004891,blue1[&index=11]:0.087207)[&index=17]:12.862316,no_tail_r3[&index=10]:0.008342)[&index=18]:0.027985)[&index=19]:0.102612,ano_tail_r1[&index=8]:0.051347,((no_tail_l2[&index=6]:0.001091,(no_tail_l3[&index=5]:0.009671,((red_f1[&index=1]:0.016995,red_f2[&index=2]:0.026280)[&index=22]:1.453468,(blue_f2[&index=4]:0.008669,blue_f1[&index=3]:0.001019)[&index=20]:2.900360)[&index=21]:4.748587)[&index=23]:0.104023)[&index=24]:0.062355,no_tail_l1[&index=7]:0.054431)[&index=25]:0.095247)[&index=26];
103800	-470.953	-401.36	-69.593	((no_tail_r2[&index=9]:0.097065,((((red1[&index=13]:0.008726,red2[&index=14]:0.031387)[&index=15]:6.538771,blue2[&index=12]:0.002655)[&index=16]:0.013533,blue1[&index=11]:0.034020)[&index=17]:7.163174,no_tail_r3[&index=10]:0.026714)[&index=18]:0.075123)[&index=19]:0.046055,ano_tail_r1[&index=8]:0.027529,(no_tail_l1[&index=7]:0.098138,(no_tail_l2[&index=6]:0.045705,(((blue_f1[&index=3]:0.007835,blue_f2[&index=4]:0.064958)[&index=20]:8.510750,(red_f1[&index=1]:0.022386,red_f2[&index=2]:0.036636)[&index=22]:1.103604)[&index=21]:5.777482,no_tail_l3[&index=5]:0.099440)[&index=23]:0.049516)[&index=24]:0.020100)[&index=25]:0.162850)[&index=26];
103900	-456.999	-388.708	-68.2903	(ano_tail_r1[&index=8]:0.060546,((no_tail_r3[&index=10]:0.029872,((blue2[&index=12]:0.014091,(red1[&index=13]:0.008142,red2[&index=14]:0.021779)[&index=15]:3.278989)[&index=16]:0.008964,blue1[&index=11]:0.008809)[&index=17]:3.928122)[&index=18]:0.024750,no_tail_r2[&index=9]:0.027013)[&index=19]:0.046980,((no_tail_l2[&index=6]:0.021519,(no_tail_l3[&index=5]:0.016392,((red_f1[&index=1]:0.007640,red_f2[&index=2]:0.011248)[&index=22]:0.897574,(blue_f2[&index=4]:0.004780,blue_f1[&index=3]:0.001120)[&index=20]:2.303840)[&index=21]:12.696710)[&index=23]:0.060560)[&index=24]:0.025712,no_tail_l1[&index=7]:0.035538)[&index=25]:0.009698)[&index=26];
104000	-465.912	-397.684	-68.2277	(ano_tail_r1[&index=8]:0.076935,((no_tail_l2[&index=6]:0.024663,(((blue_f1[&index=3]:0.018035,blue_f2[&index=4]:0.011876)[&index=20]:1.011937,(red_f1[&index=1]:0.006994,red_f2[&index=2]:0.007581)[&index=22]:4.839667)[&index=21]:8.298385,no_tail_l3[&index=5]:0.043338)[&index=23]:0.024511)[&index=24]:0.023494,no_tail_l1[&index=7]:0.018249)[&index=25]:0.138061,(((blue1[&index=11]:0.000253,(blue2[&index=12]:0.110966,(red1[&index=13]:0.004334,red2[&index=14]:0.029689)[&index=15]:2.327760)[&index=16]:0.012959)[&index=17]:5.936028,no_tail_r3[&index=10]:0.009153)[&index=18]:0.017291,no_tail_r2[&index=9]:0.191182)[&index=19]:0.054388)[&index=26];
104100	-460.894	-388.595	-72.2992	(ano_tail_r1[&index=8]:0.006933,((no_tail_l2[&index=6]:0.030735,(no_tail_l3[&index=5]:0.019052,((red_f2[&index=2]:0.003849,red_f1[&index=1]:0.021147)[&index=22]:2.518488,(blue_f2[&index=4]:0.025525,blue_f1[&index=3]:0.019451)[&index=20]:9.680663)[&index=21]:13.828040)[&index=23]:0.013344)[&index=24]:0.083347,no_tail_l1[&index=7]:0.016499)[&index=25]:0.017664,(((blue1[&index=11]:0.018436,(blue2[&index=12]:0.026418,(red1[&index=13]:0.009228,red2[&index=14]:0.009942)[&index=15]:9.770585)[&index=16]:0.012104)[&index=17]:7.308653,no_tail_r3[&index=10]:0.039908)[&index=18]:0.042480,no_tail_r2[&index=9]:0.025993)[&index=19]:0.046310)[&index=26];
104200	-472.673	-403.685	-68.9875	(((no_tail_r3[&index=10]:0.035585,(blue1[&index=11]:0.155796,((red2[&index=14]:0.009093,red1[&index=13]:0.019829)[&index=15]:2.790421,blue2[&index=12]:0.009604)[&index=16]:0.022201)[&index=17]:9.771066)[&index=18]:0.089189,no_tail_r2[&index=9]:0.027917)[&index=19]:0.114866,(no_tail_l1[&index=7]:0.049376,((((red_f2[&index=2]:0.070308,red_f1[&index=1]:0.014116)[&index=22]:8.223398,(blue_f1[&index=3]:0.003471,blue_f2[&index=4]:0.020453)[&index=20]:0.129448)[&index=21]:5.229831,no_tail_l3[&index=5]:0.096416)[&index=23]:0.006890,no_tail_l2[&index=6]:0.041359)[&index=24]:0.029944)[&index=25]:0.013752,ano_tail_r1[&index=8]:0.062355)[&index=26];
104300	-467.129	-395.04	-72.0888	(ano_tail_r1[&index=8]:0.061309,(((blue1[&index=11]:0.039585,((red1[&index=13]:0.033767,red2[&index=14]:0.011080)[&index=15]:11.523738,blue2[&index=12]:0.013852)[&index=16]:0.038970)[&index=17]:14.143376,no_tail_r3[&index=10]:0.036633)[&index=18]:0.085683,no_tail_r2[&index=9]:0.001615)[&index=19]:0.029528,(no_tail_l1[&index=7]:0.002196,((no_tail_l3[&index=5]:0.098761,((blue_f2[&index=4]:0.023813,blue_f1[&index=3]:0.004510)[&index=20]:7.914442,(red_f1[&index=1]:0.009731,red_f2[&index=2]:0.036256)[&index=22]:2.292180)[&index=21]:5.898581)[&index=23]:0.054668,no_tail_l2[&index=6]:0.046276)[&index=24]:0.067469)[&index=25]:0.075075)[&index=26];
104400	-473.778	-403.568	-70.2096	(ano_tail_r1[&index=8]:0.005319,(((((red2[&index=14]:0.027694,red1[&index=13]:0.046830)[&index=15]:2.082015,blue2[&index=12]:0.028625)[&index=16]:0.150738,blue1[&index=11]:0.024252)[&index=17]:8.429914,no_tail_r3[&index=10]:0.067577)[&index=18]:0.003196,no_tail_r2[&index=9]:0.022310)[&index=19]:0.099203,(no_tail_l1[&index=7]:0.023385,(no_tail_l2[&index=6]:0.039539,(no_tail_l3[&index=5]:0.070404,((blue_f1[&index=3]:0.011644,blue_f2[&index=4]:0.040756)[&index=20]:6.213976,(red_f1[&index=1]:0.002190,red_f2[&index=2]:0.011177)[&index=22]:7.362588)[&index=21]:8.306802)[&index=23]:0.037135)[&index=24]:0.037331)[&index=25]:0.002282)[&index=26];
104500	-472.175	-400.838	-71.3373	((no_tail_l1[&index=7]:0.024098,((((red_f1[&index=1]:0.020247,red_f2[&index=2]:0.009276)[&index=22]:8.661164,(blue_f2[&index=4]:0.011750,blue_f1[&index=3]:0.008691)[&index=20]:5.790399)[&index=21]:1.040596,no_tail_l3[&index=5]:0.088048)[&index=23]:0.005429,no_tail_l2[&index=6]:0.031775)[&index=24]:0.030113)[&index=25]:0.108667,(no_tail_r2[&index=9]:0.162226,(no_tail_r3[&index=10]:0.003514,(((red1[&index=13]:0.003502,red2[&index=14]:0.074063)[&index=15]:3.198351,blue2[&index=12]:0.032935)[&index=16]:0.026686,blue1[&index=11]:0.043224)[&index=17]:19.189371)[&index=18]:0.086744)[&index=19]:0.002631,ano_tail_r1[&index=8]:0.131840)[&index=26];
104600	-467.838	-395.376	-72.4619	(ano_tail_r1[&index=8]:0.022401,((no_tail_l2[&index=6]:0.046219,(no_tail_l3[&index=5]:0.001107,((red_f1[&index=1]:0.001310,red_f2[&index=2]:0.003407)[&index=22]:2.599333,(blue_f2[&index=4]:0.021183,blue_f1[&index=3]:0.031318)[&index=20]:0.261047)[&index=21]:27.086578)[&index=23]:0.060903)[&index=24]:0.147511,no_tail_l1[&index=7]:0.048302)[&index=25]:0.145478,(no_tail_r2[&index=9]:0.005065,((blue1[&index=11]:0.079744,(blue2[&index=12]:0.006631,(red2[&index=14]:0.037342,red1[&index=13]:0.016908)[&index=15]:3.237431)[&index=16]:0.000255)[&index=17]:10.394918,no_tail_r3[&index=10]:0.083325)[&index=18]:0.029935)[&index=19]:0.040756)[&index=26];
104700	-463.573	-393.747	-69.8262	(ano_tail_r1[&index=8]:0.031099,(no_tail_l1[&index=7]:0.001869,(no_tail_l2[&index=6]:0.043812,(((red_f2[&index=2]:0.015479,red_f1[&index=1]:0.085025)[&index=22]:14.046532,(blue_f1[&index=3]:0.028900,blue_f2[&index=4]:0.008253)[&index=20]:4.425983)[&index=21]:2.755697,no_tail_l3[&index=5]:0.065821)[&index=23]:0.017995)[&index=24]:0.079570)[&index=25]:0.078485,(no_tail_r2[&index=9]:0.042679,(((blue2[&index=12]:0.006262,(red2[&index=14]:0.029578,red1[&index=13]:0.001633)[&index=15]:3.319438)[&index=16]:0.017114,blue1[&index=11]:0.008539)[&index=17]:6.013777,no_tail_r3[&index=10]:0.002865)[&index=18]:0.085626)[&index=19]:0.017757)[&index=26];
104800	-462.041	-390.182	-71.8595	((((blue1[&index=11]:0.006472,(blue2[&index=12]:0.035556,(red1[&index=13]:0.023731,red2[&index=14]:0.001060)[&index=15]:3.165412)[&index=16]:0.037352)[&index=17]:10.992274,no_tail_r3[&index=10]:0.050780)[&index=18]:0.067315,no_tail_r2[&index=9]:0.023533)[&index=19]:0.050200,ano_tail_r1[&index=8]:0.022373,(((no_tail_l3[&index=5]:0.084664,((red_f2[&index=2]:0.002660,red_f1[&index=1]:0.015229)[&index=22]:4.414811,(blue_f1[&index=3]:0.002240,blue_f2[&index=4]:0.006982)[&index=20]:7.579341)[&index=21]:14.554231)[&index=23]:0.072992,no_tail_l2[&index=6]:0.044086)[&index=24]:0.019625,no_tail_l1[&index=7]:0.008503)[&index=25]:0.114929)[&index=26];
104900	-464.936	-390.087	-74.8487	((no_tail_l1[&index=7]:0.030957,((((blue_f2[&index=4]:0.007243,blue_f1[&index=3]:0.008877)[&index=20]:16.208074,(red_f2[&index=2]:0.006385,red_f1[&index=1]:0.018028)[&index=22]:9.164512)[&index=21]:11.962192,no_tail_l3[&index=5]:0.010362)[&index=23]:0.037412,no_tail_l2[&index=6]:0.027024)[&index=24]:0.005246)[&index=25]:0.087689,(no_tail_r2[&index=9]:0.010219,(no_tail_r3[&index=10]:0.016364,(blue1[&index=11]:0.039803,((red2[&index=14]:0.001432,red1[&index=13]:0.058360)[&index=15]:7.436160,blue2[&index=12]:0.035105)[&index=16]:0.011560)[&index=17]:11.033765)[&index=18]:0.037738)[&index=19]:0.043483,ano_tail_r1[&index=8]:0.044391)[&index=26];
105000	-463.317	-392.753	-70.5636	(((no_tail_l2[&index=6]:0.120479,(no_tail_l3[&index=5]:0.018627,((red_f1[&index=1]:0.012157,red_f2[&index=2]:0.025931)[&index=22]:3.916190,(blue_f1[&index=3]:0.031326,blue_f2[&index=4]:0.002424)[&index=20]:12.315342)[&index=21]:3.136452)[&index=23]:0.060922)[&index=24]:0.030348,no_tail_l1[&index=7]:0.013662)[&index=25]:0.171370,((no_tail_r3[&index=10]:0.095744,(blue1[&index=11]:0.042239,((red1[&index=13]:0.001293,red2[&index=14]:0.017719)[&index=15]:4.637651,blue2[&index=12]:0.003217)[&index=16]:0.017526)[&index=17]:10.146782)[&index=18]:0.024914,no_tail_r2[&index=9]:0.010063)[&index=19]:0.061129,ano_tail_r1[&index=8]:0.003491)[&index=26];
105100	-465.761	-394.36	-71.4001	(ano_tail_r1[&index=8]:0.035853,(((blue1[&index=11]:0.028410,(blue2[&index=12]:0.039485,(red2[&index=14]:0.056069,red1[&index=13]:0.052913)[&index=15]:4.146734)[&index=16]:0.004939)[&index=17]:12.152380,no_tail_r3[&index=10]:0.013945)[&index=18]:0.036772,no_tail_r2[&index=9]:0.002851)[&index=19]:0.042686,((no_tail_l2[&index=6]:0.016639,(no_tail_l3[&index=5]:0.010775,((red_f2[&index=2]:0.010437,red_f1[&index=1]:0.012961)[&index=22]:12.476833,(blue_f2[&index=4]:0.003885,blue_f1[&index=3]:0.007582)[&index=20]:9.349663)[&index=21]:0.252327)[&index=23]:0.040129)[&index=24]:0.007618,no_tail_l1[&index=7]:0.110358)[&index=25]:0.187304)[&index=26];
105200	-457.183	-386.753	-70.43	((no_tail_r2[&index=9]:0.007440,((blue1[&index=11]:0.001662,(blue2[&index=12]:0.017820,(red2[&index=14]:0.011225,red1[&index=13]:0.019438)[&index=15]:6.852820)[&index=16]:0.002202)[&index=17]:6.282465,no_tail_r3[&index=10]:0.034139)[&index=18]:0.063194)[&index=19]:0.058677,ano_tail_r1[&index=8]:0.016665,((no_tail_l2[&index=6]:0.045508,(no_tail_l3[&index=5]:0.072942,((blue_f1[&index=3]:0.011606,blue_f2[&index=4]:0.003883)[&index=20]:8.427876,(red_f1[&index=1]:0.010506,red_f2[&index=2]:0.007077)[&index=22]:7.505090)[&index=21]:4.642182)[&index=23]:0.042951)[&index=24]:0.067909,no_tail_l1[&index=7]:0.002215)[&index=25]:0.041584)[&index=26];
105300	-462.914	-392.879	-70.0351	((no_tail_r2[&index=9]:0.017673,((blue1[&index=11]:0.053488,((red2[&index=14]:0.006218,red1[&index=13]:0.001736)[&index=15]:3.042602,blue2[&index=12]:0.003894)[&index=16]:0.015069)[&index=17]:16.844868,no_tail_r3[&index=10]:0.026938)[&index=18]:0.141580)[&index=19]:0.037053,(no_tail_l1[&index=7]:0.073835,(no_tail_l2[&index=6]:0.014040,(no_tail_l3[&index=5]:0.002471,((blue_f1[&index=3]:0.010748,blue_f2[&index=4]:0.006234)[&index=20]:5.527249,(red_f1[&index=1]:0.038217,red_f2[&index=2]:0.004767)[&index=22]:0.943066)[&index=21]:5.126322)[&index=23]:0.104181)[&index=24]:0.098565)[&index=25]:0.113165,ano_tail_r1[&index=8]:0.020580)[&index=26];
105400	-456.858	-386.307	-70.5506	(((no_tail_r3[&index=10]:0.059807,(blue1[&index=11]:0.006171,(blue2[&index=12]:0.003237,(red1[&index=13]:0.013585,red2[&index=14]:0.001597)[&index=15]:4.326644)[&index=16]:0.006201)[&index=17]:8.574261)[&index=18]:0.022354,no_tail_r2[&index=9]:0.031132)[&index=19]:0.021507,((no_tail_l2[&index=6]:0.002830,(((red_f2[&index=2]:0.007101,red_f1[&index=1]:0.012993)[&index=22]:2.220832,(blue_f2[&index=4]:0.023462,blue_f1[&index=3]:0.006097)[&index=20]:16.826172)[&index=21]:2.441172,no_tail_l3[&index=5]:0.099823)[&index=23]:0.019317)[&index=24]:0.025255,no_tail_l1[&index=7]:0.002667)[&index=25]:0.052902,ano_tail_r1[&index=8]:0.044809)[&index=26];
105500	-466.535	-392.989	-73.5454	((((no_tail_l3[&index=5]:0.044075,((blue_f2[&index=4]:0.002044,blue_f1[&index=3]:0.005148)[&index=20]:8.057212,(red_f2[&index=2]:0.008530,red_f1[&index=1]:0.011857)[&index=22]:5.423106)[&index=21]:4.018345)[&index=23]:0.140239,no_tail_l2[&index=6]:0.023654)[&index=24]:0.073015,no_tail_l1[&index=7]:0.075135)[&index=25]:0.230249,ano_tail_r1[&index=8]:0.007960,((no_tail_r3[&index=10]:0.024511,(blue1[&index=11]:0.010498,((red1[&index=13]:0.039323,red2[&index=14]:0.002875)[&index=15]:21.530919,blue2[&index=12]:0.028438)[&index=16]:0.001671)[&index=17]:9.954737)[&index=18]:0.063388,no_tail_r2[&index=9]:0.013837)[&index=19]:0.034994)[&index=26];
105600	-471.647	-395.557	-76.0905	((no_tail_r2[&index=9]:0.002759,(no_tail_r3[&index=10]:0.001833,((blue2[&index=12]:0.007262,(red1[&index=13]:0.033877,red2[&index=14]:0.069953)[&index=15]:8.659637)[&index=16]:0.012155,blue1[&index=11]:0.054111)[&index=17]:11.182179)[&index=18]:0.010140)[&index=19]:0.050276,ano_tail_r1[&index=8]:0.064090,(((no_tail_l3[&index=5]:0.071676,((blue_f1[&index=3]:0.014226,blue_f2[&index=4]:0.006635)[&index=20]:16.967711,(red_f1[&index=1]:0.006360,red_f2[&index=2]:0.068066)[&index=22]:14.525986)[&index=21]:10.563015)[&index=23]:0.001402,no_tail_l2[&index=6]:0.002847)[&index=24]:0.033623,no_tail_l1[&index=7]:0.048288)[&index=25]:0.093377)[&index=26];
105700	-469.853	-399.099	-70.7547	((no_tail_r2[&index=9]:0.021890,(((blue2[&index=12]:0.021447,(red2[&index=14]:0.072024,red1[&index=13]:0.045808)[&index=15]:9.582502)[&index=16]:0.004387,blue1[&index=11]:0.005819)[&index=17]:3.983504,no_tail_r3[&index=10]:0.067369)[&index=18]:0.027276)[&index=19]:0.015270,(((((red_f2[&index=2]:0.007171,red_f1[&index=1]:0.001416)[&index=22]:5.354664,(blue_f1[&index=3]:0.015865,blue_f2[&index=4]:0.028189)[&index=20]:10.115947)[&index=21]:6.108824,no_tail_l3[&index=5]:0.007432)[&index=23]:0.022645,no_tail_l2[&index=6]:0.127495)[&index=24]:0.034022,no_tail_l1[&index=7]:0.057930)[&index=25]:0.043640,ano_tail_r1[&index=8]:0.099884)[&index=26];
105800	-464.065	-395.508	-68.5566	(ano_tail_r1[&index=8]:0.076339,(((((red_f1[&index=1]:0.011923,red_f2[&index=2]:0.004445)[&index=22]:1.273848,(blue_f2[&index=4]:0.006699,blue_f1[&index=3]:0.014660)[&index=20]:1.612000)[&index=21]:6.047778,no_tail_l3[&index=5]:0.091957)[&index=23]:0.027848,no_tail_l2[&index=6]:0.002848)[&index=24]:0.015178,no_tail_l1[&index=7]:0.041790)[&index=25]:0.150613,(no_tail_r2[&index=9]:0.044966,(no_tail_r3[&index=10]:0.038527,(blue1[&index=11]:0.079187,(blue2[&index=12]:0.004308,(red1[&index=13]:0.027332,red2[&index=14]:0.029675)[&index=15]:4.041571)[&index=16]:0.052965)[&index=17]:11.164298)[&index=18]:0.004999)[&index=19]:0.016259)[&index=26];
105900	-459.631	-389.354	-70.2773	((no_tail_l1[&index=7]:0.013118,((((blue_f2[&index=4]:0.007508,blue_f1[&index=3]:0.001588)[&index=20]:5.627274,(red_f2[&index=2]:0.029385,red_f1[&index=1]:0.017596)[&index=22]:1.680742)[&index=21]:2.803077,no_tail_l3[&index=5]:0.049275)[&index=23]:0.043183,no_tail_l2[&index=6]:0.003516)[&index=24]:0.059277)[&index=25]:0.027510,ano_tail_r1[&index=8]:0.084047,(no_tail_r2[&index=9]:0.024092,(no_tail_r3[&index=10]:0.006439,(blue1[&index=11]:0.022886,(blue2[&index=12]:0.012323,(red2[&index=14]:0.010530,red1[&index=13]:0.020880)[&index=15]:16.380580)[&index=16]:0.013308)[&index=17]:6.482902)[&index=18]:0.028314)[&index=19]:0.036141)[&index=26];
106000	-458.024	-389.441	-68.583	(ano_tail_r1[&index=8]:0.025711,(no_tail_r2[&index=9]:0.000408,(((blue2[&index=12]:0.013633,(red1[&index=13]:0.024440,red2[&index=14]:0.013257)[&index=15]:3.905542)[&index=16]:0.001776,blue1[&index=11]:0.000345)[&index=17]:8.147048,no_tail_r3[&index=10]:0.007257)[&index=18]:0.002307)[&index=19]:0.033565,(no_tail_l1[&index=7]:0.021740,(no_tail_l2[&index=6]:0.030127,(no_tail_l3[&index=5]:0.043942,((red_f1[&index=1]:0.015149,red_f2[&index=2]:0.004116)[&index=22]:2.693219,(blue_f1[&index=3]:0.001269,blue_f2[&index=4]:0.042207)[&index=20]:6.129033)[&index=21]:3.548868)[&index=23]:0.018262)[&index=24]:0.055761)[&index=25]:0.234821)[&index=26];
106100	-464.927	-393.357	-71.57	((no_tail_r2[&index=9]:0.014341,(no_tail_r3[&index=10]:0.032873,(blue1[&index=11]:0.032425,((red1[&index=13]:0.023122,red2[&index=14]:0.045041)[&index=15]:1.541040,blue2[&index=12]:0.005388)[&index=16]:0.017216)[&index=17]:7.322854)[&index=18]:0.058579)[&index=19]:0.054037,(no_tail_l1[&index=7]:0.026116,((no_tail_l3[&index=5]:0.003396,((red_f1[&index=1]:0.025003,red_f2[&index=2]:0.003650)[&index=22]:25.915937,(blue_f1[&index=3]:0.026861,blue_f2[&index=4]:0.038208)[&index=20]:0.970015)[&index=21]:3.632454)[&index=23]:0.046190,no_tail_l2[&index=6]:0.014525)[&index=24]:0.034645)[&index=25]:0.062134,ano_tail_r1[&index=8]:0.002934)[&index=26];
106200	-460.948	-392.166	-68.7817	(ano_tail_r1[&index=8]:0.000242,((no_tail_r3[&index=10]:0.003442,(((red1[&index=13]:0.034357,red2[&index=14]:0.006023)[&index=15]:3.241311,blue2[&index=12]:0.043631)[&index=16]:0.004196,blue1[&index=11]:0.024010)[&index=17]:5.806462)[&index=18]:0.094782,no_tail_r2[&index=9]:0.006313)[&index=19]:0.122203,((no_tail_l2[&index=6]:0.009980,(no_tail_l3[&index=5]:0.029354,((blue_f2[&index=4]:0.001160,blue_f1[&index=3]:0.004427)[&index=20]:5.728227,(red_f2[&index=2]:0.003825,red_f1[&index=1]:0.077106)[&index=22]:0.258495)[&index=21]:10.282357)[&index=23]:0.000174)[&index=24]:0.020716,no_tail_l1[&index=7]:0.007789)[&index=25]:0.197038)[&index=26];
106300	-465.032	-394.09	-70.9421	(ano_tail_r1[&index=8]:0.006101,((no_tail_l2[&index=6]:0.050503,(no_tail_l3[&index=5]:0.196688,((red_f2[&index=2]:0.000452,red_f1[&index=1]:0.015071)[&index=22]:8.170628,(blue_f2[&index=4]:0.034015,blue_f1[&index=3]:0.006940)[&index=20]:10.432897)[&index=21]:8.357121)[&index=23]:0.092138)[&index=24]:0.044488,no_tail_l1[&index=7]:0.024205)[&index=25]:0.080152,(((blue1[&index=11]:0.016023,(blue2[&index=12]:0.001645,(red1[&index=13]:0.003180,red2[&index=14]:0.003518)[&index=15]:2.242896)[&index=16]:0.005204)[&index=17]:6.768143,no_tail_r3[&index=10]:0.148057)[&index=18]:0.028170,no_tail_r2[&index=9]:0.027569)[&index=19]:0.053625)[&index=26];
106400	-484.011	-412.848	-71.1628	((no_tail_l1[&index=7]:0.008571,((((blue_f2[&index=4]:0.032346,blue_f1[&index=3]:0.063424)[&index=20]:6.403200,(red_f1[&index=1]:0.007357,red_f2[&index=2]:0.001937)[&index=22]:6.973294)[&index=21]:8.057941,no_tail_l3[&index=5]:0.060912)[&index=23]:0.191344,no_tail_l2[&index=6]:0.109269)[&index=24]:0.401098)[&index=25]:0.055793,ano_tail_r1[&index=8]:0.072020,((no_tail_r3[&index=10]:0.008351,(((red2[&index=14]:0.026459,red1[&index=13]:0.018798)[&index=15]:4.696831,blue2[&index=12]:0.107853)[&index=16]:0.018030,blue1[&index=11]:0.005844)[&index=17]:10.398464)[&index=18]:0.022641,no_tail_r2[&index=9]:0.014287)[&index=19]:0.157165)[&index=26];
106500	-467.421	-397.509	-69.9119	((no_tail_r2[&index=9]:0.079549,((blue1[&index=11]:0.016753,((red2[&index=14]:0.080330,red1[&index=13]:0.016347)[&index=15]:6.780636,blue2[&index=12]:0.019691)[&index=16]:0.014968)[&index=17]:6.570796,no_tail_r3[&index=10]:0.007261)[&index=18]:0.060224)[&index=19]:0.020194,(no_tail_l1[&index=7]:0.018522,(no_tail_l2[&index=6]:0.042218,(((red_f1[&index=1]:0.002544,red_f2[&index=2]:0.036896)[&index=22]:2.080777,(blue_f2[&index=4]:0.000316,blue_f1[&index=3]:0.007739)[&index=20]:11.310396)[&index=21]:4.031729,no_tail_l3[&index=5]:0.024529)[&index=23]:0.026374)[&index=24]:0.139341)[&index=25]:0.269902,ano_tail_r1[&index=8]:0.000446)[&index=26];
106600	-456.7	-388.06	-68.6397	(ano_tail_r1[&index=8]:0.036076,(no_tail_l1[&index=7]:0.067272,(no_tail_l2[&index=6]:0.007807,(((blue_f2[&index=4]:0.000632,blue_f1[&index=3]:0.021813)[&index=20]:1.508404,(red_f2[&index=2]:0.006998,red_f1[&index=1]:0.004964)[&index=22]:1.766326)[&index=21]:6.079787,no_tail_l3[&index=5]:0.090302)[&index=23]:0.029036)[&index=24]:0.026695)[&index=25]:0.054833,(no_tail_r2[&index=9]:0.001272,(no_tail_r3[&index=10]:0.022864,(blue1[&index=11]:0.026951,((red2[&index=14]:0.006820,red1[&index=13]:0.003733)[&index=15]:4.228770,blue2[&index=12]:0.060797)[&index=16]:0.005916)[&index=17]:11.167710)[&index=18]:0.036960)[&index=19]:0.034894)[&index=26];
106700	-457.536	-387.282	-70.2544	((no_tail_r2[&index=9]:0.000393,(no_tail_r3[&index=10]:0.037195,(blue1[&index=11]:0.030485,(blue2[&index=12]:0.012149,(red2[&index=14]:0.025350,red1[&index=13]:0.026238)[&index=15]:6.155024)[&index=16]:0.009208)[&index=17]:9.835467)[&index=18]:0.083006)[&index=19]:0.056590,ano_tail_r1[&index=8]:0.014106,(no_tail_l1[&index=7]:0.024833,((((red_f1[&index=1]:0.017487,red_f2[&index=2]:0.000175)[&index=22]:2.458054,(blue_f1[&index=3]:0.002472,blue_f2[&index=4]:0.007480)[&index=20]:9.461127)[&index=21]:4.904522,no_tail_l3[&index=5]:0.076928)[&index=23]:0.020532,no_tail_l2[&index=6]:0.007677)[&index=24]:0.024100)[&index=25]:0.080249)[&index=26];
106800	-457.648	-390.603	-67.0459	((no_tail_r2[&index=9]:0.048159,(no_tail_r3[&index=10]:0.024819,(((red2[&index=14]:0.014836,red1[&index=13]:0.000935)[&index=15]:3.104550,blue2[&index=12]:0.017373)[&index=16]:0.013555,blue1[&index=11]:0.024059)[&index=17]:6.714998)[&index=18]:0.002616)[&index=19]:0.185854,(no_tail_l1[&index=7]:0.004314,(no_tail_l2[&index=6]:0.002496,(no_tail_l3[&index=5]:0.039464,((red_f2[&index=2]:0.010625,red_f1[&index=1]:0.005392)[&index=22]:1.624441,(blue_f1[&index=3]:0.001796,blue_f2[&index=4]:0.023085)[&index=20]:1.669998)[&index=21]:3.629454)[&index=23]:0.006332)[&index=24]:0.137931)[&index=25]:0.013421,ano_tail_r1[&index=8]:0.008036)[&index=26];
106900	-459.126	-390.743	-68.3829	((no_tail_r2[&index=9]:0.033573,(((blue2[&index=12]:0.006750,(red1[&index=13]:0.000762,red2[&index=14]:0.021737)[&index=15]:3.058214)[&index=16]:0.017577,blue1[&index=11]:0.003990)[&index=17]:6.866972,no_tail_r3[&index=10]:0.045588)[&index=18]:0.034239)[&index=19]:0.002131,ano_tail_r1[&index=8]:0.061438,((no_tail_l2[&index=6]:0.052518,(((blue_f1[&index=3]:0.018915,blue_f2[&index=4]:0.001930)[&index=20]:7.395367,(red_f2[&index=2]:0.003350,red_f1[&index=1]:0.028984)[&index=22]:1.083575)[&index=21]:4.967850,no_tail_l3[&index=5]:0.075909)[&index=23]:0.021529)[&index=24]:0.078597,no_tail_l1[&index=7]:0.029743)[&index=25]:0.102164)[&index=26];
107000	-459.481	-390.098	-69.3832	((no_tail_l1[&index=7]:0.000448,((((blue_f1[&index=3]:0.034776,blue_f2[&index=4]:0.001172)[&index=20]:7.802281,(red_f1[&index=1]:0.008761,red_f2[&index=2]:0.016615)[&index=22]:1.687429)[&index=21]:9.593718,no_tail_l3[&index=5]:0.019737)[&index=23]:0.047446,no_tail_l2[&index=6]:0.025801)[&index=24]:0.034148)[&index=25]:0.076042,(((blue1[&index=11]:0.053737,(blue2[&index=12]:0.009173,(red1[&index=13]:0.001537,red2[&index=14]:0.015408)[&index=15]:3.568032)[&index=16]:0.021702)[&index=17]:5.724439,no_tail_r3[&index=10]:0.022909)[&index=18]:0.083987,no_tail_r2[&index=9]:0.037056)[&index=19]:0.112857,ano_tail_r1[&index=8]:0.015867)[&index=26];
107100	-476.658	-399.493	-77.165	(ano_tail_r1[&index=8]:0.010060,(no_tail_r2[&index=9]:0.000637,(((blue2[&index=12]:0.076581,(red2[&index=14]:0.001922,red1[&index=13]:0.012802)[&index=15]:12.734178)[&index=16]:0.002489,blue1[&index=11]:0.007166)[&index=17]:4.350896,no_tail_r3[&index=10]:0.079167)[&index=18]:0.197405)[&index=19]:0.013428,(((((blue_f1[&index=3]:0.063529,blue_f2[&index=4]:0.014169)[&index=20]:27.103605,(red_f1[&index=1]:0.007540,red_f2[&index=2]:0.041621)[&index=22]:3.264228)[&index=21]:19.593697,no_tail_l3[&index=5]:0.045411)[&index=23]:0.060862,no_tail_l2[&index=6]:0.016488)[&index=24]:0.151156,no_tail_l1[&index=7]:0.019963)[&index=25]:0.055214)[&index=26];
107200	-457.061	-387.944	-69.1169	((((no_tail_l3[&index=5]:0.012459,((blue_f1[&index=3]:0.025955,blue_f2[&index=4]:0.012209)[&index=20]:6.434542,(red_f1[&index=1]:0.005991,red_f2[&index=2]:0.014032)[&index=22]:1.024463)[&index=21]:7.727668)[&index=23]:0.118121,no_tail_l2[&index=6]:0.082211)[&index=24]:0.036157,no_tail_l1[&index=7]:0.005203)[&index=25]:0.043594,(((blue1[&index=11]:0.008967,(blue2[&index=12]:0.006394,(red1[&index=13]:0.008556,red2[&index=14]:0.004859)[&index=15]:3.913414)[&index=16]:0.014069)[&index=17]:8.026715,no_tail_r3[&index=10]:0.014603)[&index=18]:0.052046,no_tail_r2[&index=9]:0.010216)[&index=19]:0.061769,ano_tail_r1[&index=8]:0.019426)[&index=26];
107300	-463.76	-395.646	-68.1139	((no_tail_l1[&index=7]:0.021723,((((red_f2[&index=2]:0.051227,red_f1[&index=1]:0.014069)[&index=22]:2.402423,(blue_f2[&index=4]:0.030840,blue_f1[&index=3]:0.014414)[&index=20]:2.436625)[&index=21]:5.839004,no_tail_l3[&index=5]:0.081190)[&index=23]:0.035034,no_tail_l2[&index=6]:0.033286)[&index=24]:0.043274)[&index=25]:0.047168,((no_tail_r3[&index=10]:0.007478,(((red1[&index=13]:0.006499,red2[&index=14]:0.015833)[&index=15]:6.230694,blue2[&index=12]:0.012584)[&index=16]:0.014985,blue1[&index=11]:0.030920)[&index=17]:5.051506)[&index=18]:0.002898,no_tail_r2[&index=9]:0.135596)[&index=19]:0.083807,ano_tail_r1[&index=8]:0.025290)[&index=26];
107400	-466.437	-397.222	-69.2144	((no_tail_l1[&index=7]:0.082740,(no_tail_l2[&index=6]:0.095125,(((blue_f1[&index=3]:0.015564,blue_f2[&index=4]:0.038694)[&index=20]:13.095688,(red_f1[&index=1]:0.004771,red_f2[&index=2]:0.004163)[&index=22]:1.334986)[&index=21]:3.723295,no_tail_l3[&index=5]:0.122219)[&index=23]:0.004721)[&index=24]:0.124861)[&index=25]:0.012981,ano_tail_r1[&index=8]:0.014497,(no_tail_r2[&index=9]:0.009811,(no_tail_r3[&index=10]:0.076677,(blue1[&index=11]:0.043039,((red2[&index=14]:0.006598,red1[&index=13]:0.002511)[&index=15]:3.809609,blue2[&index=12]:0.016102)[&index=16]:0.015651)[&index=17]:5.362531)[&index=18]:0.060206)[&index=19]:0.093977)[&index=26];
107500	-466.849	-399.108	-67.7404	(((((blue2[&index=12]:0.046187,(red1[&index=13]:0.003552,red2[&index=14]:0.010802)[&index=15]:4.789916)[&index=16]:0.003587,blue1[&index=11]:0.008218)[&index=17]:7.933429,no_tail_r3[&index=10]:0.352742)[&index=18]:0.039707,no_tail_r2[&index=9]:0.053357)[&index=19]:0.082747,ano_tail_r1[&index=8]:0.004438,((no_tail_l2[&index=6]:0.070595,(((red_f2[&index=2]:0.005819,red_f1[&index=1]:0.012297)[&index=22]:1.342326,(blue_f1[&index=3]:0.009728,blue_f2[&index=4]:0.065399)[&index=20]:1.879576)[&index=21]:3.922561,no_tail_l3[&index=5]:0.028829)[&index=23]:0.051679)[&index=24]:0.019468,no_tail_l1[&index=7]:0.001227)[&index=25]:0.063029)[&index=26];
107600	-456.088	-386.511	-69.5768	(((no_tail_l2[&index=6]:0.012050,(no_tail_l3[&index=5]:0.015820,((red_f2[&index=2]:0.007928,red_f1[&index=1]:0.003772)[&index=22]:7.007848,(blue_f1[&index=3]:0.011615,blue_f2[&index=4]:0.005014)[&index=20]:3.321470)[&index=21]:1.440926)[&index=23]:0.105385)[&index=24]:0.087138,no_tail_l1[&index=7]:0.010451)[&index=25]:0.049627,ano_tail_r1[&index=8]:0.004220,((((blue2[&index=12]:0.008072,(red1[&index=13]:0.009615,red2[&index=14]:0.001583)[&index=15]:8.145680)[&index=16]:0.019777,blue1[&index=11]:0.022701)[&index=17]:9.492919,no_tail_r3[&index=10]:0.034931)[&index=18]:0.033250,no_tail_r2[&index=9]:0.003226)[&index=19]:0.128070)[&index=26];
107700	-472.985	-399.926	-73.0592	(((no_tail_r3[&index=10]:0.088572,((blue2[&index=12]:0.029477,(red1[&index=13]:0.024281,red2[&index=14]:0.008853)[&index=15]:10.234074)[&index=16]:0.027856,blue1[&index=11]:0.026662)[&index=17]:6.287784)[&index=18]:0.071750,no_tail_r2[&index=9]:0.005202)[&index=19]:0.102761,((no_tail_l2[&index=6]:0.005410,(((red_f1[&index=1]:0.021224,red_f2[&index=2]:0.006991)[&index=22]:21.744422,(blue_f2[&index=4]:0.011822,blue_f1[&index=3]:0.013792)[&index=20]:4.150014)[&index=21]:3.948741,no_tail_l3[&index=5]:0.015188)[&index=23]:0.019764)[&index=24]:0.023399,no_tail_l1[&index=7]:0.128419)[&index=25]:0.263808,ano_tail_r1[&index=8]:0.134536)[&index=26];
107800	-460.142	-391.394	-68.7472	(ano_tail_r1[&index=8]:0.013195,(((((red1[&index=13]:0.023734,red2[&index=14]:0.030634)[&index=15]:7.543121,blue2[&index=12]:0.000073)[&index=16]:0.002440,blue1[&index=11]:0.025715)[&index=17]:5.821185,no_tail_r3[&index=10]:0.035763)[&index=18]:0.002352,no_tail_r2[&index=9]:0.077560)[&index=19]:0.060190,((no_tail_l2[&index=6]:0.062704,(((red_f2[&index=2]:0.002796,red_f1[&index=1]:0.021869)[&index=22]:3.754500,(blue_f2[&index=4]:0.000458,blue_f1[&index=3]:0.008809)[&index=20]:6.884955)[&index=21]:1.245645,no_tail_l3[&index=5]:0.011800)[&index=23]:0.005025)[&index=24]:0.022902,no_tail_l1[&index=7]:0.095871)[&index=25]:0.081501)[&index=26];
107900	-462.051	-393.695	-68.3556	((no_tail_l1[&index=7]:0.025255,((no_tail_l3[&index=5]:0.087426,((blue_f1[&index=3]:0.045317,blue_f2[&index=4]:0.008848)[&index=20]:2.846609,(red_f2[&index=2]:0.007413,red_f1[&index=1]:0.001801)[&index=22]:3.961400)[&index=21]:1.700302)[&index=23]:0.189451,no_tail_l2[&index=6]:0.011254)[&index=24]:0.128219)[&index=25]:0.067669,ano_tail_r1[&index=8]:0.014185,(no_tail_r2[&index=9]:0.000277,(no_tail_r3[&index=10]:0.046066,(blue1[&index=11]:0.000797,(blue2[&index=12]:0.007414,(red2[&index=14]:0.016040,red1[&index=13]:0.006845)[&index=15]:5.715273)[&index=16]:0.040652)[&index=17]:8.867424)[&index=18]:0.039784)[&index=19]:0.041259)[&index=26];
108000	-460.02	-388.348	-71.672	((no_tail_r2[&index=9]:0.058517,(no_tail_r3[&index=10]:0.053509,(((red2[&index=14]:0.008071,red1[&index=13]:0.008579)[&index=15]:4.153106,blue2[&index=12]:0.021150)[&index=16]:0.009548,blue1[&index=11]:0.015979)[&index=17]:4.753674)[&index=18]:0.101004)[&index=19]:0.045244,ano_tail_r1[&index=8]:0.042231,(no_tail_l1[&index=7]:0.016020,((((red_f2[&index=2]:0.004061,red_f1[&index=1]:0.001194)[&index=22]:4.677105,(blue_f2[&index=4]:0.013054,blue_f1[&index=3]:0.011846)[&index=20]:20.401011)[&index=21]:5.880614,no_tail_l3[&index=5]:0.045618)[&index=23]:0.007377,no_tail_l2[&index=6]:0.016134)[&index=24]:0.060462)[&index=25]:0.054071)[&index=26];
108100	-462.57	-390.729	-71.8408	((no_tail_l1[&index=7]:0.001481,(no_tail_l2[&index=6]:0.064276,(no_tail_l3[&index=5]:0.022286,((blue_f2[&index=4]:0.039438,blue_f1[&index=3]:0.030802)[&index=20]:5.199691,(red_f2[&index=2]:0.048867,red_f1[&index=1]:0.008026)[&index=22]:6.579383)[&index=21]:19.551189)[&index=23]:0.027482)[&index=24]:0.088800)[&index=25]:0.050437,(no_tail_r2[&index=9]:0.016078,(((blue2[&index=12]:0.012576,(red2[&index=14]:0.002175,red1[&index=13]:0.005903)[&index=15]:2.798890)[&index=16]:0.013847,blue1[&index=11]:0.025337)[&index=17]:6.608087,no_tail_r3[&index=10]:0.017397)[&index=18]:0.027661)[&index=19]:0.041905,ano_tail_r1[&index=8]:0.020774)[&index=26];
108200	-460.568	-391.567	-69.0014	(ano_tail_r1[&index=8]:0.035091,(no_tail_r2[&index=9]:0.024623,(no_tail_r3[&index=10]:0.053418,(blue1[&index=11]:0.016329,(blue2[&index=12]:0.026269,(red1[&index=13]:0.006441,red2[&index=14]:0.004807)[&index=15]:8.218770)[&index=16]:0.006452)[&index=17]:8.778030)[&index=18]:0.020920)[&index=19]:0.022708,(no_tail_l1[&index=7]:0.036432,(no_tail_l2[&index=6]:0.000708,(((red_f2[&index=2]:0.015696,red_f1[&index=1]:0.007385)[&index=22]:1.624084,(blue_f1[&index=3]:0.005900,blue_f2[&index=4]:0.006177)[&index=20]:3.262596)[&index=21]:4.427213,no_tail_l3[&index=5]:0.150492)[&index=23]:0.074289)[&index=24]:0.038324)[&index=25]:0.242645)[&index=26];
108300	-453.6	-382.856	-70.7443	(ano_tail_r1[&index=8]:0.001012,(no_tail_r2[&index=9]:0.016877,(no_tail_r3[&index=10]:0.012372,(blue1[&index=11]:0.026292,((red2[&index=14]:0.001564,red1[&index=13]:0.000846)[&index=15]:12.886126,blue2[&index=12]:0.005064)[&index=16]:0.009503)[&index=17]:10.054333)[&index=18]:0.057685)[&index=19]:0.038044,((no_tail_l2[&index=6]:0.014787,(no_tail_l3[&index=5]:0.048865,((blue_f2[&index=4]:0.008219,blue_f1[&index=3]:0.007415)[&index=20]:7.096295,(red_f1[&index=1]:0.005263,red_f2[&index=2]:0.008309)[&index=22]:4.920507)[&index=21]:0.404405)[&index=23]:0.034457)[&index=24]:0.034157,no_tail_l1[&index=7]:0.002631)[&index=25]:0.125386)[&index=26];
108400	-461.341	-394.588	-66.7531	((((((red1[&index=13]:0.038289,red2[&index=14]:0.006152)[&index=15]:1.685585,blue2[&index=12]:0.022008)[&index=16]:0.002830,blue1[&index=11]:0.021743)[&index=17]:3.136372,no_tail_r3[&index=10]:0.161228)[&index=18]:0.053409,no_tail_r2[&index=9]:0.020266)[&index=19]:0.029076,ano_tail_r1[&index=8]:0.023777,(no_tail_l1[&index=7]:0.007053,(no_tail_l2[&index=6]:0.014766,(no_tail_l3[&index=5]:0.081913,((blue_f2[&index=4]:0.001331,blue_f1[&index=3]:0.029014)[&index=20]:6.187376,(red_f2[&index=2]:0.000200,red_f1[&index=1]:0.005652)[&index=22]:2.888961)[&index=21]:1.286426)[&index=23]:0.011056)[&index=24]:0.037619)[&index=25]:0.112386)[&index=26];
108500	-455.963	-386.276	-69.6867	(ano_tail_r1[&index=8]:0.013239,((no_tail_r3[&index=10]:0.075278,(((red1[&index=13]:0.000769,red2[&index=14]:0.009427)[&index=15]:3.481030,blue2[&index=12]:0.014439)[&index=16]:0.013710,blue1[&index=11]:0.037654)[&index=17]:10.599242)[&index=18]:0.024079,no_tail_r2[&index=9]:0.000002)[&index=19]:0.016947,(no_tail_l1[&index=7]:0.020435,((no_tail_l3[&index=5]:0.100587,((blue_f2[&index=4]:0.021287,blue_f1[&index=3]:0.005605)[&index=20]:7.482746,(red_f1[&index=1]:0.007169,red_f2[&index=2]:0.002035)[&index=22]:7.234680)[&index=21]:1.189927)[&index=23]:0.014514,no_tail_l2[&index=6]:0.000659)[&index=24]:0.096425)[&index=25]:0.070512)[&index=26];
108600	-455.73	-387.703	-68.0263	(((no_tail_l2[&index=6]:0.005622,(no_tail_l3[&index=5]:0.036760,((blue_f2[&index=4]:0.001524,blue_f1[&index=3]:0.005805)[&index=20]:3.166000,(red_f2[&index=2]:0.073530,red_f1[&index=1]:0.005072)[&index=22]:4.091001)[&index=21]:5.637078)[&index=23]:0.014235)[&index=24]:0.141678,no_tail_l1[&index=7]:0.000183)[&index=25]:0.028136,ano_tail_r1[&index=8]:0.017879,(no_tail_r2[&index=9]:0.004218,((blue1[&index=11]:0.005276,(blue2[&index=12]:0.018321,(red1[&index=13]:0.003991,red2[&index=14]:0.007303)[&index=15]:2.782550)[&index=16]:0.001236)[&index=17]:6.062621,no_tail_r3[&index=10]:0.080148)[&index=18]:0.011287)[&index=19]:0.028875)[&index=26];
108700	-454.429	-386.378	-68.0511	((no_tail_r2[&index=9]:0.015828,(no_tail_r3[&index=10]:0.014695,(blue1[&index=11]:0.025440,((red2[&index=14]:0.009761,red1[&index=13]:0.011880)[&index=15]:5.513788,blue2[&index=12]:0.009012)[&index=16]:0.013427)[&index=17]:6.136509)[&index=18]:0.025506)[&index=19]:0.007865,((no_tail_l2[&index=6]:0.020862,(((red_f1[&index=1]:0.005204,red_f2[&index=2]:0.005628)[&index=22]:0.453131,(blue_f1[&index=3]:0.005259,blue_f2[&index=4]:0.009283)[&index=20]:1.514303)[&index=21]:8.248397,no_tail_l3[&index=5]:0.054930)[&index=23]:0.048083)[&index=24]:0.020335,no_tail_l1[&index=7]:0.003559)[&index=25]:0.144478,ano_tail_r1[&index=8]:0.037275)[&index=26];
108800	-459.106	-389.48	-69.6266	((no_tail_r2[&index=9]:0.031016,((((red1[&index=13]:0.008218,red2[&index=14]:0.029942)[&index=15]:3.278734,blue2[&index=12]:0.025697)[&index=16]:0.017306,blue1[&index=11]:0.047857)[&index=17]:4.254409,no_tail_r3[&index=10]:0.009732)[&index=18]:0.066679)[&index=19]:0.023227,(no_tail_l1[&index=7]:0.032074,((((blue_f2[&index=4]:0.028687,blue_f1[&index=3]:0.001400)[&index=20]:10.293572,(red_f1[&index=1]:0.016962,red_f2[&index=2]:0.001044)[&index=22]:10.893026)[&index=21]:0.965685,no_tail_l3[&index=5]:0.031853)[&index=23]:0.051353,no_tail_l2[&index=6]:0.009501)[&index=24]:0.027047)[&index=25]:0.083876,ano_tail_r1[&index=8]:0.002980)[&index=26];
108900	-459.803	-389.442	-70.3605	((no_tail_l1[&index=7]:0.078735,((no_tail_l3[&index=5]:0.037047,((red_f1[&index=1]:0.006531,red_f2[&index=2]:0.004478)[&index=22]:6.378919,(blue_f2[&index=4]:0.000170,blue_f1[&index=3]:0.023226)[&index=20]:1.415524)[&index=21]:6.469572)[&index=23]:0.016494,no_tail_l2[&index=6]:0.091943)[&index=24]:0.017129)[&index=25]:0.099439,ano_tail_r1[&index=8]:0.002647,((((blue2[&index=12]:0.004279,(red1[&index=13]:0.022275,red2[&index=14]:0.002833)[&index=15]:8.728656)[&index=16]:0.040379,blue1[&index=11]:0.004723)[&index=17]:10.296129,no_tail_r3[&index=10]:0.066375)[&index=18]:0.008997,no_tail_r2[&index=9]:0.041992)[&index=19]:0.042997)[&index=26];
109000	-470.533	-398.835	-71.6976	(ano_tail_r1[&index=8]:0.005192,(((no_tail_l3[&index=5]:0.063165,((red_f2[&index=2]:0.020459,red_f1[&index=1]:0.038568)[&index=22]:11.589263,(blue_f1[&index=3]:0.015567,blue_f2[&index=4]:0.002882)[&index=20]:6.921991)[&index=21]:8.916322)[&index=23]:0.078852,no_tail_l2[&index=6]:0.001372)[&index=24]:0.097804,no_tail_l1[&index=7]:0.035837)[&index=25]:0.068580,(no_tail_r2[&index=9]:0.036908,((blue1[&index=11]:0.009094,(blue2[&index=12]:0.003388,(red1[&index=13]:0.017056,red2[&index=14]:0.008154)[&index=15]:8.723755)[&index=16]:0.144643)[&index=17]:3.577860,no_tail_r3[&index=10]:0.022557)[&index=18]:0.119644)[&index=19]:0.068168)[&index=26];
109100	-465.875	-395.565	-70.3099	((no_tail_r2[&index=9]:0.059614,(no_tail_r3[&index=10]:0.088947,(blue1[&index=11]:0.040811,(blue2[&index=12]:0.001693,(red2[&index=14]:0.024450,red1[&index=13]:0.007695)[&index=15]:5.500886)[&index=16]:0.013746)[&index=17]:7.749062)[&index=18]:0.049674)[&index=19]:0.055694,(no_tail_l1[&index=7]:0.030832,(no_tail_l2[&index=6]:0.090532,(no_tail_l3[&index=5]:0.020265,((blue_f1[&index=3]:0.002875,blue_f2[&index=4]:0.013210)[&index=20]:3.720983,(red_f2[&index=2]:0.022532,red_f1[&index=1]:0.008975)[&index=22]:6.493459)[&index=21]:9.385644)[&index=23]:0.112029)[&index=24]:0.071994)[&index=25]:0.027258,ano_tail_r1[&index=8]:0.055847)[&index=26];
109200	-456.369	-386.6	-69.7681	((no_tail_l1[&index=7]:0.008457,((no_tail_l3[&index=5]:0.001931,((red_f1[&index=1]:0.019658,red_f2[&index=2]:0.001955)[&index=22]:1.388868,(blue_f2[&index=4]:0.000920,blue_f1[&index=3]:0.011433)[&index=20]:9.075465)[&index=21]:3.970189)[&index=23]:0.031761,no_tail_l2[&index=6]:0.002795)[&index=24]:0.024149)[&index=25]:0.036949,ano_tail_r1[&index=8]:0.003417,(no_tail_r2[&index=9]:0.019680,(no_tail_r3[&index=10]:0.066814,((blue2[&index=12]:0.017784,(red2[&index=14]:0.002476,red1[&index=13]:0.024510)[&index=15]:10.224223)[&index=16]:0.012641,blue1[&index=11]:0.072719)[&index=17]:5.846404)[&index=18]:0.018907)[&index=19]:0.055556)[&index=26];
109300	-463.585	-393.812	-69.7724	(((no_tail_l2[&index=6]:0.019104,(no_tail_l3[&index=5]:0.085839,((red_f1[&index=1]:0.001149,red_f2[&index=2]:0.002016)[&index=22]:2.607542,(blue_f2[&index=4]:0.030222,blue_f1[&index=3]:0.019867)[&index=20]:2.017134)[&index=21]:11.593713)[&index=23]:0.122256)[&index=24]:0.022179,no_tail_l1[&index=7]:0.008089)[&index=25]:0.039150,ano_tail_r1[&index=8]:0.051575,((((blue2[&index=12]:0.010503,(red1[&index=13]:0.018215,red2[&index=14]:0.001953)[&index=15]:8.760090)[&index=16]:0.074249,blue1[&index=11]:0.014347)[&index=17]:5.292701,no_tail_r3[&index=10]:0.057643)[&index=18]:0.008198,no_tail_r2[&index=9]:0.071299)[&index=19]:0.032153)[&index=26];
109400	-470.031	-395.875	-74.1564	(ano_tail_r1[&index=8]:0.009217,((no_tail_l2[&index=6]:0.046224,(((blue_f1[&index=3]:0.024007,blue_f2[&index=4]:0.009351)[&index=20]:8.134969,(red_f2[&index=2]:0.003545,red_f1[&index=1]:0.017612)[&index=22]:2.786338)[&index=21]:9.174640,no_tail_l3[&index=5]:0.077293)[&index=23]:0.063927)[&index=24]:0.025147,no_tail_l1[&index=7]:0.023857)[&index=25]:0.127065,((((blue2[&index=12]:0.008190,(red2[&index=14]:0.003265,red1[&index=13]:0.027541)[&index=15]:9.558062)[&index=16]:0.080940,blue1[&index=11]:0.002011)[&index=17]:22.390867,no_tail_r3[&index=10]:0.108607)[&index=18]:0.129758,no_tail_r2[&index=9]:0.041232)[&index=19]:0.007500)[&index=26];
109500	-465.772	-398.777	-66.9953	(ano_tail_r1[&index=8]:0.001087,(((((red_f1[&index=1]:0.018442,red_f2[&index=2]:0.016457)[&index=22]:1.497668,(blue_f1[&index=3]:0.021927,blue_f2[&index=4]:0.011266)[&index=20]:2.660716)[&index=21]:2.609646,no_tail_l3[&index=5]:0.100726)[&index=23]:0.009723,no_tail_l2[&index=6]:0.025646)[&index=24]:0.028900,no_tail_l1[&index=7]:0.018514)[&index=25]:0.121422,(no_tail_r2[&index=9]:0.002876,(((blue2[&index=12]:0.009153,(red1[&index=13]:0.022922,red2[&index=14]:0.014255)[&index=15]:4.439022)[&index=16]:0.055315,blue1[&index=11]:0.108618)[&index=17]:5.013311,no_tail_r3[&index=10]:0.019008)[&index=18]:0.119908)[&index=19]:0.128977)[&index=26];
109600	-459.905	-385.153	-74.7521	((((blue1[&index=11]:0.025054,((red2[&index=14]:0.009171,red1[&index=13]:0.004247)[&index=15]:7.959865,blue2[&index=12]:0.026568)[&index=16]:0.002222)[&index=17]:6.643269,no_tail_r3[&index=10]:0.009410)[&index=18]:0.043117,no_tail_r2[&index=9]:0.001043)[&index=19]:0.027931,(((((red_f1[&index=1]:0.005121,red_f2[&index=2]:0.004074)[&index=22]:16.750667,(blue_f1[&index=3]:0.004033,blue_f2[&index=4]:0.024656)[&index=20]:15.258727)[&index=21]:8.778269,no_tail_l3[&index=5]:0.020088)[&index=23]:0.032328,no_tail_l2[&index=6]:0.077939)[&index=24]:0.072472,no_tail_l1[&index=7]:0.013819)[&index=25]:0.063274,ano_tail_r1[&index=8]:0.001938)[&index=26];
109700	-475.513	-402.062	-73.451	(ano_tail_r1[&index=8]:0.016975,(((((red1[&index=13]:0.033015,red2[&index=14]:0.028337)[&index=15]:2.950232,blue2[&index=12]:0.058172)[&index=16]:0.044724,blue1[&index=11]:0.045849)[&index=17]:5.853241,no_tail_r3[&index=10]:0.059001)[&index=18]:0.168342,no_tail_r2[&index=9]:0.011216)[&index=19]:0.005181,(((no_tail_l3[&index=5]:0.127670,((blue_f1[&index=3]:0.026687,blue_f2[&index=4]:0.046396)[&index=20]:9.171883,(red_f1[&index=1]:0.018460,red_f2[&index=2]:0.016484)[&index=22]:18.931058)[&index=21]:11.597810)[&index=23]:0.014572,no_tail_l2[&index=6]:0.033718)[&index=24]:0.047675,no_tail_l1[&index=7]:0.004355)[&index=25]:0.043082)[&index=26];
109800	-458.466	-389.604	-68.8622	((((no_tail_l3[&index=5]:0.003967,((blue_f2[&index=4]:0.027989,blue_f1[&index=3]:0.001721)[&index=20]:0.103657,(red_f1[&index=1]:0.004656,red_f2[&index=2]:0.003607)[&index=22]:4.498982)[&index=21]:9.896590)[&index=23]:0.037790,no_tail_l2[&index=6]:0.000384)[&index=24]:0.073695,no_tail_l1[&index=7]:0.016387)[&index=25]:0.141206,((no_tail_r3[&index=10]:0.024366,(blue1[&index=11]:0.010478,(blue2[&index=12]:0.008590,(red1[&index=13]:0.075037,red2[&index=14]:0.007960)[&index=15]:3.054699)[&index=16]:0.019082)[&index=17]:8.237353)[&index=18]:0.089291,no_tail_r2[&index=9]:0.035226)[&index=19]:0.031781,ano_tail_r1[&index=8]:0.005280)[&index=26];
109900	-463.93	-394.551	-69.3793	((no_tail_l1[&index=7]:0.015488,((no_tail_l3[&index=5]:0.033574,((red_f2[&index=2]:0.075256,red_f1[&index=1]:0.025060)[&index=22]:2.283496,(blue_f1[&index=3]:0.012795,blue_f2[&index=4]:0.029128)[&index=20]:0.412419)[&index=21]:6.162033)[&index=23]:0.058665,no_tail_l2[&index=6]:0.048437)[&index=24]:0.098716)[&index=25]:0.079900,(((blue1[&index=11]:0.026649,(blue2[&index=12]:0.017599,(red2[&index=14]:0.028574,red1[&index=13]:0.005089)[&index=15]:8.530462)[&index=16]:0.001663)[&index=17]:10.903207,no_tail_r3[&index=10]:0.049800)[&index=18]:0.013522,no_tail_r2[&index=9]:0.017703)[&index=19]:0.036852,ano_tail_r1[&index=8]:0.029249)[&index=26];
110000	-457.671	-387.782	-69.8892	(ano_tail_r1[&index=8]:0.052185,((no_tail_l2[&index=6]:0.036587,(no_tail_l3[&index=5]:0.018793,((blue_f2[&index=4]:0.025243,blue_f1[&index=3]:0.006100)[&index=20]:9.053552,(red_f2[&index=2]:0.006526,red_f1[&index=1]:0.005135)[&index=22]:5.737393)[&index=21]:5.764303)[&index=23]:0.023367)[&index=24]:0.082701,no_tail_l1[&index=7]:0.005430)[&index=25]:0.148505,((no_tail_r3[&index=10]:0.011636,(((red1[&index=13]:0.003896,red2[&index=14]:0.026599)[&index=15]:3.681676,blue2[&index=12]:0.013881)[&index=16]:0.013403,blue1[&index=11]:0.011172)[&index=17]:6.729415)[&index=18]:0.052686,no_tail_r2[&index=9]:0.018696)[&index=19]:0.015876)[&index=26];
110100	-462.258	-387.538	-74.7202	((no_tail_r2[&index=9]:0.025513,((((red1[&index=13]:0.009961,red2[&index=14]:0.000426)[&index=15]:2.262694,blue2[&index=12]:0.025284)[&index=16]:0.037192,blue1[&index=11]:0.003715)[&index=17]:6.945402,no_tail_r3[&index=10]:0.015320)[&index=18]:0.034677)[&index=19]:0.019362,(no_tail_l1[&index=7]:0.004956,((((red_f1[&index=1]:0.014344,red_f2[&index=2]:0.018379)[&index=22]:25.246848,(blue_f1[&index=3]:0.005218,blue_f2[&index=4]:0.048439)[&index=20]:20.449013)[&index=21]:0.301916,no_tail_l3[&index=5]:0.006365)[&index=23]:0.040462,no_tail_l2[&index=6]:0.003388)[&index=24]:0.042588)[&index=25]:0.112680,ano_tail_r1[&index=8]:0.025881)[&index=26];
110200	-472.183	-400.204	-71.9787	((no_tail_l1[&index=7]:0.102794,(no_tail_l2[&index=6]:0.010593,(((blue_f2[&index=4]:0.011658,blue_f1[&index=3]:0.023552)[&index=20]:6.904828,(red_f2[&index=2]:0.007483,red_f1[&index=1]:0.054344)[&index=22]:6.077612)[&index=21]:2.267324,no_tail_l3[&index=5]:0.082624)[&index=23]:0.034005)[&index=24]:0.023461)[&index=25]:0.106651,ano_tail_r1[&index=8]:0.002209,(no_tail_r2[&index=9]:0.045006,((((red2[&index=14]:0.033312,red1[&index=13]:0.019779)[&index=15]:8.798514,blue2[&index=12]:0.026404)[&index=16]:0.044437,blue1[&index=11]:0.025958)[&index=17]:17.006834,no_tail_r3[&index=10]:0.109000)[&index=18]:0.090851)[&index=19]:0.083154)[&index=26];
110300	-468.258	-394.679	-73.5796	(ano_tail_r1[&index=8]:0.006650,(no_tail_r2[&index=9]:0.000244,(no_tail_r3[&index=10]:0.016779,(blue1[&index=11]:0.017735,(blue2[&index=12]:0.018535,(red1[&index=13]:0.001512,red2[&index=14]:0.012331)[&index=15]:8.505594)[&index=16]:0.010620)[&index=17]:30.105525)[&index=18]:0.035843)[&index=19]:0.192083,(no_tail_l1[&index=7]:0.143241,((((blue_f1[&index=3]:0.040117,blue_f2[&index=4]:0.006700)[&index=20]:1.451663,(red_f1[&index=1]:0.002798,red_f2[&index=2]:0.002263)[&index=22]:1.768092)[&index=21]:7.374798,no_tail_l3[&index=5]:0.005196)[&index=23]:0.017269,no_tail_l2[&index=6]:0.034396)[&index=24]:0.221897)[&index=25]:0.005010)[&index=26];
110400	-461.283	-391.926	-69.3571	((((blue1[&index=11]:0.014015,(blue2[&index=12]:0.000983,(red1[&index=13]:0.000012,red2[&index=14]:0.016026)[&index=15]:8.774735)[&index=16]:0.056813)[&index=17]:6.420374,no_tail_r3[&index=10]:0.022080)[&index=18]:0.026961,no_tail_r2[&index=9]:0.066191)[&index=19]:0.043929,ano_tail_r1[&index=8]:0.007400,((no_tail_l2[&index=6]:0.012321,(((blue_f2[&index=4]:0.017015,blue_f1[&index=3]:0.000313)[&index=20]:3.328846,(red_f2[&index=2]:0.077866,red_f1[&index=1]:0.043223)[&index=22]:1.570937)[&index=21]:8.216030,no_tail_l3[&index=5]:0.086946)[&index=23]:0.000308)[&index=24]:0.025490,no_tail_l1[&index=7]:0.003651)[&index=25]:0.051956)[&index=26];
110500	-460.294	-391.392	-68.9024	(ano_tail_r1[&index=8]:0.072399,(((blue1[&index=11]:0.044303,(blue2[&index=12]:0.001876,(red1[&index=13]:0.010533,red2[&index=14]:0.007275)[&index=15]:4.777173)[&index=16]:0.000149)[&index=17]:5.625907,no_tail_r3[&index=10]:0.064390)[&index=18]:0.017887,no_tail_r2[&index=9]:0.000936)[&index=19]:0.070526,(((no_tail_l3[&index=5]:0.061346,((blue_f1[&index=3]:0.004789,blue_f2[&index=4]:0.009606)[&index=20]:5.601527,(red_f1[&index=1]:0.008886,red_f2[&index=2]:0.021811)[&index=22]:2.628530)[&index=21]:7.262887)[&index=23]:0.167627,no_tail_l2[&index=6]:0.010827)[&index=24]:0.020092,no_tail_l1[&index=7]:0.041628)[&index=25]:0.078240)[&index=26];
110600	-470.596	-397.593	-73.0038	((no_tail_r2[&index=9]:0.019008,(no_tail_r3[&index=10]:0.034186,(((red2[&index=14]:0.012204,red1[&index=13]:0.061060)[&index=15]:6.430245,blue2[&index=12]:0.047187)[&index=16]:0.022118,blue1[&index=11]:0.007687)[&index=17]:7.831178)[&index=18]:0.031880)[&index=19]:0.004759,ano_tail_r1[&index=8]:0.032660,((no_tail_l2[&index=6]:0.009025,(((red_f1[&index=1]:0.025634,red_f2[&index=2]:0.002563)[&index=22]:20.314367,(blue_f1[&index=3]:0.009993,blue_f2[&index=4]:0.025432)[&index=20]:1.666034)[&index=21]:10.065909,no_tail_l3[&index=5]:0.082462)[&index=23]:0.047235)[&index=24]:0.247874,no_tail_l1[&index=7]:0.026450)[&index=25]:0.060834)[&index=26];
110700	-471.14	-402.886	-68.2542	((no_tail_l1[&index=7]:0.056389,(no_tail_l2[&index=6]:0.016665,(((blue_f1[&index=3]:0.084718,blue_f2[&index=4]:0.019699)[&index=20]:3.664402,(red_f2[&index=2]:0.023978,red_f1[&index=1]:0.001682)[&index=22]:2.078193)[&index=21]:6.503273,no_tail_l3[&index=5]:0.092523)[&index=23]:0.011779)[&index=24]:0.010762)[&index=25]:0.048711,(no_tail_r2[&index=9]:0.058275,((((red2[&index=14]:0.011312,red1[&index=13]:0.074982)[&index=15]:3.930336,blue2[&index=12]:0.008780)[&index=16]:0.046620,blue1[&index=11]:0.010606)[&index=17]:6.298745,no_tail_r3[&index=10]:0.101391)[&index=18]:0.100485)[&index=19]:0.049631,ano_tail_r1[&index=8]:0.065867)[&index=26];
110800	-463.724	-395.835	-67.8897	((no_tail_l1[&index=7]:0.064253,(no_tail_l2[&index=6]:0.052850,(no_tail_l3[&index=5]:0.012750,((blue_f1[&index=3]:0.011953,blue_f2[&index=4]:0.002066)[&index=20]:4.990803,(red_f2[&index=2]:0.034363,red_f1[&index=1]:0.004213)[&index=22]:2.305029)[&index=21]:2.174781)[&index=23]:0.193445)[&index=24]:0.062949)[&index=25]:0.089969,(no_tail_r2[&index=9]:0.012098,(no_tail_r3[&index=10]:0.032116,(blue1[&index=11]:0.025449,((red1[&index=13]:0.017086,red2[&index=14]:0.004482)[&index=15]:5.552497,blue2[&index=12]:0.026944)[&index=16]:0.066375)[&index=17]:5.705980)[&index=18]:0.043312)[&index=19]:0.049628,ano_tail_r1[&index=8]:0.011982)[&index=26];
110900	-456.263	-386.657	-69.6056	(((no_tail_l2[&index=6]:0.081561,(no_tail_l3[&index=5]:0.012919,((red_f2[&index=2]:0.009058,red_f1[&index=1]:0.002787)[&index=22]:3.824908,(blue_f2[&index=4]:0.000250,blue_f1[&index=3]:0.010136)[&index=20]:3.907760)[&index=21]:5.477388)[&index=23]:0.091217)[&index=24]:0.021501,no_tail_l1[&index=7]:0.025978)[&index=25]:0.017892,ano_tail_r1[&index=8]:0.041141,(((((red1[&index=13]:0.010713,red2[&index=14]:0.000278)[&index=15]:5.733546,blue2[&index=12]:0.020019)[&index=16]:0.004299,blue1[&index=11]:0.014234)[&index=17]:10.726702,no_tail_r3[&index=10]:0.002299)[&index=18]:0.032712,no_tail_r2[&index=9]:0.011035)[&index=19]:0.046422)[&index=26];
111000	-464.953	-391.225	-73.7283	((((no_tail_l3[&index=5]:0.096441,((blue_f1[&index=3]:0.006133,blue_f2[&index=4]:0.006764)[&index=20]:15.095693,(red_f2[&index=2]:0.015943,red_f1[&index=1]:0.002319)[&index=22]:0.157318)[&index=21]:12.373153)[&index=23]:0.039860,no_tail_l2[&index=6]:0.077252)[&index=24]:0.091201,no_tail_l1[&index=7]:0.041400)[&index=25]:0.136880,(no_tail_r2[&index=9]:0.052128,((blue1[&index=11]:0.005798,(blue2[&index=12]:0.009707,(red2[&index=14]:0.008038,red1[&index=13]:0.001660)[&index=15]:10.400638)[&index=16]:0.015180)[&index=17]:11.916436,no_tail_r3[&index=10]:0.000315)[&index=18]:0.086712)[&index=19]:0.099558,ano_tail_r1[&index=8]:0.003750)[&index=26];
111100	-465.399	-394.649	-70.7504	((((((red2[&index=14]:0.026540,red1[&index=13]:0.024807)[&index=15]:13.132810,blue2[&index=12]:0.001305)[&index=16]:0.016743,blue1[&index=11]:0.007647)[&index=17]:8.407273,no_tail_r3[&index=10]:0.149000)[&index=18]:0.034194,no_tail_r2[&index=9]:0.072362)[&index=19]:0.045388,(no_tail_l1[&index=7]:0.036449,((((blue_f2[&index=4]:0.001904,blue_f1[&index=3]:0.029511)[&index=20]:4.231306,(red_f2[&index=2]:0.039553,red_f1[&index=1]:0.019729)[&index=22]:0.784531)[&index=21]:8.554001,no_tail_l3[&index=5]:0.010638)[&index=23]:0.074017,no_tail_l2[&index=6]:0.023026)[&index=24]:0.059972)[&index=25]:0.053908,ano_tail_r1[&index=8]:0.014520)[&index=26];
111200	-457.542	-390.205	-67.3362	((no_tail_l1[&index=7]:0.002052,(no_tail_l2[&index=6]:0.001056,(no_tail_l3[&index=5]:0.073056,((red_f2[&index=2]:0.050016,red_f1[&index=1]:0.006979)[&index=22]:1.990459,(blue_f2[&index=4]:0.031099,blue_f1[&index=3]:0.016034)[&index=20]:1.228176)[&index=21]:6.320083)[&index=23]:0.037348)[&index=24]:0.047353)[&index=25]:0.031661,(((blue1[&index=11]:0.001303,((red2[&index=14]:0.009895,red1[&index=13]:0.007641)[&index=15]:3.793746,blue2[&index=12]:0.012469)[&index=16]:0.069156)[&index=17]:4.908196,no_tail_r3[&index=10]:0.028443)[&index=18]:0.058484,no_tail_r2[&index=9]:0.000998)[&index=19]:0.044970,ano_tail_r1[&index=8]:0.009471)[&index=26];
111300	-469.117	-396.261	-72.8568	(ano_tail_r1[&index=8]:0.036385,(no_tail_r2[&index=9]:0.062493,(no_tail_r3[&index=10]:0.016036,((blue2[&index=12]:0.086877,(red2[&index=14]:0.017282,red1[&index=13]:0.001564)[&index=15]:4.550637)[&index=16]:0.007493,blue1[&index=11]:0.061430)[&index=17]:5.440180)[&index=18]:0.041373)[&index=19]:0.070056,((no_tail_l2[&index=6]:0.041712,(((red_f1[&index=1]:0.003777,red_f2[&index=2]:0.017394)[&index=22]:13.625757,(blue_f2[&index=4]:0.050652,blue_f1[&index=3]:0.002880)[&index=20]:2.873138)[&index=21]:19.111026,no_tail_l3[&index=5]:0.002420)[&index=23]:0.049909)[&index=24]:0.128048,no_tail_l1[&index=7]:0.009449)[&index=25]:0.074943)[&index=26];
111400	-468.888	-397.692	-71.1964	((no_tail_r2[&index=9]:0.082441,(no_tail_r3[&index=10]:0.244171,(blue1[&index=11]:0.010470,((red2[&index=14]:0.006905,red1[&index=13]:0.022833)[&index=15]:5.225402,blue2[&index=12]:0.004580)[&index=16]:0.003755)[&index=17]:11.300507)[&index=18]:0.021061)[&index=19]:0.000408,(no_tail_l1[&index=7]:0.022285,((no_tail_l3[&index=5]:0.005979,((blue_f1[&index=3]:0.031816,blue_f2[&index=4]:0.000621)[&index=20]:12.303325,(red_f2[&index=2]:0.041810,red_f1[&index=1]:0.005814)[&index=22]:5.325695)[&index=21]:3.087886)[&index=23]:0.026817,no_tail_l2[&index=6]:0.070928)[&index=24]:0.017872)[&index=25]:0.111817,ano_tail_r1[&index=8]:0.105973)[&index=26];
111500	-470.244	-401.132	-69.1123	(ano_tail_r1[&index=8]:0.043747,(no_tail_l1[&index=7]:0.010137,(no_tail_l2[&index=6]:0.002674,(no_tail_l3[&index=5]:0.043117,((blue_f2[&index=4]:0.037382,blue_f1[&index=3]:0.011082)[&index=20]:2.568975,(red_f2[&index=2]:0.033493,red_f1[&index=1]:0.009163)[&index=22]:3.431353)[&index=21]:10.058075)[&index=23]:0.064272)[&index=24]:0.130371)[&index=25]:0.109514,(no_tail_r2[&index=9]:0.262603,(no_tail_r3[&index=10]:0.084915,(((red1[&index=13]:0.000354,red2[&index=14]:0.007434)[&index=15]:3.171845,blue2[&index=12]:0.016829)[&index=16]:0.024628,blue1[&index=11]:0.064318)[&index=17]:7.410229)[&index=18]:0.033982)[&index=19]:0.030072)[&index=26];
111600	-478.334	-407.371	-70.9635	(((no_tail_r3[&index=10]:0.028823,((blue2[&index=12]:0.006938,(red1[&index=13]:0.033154,red2[&index=14]:0.027272)[&index=15]:1.924386)[&index=16]:0.055364,blue1[&index=11]:0.086351)[&index=17]:8.394593)[&index=18]:0.336018,no_tail_r2[&index=9]:0.065121)[&index=19]:0.070888,ano_tail_r1[&index=8]:0.063780,((no_tail_l2[&index=6]:0.031154,(((blue_f2[&index=4]:0.001921,blue_f1[&index=3]:0.014307)[&index=20]:8.341897,(red_f2[&index=2]:0.003603,red_f1[&index=1]:0.046456)[&index=22]:5.991531)[&index=21]:11.133932,no_tail_l3[&index=5]:0.050157)[&index=23]:0.020726)[&index=24]:0.134842,no_tail_l1[&index=7]:0.019638)[&index=25]:0.033754)[&index=26];
111700	-468.333	-394.163	-74.1699	(ano_tail_r1[&index=8]:0.129952,((no_tail_r3[&index=10]:0.071032,(blue1[&index=11]:0.002408,(blue2[&index=12]:0.002481,(red2[&index=14]:0.028240,red1[&index=13]:0.005170)[&index=15]:12.778812)[&index=16]:0.027753)[&index=17]:5.485758)[&index=18]:0.008886,no_tail_r2[&index=9]:0.025216)[&index=19]:0.017055,(no_tail_l1[&index=7]:0.010053,(no_tail_l2[&index=6]:0.008213,(no_tail_l3[&index=5]:0.042957,((blue_f2[&index=4]:0.053019,blue_f1[&index=3]:0.034577)[&index=20]:26.240805,(red_f2[&index=2]:0.000842,red_f1[&index=1]:0.004164)[&index=22]:6.979354)[&index=21]:0.782706)[&index=23]:0.116426)[&index=24]:0.007417)[&index=25]:0.085045)[&index=26];
111800	-459.167	-385.637	-73.5307	(((no_tail_r3[&index=10]:0.040579,((blue2[&index=12]:0.038181,(red1[&index=13]:0.002045,red2[&index=14]:0.000274)[&index=15]:3.076882)[&index=16]:0.003657,blue1[&index=11]:0.017272)[&index=17]:20.023350)[&index=18]:0.020572,no_tail_r2[&index=9]:0.011067)[&index=19]:0.003541,ano_tail_r1[&index=8]:0.021110,(no_tail_l1[&index=7]:0.001992,(no_tail_l2[&index=6]:0.019108,(((red_f2[&index=2]:0.023708,red_f1[&index=1]:0.003524)[&index=22]:5.316231,(blue_f1[&index=3]:0.009080,blue_f2[&index=4]:0.011743)[&index=20]:11.269985)[&index=21]:9.612637,no_tail_l3[&index=5]:0.006609)[&index=23]:0.102094)[&index=24]:0.027361)[&index=25]:0.090029)[&index=26];
111900	-461.019	-390.685	-70.3339	((no_tail_r2[&index=9]:0.056685,(((blue2[&index=12]:0.026155,(red1[&index=13]:0.008195,red2[&index=14]:0.044747)[&index=15]:9.944835)[&index=16]:0.023377,blue1[&index=11]:0.002073)[&index=17]:7.769785,no_tail_r3[&index=10]:0.039289)[&index=18]:0.013901)[&index=19]:0.019785,ano_tail_r1[&index=8]:0.001402,(((no_tail_l3[&index=5]:0.111980,((blue_f2[&index=4]:0.019171,blue_f1[&index=3]:0.010776)[&index=20]:4.634550,(red_f1[&index=1]:0.000318,red_f2[&index=2]:0.022748)[&index=22]:3.622463)[&index=21]:7.140956)[&index=23]:0.014967,no_tail_l2[&index=6]:0.015681)[&index=24]:0.051604,no_tail_l1[&index=7]:0.017589)[&index=25]:0.155673)[&index=26];
112000	-473.193	-403.097	-70.0957	(((no_tail_r3[&index=10]:0.008451,(((red2[&index=14]:0.008813,red1[&index=13]:0.007689)[&index=15]:17.850322,blue2[&index=12]:0.144357)[&index=16]:0.004679,blue1[&index=11]:0.004359)[&index=17]:6.696202)[&index=18]:0.091493,no_tail_r2[&index=9]:0.029236)[&index=19]:0.244550,ano_tail_r1[&index=8]:0.023723,(((no_tail_l3[&index=5]:0.045754,((red_f1[&index=1]:0.016936,red_f2[&index=2]:0.016032)[&index=22]:0.719414,(blue_f1[&index=3]:0.027197,blue_f2[&index=4]:0.058435)[&index=20]:1.629167)[&index=21]:4.685959)[&index=23]:0.017875,no_tail_l2[&index=6]:0.010732)[&index=24]:0.180778,no_tail_l1[&index=7]:0.010794)[&index=25]:0.044771)[&index=26];
112100	-459.236	-390.118	-69.1175	(ano_tail_r1[&index=8]:0.017122,(no_tail_r2[&index=9]:0.014345,(no_tail_r3[&index=10]:0.099751,(blue1[&index=11]:0.002788,(blue2[&index=12]:0.046182,(red2[&index=14]:0.012277,red1[&index=13]:0.013728)[&index=15]:2.692811)[&index=16]:0.068380)[&index=17]:8.277366)[&index=18]:0.016743)[&index=19]:0.071643,(no_tail_l1[&index=7]:0.013072,(no_tail_l2[&index=6]:0.033762,(no_tail_l3[&index=5]:0.007847,((blue_f1[&index=3]:0.006980,blue_f2[&index=4]:0.009925)[&index=20]:9.603547,(red_f2[&index=2]:0.002975,red_f1[&index=1]:0.002364)[&index=22]:5.234417)[&index=21]:1.269332)[&index=23]:0.104154)[&index=24]:0.016253)[&index=25]:0.048701)[&index=26];
112200	-458.92	-391.386	-67.5341	((no_tail_r2[&index=9]:0.004412,((blue1[&index=11]:0.018219,(blue2[&index=12]:0.000790,(red1[&index=13]:0.011265,red2[&index=14]:0.002769)[&index=15]:2.174532)[&index=16]:0.008184)[&index=17]:8.425301,no_tail_r3[&index=10]:0.056872)[&index=18]:0.052202)[&index=19]:0.049826,ano_tail_r1[&index=8]:0.050583,(no_tail_l1[&index=7]:0.010971,(no_tail_l2[&index=6]:0.059677,(no_tail_l3[&index=5]:0.012791,((blue_f1[&index=3]:0.015360,blue_f2[&index=4]:0.017350)[&index=20]:2.949796,(red_f2[&index=2]:0.041020,red_f1[&index=1]:0.020849)[&index=22]:2.924460)[&index=21]:2.759771)[&index=23]:0.020666)[&index=24]:0.066080)[&index=25]:0.015549)[&index=26];
112300	-471.872	-398.793	-73.0793	(ano_tail_r1[&index=8]:0.017731,(no_tail_l1[&index=7]:0.029010,((((blue_f2[&index=4]:0.043595,blue_f1[&index=3]:0.022714)[&index=20]:12.678557,(red_f1[&index=1]:0.000765,red_f2[&index=2]:0.043398)[&index=22]:11.189574)[&index=21]:6.088594,no_tail_l3[&index=5]:0.090188)[&index=23]:0.014342,no_tail_l2[&index=6]:0.029019)[&index=24]:0.019745)[&index=25]:0.161644,(((blue1[&index=11]:0.000283,(blue2[&index=12]:0.054477,(red2[&index=14]:0.023197,red1[&index=13]:0.027521)[&index=15]:7.828494)[&index=16]:0.015565)[&index=17]:8.804842,no_tail_r3[&index=10]:0.020098)[&index=18]:0.134446,no_tail_r2[&index=9]:0.062550)[&index=19]:0.094951)[&index=26];
112400	-468.331	-390.475	-77.8563	(ano_tail_r1[&index=8]:0.001651,(((((red1[&index=13]:0.006909,red2[&index=14]:0.010805)[&index=15]:7.655390,blue2[&index=12]:0.007229)[&index=16]:0.051601,blue1[&index=11]:0.027412)[&index=17]:24.767640,no_tail_r3[&index=10]:0.003212)[&index=18]:0.036405,no_tail_r2[&index=9]:0.084255)[&index=19]:0.016511,(((((blue_f2[&index=4]:0.005824,blue_f1[&index=3]:0.013816)[&index=20]:6.218480,(red_f2[&index=2]:0.004851,red_f1[&index=1]:0.014232)[&index=22]:23.471221)[&index=21]:8.642679,no_tail_l3[&index=5]:0.040946)[&index=23]:0.021640,no_tail_l2[&index=6]:0.053911)[&index=24]:0.039388,no_tail_l1[&index=7]:0.063658)[&index=25]:0.120864)[&index=26];
112500	-459.211	-391.272	-67.9393	(ano_tail_r1[&index=8]:0.041412,(no_tail_l1[&index=7]:0.004499,(no_tail_l2[&index=6]:0.032375,(no_tail_l3[&index=5]:0.009815,((red_f1[&index=1]:0.016767,red_f2[&index=2]:0.029161)[&index=22]:1.750628,(blue_f2[&index=4]:0.009830,blue_f1[&index=3]:0.003893)[&index=20]:4.151366)[&index=21]:2.376271)[&index=23]:0.010246)[&index=24]:0.102177)[&index=25]:0.042042,((no_tail_r3[&index=10]:0.010203,(((red1[&index=13]:0.024573,red2[&index=14]:0.009252)[&index=15]:7.108083,blue2[&index=12]:0.023986)[&index=16]:0.056673,blue1[&index=11]:0.012036)[&index=17]:5.868768)[&index=18]:0.007719,no_tail_r2[&index=9]:0.015455)[&index=19]:0.078308)[&index=26];
112600	-464.675	-391.756	-72.9184	((((blue1[&index=11]:0.002929,((red2[&index=14]:0.026910,red1[&index=13]:0.000988)[&index=15]:12.094534,blue2[&index=12]:0.001991)[&index=16]:0.056704)[&index=17]:10.215618,no_tail_r3[&index=10]:0.165898)[&index=18]:0.035030,no_tail_r2[&index=9]:0.040884)[&index=19]:0.038226,((no_tail_l2[&index=6]:0.020214,(no_tail_l3[&index=5]:0.006780,((red_f2[&index=2]:0.002041,red_f1[&index=1]:0.049234)[&index=22]:16.026905,(blue_f1[&index=3]:0.008249,blue_f2[&index=4]:0.007065)[&index=20]:6.653866)[&index=21]:1.109796)[&index=23]:0.013775)[&index=24]:0.015853,no_tail_l1[&index=7]:0.044095)[&index=25]:0.039470,ano_tail_r1[&index=8]:0.014166)[&index=26];
112700	-466.125	-396.426	-69.6985	((((blue1[&index=11]:0.050544,((red2[&index=14]:0.023523,red1[&index=13]:0.049691)[&index=15]:3.772546,blue2[&index=12]:0.022631)[&index=16]:0.010824)[&index=17]:4.792599,no_tail_r3[&index=10]:0.016936)[&index=18]:0.040634,no_tail_r2[&index=9]:0.027020)[&index=19]:0.023984,ano_tail_r1[&index=8]:0.000180,((no_tail_l2[&index=6]:0.023603,(no_tail_l3[&index=5]:0.005920,((blue_f2[&index=4]:0.030185,blue_f1[&index=3]:0.027521)[&index=20]:16.774917,(red_f2[&index=2]:0.032748,red_f1[&index=1]:0.020599)[&index=22]:2.462378)[&index=21]:2.074943)[&index=23]:0.156848)[&index=24]:0.030307,no_tail_l1[&index=7]:0.001916)[&index=25]:0.118289)[&index=26];
112800	-462.708	-391.798	-70.9095	(ano_tail_r1[&index=8]:0.003092,(no_tail_r2[&index=9]:0.001564,(no_tail_r3[&index=10]:0.043881,((blue2[&index=12]:0.010414,(red1[&index=13]:0.021539,red2[&index=14]:0.005909)[&index=15]:10.220903)[&index=16]:0.067127,blue1[&index=11]:0.001993)[&index=17]:11.158576)[&index=18]:0.098026)[&index=19]:0.083886,(no_tail_l1[&index=7]:0.044592,(no_tail_l2[&index=6]:0.040631,(no_tail_l3[&index=5]:0.033139,((blue_f1[&index=3]:0.010854,blue_f2[&index=4]:0.021339)[&index=20]:2.604844,(red_f1[&index=1]:0.012575,red_f2[&index=2]:0.016972)[&index=22]:7.186268)[&index=21]:4.749586)[&index=23]:0.056202)[&index=24]:0.047634)[&index=25]:0.105046)[&index=26];
112900	-454.59	-386.292	-68.2988	(((no_tail_l2[&index=6]:0.010683,(((blue_f1[&index=3]:0.004819,blue_f2[&index=4]:0.004964)[&index=20]:0.587486,(red_f2[&index=2]:0.006123,red_f1[&index=1]:0.001407)[&index=22]:7.347600)[&index=21]:5.339377,no_tail_l3[&index=5]:0.066952)[&index=23]:0.015744)[&index=24]:0.043564,no_tail_l1[&index=7]:0.004851)[&index=25]:0.051242,(((blue1[&index=11]:0.050490,((red2[&index=14]:0.019033,red1[&index=13]:0.004967)[&index=15]:3.433629,blue2[&index=12]:0.008001)[&index=16]:0.000717)[&index=17]:6.385285,no_tail_r3[&index=10]:0.086827)[&index=18]:0.035343,no_tail_r2[&index=9]:0.072126)[&index=19]:0.010251,ano_tail_r1[&index=8]:0.001265)[&index=26];
113000	-464.011	-393.21	-70.8017	((no_tail_l1[&index=7]:0.001126,(no_tail_l2[&index=6]:0.110227,(no_tail_l3[&index=5]:0.040936,((red_f1[&index=1]:0.023532,red_f2[&index=2]:0.001128)[&index=22]:7.554245,(blue_f2[&index=4]:0.010080,blue_f1[&index=3]:0.013967)[&index=20]:2.935903)[&index=21]:4.047482)[&index=23]:0.044536)[&index=24]:0.036986)[&index=25]:0.053076,ano_tail_r1[&index=8]:0.054957,((no_tail_r3[&index=10]:0.181145,(blue1[&index=11]:0.036062,(blue2[&index=12]:0.010011,(red2[&index=14]:0.006339,red1[&index=13]:0.011109)[&index=15]:11.441752)[&index=16]:0.002609)[&index=17]:9.396972)[&index=18]:0.025802,no_tail_r2[&index=9]:0.051089)[&index=19]:0.016382)[&index=26];
113100	-457.756	-385.666	-72.0897	(((no_tail_r3[&index=10]:0.048856,(blue1[&index=11]:0.003156,((red2[&index=14]:0.020962,red1[&index=13]:0.003946)[&index=15]:3.115622,blue2[&index=12]:0.015738)[&index=16]:0.021550)[&index=17]:5.742173)[&index=18]:0.003362,no_tail_r2[&index=9]:0.015529)[&index=19]:0.043720,(((((red_f1[&index=1]:0.022518,red_f2[&index=2]:0.018400)[&index=22]:0.801979,(blue_f1[&index=3]:0.012272,blue_f2[&index=4]:0.021258)[&index=20]:9.538222)[&index=21]:22.919872,no_tail_l3[&index=5]:0.050092)[&index=23]:0.004369,no_tail_l2[&index=6]:0.027401)[&index=24]:0.022628,no_tail_l1[&index=7]:0.000005)[&index=25]:0.072781,ano_tail_r1[&index=8]:0.001122)[&index=26];
113200	-459.867	-390.574	-69.2931	(ano_tail_r1[&index=8]:0.023209,(no_tail_r2[&index=9]:0.019449,((blue1[&index=11]:0.006515,(blue2[&index=12]:0.046845,(red1[&index=13]:0.015288,red2[&index=14]:0.004064)[&index=15]:5.142676)[&index=16]:0.033665)[&index=17]:11.279749,no_tail_r3[&index=10]:0.002519)[&index=18]:0.020056)[&index=19]:0.003571,(no_tail_l1[&index=7]:0.053927,((no_tail_l3[&index=5]:0.046956,((blue_f1[&index=3]:0.009114,blue_f2[&index=4]:0.000147)[&index=20]:1.453129,(red_f2[&index=2]:0.013961,red_f1[&index=1]:0.026080)[&index=22]:3.655699)[&index=21]:6.545852)[&index=23]:0.035736,no_tail_l2[&index=6]:0.049294)[&index=24]:0.048759)[&index=25]:0.027981)[&index=26];
113300	-469.515	-396.004	-73.5107	((no_tail_r2[&index=9]:0.006472,((blue1[&index=11]:0.030515,((red2[&index=14]:0.009729,red1[&index=13]:0.023730)[&index=15]:8.593698,blue2[&index=12]:0.044438)[&index=16]:0.008858)[&index=17]:20.589531,no_tail_r3[&index=10]:0.130545)[&index=18]:0.034939)[&index=19]:0.062675,ano_tail_r1[&index=8]:0.031879,((no_tail_l2[&index=6]:0.142078,(((red_f1[&index=1]:0.007437,red_f2[&index=2]:0.002008)[&index=22]:10.607836,(blue_f2[&index=4]:0.006071,blue_f1[&index=3]:0.000646)[&index=20]:7.023539)[&index=21]:1.954187,no_tail_l3[&index=5]:0.067803)[&index=23]:0.003877)[&index=24]:0.197897,no_tail_l1[&index=7]:0.027746)[&index=25]:0.044145)[&index=26];
113400	-467.842	-397.538	-70.3044	(((no_tail_l2[&index=6]:0.001226,(no_tail_l3[&index=5]:0.005230,((blue_f1[&index=3]:0.001377,blue_f2[&index=4]:0.017303)[&index=20]:9.771989,(red_f2[&index=2]:0.028738,red_f1[&index=1]:0.071434)[&index=22]:5.092687)[&index=21]:5.091811)[&index=23]:0.070656)[&index=24]:0.042716,no_tail_l1[&index=7]:0.008187)[&index=25]:0.053782,ano_tail_r1[&index=8]:0.051190,(no_tail_r2[&index=9]:0.068867,(no_tail_r3[&index=10]:0.006027,(((red2[&index=14]:0.047346,red1[&index=13]:0.063079)[&index=15]:6.757153,blue2[&index=12]:0.013990)[&index=16]:0.000756,blue1[&index=11]:0.024857)[&index=17]:6.165384)[&index=18]:0.070748)[&index=19]:0.094603)[&index=26];
113500	-465.781	-394.364	-71.4178	((no_tail_r2[&index=9]:0.003877,(no_tail_r3[&index=10]:0.133658,(((red1[&index=13]:0.025333,red2[&index=14]:0.001777)[&index=15]:17.827198,blue2[&index=12]:0.020791)[&index=16]:0.065699,blue1[&index=11]:0.006942)[&index=17]:10.282218)[&index=18]:0.010096)[&index=19]:0.014514,(((no_tail_l3[&index=5]:0.000133,((red_f2[&index=2]:0.014919,red_f1[&index=1]:0.043309)[&index=22]:0.652937,(blue_f2[&index=4]:0.034680,blue_f1[&index=3]:0.024145)[&index=20]:3.482206)[&index=21]:6.316392)[&index=23]:0.101091,no_tail_l2[&index=6]:0.007944)[&index=24]:0.005990,no_tail_l1[&index=7]:0.027405)[&index=25]:0.063051,ano_tail_r1[&index=8]:0.021574)[&index=26];
113600	-466.042	-398.191	-67.8513	((((blue1[&index=11]:0.001324,((red1[&index=13]:0.004386,red2[&index=14]:0.010485)[&index=15]:7.412778,blue2[&index=12]:0.038242)[&index=16]:0.065089)[&index=17]:7.007616,no_tail_r3[&index=10]:0.070675)[&index=18]:0.025478,no_tail_r2[&index=9]:0.028280)[&index=19]:0.073753,(no_tail_l1[&index=7]:0.060622,((no_tail_l3[&index=5]:0.020774,((red_f1[&index=1]:0.029669,red_f2[&index=2]:0.078665)[&index=22]:1.442453,(blue_f2[&index=4]:0.037649,blue_f1[&index=3]:0.002739)[&index=20]:0.909948)[&index=21]:3.829417)[&index=23]:0.004054,no_tail_l2[&index=6]:0.005759)[&index=24]:0.086459)[&index=25]:0.053182,ano_tail_r1[&index=8]:0.055968)[&index=26];
113700	-453.652	-385.546	-68.1068	((no_tail_r2[&index=9]:0.003740,(no_tail_r3[&index=10]:0.001441,((blue2[&index=12]:0.009146,(red1[&index=13]:0.002674,red2[&index=14]:0.011053)[&index=15]:3.531829)[&index=16]:0.025839,blue1[&index=11]:0.009740)[&index=17]:9.128980)[&index=18]:0.090001)[&index=19]:0.030831,(no_tail_l1[&index=7]:0.015079,((no_tail_l3[&index=5]:0.049034,((red_f2[&index=2]:0.007874,red_f1[&index=1]:0.017504)[&index=22]:3.695691,(blue_f2[&index=4]:0.006336,blue_f1[&index=3]:0.002416)[&index=20]:4.140385)[&index=21]:1.596539)[&index=23]:0.032902,no_tail_l2[&index=6]:0.001796)[&index=24]:0.109136)[&index=25]:0.094936,ano_tail_r1[&index=8]:0.018262)[&index=26];
113800	-467.762	-395.317	-72.4456	(ano_tail_r1[&index=8]:0.008632,(no_tail_r2[&index=9]:0.023741,(no_tail_r3[&index=10]:0.060319,(((red2[&index=14]:0.059866,red1[&index=13]:0.012590)[&index=15]:16.304040,blue2[&index=12]:0.055401)[&index=16]:0.056705,blue1[&index=11]:0.008940)[&index=17]:15.805542)[&index=18]:0.075667)[&index=19]:0.018955,((no_tail_l2[&index=6]:0.005013,(((red_f2[&index=2]:0.040265,red_f1[&index=1]:0.020047)[&index=22]:5.420971,(blue_f1[&index=3]:0.016807,blue_f2[&index=4]:0.001908)[&index=20]:1.858882)[&index=21]:4.403998,no_tail_l3[&index=5]:0.008142)[&index=23]:0.024948)[&index=24]:0.002481,no_tail_l1[&index=7]:0.004772)[&index=25]:0.028403)[&index=26];
113900	-460.182	-389.158	-71.0238	(ano_tail_r1[&index=8]:0.096658,(no_tail_r2[&index=9]:0.000450,((((red2[&index=14]:0.010849,red1[&index=13]:0.020355)[&index=15]:6.038361,blue2[&index=12]:0.015183)[&index=16]:0.003874,blue1[&index=11]:0.017592)[&index=17]:5.636948,no_tail_r3[&index=10]:0.024807)[&index=18]:0.006624)[&index=19]:0.039231,(no_tail_l1[&index=7]:0.041175,((((red_f2[&index=2]:0.007218,red_f1[&index=1]:0.021122)[&index=22]:8.368268,(blue_f2[&index=4]:0.001996,blue_f1[&index=3]:0.015754)[&index=20]:4.616738)[&index=21]:11.998721,no_tail_l3[&index=5]:0.032777)[&index=23]:0.002984,no_tail_l2[&index=6]:0.000575)[&index=24]:0.159081)[&index=25]:0.040459)[&index=26];
114000	-458.683	-385.854	-72.8289	((((blue1[&index=11]:0.003764,(blue2[&index=12]:0.038589,(red2[&index=14]:0.008622,red1[&index=13]:0.005464)[&index=15]:2.950114)[&index=16]:0.050184)[&index=17]:12.716030,no_tail_r3[&index=10]:0.011229)[&index=18]:0.002389,no_tail_r2[&index=9]:0.000850)[&index=19]:0.022214,((no_tail_l2[&index=6]:0.014206,(no_tail_l3[&index=5]:0.004952,((blue_f2[&index=4]:0.006888,blue_f1[&index=3]:0.031003)[&index=20]:11.806319,(red_f1[&index=1]:0.002814,red_f2[&index=2]:0.011380)[&index=22]:14.520317)[&index=21]:3.832058)[&index=23]:0.027763)[&index=24]:0.035353,no_tail_l1[&index=7]:0.013359)[&index=25]:0.111844,ano_tail_r1[&index=8]:0.015841)[&index=26];
114100	-465.237	-392.201	-73.0359	(ano_tail_r1[&index=8]:0.002339,(no_tail_r2[&index=9]:0.004001,((blue1[&index=11]:0.113961,(blue2[&index=12]:0.032713,(red1[&index=13]:0.021322,red2[&index=14]:0.017375)[&index=15]:19.467060)[&index=16]:0.006438)[&index=17]:9.729478,no_tail_r3[&index=10]:0.005021)[&index=18]:0.052947)[&index=19]:0.007236,(no_tail_l1[&index=7]:0.011486,(no_tail_l2[&index=6]:0.031782,(((blue_f2[&index=4]:0.003927,blue_f1[&index=3]:0.006287)[&index=20]:1.119800,(red_f2[&index=2]:0.017761,red_f1[&index=1]:0.013563)[&index=22]:12.789121)[&index=21]:3.760815,no_tail_l3[&index=5]:0.019059)[&index=23]:0.021259)[&index=24]:0.002335)[&index=25]:0.021372)[&index=26];
114200	-470.845	-396.861	-73.9841	((((blue1[&index=11]:0.016140,((red2[&index=14]:0.027252,red1[&index=13]:0.064602)[&index=15]:16.905833,blue2[&index=12]:0.004294)[&index=16]:0.002389)[&index=17]:5.190954,no_tail_r3[&index=10]:0.002538)[&index=18]:0.290891,no_tail_r2[&index=9]:0.017189)[&index=19]:0.036447,ano_tail_r1[&index=8]:0.011697,(no_tail_l1[&index=7]:0.013225,((((blue_f2[&index=4]:0.020541,blue_f1[&index=3]:0.005024)[&index=20]:7.553245,(red_f1[&index=1]:0.019789,red_f2[&index=2]:0.001659)[&index=22]:4.067779)[&index=21]:17.511586,no_tail_l3[&index=5]:0.003694)[&index=23]:0.030827,no_tail_l2[&index=6]:0.094552)[&index=24]:0.086692)[&index=25]:0.040421)[&index=26];
114300	-459.136	-389.626	-69.5099	((no_tail_l1[&index=7]:0.057958,(no_tail_l2[&index=6]:0.006941,(((red_f1[&index=1]:0.014008,red_f2[&index=2]:0.051484)[&index=22]:6.738107,(blue_f1[&index=3]:0.002858,blue_f2[&index=4]:0.019040)[&index=20]:8.313003)[&index=21]:0.213587,no_tail_l3[&index=5]:0.014820)[&index=23]:0.006782)[&index=24]:0.023596)[&index=25]:0.082294,(((blue1[&index=11]:0.000530,(blue2[&index=12]:0.014382,(red1[&index=13]:0.002564,red2[&index=14]:0.021615)[&index=15]:3.900202)[&index=16]:0.073752)[&index=17]:10.015714,no_tail_r3[&index=10]:0.005685)[&index=18]:0.004655,no_tail_r2[&index=9]:0.001251)[&index=19]:0.038574,ano_tail_r1[&index=8]:0.024842)[&index=26];
114400	-460.549	-388.541	-72.0084	(((((blue2[&index=12]:0.010761,(red2[&index=14]:0.022223,red1[&index=13]:0.021772)[&index=15]:5.075709)[&index=16]:0.005446,blue1[&index=11]:0.018411)[&index=17]:22.573130,no_tail_r3[&index=10]:0.053337)[&index=18]:0.026914,no_tail_r2[&index=9]:0.031066)[&index=19]:0.116230,ano_tail_r1[&index=8]:0.024671,(no_tail_l1[&index=7]:0.008670,((no_tail_l3[&index=5]:0.049979,((blue_f2[&index=4]:0.006996,blue_f1[&index=3]:0.005189)[&index=20]:2.124822,(red_f1[&index=1]:0.025223,red_f2[&index=2]:0.011244)[&index=22]:1.179749)[&index=21]:10.588375)[&index=23]:0.005931,no_tail_l2[&index=6]:0.023599)[&index=24]:0.047257)[&index=25]:0.084305)[&index=26];
114500	-458.826	-390.515	-68.3118	((no_tail_l1[&index=7]:0.000440,(no_tail_l2[&index=6]:0.000580,(no_tail_l3[&index=5]:0.067905,((blue_f1[&index=3]:0.032468,blue_f2[&index=4]:0.009811)[&index=20]:4.621231,(red_f1[&index=1]:0.003963,red_f2[&index=2]:0.010934)[&index=22]:3.267343)[&index=21]:6.507609)[&index=23]:0.051111)[&index=24]:0.099297)[&index=25]:0.131796,ano_tail_r1[&index=8]:0.014735,((no_tail_r3[&index=10]:0.013656,(((red1[&index=13]:0.054240,red2[&index=14]:0.016267)[&index=15]:3.487829,blue2[&index=12]:0.007379)[&index=16]:0.002306,blue1[&index=11]:0.014694)[&index=17]:5.153406)[&index=18]:0.059988,no_tail_r2[&index=9]:0.019938)[&index=19]:0.008904)[&index=26];
114600	-466.149	-396.557	-69.5922	(((no_tail_r3[&index=10]:0.046095,(blue1[&index=11]:0.027459,(blue2[&index=12]:0.000811,(red2[&index=14]:0.021718,red1[&index=13]:0.001641)[&index=15]:4.773590)[&index=16]:0.000593)[&index=17]:6.401468)[&index=18]:0.044163,no_tail_r2[&index=9]:0.011192)[&index=19]:0.116605,(no_tail_l1[&index=7]:0.114157,(no_tail_l2[&index=6]:0.034685,(no_tail_l3[&index=5]:0.163305,((blue_f1[&index=3]:0.021943,blue_f2[&index=4]:0.002106)[&index=20]:1.343507,(red_f1[&index=1]:0.024348,red_f2[&index=2]:0.035759)[&index=22]:5.530921)[&index=21]:11.115051)[&index=23]:0.026917)[&index=24]:0.138518)[&index=25]:0.062135,ano_tail_r1[&index=8]:0.001131)[&index=26];
114700	-472.038	-401.585	-70.4525	(ano_tail_r1[&index=8]:0.063896,((no_tail_l2[&index=6]:0.028272,(((red_f2[&index=2]:0.043613,red_f1[&index=1]:0.047216)[&index=22]:6.780591,(blue_f1[&index=3]:0.007027,blue_f2[&index=4]:0.031278)[&index=20]:9.465752)[&index=21]:2.822042,no_tail_l3[&index=5]:0.016204)[&index=23]:0.042182)[&index=24]:0.086547,no_tail_l1[&index=7]:0.126419)[&index=25]:0.143047,(no_tail_r2[&index=9]:0.031421,(no_tail_r3[&index=10]:0.138610,(((red2[&index=14]:0.009652,red1[&index=13]:0.004784)[&index=15]:11.186412,blue2[&index=12]:0.006299)[&index=16]:0.048704,blue1[&index=11]:0.004571)[&index=17]:3.158650)[&index=18]:0.010862)[&index=19]:0.057610)[&index=26];
114800	-465.667	-395.466	-70.2014	(ano_tail_r1[&index=8]:0.061991,((((blue2[&index=12]:0.026670,(red1[&index=13]:0.009238,red2[&index=14]:0.004383)[&index=15]:4.109336)[&index=16]:0.036294,blue1[&index=11]:0.016516)[&index=17]:6.540801,no_tail_r3[&index=10]:0.007991)[&index=18]:0.025746,no_tail_r2[&index=9]:0.064977)[&index=19]:0.013510,(no_tail_l1[&index=7]:0.083082,(no_tail_l2[&index=6]:0.058025,(no_tail_l3[&index=5]:0.016912,((red_f2[&index=2]:0.031265,red_f1[&index=1]:0.015703)[&index=22]:3.186123,(blue_f1[&index=3]:0.018162,blue_f2[&index=4]:0.022169)[&index=20]:6.854308)[&index=21]:11.699852)[&index=23]:0.012735)[&index=24]:0.129339)[&index=25]:0.060699)[&index=26];
114900	-464.764	-390.428	-74.3355	(ano_tail_r1[&index=8]:0.008208,((no_tail_r3[&index=10]:0.009405,((blue2[&index=12]:0.010296,(red1[&index=13]:0.001950,red2[&index=14]:0.034057)[&index=15]:2.806080)[&index=16]:0.046577,blue1[&index=11]:0.017434)[&index=17]:3.827726)[&index=18]:0.031542,no_tail_r2[&index=9]:0.026467)[&index=19]:0.004863,(no_tail_l1[&index=7]:0.023292,(no_tail_l2[&index=6]:0.004014,(no_tail_l3[&index=5]:0.002688,((blue_f1[&index=3]:0.004026,blue_f2[&index=4]:0.019819)[&index=20]:0.428407,(red_f1[&index=1]:0.028320,red_f2[&index=2]:0.001284)[&index=22]:33.705418)[&index=21]:12.440688)[&index=23]:0.060697)[&index=24]:0.076489)[&index=25]:0.156546)[&index=26];
115000	-468.042	-398.382	-69.6606	((no_tail_r2[&index=9]:0.025939,(no_tail_r3[&index=10]:0.318086,(((red1[&index=13]:0.008175,red2[&index=14]:0.008850)[&index=15]:4.831148,blue2[&index=12]:0.013190)[&index=16]:0.054521,blue1[&index=11]:0.035278)[&index=17]:12.313308)[&index=18]:0.057764)[&index=19]:0.046280,ano_tail_r1[&index=8]:0.011472,((no_tail_l2[&index=6]:0.066134,(no_tail_l3[&index=5]:0.027767,((red_f1[&index=1]:0.004852,red_f2[&index=2]:0.018160)[&index=22]:4.142584,(blue_f1[&index=3]:0.025367,blue_f2[&index=4]:0.009604)[&index=20]:0.582397)[&index=21]:7.552493)[&index=23]:0.042977)[&index=24]:0.100077,no_tail_l1[&index=7]:0.004311)[&index=25]:0.101014)[&index=26];
115100	-459.112	-388.376	-70.7358	(((no_tail_r3[&index=10]:0.027514,(blue1[&index=11]:0.002266,(blue2[&index=12]:0.047915,(red2[&index=14]:0.004948,red1[&index=13]:0.039324)[&index=15]:16.476630)[&index=16]:0.006551)[&index=17]:6.314227)[&index=18]:0.042144,no_tail_r2[&index=9]:0.014386)[&index=19]:0.020643,((no_tail_l2[&index=6]:0.002958,(no_tail_l3[&index=5]:0.031843,((blue_f1[&index=3]:0.001606,blue_f2[&index=4]:0.006606)[&index=20]:2.731372,(red_f1[&index=1]:0.003330,red_f2[&index=2]:0.021158)[&index=22]:6.925549)[&index=21]:2.744163)[&index=23]:0.023707)[&index=24]:0.042559,no_tail_l1[&index=7]:0.059439)[&index=25]:0.158219,ano_tail_r1[&index=8]:0.028772)[&index=26];
115200	-462.456	-391.426	-71.0302	(ano_tail_r1[&index=8]:0.077823,(no_tail_r2[&index=9]:0.010022,((blue1[&index=11]:0.013374,((red2[&index=14]:0.014369,red1[&index=13]:0.030338)[&index=15]:11.598308,blue2[&index=12]:0.029531)[&index=16]:0.004461)[&index=17]:7.688584,no_tail_r3[&index=10]:0.065346)[&index=18]:0.077650)[&index=19]:0.066075,(no_tail_l1[&index=7]:0.040612,((no_tail_l3[&index=5]:0.020036,((red_f2[&index=2]:0.008807,red_f1[&index=1]:0.008100)[&index=22]:12.724800,(blue_f2[&index=4]:0.006118,blue_f1[&index=3]:0.009340)[&index=20]:4.376004)[&index=21]:0.165133)[&index=23]:0.013220,no_tail_l2[&index=6]:0.027739)[&index=24]:0.066786)[&index=25]:0.107255)[&index=26];
115300	-468.239	-395.677	-72.562	(((no_tail_r3[&index=10]:0.010286,(((red1[&index=13]:0.006414,red2[&index=14]:0.025568)[&index=15]:3.656353,blue2[&index=12]:0.025902)[&index=16]:0.054307,blue1[&index=11]:0.018769)[&index=17]:12.667941)[&index=18]:0.105917,no_tail_r2[&index=9]:0.043742)[&index=19]:0.044019,(no_tail_l1[&index=7]:0.030949,((no_tail_l3[&index=5]:0.000092,((blue_f2[&index=4]:0.006287,blue_f1[&index=3]:0.004934)[&index=20]:21.208992,(red_f2[&index=2]:0.031170,red_f1[&index=1]:0.004314)[&index=22]:2.631928)[&index=21]:3.867953)[&index=23]:0.110013,no_tail_l2[&index=6]:0.031661)[&index=24]:0.099906)[&index=25]:0.160285,ano_tail_r1[&index=8]:0.061509)[&index=26];
115400	-466.329	-397.277	-69.0522	(ano_tail_r1[&index=8]:0.153125,(((blue1[&index=11]:0.002816,(blue2[&index=12]:0.022786,(red1[&index=13]:0.006858,red2[&index=14]:0.010919)[&index=15]:3.283075)[&index=16]:0.021244)[&index=17]:3.647986,no_tail_r3[&index=10]:0.030780)[&index=18]:0.050346,no_tail_r2[&index=9]:0.059743)[&index=19]:0.227272,(((no_tail_l3[&index=5]:0.053623,((blue_f1[&index=3]:0.021982,blue_f2[&index=4]:0.010459)[&index=20]:11.400859,(red_f1[&index=1]:0.013361,red_f2[&index=2]:0.016396)[&index=22]:6.011454)[&index=21]:2.185255)[&index=23]:0.064183,no_tail_l2[&index=6]:0.010800)[&index=24]:0.008481,no_tail_l1[&index=7]:0.001139)[&index=25]:0.044969)[&index=26];
115500	-459.74	-391.123	-68.6164	(ano_tail_r1[&index=8]:0.064562,(((no_tail_l3[&index=5]:0.011507,((blue_f1[&index=3]:0.013667,blue_f2[&index=4]:0.024086)[&index=20]:3.101205,(red_f2[&index=2]:0.001456,red_f1[&index=1]:0.006465)[&index=22]:2.390883)[&index=21]:5.081610)[&index=23]:0.071250,no_tail_l2[&index=6]:0.033230)[&index=24]:0.063820,no_tail_l1[&index=7]:0.134619)[&index=25]:0.110430,((((blue2[&index=12]:0.039761,(red2[&index=14]:0.005587,red1[&index=13]:0.017833)[&index=15]:4.734308)[&index=16]:0.000746,blue1[&index=11]:0.010525)[&index=17]:9.202824,no_tail_r3[&index=10]:0.029655)[&index=18]:0.010540,no_tail_r2[&index=9]:0.004003)[&index=19]:0.016596)[&index=26];
115600	-470.261	-395.535	-74.7257	((no_tail_r2[&index=9]:0.096649,(no_tail_r3[&index=10]:0.019549,(blue1[&index=11]:0.019512,(blue2[&index=12]:0.007513,(red1[&index=13]:0.012539,red2[&index=14]:0.054062)[&index=15]:10.580623)[&index=16]:0.048111)[&index=17]:9.034938)[&index=18]:0.040866)[&index=19]:0.005138,(no_tail_l1[&index=7]:0.029683,((((blue_f2[&index=4]:0.023015,blue_f1[&index=3]:0.001830)[&index=20]:8.965523,(red_f2[&index=2]:0.006037,red_f1[&index=1]:0.057263)[&index=22]:0.071112)[&index=21]:26.383785,no_tail_l3[&index=5]:0.010086)[&index=23]:0.071739,no_tail_l2[&index=6]:0.041718)[&index=24]:0.030107)[&index=25]:0.106234,ano_tail_r1[&index=8]:0.010026)[&index=26];
115700	-466.269	-393.967	-72.3017	(ano_tail_r1[&index=8]:0.034390,((no_tail_r3[&index=10]:0.061522,(blue1[&index=11]:0.020189,(blue2[&index=12]:0.000084,(red1[&index=13]:0.021091,red2[&index=14]:0.006476)[&index=15]:7.615037)[&index=16]:0.013921)[&index=17]:21.152422)[&index=18]:0.183537,no_tail_r2[&index=9]:0.002200)[&index=19]:0.021818,(((no_tail_l3[&index=5]:0.052427,((blue_f1[&index=3]:0.013752,blue_f2[&index=4]:0.033308)[&index=20]:3.811827,(red_f2[&index=2]:0.024768,red_f1[&index=1]:0.057439)[&index=22]:0.196449)[&index=21]:10.171285)[&index=23]:0.040266,no_tail_l2[&index=6]:0.006026)[&index=24]:0.028890,no_tail_l1[&index=7]:0.000137)[&index=25]:0.038182)[&index=26];
115800	-462.939	-391.78	-71.1591	(((no_tail_l2[&index=6]:0.014867,(((red_f1[&index=1]:0.002843,red_f2[&index=2]:0.019541)[&index=22]:9.628594,(blue_f1[&index=3]:0.006863,blue_f2[&index=4]:0.036239)[&index=20]:4.114571)[&index=21]:2.420248,no_tail_l3[&index=5]:0.067437)[&index=23]:0.026226)[&index=24]:0.030106,no_tail_l1[&index=7]:0.019534)[&index=25]:0.123074,((no_tail_r3[&index=10]:0.067982,(blue1[&index=11]:0.037510,(blue2[&index=12]:0.001070,(red2[&index=14]:0.029768,red1[&index=13]:0.011637)[&index=15]:3.407197)[&index=16]:0.028169)[&index=17]:17.610230)[&index=18]:0.044748,no_tail_r2[&index=9]:0.022132)[&index=19]:0.114149,ano_tail_r1[&index=8]:0.009575)[&index=26];
115900	-465.51	-395.96	-69.5499	((no_tail_l1[&index=7]:0.004464,(no_tail_l2[&index=6]:0.017660,(((blue_f1[&index=3]:0.005124,blue_f2[&index=4]:0.004923)[&index=20]:0.415893,(red_f1[&index=1]:0.045100,red_f2[&index=2]:0.016663)[&index=22]:11.110965)[&index=21]:11.061097,no_tail_l3[&index=5]:0.067100)[&index=23]:0.044231)[&index=24]:0.034876)[&index=25]:0.088193,(no_tail_r2[&index=9]:0.012811,(no_tail_r3[&index=10]:0.047697,(((red2[&index=14]:0.042531,red1[&index=13]:0.031312)[&index=15]:1.671303,blue2[&index=12]:0.021187)[&index=16]:0.034909,blue1[&index=11]:0.014575)[&index=17]:4.884813)[&index=18]:0.005097)[&index=19]:0.049869,ano_tail_r1[&index=8]:0.116124)[&index=26];
116000	-463.145	-391.913	-71.232	(((no_tail_l2[&index=6]:0.029005,(((blue_f2[&index=4]:0.022521,blue_f1[&index=3]:0.025973)[&index=20]:10.290506,(red_f2[&index=2]:0.001067,red_f1[&index=1]:0.000810)[&index=22]:3.736456)[&index=21]:7.256203,no_tail_l3[&index=5]:0.019779)[&index=23]:0.094252)[&index=24]:0.030691,no_tail_l1[&index=7]:0.017002)[&index=25]:0.102626,(no_tail_r2[&index=9]:0.024716,((((red1[&index=13]:0.014979,red2[&index=14]:0.017730)[&index=15]:12.047049,blue2[&index=12]:0.016268)[&index=16]:0.005593,blue1[&index=11]:0.052485)[&index=17]:4.215481,no_tail_r3[&index=10]:0.116104)[&index=18]:0.024574)[&index=19]:0.096532,ano_tail_r1[&index=8]:0.000567)[&index=26];
116100	-463.273	-393.46	-69.8132	(((no_tail_r3[&index=10]:0.078606,((blue2[&index=12]:0.048744,(red1[&index=13]:0.029733,red2[&index=14]:0.010151)[&index=15]:2.769599)[&index=16]:0.001734,blue1[&index=11]:0.002124)[&index=17]:6.116984)[&index=18]:0.021718,no_tail_r2[&index=9]:0.114292)[&index=19]:0.045500,(no_tail_l1[&index=7]:0.047242,(no_tail_l2[&index=6]:0.010361,(no_tail_l3[&index=5]:0.031002,((blue_f2[&index=4]:0.001866,blue_f1[&index=3]:0.032975)[&index=20]:12.121295,(red_f2[&index=2]:0.000599,red_f1[&index=1]:0.044618)[&index=22]:2.042811)[&index=21]:7.495667)[&index=23]:0.043310)[&index=24]:0.030812)[&index=25]:0.021373,ano_tail_r1[&index=8]:0.001948)[&index=26];
116200	-471.252	-399.41	-71.8414	((no_tail_l1[&index=7]:0.011652,((no_tail_l3[&index=5]:0.007927,((red_f1[&index=1]:0.098068,red_f2[&index=2]:0.004810)[&index=22]:18.479972,(blue_f2[&index=4]:0.008595,blue_f1[&index=3]:0.001754)[&index=20]:10.485333)[&index=21]:1.423818)[&index=23]:0.135292,no_tail_l2[&index=6]:0.083100)[&index=24]:0.071457)[&index=25]:0.155833,(no_tail_r2[&index=9]:0.000547,((blue1[&index=11]:0.024226,((red1[&index=13]:0.016429,red2[&index=14]:0.037992)[&index=15]:4.216409,blue2[&index=12]:0.023208)[&index=16]:0.024206)[&index=17]:5.782004,no_tail_r3[&index=10]:0.054591)[&index=18]:0.047480)[&index=19]:0.033003,ano_tail_r1[&index=8]:0.078157)[&index=26];
116300	-461.349	-390.689	-70.6599	(((((blue2[&index=12]:0.002937,(red2[&index=14]:0.036074,red1[&index=13]:0.032362)[&index=15]:12.442170)[&index=16]:0.020164,blue1[&index=11]:0.017283)[&index=17]:10.060618,no_tail_r3[&index=10]:0.033584)[&index=18]:0.065097,no_tail_r2[&index=9]:0.005500)[&index=19]:0.001763,ano_tail_r1[&index=8]:0.135440,((no_tail_l2[&index=6]:0.006337,(no_tail_l3[&index=5]:0.032761,((blue_f1[&index=3]:0.003178,blue_f2[&index=4]:0.005565)[&index=20]:7.168990,(red_f1[&index=1]:0.011409,red_f2[&index=2]:0.005583)[&index=22]:3.833721)[&index=21]:1.331831)[&index=23]:0.030918)[&index=24]:0.040131,no_tail_l1[&index=7]:0.019904)[&index=25]:0.055387)[&index=26];
116400	-460.937	-390.703	-70.2338	(((no_tail_l2[&index=6]:0.027712,(no_tail_l3[&index=5]:0.014149,((blue_f1[&index=3]:0.002956,blue_f2[&index=4]:0.002150)[&index=20]:3.864681,(red_f2[&index=2]:0.026726,red_f1[&index=1]:0.019814)[&index=22]:3.562253)[&index=21]:0.774044)[&index=23]:0.002786)[&index=24]:0.135584,no_tail_l1[&index=7]:0.000495)[&index=25]:0.133108,ano_tail_r1[&index=8]:0.010834,((no_tail_r3[&index=10]:0.013893,(((red2[&index=14]:0.018039,red1[&index=13]:0.027629)[&index=15]:4.087705,blue2[&index=12]:0.001114)[&index=16]:0.011682,blue1[&index=11]:0.044060)[&index=17]:20.349844)[&index=18]:0.025368,no_tail_r2[&index=9]:0.006890)[&index=19]:0.104513)[&index=26];
116500	-464.624	-394.969	-69.6545	((((no_tail_l3[&index=5]:0.099032,((red_f1[&index=1]:0.002610,red_f2[&index=2]:0.001884)[&index=22]:4.132131,(blue_f1[&index=3]:0.012385,blue_f2[&index=4]:0.008693)[&index=20]:4.348086)[&index=21]:1.371138)[&index=23]:0.109520,no_tail_l2[&index=6]:0.025656)[&index=24]:0.012823,no_tail_l1[&index=7]:0.099450)[&index=25]:0.082861,ano_tail_r1[&index=8]:0.039411,(no_tail_r2[&index=9]:0.026323,(no_tail_r3[&index=10]:0.065666,(blue1[&index=11]:0.025095,(blue2[&index=12]:0.026271,(red2[&index=14]:0.000346,red1[&index=13]:0.026146)[&index=15]:3.068048)[&index=16]:0.006624)[&index=17]:16.605564)[&index=18]:0.015881)[&index=19]:0.159708)[&index=26];
116600	-469.91	-394.355	-75.5546	((no_tail_r2[&index=9]:0.055023,(((blue2[&index=12]:0.004585,(red2[&index=14]:0.015332,red1[&index=13]:0.008724)[&index=15]:31.238319)[&index=16]:0.004855,blue1[&index=11]:0.024127)[&index=17]:14.801445,no_tail_r3[&index=10]:0.000277)[&index=18]:0.050543)[&index=19]:0.020543,ano_tail_r1[&index=8]:0.011892,((no_tail_l2[&index=6]:0.021111,(no_tail_l3[&index=5]:0.080091,((blue_f2[&index=4]:0.017073,blue_f1[&index=3]:0.115991)[&index=20]:5.253045,(red_f1[&index=1]:0.036774,red_f2[&index=2]:0.010462)[&index=22]:2.196580)[&index=21]:5.743823)[&index=23]:0.020371)[&index=24]:0.054513,no_tail_l1[&index=7]:0.018821)[&index=25]:0.067505)[&index=26];
116700	-458.348	-389.09	-69.2576	((no_tail_r2[&index=9]:0.030247,(no_tail_r3[&index=10]:0.107854,(blue1[&index=11]:0.022070,((red1[&index=13]:0.009525,red2[&index=14]:0.008559)[&index=15]:3.762965,blue2[&index=12]:0.009359)[&index=16]:0.006456)[&index=17]:9.116130)[&index=18]:0.043014)[&index=19]:0.011387,(no_tail_l1[&index=7]:0.003280,(no_tail_l2[&index=6]:0.031134,(no_tail_l3[&index=5]:0.041600,((red_f1[&index=1]:0.010456,red_f2[&index=2]:0.025363)[&index=22]:0.640183,(blue_f1[&index=3]:0.015177,blue_f2[&index=4]:0.000158)[&index=20]:10.801411)[&index=21]:3.465609)[&index=23]:0.032443)[&index=24]:0.104654)[&index=25]:0.084010,ano_tail_r1[&index=8]:0.003994)[&index=26];
116800	-471.527	-398.081	-73.4464	(ano_tail_r1[&index=8]:0.036690,((no_tail_r3[&index=10]:0.001925,(blue1[&index=11]:0.007719,((red1[&index=13]:0.008595,red2[&index=14]:0.003617)[&index=15]:7.926965,blue2[&index=12]:0.010597)[&index=16]:0.064877)[&index=17]:4.065484)[&index=18]:0.073929,no_tail_r2[&index=9]:0.004482)[&index=19]:0.036280,(((((blue_f2[&index=4]:0.027186,blue_f1[&index=3]:0.018799)[&index=20]:6.739861,(red_f2[&index=2]:0.013942,red_f1[&index=1]:0.010544)[&index=22]:24.853132)[&index=21]:4.811702,no_tail_l3[&index=5]:0.024382)[&index=23]:0.298849,no_tail_l2[&index=6]:0.022837)[&index=24]:0.004440,no_tail_l1[&index=7]:0.017301)[&index=25]:0.246894)[&index=26];
116900	-470.473	-397.875	-72.5984	((no_tail_l1[&index=7]:0.034913,(no_tail_l2[&index=6]:0.012914,(((red_f2[&index=2]:0.003151,red_f1[&index=1]:0.019469)[&index=22]:9.005800,(blue_f1[&index=3]:0.044956,blue_f2[&index=4]:0.008597)[&index=20]:8.595695)[&index=21]:3.317375,no_tail_l3[&index=5]:0.131913)[&index=23]:0.020191)[&index=24]:0.042491)[&index=25]:0.081594,(((((red2[&index=14]:0.049094,red1[&index=13]:0.007427)[&index=15]:12.133775,blue2[&index=12]:0.062487)[&index=16]:0.007216,blue1[&index=11]:0.010266)[&index=17]:11.166757,no_tail_r3[&index=10]:0.098107)[&index=18]:0.154919,no_tail_r2[&index=9]:0.054886)[&index=19]:0.020266,ano_tail_r1[&index=8]:0.006757)[&index=26];
117000	-465.773	-396.704	-69.0688	((no_tail_r2[&index=9]:0.054216,(no_tail_r3[&index=10]:0.020582,(blue1[&index=11]:0.027442,(blue2[&index=12]:0.022418,(red1[&index=13]:0.001651,red2[&index=14]:0.013051)[&index=15]:1.524575)[&index=16]:0.075258)[&index=17]:5.785190)[&index=18]:0.048870)[&index=19]:0.037529,(no_tail_l1[&index=7]:0.013749,(no_tail_l2[&index=6]:0.057115,(((blue_f1[&index=3]:0.016804,blue_f2[&index=4]:0.022747)[&index=20]:5.426168,(red_f1[&index=1]:0.048272,red_f2[&index=2]:0.012396)[&index=22]:11.451092)[&index=21]:2.539162,no_tail_l3[&index=5]:0.028771)[&index=23]:0.015421)[&index=24]:0.103869)[&index=25]:0.084290,ano_tail_r1[&index=8]:0.012475)[&index=26];
117100	-461.705	-393.499	-68.2055	(ano_tail_r1[&index=8]:0.084083,((no_tail_r3[&index=10]:0.067826,(blue1[&index=11]:0.026907,(blue2[&index=12]:0.000305,(red1[&index=13]:0.014188,red2[&index=14]:0.011377)[&index=15]:1.755618)[&index=16]:0.016702)[&index=17]:5.402626)[&index=18]:0.066864,no_tail_r2[&index=9]:0.014169)[&index=19]:0.171909,(((((red_f1[&index=1]:0.005941,red_f2[&index=2]:0.031159)[&index=22]:7.607754,(blue_f2[&index=4]:0.017191,blue_f1[&index=3]:0.006696)[&index=20]:0.355388)[&index=21]:7.317810,no_tail_l3[&index=5]:0.019213)[&index=23]:0.031343,no_tail_l2[&index=6]:0.008440)[&index=24]:0.066262,no_tail_l1[&index=7]:0.008297)[&index=25]:0.018400)[&index=26];
117200	-468.972	-398.336	-70.6356	(ano_tail_r1[&index=8]:0.014541,(((blue1[&index=11]:0.054256,((red2[&index=14]:0.025392,red1[&index=13]:0.002936)[&index=15]:4.500284,blue2[&index=12]:0.010921)[&index=16]:0.020102)[&index=17]:14.653189,no_tail_r3[&index=10]:0.059200)[&index=18]:0.042840,no_tail_r2[&index=9]:0.038150)[&index=19]:0.015280,(no_tail_l1[&index=7]:0.262498,((no_tail_l3[&index=5]:0.039438,((blue_f2[&index=4]:0.023160,blue_f1[&index=3]:0.012888)[&index=20]:0.812736,(red_f2[&index=2]:0.012201,red_f1[&index=1]:0.014374)[&index=22]:9.411757)[&index=21]:4.973838)[&index=23]:0.046291,no_tail_l2[&index=6]:0.008713)[&index=24]:0.025647)[&index=25]:0.196555)[&index=26];
117300	-467.556	-397.769	-69.7866	(((no_tail_l2[&index=6]:0.041798,(((blue_f1[&index=3]:0.005397,blue_f2[&index=4]:0.024804)[&index=20]:4.056583,(red_f1[&index=1]:0.047364,red_f2[&index=2]:0.020851)[&index=22]:5.405368)[&index=21]:2.050535,no_tail_l3[&index=5]:0.020735)[&index=23]:0.005987)[&index=24]:0.040759,no_tail_l1[&index=7]:0.024639)[&index=25]:0.060016,ano_tail_r1[&index=8]:0.018815,((((blue2[&index=12]:0.045086,(red1[&index=13]:0.042498,red2[&index=14]:0.020834)[&index=15]:5.329669)[&index=16]:0.107067,blue1[&index=11]:0.022915)[&index=17]:13.512287,no_tail_r3[&index=10]:0.067376)[&index=18]:0.008800,no_tail_r2[&index=9]:0.028909)[&index=19]:0.022905)[&index=26];
117400	-466.706	-396.905	-69.8018	((((((red2[&index=14]:0.008499,red1[&index=13]:0.008127)[&index=15]:2.830565,blue2[&index=12]:0.001005)[&index=16]:0.027930,blue1[&index=11]:0.006859)[&index=17]:4.693367,no_tail_r3[&index=10]:0.051235)[&index=18]:0.178758,no_tail_r2[&index=9]:0.020650)[&index=19]:0.103067,(((no_tail_l3[&index=5]:0.008979,((red_f2[&index=2]:0.047375,red_f1[&index=1]:0.019678)[&index=22]:14.255424,(blue_f1[&index=3]:0.038218,blue_f2[&index=4]:0.001335)[&index=20]:6.524599)[&index=21]:1.922154)[&index=23]:0.051416,no_tail_l2[&index=6]:0.011751)[&index=24]:0.118831,no_tail_l1[&index=7]:0.019150)[&index=25]:0.091788,ano_tail_r1[&index=8]:0.067310)[&index=26];
117500	-461.364	-390.448	-70.916	(((no_tail_l2[&index=6]:0.026434,(((blue_f1[&index=3]:0.005553,blue_f2[&index=4]:0.006931)[&index=20]:0.211426,(red_f1[&index=1]:0.009147,red_f2[&index=2]:0.000880)[&index=22]:4.741966)[&index=21]:11.212688,no_tail_l3[&index=5]:0.006902)[&index=23]:0.061047)[&index=24]:0.022610,no_tail_l1[&index=7]:0.003441)[&index=25]:0.185081,(no_tail_r2[&index=9]:0.009239,(no_tail_r3[&index=10]:0.058354,(blue1[&index=11]:0.014048,(blue2[&index=12]:0.009821,(red2[&index=14]:0.008259,red1[&index=13]:0.012768)[&index=15]:2.597661)[&index=16]:0.060717)[&index=17]:17.236058)[&index=18]:0.090602)[&index=19]:0.003667,ano_tail_r1[&index=8]:0.083538)[&index=26];
117600	-464.557	-391.297	-73.2593	((no_tail_l1[&index=7]:0.010837,((no_tail_l3[&index=5]:0.121035,((blue_f1[&index=3]:0.010514,blue_f2[&index=4]:0.002649)[&index=20]:14.597955,(red_f2[&index=2]:0.020502,red_f1[&index=1]:0.001597)[&index=22]:4.899673)[&index=21]:6.975901)[&index=23]:0.021167,no_tail_l2[&index=6]:0.030515)[&index=24]:0.105943)[&index=25]:0.041915,ano_tail_r1[&index=8]:0.053531,(no_tail_r2[&index=9]:0.001748,(((blue2[&index=12]:0.095239,(red2[&index=14]:0.001612,red1[&index=13]:0.003339)[&index=15]:7.261577)[&index=16]:0.038241,blue1[&index=11]:0.005082)[&index=17]:14.003348,no_tail_r3[&index=10]:0.017298)[&index=18]:0.042341)[&index=19]:0.032090)[&index=26];
117700	-464.258	-392.314	-71.9432	(ano_tail_r1[&index=8]:0.013591,(no_tail_r2[&index=9]:0.009831,((blue1[&index=11]:0.005753,(blue2[&index=12]:0.009462,(red2[&index=14]:0.102094,red1[&index=13]:0.009789)[&index=15]:8.107311)[&index=16]:0.035161)[&index=17]:5.035731,no_tail_r3[&index=10]:0.009519)[&index=18]:0.071597)[&index=19]:0.074337,(no_tail_l1[&index=7]:0.053108,((((red_f2[&index=2]:0.007004,red_f1[&index=1]:0.007941)[&index=22]:9.270805,(blue_f2[&index=4]:0.005529,blue_f1[&index=3]:0.017599)[&index=20]:9.765280)[&index=21]:9.047844,no_tail_l3[&index=5]:0.083196)[&index=23]:0.002700,no_tail_l2[&index=6]:0.011485)[&index=24]:0.008922)[&index=25]:0.049587)[&index=26];
117800	-458.898	-389.675	-69.2231	((no_tail_l1[&index=7]:0.021346,((no_tail_l3[&index=5]:0.074997,((red_f1[&index=1]:0.030564,red_f2[&index=2]:0.002953)[&index=22]:4.564730,(blue_f2[&index=4]:0.019664,blue_f1[&index=3]:0.026268)[&index=20]:2.775450)[&index=21]:5.772171)[&index=23]:0.028007,no_tail_l2[&index=6]:0.011628)[&index=24]:0.074272)[&index=25]:0.085923,ano_tail_r1[&index=8]:0.004318,((no_tail_r3[&index=10]:0.027236,(blue1[&index=11]:0.022206,((red2[&index=14]:0.041625,red1[&index=13]:0.001571)[&index=15]:2.699753,blue2[&index=12]:0.011362)[&index=16]:0.025719)[&index=17]:11.818042)[&index=18]:0.004970,no_tail_r2[&index=9]:0.016725)[&index=19]:0.053004)[&index=26];
117900	-471.415	-402.478	-68.9379	((((no_tail_l3[&index=5]:0.017238,((red_f2[&index=2]:0.092369,red_f1[&index=1]:0.006371)[&index=22]:8.916372,(blue_f2[&index=4]:0.027387,blue_f1[&index=3]:0.031264)[&index=20]:3.200922)[&index=21]:2.258313)[&index=23]:0.061337,no_tail_l2[&index=6]:0.021089)[&index=24]:0.096649,no_tail_l1[&index=7]:0.026157)[&index=25]:0.170290,((no_tail_r3[&index=10]:0.004068,((blue2[&index=12]:0.005529,(red2[&index=14]:0.070501,red1[&index=13]:0.000579)[&index=15]:4.746503)[&index=16]:0.001869,blue1[&index=11]:0.037932)[&index=17]:6.690326)[&index=18]:0.035241,no_tail_r2[&index=9]:0.034413)[&index=19]:0.142740,ano_tail_r1[&index=8]:0.092916)[&index=26];
118000	-469.129	-399.968	-69.1616	(((no_tail_r3[&index=10]:0.019808,(blue1[&index=11]:0.012159,(blue2[&index=12]:0.027967,(red2[&index=14]:0.011028,red1[&index=13]:0.003548)[&index=15]:2.859397)[&index=16]:0.055888)[&index=17]:4.497472)[&index=18]:0.128311,no_tail_r2[&index=9]:0.032037)[&index=19]:0.071845,(((((blue_f1[&index=3]:0.020713,blue_f2[&index=4]:0.008944)[&index=20]:5.256457,(red_f2[&index=2]:0.040618,red_f1[&index=1]:0.016120)[&index=22]:12.225173)[&index=21]:2.233466,no_tail_l3[&index=5]:0.015404)[&index=23]:0.043487,no_tail_l2[&index=6]:0.043931)[&index=24]:0.216768,no_tail_l1[&index=7]:0.027202)[&index=25]:0.002123,ano_tail_r1[&index=8]:0.037134)[&index=26];
118100	-464.692	-394.566	-70.1266	((no_tail_r2[&index=9]:0.087034,(no_tail_r3[&index=10]:0.073955,(((red1[&index=13]:0.002926,red2[&index=14]:0.027053)[&index=15]:3.392127,blue2[&index=12]:0.014049)[&index=16]:0.026773,blue1[&index=11]:0.001889)[&index=17]:3.764410)[&index=18]:0.040095)[&index=19]:0.102171,ano_tail_r1[&index=8]:0.008626,(no_tail_l1[&index=7]:0.014007,((no_tail_l3[&index=5]:0.089786,((blue_f2[&index=4]:0.001586,blue_f1[&index=3]:0.031981)[&index=20]:9.805583,(red_f2[&index=2]:0.014164,red_f1[&index=1]:0.026264)[&index=22]:5.576525)[&index=21]:9.473400)[&index=23]:0.069671,no_tail_l2[&index=6]:0.016641)[&index=24]:0.010125)[&index=25]:0.061303)[&index=26];
118200	-467.779	-398.789	-68.9908	((((((blue_f2[&index=4]:0.035632,blue_f1[&index=3]:0.017219)[&index=20]:1.417287,(red_f1[&index=1]:0.010259,red_f2[&index=2]:0.028067)[&index=22]:0.696215)[&index=21]:6.609424,no_tail_l3[&index=5]:0.039571)[&index=23]:0.012403,no_tail_l2[&index=6]:0.025093)[&index=24]:0.007634,no_tail_l1[&index=7]:0.080973)[&index=25]:0.037404,(no_tail_r2[&index=9]:0.021014,((((red1[&index=13]:0.018774,red2[&index=14]:0.019551)[&index=15]:11.406899,blue2[&index=12]:0.105651)[&index=16]:0.022107,blue1[&index=11]:0.033509)[&index=17]:6.215366,no_tail_r3[&index=10]:0.046862)[&index=18]:0.050798)[&index=19]:0.056952,ano_tail_r1[&index=8]:0.038299)[&index=26];
118300	-463.353	-395.834	-67.5187	((no_tail_r2[&index=9]:0.004459,(no_tail_r3[&index=10]:0.037128,((blue2[&index=12]:0.036004,(red2[&index=14]:0.021838,red1[&index=13]:0.003255)[&index=15]:2.343467)[&index=16]:0.016606,blue1[&index=11]:0.066033)[&index=17]:6.347881)[&index=18]:0.002095)[&index=19]:0.099150,ano_tail_r1[&index=8]:0.065621,(no_tail_l1[&index=7]:0.000839,(no_tail_l2[&index=6]:0.009821,(((red_f1[&index=1]:0.017505,red_f2[&index=2]:0.013726)[&index=22]:2.686750,(blue_f2[&index=4]:0.039766,blue_f1[&index=3]:0.025915)[&index=20]:2.029153)[&index=21]:5.506961,no_tail_l3[&index=5]:0.019321)[&index=23]:0.148808)[&index=24]:0.034987)[&index=25]:0.115537)[&index=26];
118400	-463.426	-392.731	-70.6952	(((no_tail_r3[&index=10]:0.023214,(blue1[&index=11]:0.000446,(blue2[&index=12]:0.033083,(red2[&index=14]:0.003061,red1[&index=13]:0.008976)[&index=15]:2.420869)[&index=16]:0.006079)[&index=17]:10.686156)[&index=18]:0.040237,no_tail_r2[&index=9]:0.062206)[&index=19]:0.061930,(no_tail_l1[&index=7]:0.016615,(no_tail_l2[&index=6]:0.017287,(no_tail_l3[&index=5]:0.044808,((blue_f1[&index=3]:0.070778,blue_f2[&index=4]:0.002470)[&index=20]:8.534049,(red_f1[&index=1]:0.040363,red_f2[&index=2]:0.021846)[&index=22]:7.715008)[&index=21]:5.556633)[&index=23]:0.069473)[&index=24]:0.059987)[&index=25]:0.064731,ano_tail_r1[&index=8]:0.014783)[&index=26];
118500	-456.3	-387.978	-68.3222	(((no_tail_r3[&index=10]:0.043342,(blue1[&index=11]:0.011478,(blue2[&index=12]:0.005450,(red1[&index=13]:0.000245,red2[&index=14]:0.009803)[&index=15]:6.750777)[&index=16]:0.106768)[&index=17]:3.984243)[&index=18]:0.006956,no_tail_r2[&index=9]:0.027045)[&index=19]:0.033681,ano_tail_r1[&index=8]:0.029824,((no_tail_l2[&index=6]:0.006469,(no_tail_l3[&index=5]:0.020009,((blue_f1[&index=3]:0.001785,blue_f2[&index=4]:0.004641)[&index=20]:4.402437,(red_f2[&index=2]:0.023869,red_f1[&index=1]:0.001993)[&index=22]:4.952250)[&index=21]:3.100070)[&index=23]:0.034918)[&index=24]:0.076827,no_tail_l1[&index=7]:0.004376)[&index=25]:0.070688)[&index=26];
118600	-460.771	-390.027	-70.7437	(ano_tail_r1[&index=8]:0.031859,((no_tail_l2[&index=6]:0.007855,(no_tail_l3[&index=5]:0.092480,((blue_f1[&index=3]:0.011075,blue_f2[&index=4]:0.016809)[&index=20]:9.973976,(red_f1[&index=1]:0.030550,red_f2[&index=2]:0.038276)[&index=22]:10.090337)[&index=21]:7.283236)[&index=23]:0.003522)[&index=24]:0.018268,no_tail_l1[&index=7]:0.015539)[&index=25]:0.077170,(no_tail_r2[&index=9]:0.009738,(((blue2[&index=12]:0.031377,(red2[&index=14]:0.016567,red1[&index=13]:0.008535)[&index=15]:2.189167)[&index=16]:0.000092,blue1[&index=11]:0.032171)[&index=17]:5.732946,no_tail_r3[&index=10]:0.041321)[&index=18]:0.014644)[&index=19]:0.050011)[&index=26];
118700	-456.479	-388.605	-67.8741	(((no_tail_r3[&index=10]:0.025646,(blue1[&index=11]:0.030189,(blue2[&index=12]:0.006131,(red2[&index=14]:0.017208,red1[&index=13]:0.022523)[&index=15]:2.316787)[&index=16]:0.009411)[&index=17]:4.048995)[&index=18]:0.009050,no_tail_r2[&index=9]:0.019454)[&index=19]:0.051170,((no_tail_l2[&index=6]:0.016155,(no_tail_l3[&index=5]:0.017973,((red_f1[&index=1]:0.004938,red_f2[&index=2]:0.002554)[&index=22]:8.957717,(blue_f2[&index=4]:0.012004,blue_f1[&index=3]:0.031124)[&index=20]:0.028695)[&index=21]:5.597263)[&index=23]:0.075869)[&index=24]:0.071409,no_tail_l1[&index=7]:0.000389)[&index=25]:0.060725,ano_tail_r1[&index=8]:0.036160)[&index=26];
118800	-460.368	-390.42	-69.9479	((((no_tail_l3[&index=5]:0.009040,((blue_f2[&index=4]:0.014747,blue_f1[&index=3]:0.001598)[&index=20]:1.979879,(red_f2[&index=2]:0.004083,red_f1[&index=1]:0.017578)[&index=22]:1.575851)[&index=21]:14.185927)[&index=23]:0.013277,no_tail_l2[&index=6]:0.004993)[&index=24]:0.184196,no_tail_l1[&index=7]:0.125015)[&index=25]:0.078191,ano_tail_r1[&index=8]:0.024330,(no_tail_r2[&index=9]:0.005676,(no_tail_r3[&index=10]:0.026054,(blue1[&index=11]:0.002998,(blue2[&index=12]:0.012026,(red1[&index=13]:0.003545,red2[&index=14]:0.009470)[&index=15]:1.958642)[&index=16]:0.036738)[&index=17]:11.483266)[&index=18]:0.035387)[&index=19]:0.045961)[&index=26];
118900	-458.065	-388.942	-69.1224	((no_tail_l1[&index=7]:0.046803,(no_tail_l2[&index=6]:0.013306,(no_tail_l3[&index=5]:0.028823,((blue_f2[&index=4]:0.005049,blue_f1[&index=3]:0.010531)[&index=20]:3.910955,(red_f2[&index=2]:0.017013,red_f1[&index=1]:0.000223)[&index=22]:5.498907)[&index=21]:2.760254)[&index=23]:0.117008)[&index=24]:0.004194)[&index=25]:0.084745,(no_tail_r2[&index=9]:0.013513,(no_tail_r3[&index=10]:0.015255,(blue1[&index=11]:0.009966,(blue2[&index=12]:0.011200,(red2[&index=14]:0.038626,red1[&index=13]:0.005877)[&index=15]:6.477764)[&index=16]:0.025476)[&index=17]:8.517400)[&index=18]:0.072817)[&index=19]:0.013681,ano_tail_r1[&index=8]:0.011576)[&index=26];
119000	-464.366	-395.3	-69.0666	(((no_tail_l2[&index=6]:0.004920,(no_tail_l3[&index=5]:0.006994,((red_f1[&index=1]:0.014662,red_f2[&index=2]:0.011719)[&index=22]:2.836336,(blue_f2[&index=4]:0.057661,blue_f1[&index=3]:0.001223)[&index=20]:0.318072)[&index=21]:5.803577)[&index=23]:0.060656)[&index=24]:0.085277,no_tail_l1[&index=7]:0.012281)[&index=25]:0.131682,ano_tail_r1[&index=8]:0.056903,(no_tail_r2[&index=9]:0.008827,((blue1[&index=11]:0.047723,((red2[&index=14]:0.008700,red1[&index=13]:0.068279)[&index=15]:5.018229,blue2[&index=12]:0.010993)[&index=16]:0.032583)[&index=17]:12.697115,no_tail_r3[&index=10]:0.040148)[&index=18]:0.004911)[&index=19]:0.092362)[&index=26];
119100	-466.985	-394.665	-72.3199	(((no_tail_r3[&index=10]:0.200205,((blue2[&index=12]:0.014589,(red2[&index=14]:0.024895,red1[&index=13]:0.023330)[&index=15]:1.513591)[&index=16]:0.015887,blue1[&index=11]:0.039019)[&index=17]:13.334142)[&index=18]:0.022398,no_tail_r2[&index=9]:0.007263)[&index=19]:0.105039,((no_tail_l2[&index=6]:0.011837,(no_tail_l3[&index=5]:0.045137,((blue_f2[&index=4]:0.011655,blue_f1[&index=3]:0.001016)[&index=20]:11.786212,(red_f2[&index=2]:0.033348,red_f1[&index=1]:0.012489)[&index=22]:14.449809)[&index=21]:1.935970)[&index=23]:0.011445)[&index=24]:0.034569,no_tail_l1[&index=7]:0.020398)[&index=25]:0.034880,ano_tail_r1[&index=8]:0.009188)[&index=26];
119200	-463.966	-392.039	-71.927	((no_tail_r2[&index=9]:0.000911,(no_tail_r3[&index=10]:0.103690,(blue1[&index=11]:0.025430,(blue2[&index=12]:0.030336,(red1[&index=13]:0.059657,red2[&index=14]:0.011153)[&index=15]:5.792806)[&index=16]:0.007825)[&index=17]:7.732678)[&index=18]:0.051000)[&index=19]:0.019033,ano_tail_r1[&index=8]:0.027549,((no_tail_l2[&index=6]:0.002515,(((blue_f2[&index=4]:0.003946,blue_f1[&index=3]:0.006786)[&index=20]:5.355162,(red_f2[&index=2]:0.013622,red_f1[&index=1]:0.015015)[&index=22]:2.190025)[&index=21]:20.026959,no_tail_l3[&index=5]:0.071994)[&index=23]:0.055761)[&index=24]:0.016346,no_tail_l1[&index=7]:0.051709)[&index=25]:0.062064)[&index=26];
119300	-469.856	-396.685	-73.1717	((no_tail_l1[&index=7]:0.050697,((no_tail_l3[&index=5]:0.041492,((red_f1[&index=1]:0.005043,red_f2[&index=2]:0.017022)[&index=22]:5.469968,(blue_f1[&index=3]:0.032020,blue_f2[&index=4]:0.030433)[&index=20]:10.840741)[&index=21]:7.214539)[&index=23]:0.052633,no_tail_l2[&index=6]:0.078451)[&index=24]:0.125628)[&index=25]:0.029233,(no_tail_r2[&index=9]:0.025714,((blue1[&index=11]:0.006368,(blue2[&index=12]:0.016251,(red2[&index=14]:0.001109,red1[&index=13]:0.023605)[&index=15]:17.283668)[&index=16]:0.024213)[&index=17]:6.326174,no_tail_r3[&index=10]:0.004901)[&index=18]:0.112688)[&index=19]:0.061981,ano_tail_r1[&index=8]:0.082726)[&index=26];
119400	-469.2	-396.982	-72.2185	(ano_tail_r1[&index=8]:0.014851,(no_tail_r2[&index=9]:0.132529,((blue1[&index=11]:0.002224,((red2[&index=14]:0.000073,red1[&index=13]:0.014974)[&index=15]:1.413594,blue2[&index=12]:0.042610)[&index=16]:0.006456)[&index=17]:24.286299,no_tail_r3[&index=10]:0.001806)[&index=18]:0.045511)[&index=19]:0.089958,(no_tail_l1[&index=7]:0.072641,(no_tail_l2[&index=6]:0.064990,(((red_f2[&index=2]:0.013918,red_f1[&index=1]:0.020315)[&index=22]:5.211516,(blue_f1[&index=3]:0.007535,blue_f2[&index=4]:0.000571)[&index=20]:6.043773)[&index=21]:5.428103,no_tail_l3[&index=5]:0.012821)[&index=23]:0.152246)[&index=24]:0.005271)[&index=25]:0.106968)[&index=26];
119500	-455.903	-387.064	-68.8393	((((no_tail_l3[&index=5]:0.020790,((blue_f1[&index=3]:0.008702,blue_f2[&index=4]:0.010974)[&index=20]:4.388546,(red_f2[&index=2]:0.013779,red_f1[&index=1]:0.004472)[&index=22]:4.031126)[&index=21]:0.042809)[&index=23]:0.067948,no_tail_l2[&index=6]:0.043798)[&index=24]:0.023922,no_tail_l1[&index=7]:0.010549)[&index=25]:0.088589,(((blue1[&index=11]:0.004212,((red1[&index=13]:0.001829,red2[&index=14]:0.011233)[&index=15]:7.584126,blue2[&index=12]:0.068877)[&index=16]:0.007228)[&index=17]:9.791108,no_tail_r3[&index=10]:0.027515)[&index=18]:0.015217,no_tail_r2[&index=9]:0.008855)[&index=19]:0.015068,ano_tail_r1[&index=8]:0.004043)[&index=26];
119600	-464.136	-393.08	-71.0561	((no_tail_l1[&index=7]:0.023935,((((red_f1[&index=1]:0.005965,red_f2[&index=2]:0.038473)[&index=22]:0.211376,(blue_f1[&index=3]:0.002768,blue_f2[&index=4]:0.002751)[&index=20]:7.678376)[&index=21]:6.292757,no_tail_l3[&index=5]:0.017765)[&index=23]:0.058929,no_tail_l2[&index=6]:0.010441)[&index=24]:0.164094)[&index=25]:0.080240,(no_tail_r2[&index=9]:0.031423,(((blue2[&index=12]:0.023485,(red2[&index=14]:0.061168,red1[&index=13]:0.019722)[&index=15]:2.886741)[&index=16]:0.005991,blue1[&index=11]:0.034636)[&index=17]:19.588679,no_tail_r3[&index=10]:0.003295)[&index=18]:0.052954)[&index=19]:0.079039,ano_tail_r1[&index=8]:0.004556)[&index=26];
119700	-468.525	-399.673	-68.8524	((no_tail_l1[&index=7]:0.050382,((no_tail_l3[&index=5]:0.113248,((blue_f1[&index=3]:0.062159,blue_f2[&index=4]:0.008716)[&index=20]:0.107235,(red_f1[&index=1]:0.030360,red_f2[&index=2]:0.013707)[&index=22]:3.591825)[&index=21]:7.643032)[&index=23]:0.052368,no_tail_l2[&index=6]:0.001561)[&index=24]:0.050866)[&index=25]:0.067935,ano_tail_r1[&index=8]:0.041366,(no_tail_r2[&index=9]:0.082514,(no_tail_r3[&index=10]:0.086270,(blue1[&index=11]:0.035384,((red2[&index=14]:0.027422,red1[&index=13]:0.032759)[&index=15]:4.312972,blue2[&index=12]:0.013961)[&index=16]:0.002186)[&index=17]:9.804852)[&index=18]:0.052785)[&index=19]:0.075147)[&index=26];
119800	-464.127	-396.73	-67.3966	(ano_tail_r1[&index=8]:0.054956,((no_tail_l2[&index=6]:0.003061,(((red_f2[&index=2]:0.023371,red_f1[&index=1]:0.029962)[&index=22]:6.149062,(blue_f1[&index=3]:0.013967,blue_f2[&index=4]:0.020517)[&index=20]:3.393772)[&index=21]:2.691059,no_tail_l3[&index=5]:0.017803)[&index=23]:0.095014)[&index=24]:0.009535,no_tail_l1[&index=7]:0.123308)[&index=25]:0.043801,(no_tail_r2[&index=9]:0.000838,(no_tail_r3[&index=10]:0.021572,(blue1[&index=11]:0.004714,(blue2[&index=12]:0.011733,(red1[&index=13]:0.020465,red2[&index=14]:0.002664)[&index=15]:2.906630)[&index=16]:0.033006)[&index=17]:3.224012)[&index=18]:0.116136)[&index=19]:0.070932)[&index=26];
119900	-465.512	-393.108	-72.4044	((no_tail_r2[&index=9]:0.031729,(((blue2[&index=12]:0.004653,(red1[&index=13]:0.050805,red2[&index=14]:0.031110)[&index=15]:3.256749)[&index=16]:0.032318,blue1[&index=11]:0.003553)[&index=17]:18.328668,no_tail_r3[&index=10]:0.062522)[&index=18]:0.055706)[&index=19]:0.014470,(((no_tail_l3[&index=5]:0.038854,((blue_f1[&index=3]:0.015043,blue_f2[&index=4]:0.005892)[&index=20]:15.066429,(red_f1[&index=1]:0.016329,red_f2[&index=2]:0.003126)[&index=22]:3.062433)[&index=21]:3.747100)[&index=23]:0.147166,no_tail_l2[&index=6]:0.027347)[&index=24]:0.037055,no_tail_l1[&index=7]:0.020528)[&index=25]:0.040514,ano_tail_r1[&index=8]:0.020703)[&index=26];
120000	-463.528	-391.517	-72.0113	(ano_tail_r1[&index=8]:0.054126,(no_tail_l1[&index=7]:0.002319,((((blue_f1[&index=3]:0.022495,blue_f2[&index=4]:0.001294)[&index=20]:11.001467,(red_f2[&index=2]:0.002322,red_f1[&index=1]:0.010165)[&index=22]:4.454817)[&index=21]:4.895340,no_tail_l3[&index=5]:0.099446)[&index=23]:0.020603,no_tail_l2[&index=6]:0.120227)[&index=24]:0.066676)[&index=25]:0.022629,(no_tail_r2[&index=9]:0.009846,(no_tail_r3[&index=10]:0.006011,(blue1[&index=11]:0.003492,((red2[&index=14]:0.000983,red1[&index=13]:0.013420)[&index=15]:14.351267,blue2[&index=12]:0.039197)[&index=16]:0.046133)[&index=17]:6.833162)[&index=18]:0.049171)[&index=19]:0.028906)[&index=26];
120100	-461.284	-392.212	-69.0718	((no_tail_r2[&index=9]:0.023763,((blue1[&index=11]:0.023312,((red2[&index=14]:0.004863,red1[&index=13]:0.015384)[&index=15]:7.741969,blue2[&index=12]:0.005490)[&index=16]:0.008760)[&index=17]:4.885232,no_tail_r3[&index=10]:0.151261)[&index=18]:0.033153)[&index=19]:0.060610,ano_tail_r1[&index=8]:0.063466,(((((red_f2[&index=2]:0.001547,red_f1[&index=1]:0.038775)[&index=22]:7.349530,(blue_f1[&index=3]:0.014615,blue_f2[&index=4]:0.011650)[&index=20]:4.362122)[&index=21]:2.453503,no_tail_l3[&index=5]:0.120271)[&index=23]:0.013659,no_tail_l2[&index=6]:0.010490)[&index=24]:0.035872,no_tail_l1[&index=7]:0.003217)[&index=25]:0.025655)[&index=26];
120200	-459.389	-388.887	-70.5019	(((no_tail_l2[&index=6]:0.005509,(((red_f1[&index=1]:0.011849,red_f2[&index=2]:0.014198)[&index=22]:5.013545,(blue_f1[&index=3]:0.002146,blue_f2[&index=4]:0.004412)[&index=20]:6.082053)[&index=21]:0.755356,no_tail_l3[&index=5]:0.043700)[&index=23]:0.044022)[&index=24]:0.007431,no_tail_l1[&index=7]:0.003110)[&index=25]:0.042033,ano_tail_r1[&index=8]:0.043679,(no_tail_r2[&index=9]:0.067098,(no_tail_r3[&index=10]:0.015143,(((red1[&index=13]:0.043651,red2[&index=14]:0.006639)[&index=15]:2.312991,blue2[&index=12]:0.002711)[&index=16]:0.001933,blue1[&index=11]:0.033688)[&index=17]:19.982667)[&index=18]:0.055584)[&index=19]:0.013256)[&index=26];
120300	-465.21	-395.328	-69.8815	(ano_tail_r1[&index=8]:0.051333,((no_tail_r3[&index=10]:0.029858,((blue2[&index=12]:0.018370,(red2[&index=14]:0.002619,red1[&index=13]:0.021004)[&index=15]:3.999465)[&index=16]:0.033717,blue1[&index=11]:0.040276)[&index=17]:14.946571)[&index=18]:0.045510,no_tail_r2[&index=9]:0.036738)[&index=19]:0.121722,(no_tail_l1[&index=7]:0.003716,((no_tail_l3[&index=5]:0.042494,((blue_f2[&index=4]:0.045368,blue_f1[&index=3]:0.001675)[&index=20]:3.391341,(red_f1[&index=1]:0.032270,red_f2[&index=2]:0.015283)[&index=22]:2.543952)[&index=21]:5.947495)[&index=23]:0.036585,no_tail_l2[&index=6]:0.024467)[&index=24]:0.068028)[&index=25]:0.006629)[&index=26];
120400	-468.015	-395.223	-72.7923	((no_tail_r2[&index=9]:0.083169,(no_tail_r3[&index=10]:0.041811,(blue1[&index=11]:0.019161,(blue2[&index=12]:0.040823,(red2[&index=14]:0.006583,red1[&index=13]:0.010225)[&index=15]:7.101676)[&index=16]:0.011095)[&index=17]:4.201234)[&index=18]:0.007997)[&index=19]:0.037310,((no_tail_l2[&index=6]:0.020370,(no_tail_l3[&index=5]:0.020436,((red_f1[&index=1]:0.001703,red_f2[&index=2]:0.006927)[&index=22]:6.655573,(blue_f2[&index=4]:0.040593,blue_f1[&index=3]:0.008363)[&index=20]:27.236259)[&index=21]:0.070049)[&index=23]:0.016773)[&index=24]:0.126347,no_tail_l1[&index=7]:0.060663)[&index=25]:0.130684,ano_tail_r1[&index=8]:0.104512)[&index=26];
120500	-458.255	-387.305	-70.9498	(ano_tail_r1[&index=8]:0.015908,(no_tail_l1[&index=7]:0.019659,(no_tail_l2[&index=6]:0.002809,(no_tail_l3[&index=5]:0.069914,((blue_f2[&index=4]:0.025555,blue_f1[&index=3]:0.006247)[&index=20]:1.036402,(red_f2[&index=2]:0.008163,red_f1[&index=1]:0.015197)[&index=22]:5.851835)[&index=21]:4.274341)[&index=23]:0.035603)[&index=24]:0.033439)[&index=25]:0.067899,(no_tail_r2[&index=9]:0.026316,(((blue2[&index=12]:0.034367,(red1[&index=13]:0.018852,red2[&index=14]:0.008250)[&index=15]:5.488958)[&index=16]:0.000373,blue1[&index=11]:0.010921)[&index=17]:19.743230,no_tail_r3[&index=10]:0.046231)[&index=18]:0.004463)[&index=19]:0.002846)[&index=26];
120600	-461.589	-392.622	-68.967	(ano_tail_r1[&index=8]:0.109496,(no_tail_l1[&index=7]:0.014387,((((blue_f2[&index=4]:0.009959,blue_f1[&index=3]:0.003955)[&index=20]:2.554593,(red_f1[&index=1]:0.010161,red_f2[&index=2]:0.000510)[&index=22]:2.815331)[&index=21]:10.405691,no_tail_l3[&index=5]:0.116040)[&index=23]:0.091291,no_tail_l2[&index=6]:0.055001)[&index=24]:0.028991)[&index=25]:0.084400,(((((red2[&index=14]:0.001188,red1[&index=13]:0.002411)[&index=15]:4.066738,blue2[&index=12]:0.004816)[&index=16]:0.000595,blue1[&index=11]:0.030971)[&index=17]:6.285466,no_tail_r3[&index=10]:0.043657)[&index=18]:0.075270,no_tail_r2[&index=9]:0.065006)[&index=19]:0.058040)[&index=26];
120700	-463.406	-393.145	-70.2602	(ano_tail_r1[&index=8]:0.002983,((no_tail_r3[&index=10]:0.074094,(((red2[&index=14]:0.004043,red1[&index=13]:0.003448)[&index=15]:2.944285,blue2[&index=12]:0.027572)[&index=16]:0.006016,blue1[&index=11]:0.008260)[&index=17]:11.018059)[&index=18]:0.032861,no_tail_r2[&index=9]:0.104578)[&index=19]:0.122143,(no_tail_l1[&index=7]:0.001060,((((red_f2[&index=2]:0.033772,red_f1[&index=1]:0.011620)[&index=22]:7.370746,(blue_f1[&index=3]:0.024161,blue_f2[&index=4]:0.003962)[&index=20]:3.394448)[&index=21]:7.975090,no_tail_l3[&index=5]:0.074402)[&index=23]:0.009189,no_tail_l2[&index=6]:0.047824)[&index=24]:0.087152)[&index=25]:0.018012)[&index=26];
120800	-469.852	-400.857	-68.995	((no_tail_l1[&index=7]:0.103097,(no_tail_l2[&index=6]:0.107062,(no_tail_l3[&index=5]:0.027422,((blue_f2[&index=4]:0.045609,blue_f1[&index=3]:0.021492)[&index=20]:7.397573,(red_f2[&index=2]:0.011948,red_f1[&index=1]:0.012169)[&index=22]:7.425720)[&index=21]:1.610407)[&index=23]:0.018954)[&index=24]:0.134995)[&index=25]:0.167985,ano_tail_r1[&index=8]:0.003153,(no_tail_r2[&index=9]:0.013527,(no_tail_r3[&index=10]:0.074624,(blue1[&index=11]:0.060273,(blue2[&index=12]:0.008294,(red2[&index=14]:0.018526,red1[&index=13]:0.001380)[&index=15]:3.906753)[&index=16]:0.011098)[&index=17]:5.737256)[&index=18]:0.143783)[&index=19]:0.010904)[&index=26];
120900	-467.583	-396.899	-70.6839	((((((blue_f2[&index=4]:0.031293,blue_f1[&index=3]:0.008512)[&index=20]:9.090536,(red_f2[&index=2]:0.006109,red_f1[&index=1]:0.002990)[&index=22]:2.333924)[&index=21]:3.387928,no_tail_l3[&index=5]:0.004722)[&index=23]:0.042369,no_tail_l2[&index=6]:0.093981)[&index=24]:0.020560,no_tail_l1[&index=7]:0.032046)[&index=25]:0.071594,((no_tail_r3[&index=10]:0.070534,(blue1[&index=11]:0.006255,(blue2[&index=12]:0.026449,(red1[&index=13]:0.011455,red2[&index=14]:0.007409)[&index=15]:2.914269)[&index=16]:0.074970)[&index=17]:16.987095)[&index=18]:0.175381,no_tail_r2[&index=9]:0.039422)[&index=19]:0.013406,ano_tail_r1[&index=8]:0.065321)[&index=26];
121000	-463.252	-390.316	-72.9359	((no_tail_l1[&index=7]:0.009864,(no_tail_l2[&index=6]:0.032594,(no_tail_l3[&index=5]:0.050850,((blue_f1[&index=3]:0.012039,blue_f2[&index=4]:0.004891)[&index=20]:0.520352,(red_f2[&index=2]:0.009852,red_f1[&index=1]:0.009636)[&index=22]:4.616046)[&index=21]:6.337983)[&index=23]:0.095101)[&index=24]:0.087083)[&index=25]:0.101246,ano_tail_r1[&index=8]:0.023722,(no_tail_r2[&index=9]:0.057182,((blue1[&index=11]:0.029236,(blue2[&index=12]:0.016274,(red1[&index=13]:0.034561,red2[&index=14]:0.007798)[&index=15]:6.816063)[&index=16]:0.001830)[&index=17]:27.807367,no_tail_r3[&index=10]:0.032519)[&index=18]:0.018047)[&index=19]:0.046429)[&index=26];
121100	-460.726	-390.16	-70.5656	((no_tail_r2[&index=9]:0.005165,((blue1[&index=11]:0.001518,(blue2[&index=12]:0.045288,(red2[&index=14]:0.001500,red1[&index=13]:0.009903)[&index=15]:19.361430)[&index=16]:0.001263)[&index=17]:3.539264,no_tail_r3[&index=10]:0.022969)[&index=18]:0.088079)[&index=19]:0.042642,ano_tail_r1[&index=8]:0.018356,(no_tail_l1[&index=7]:0.021990,((no_tail_l3[&index=5]:0.006577,((blue_f1[&index=3]:0.005915,blue_f2[&index=4]:0.044681)[&index=20]:2.295860,(red_f2[&index=2]:0.000421,red_f1[&index=1]:0.003941)[&index=22]:0.179799)[&index=21]:8.964081)[&index=23]:0.088662,no_tail_l2[&index=6]:0.072702)[&index=24]:0.058667)[&index=25]:0.046248)[&index=26];
121200	-461.822	-393.377	-68.4457	((no_tail_l1[&index=7]:0.033210,(no_tail_l2[&index=6]:0.000419,(no_tail_l3[&index=5]:0.037066,((red_f2[&index=2]:0.000499,red_f1[&index=1]:0.033274)[&index=22]:5.774422,(blue_f1[&index=3]:0.009963,blue_f2[&index=4]:0.065618)[&index=20]:8.319390)[&index=21]:3.762994)[&index=23]:0.060437)[&index=24]:0.124473)[&index=25]:0.092967,(no_tail_r2[&index=9]:0.009823,(no_tail_r3[&index=10]:0.035296,(((red1[&index=13]:0.011782,red2[&index=14]:0.016375)[&index=15]:2.564388,blue2[&index=12]:0.010042)[&index=16]:0.031726,blue1[&index=11]:0.009749)[&index=17]:3.249517)[&index=18]:0.023932)[&index=19]:0.042217,ano_tail_r1[&index=8]:0.007768)[&index=26];
121300	-466.029	-392.874	-73.1547	(ano_tail_r1[&index=8]:0.003236,(no_tail_l1[&index=7]:0.027093,(no_tail_l2[&index=6]:0.038309,(no_tail_l3[&index=5]:0.095506,((blue_f2[&index=4]:0.024192,blue_f1[&index=3]:0.001757)[&index=20]:12.997943,(red_f1[&index=1]:0.005656,red_f2[&index=2]:0.017075)[&index=22]:6.997859)[&index=21]:14.426014)[&index=23]:0.003457)[&index=24]:0.011407)[&index=25]:0.055068,(no_tail_r2[&index=9]:0.079794,(no_tail_r3[&index=10]:0.090768,((blue2[&index=12]:0.038729,(red2[&index=14]:0.027821,red1[&index=13]:0.007515)[&index=15]:4.461751)[&index=16]:0.020519,blue1[&index=11]:0.014888)[&index=17]:8.290754)[&index=18]:0.004284)[&index=19]:0.131104)[&index=26];
121400	-461.429	-387.767	-73.662	((((((red2[&index=14]:0.006920,red1[&index=13]:0.020653)[&index=15]:3.064629,blue2[&index=12]:0.003827)[&index=16]:0.008661,blue1[&index=11]:0.009905)[&index=17]:23.001024,no_tail_r3[&index=10]:0.054714)[&index=18]:0.015398,no_tail_r2[&index=9]:0.005279)[&index=19]:0.046918,(no_tail_l1[&index=7]:0.016559,(no_tail_l2[&index=6]:0.024976,(no_tail_l3[&index=5]:0.010040,((blue_f2[&index=4]:0.006889,blue_f1[&index=3]:0.006616)[&index=20]:6.636758,(red_f1[&index=1]:0.000973,red_f2[&index=2]:0.017058)[&index=22]:1.297466)[&index=21]:15.801679)[&index=23]:0.015277)[&index=24]:0.019382)[&index=25]:0.272720,ano_tail_r1[&index=8]:0.044845)[&index=26];
121500	-465.035	-397.67	-67.365	((no_tail_r2[&index=9]:0.082861,(no_tail_r3[&index=10]:0.008292,(((red1[&index=13]:0.030717,red2[&index=14]:0.012503)[&index=15]:2.266134,blue2[&index=12]:0.062481)[&index=16]:0.029302,blue1[&index=11]:0.022076)[&index=17]:7.595188)[&index=18]:0.102267)[&index=19]:0.091952,(no_tail_l1[&index=7]:0.067269,(no_tail_l2[&index=6]:0.071889,(((blue_f2[&index=4]:0.027768,blue_f1[&index=3]:0.004192)[&index=20]:0.443235,(red_f1[&index=1]:0.001669,red_f2[&index=2]:0.001851)[&index=22]:3.671344)[&index=21]:4.140609,no_tail_l3[&index=5]:0.058001)[&index=23]:0.021735)[&index=24]:0.079039)[&index=25]:0.028199,ano_tail_r1[&index=8]:0.003560)[&index=26];
121600	-465.409	-395.152	-70.2568	(ano_tail_r1[&index=8]:0.011994,(no_tail_r2[&index=9]:0.102070,((blue1[&index=11]:0.029751,(blue2[&index=12]:0.006288,(red2[&index=14]:0.046671,red1[&index=13]:0.034882)[&index=15]:8.705629)[&index=16]:0.016087)[&index=17]:8.850177,no_tail_r3[&index=10]:0.050317)[&index=18]:0.002525)[&index=19]:0.026392,((no_tail_l2[&index=6]:0.011031,(no_tail_l3[&index=5]:0.044422,((blue_f1[&index=3]:0.004116,blue_f2[&index=4]:0.000753)[&index=20]:9.194799,(red_f1[&index=1]:0.046886,red_f2[&index=2]:0.007743)[&index=22]:3.828545)[&index=21]:2.048511)[&index=23]:0.030114)[&index=24]:0.192549,no_tail_l1[&index=7]:0.011717)[&index=25]:0.079133)[&index=26];
121700	-466.824	-395.768	-71.0559	((((((blue_f2[&index=4]:0.019521,blue_f1[&index=3]:0.037653)[&index=20]:6.041463,(red_f2[&index=2]:0.013179,red_f1[&index=1]:0.007886)[&index=22]:20.118377)[&index=21]:0.378795,no_tail_l3[&index=5]:0.094788)[&index=23]:0.007771,no_tail_l2[&index=6]:0.041917)[&index=24]:0.024263,no_tail_l1[&index=7]:0.043525)[&index=25]:0.100959,(no_tail_r2[&index=9]:0.042943,((blue1[&index=11]:0.000382,((red2[&index=14]:0.007672,red1[&index=13]:0.048119)[&index=15]:2.494891,blue2[&index=12]:0.018204)[&index=16]:0.057478)[&index=17]:7.562224,no_tail_r3[&index=10]:0.022371)[&index=18]:0.105966)[&index=19]:0.075757,ano_tail_r1[&index=8]:0.012451)[&index=26];
121800	-457.572	-387.27	-70.3018	(ano_tail_r1[&index=8]:0.039599,(((no_tail_l3[&index=5]:0.039139,((blue_f2[&index=4]:0.015324,blue_f1[&index=3]:0.012107)[&index=20]:5.091004,(red_f1[&index=1]:0.004051,red_f2[&index=2]:0.004606)[&index=22]:9.892403)[&index=21]:2.692395)[&index=23]:0.032335,no_tail_l2[&index=6]:0.013899)[&index=24]:0.106493,no_tail_l1[&index=7]:0.024325)[&index=25]:0.044896,(no_tail_r2[&index=9]:0.034678,((((red2[&index=14]:0.013114,red1[&index=13]:0.014619)[&index=15]:3.236848,blue2[&index=12]:0.020980)[&index=16]:0.017583,blue1[&index=11]:0.004780)[&index=17]:12.158007,no_tail_r3[&index=10]:0.033743)[&index=18]:0.015043)[&index=19]:0.045874)[&index=26];
121900	-468.998	-392.54	-76.4576	((no_tail_r2[&index=9]:0.024507,((blue1[&index=11]:0.013564,((red1[&index=13]:0.046505,red2[&index=14]:0.005516)[&index=15]:8.249652,blue2[&index=12]:0.005683)[&index=16]:0.034480)[&index=17]:29.523352,no_tail_r3[&index=10]:0.017374)[&index=18]:0.002065)[&index=19]:0.057432,(no_tail_l1[&index=7]:0.072563,((no_tail_l3[&index=5]:0.038393,((blue_f1[&index=3]:0.000309,blue_f2[&index=4]:0.026416)[&index=20]:15.608892,(red_f2[&index=2]:0.058043,red_f1[&index=1]:0.026529)[&index=22]:1.568773)[&index=21]:8.835228)[&index=23]:0.014430,no_tail_l2[&index=6]:0.019062)[&index=24]:0.075977)[&index=25]:0.061852,ano_tail_r1[&index=8]:0.000180)[&index=26];
122000	-474.996	-402.452	-72.5437	(ano_tail_r1[&index=8]:0.007105,((no_tail_l2[&index=6]:0.025543,(no_tail_l3[&index=5]:0.006597,((red_f2[&index=2]:0.030069,red_f1[&index=1]:0.021235)[&index=22]:8.947984,(blue_f1[&index=3]:0.038112,blue_f2[&index=4]:0.114344)[&index=20]:0.216517)[&index=21]:7.121409)[&index=23]:0.017146)[&index=24]:0.086790,no_tail_l1[&index=7]:0.138873)[&index=25]:0.048352,((no_tail_r3[&index=10]:0.087410,((blue2[&index=12]:0.005325,(red1[&index=13]:0.012956,red2[&index=14]:0.005503)[&index=15]:4.708749)[&index=16]:0.052987,blue1[&index=11]:0.028127)[&index=17]:22.969507)[&index=18]:0.078893,no_tail_r2[&index=9]:0.036507)[&index=19]:0.011446)[&index=26];
122100	-459.237	-392.933	-66.3037	((no_tail_r2[&index=9]:0.003372,((((red1[&index=13]:0.024426,red2[&index=14]:0.008430)[&index=15]:1.281031,blue2[&index=12]:0.046114)[&index=16]:0.002857,blue1[&index=11]:0.006190)[&index=17]:4.873039,no_tail_r3[&index=10]:0.064086)[&index=18]:0.009742)[&index=19]:0.045266,(no_tail_l1[&index=7]:0.000776,((no_tail_l3[&index=5]:0.005890,((red_f1[&index=1]:0.018241,red_f2[&index=2]:0.013315)[&index=22]:1.047546,(blue_f2[&index=4]:0.000014,blue_f1[&index=3]:0.021528)[&index=20]:3.168526)[&index=21]:2.727838)[&index=23]:0.079256,no_tail_l2[&index=6]:0.018111)[&index=24]:0.070049)[&index=25]:0.031636,ano_tail_r1[&index=8]:0.050153)[&index=26];
122200	-461.774	-389.784	-71.9894	((no_tail_r2[&index=9]:0.033875,(no_tail_r3[&index=10]:0.034986,(blue1[&index=11]:0.017198,(blue2[&index=12]:0.015888,(red1[&index=13]:0.003979,red2[&index=14]:0.039316)[&index=15]:10.255625)[&index=16]:0.026940)[&index=17]:10.285152)[&index=18]:0.025708)[&index=19]:0.013664,ano_tail_r1[&index=8]:0.011547,(((no_tail_l3[&index=5]:0.045040,((red_f2[&index=2]:0.008078,red_f1[&index=1]:0.004149)[&index=22]:16.674007,(blue_f1[&index=3]:0.019319,blue_f2[&index=4]:0.023101)[&index=20]:0.534034)[&index=21]:3.739181)[&index=23]:0.043724,no_tail_l2[&index=6]:0.042667)[&index=24]:0.030065,no_tail_l1[&index=7]:0.014380)[&index=25]:0.104185)[&index=26];
122300	-460.036	-390.47	-69.5655	((((((red2[&index=14]:0.001388,red1[&index=13]:0.037536)[&index=15]:2.730088,blue2[&index=12]:0.033166)[&index=16]:0.043041,blue1[&index=11]:0.004906)[&index=17]:14.175705,no_tail_r3[&index=10]:0.003299)[&index=18]:0.018776,no_tail_r2[&index=9]:0.037934)[&index=19]:0.079079,((no_tail_l2[&index=6]:0.003634,(no_tail_l3[&index=5]:0.015252,((blue_f1[&index=3]:0.003650,blue_f2[&index=4]:0.001913)[&index=20]:4.382389,(red_f1[&index=1]:0.016645,red_f2[&index=2]:0.002436)[&index=22]:0.590310)[&index=21]:7.564949)[&index=23]:0.043307)[&index=24]:0.041092,no_tail_l1[&index=7]:0.008290)[&index=25]:0.002166,ano_tail_r1[&index=8]:0.085328)[&index=26];
122400	-468.709	-395.837	-72.8725	((no_tail_r2[&index=9]:0.028422,((blue1[&index=11]:0.002081,((red2[&index=14]:0.008234,red1[&index=13]:0.035833)[&index=15]:6.801919,blue2[&index=12]:0.010231)[&index=16]:0.020847)[&index=17]:5.864385,no_tail_r3[&index=10]:0.001957)[&index=18]:0.144667)[&index=19]:0.137926,(((((blue_f1[&index=3]:0.013783,blue_f2[&index=4]:0.072261)[&index=20]:0.047620,(red_f1[&index=1]:0.003835,red_f2[&index=2]:0.026938)[&index=22]:7.665874)[&index=21]:25.237979,no_tail_l3[&index=5]:0.066046)[&index=23]:0.009337,no_tail_l2[&index=6]:0.010382)[&index=24]:0.103313,no_tail_l1[&index=7]:0.009693)[&index=25]:0.128176,ano_tail_r1[&index=8]:0.009577)[&index=26];
122500	-461.434	-390.905	-70.529	((no_tail_l1[&index=7]:0.019054,((((red_f1[&index=1]:0.004962,red_f2[&index=2]:0.012912)[&index=22]:2.936823,(blue_f2[&index=4]:0.004496,blue_f1[&index=3]:0.016421)[&index=20]:4.921553)[&index=21]:9.691612,no_tail_l3[&index=5]:0.048070)[&index=23]:0.224720,no_tail_l2[&index=6]:0.039948)[&index=24]:0.043122)[&index=25]:0.101530,ano_tail_r1[&index=8]:0.033306,((no_tail_r3[&index=10]:0.109436,(((red1[&index=13]:0.006712,red2[&index=14]:0.002491)[&index=15]:4.397742,blue2[&index=12]:0.012501)[&index=16]:0.018264,blue1[&index=11]:0.005017)[&index=17]:12.047717)[&index=18]:0.014766,no_tail_r2[&index=9]:0.004763)[&index=19]:0.026115)[&index=26];
122600	-460.763	-390.929	-69.8339	(((((blue2[&index=12]:0.001519,(red1[&index=13]:0.036777,red2[&index=14]:0.001752)[&index=15]:10.133562)[&index=16]:0.022103,blue1[&index=11]:0.008045)[&index=17]:6.207110,no_tail_r3[&index=10]:0.110935)[&index=18]:0.009037,no_tail_r2[&index=9]:0.022731)[&index=19]:0.129398,ano_tail_r1[&index=8]:0.048391,(no_tail_l1[&index=7]:0.045643,(no_tail_l2[&index=6]:0.006241,(no_tail_l3[&index=5]:0.033012,((blue_f1[&index=3]:0.032469,blue_f2[&index=4]:0.012826)[&index=20]:0.985208,(red_f1[&index=1]:0.009637,red_f2[&index=2]:0.005319)[&index=22]:6.434137)[&index=21]:6.844415)[&index=23]:0.004305)[&index=24]:0.026542)[&index=25]:0.097495)[&index=26];
122700	-467.652	-396.689	-70.9631	((no_tail_r2[&index=9]:0.152186,((blue1[&index=11]:0.018062,(blue2[&index=12]:0.026918,(red1[&index=13]:0.009082,red2[&index=14]:0.031103)[&index=15]:3.657368)[&index=16]:0.023365)[&index=17]:7.897470,no_tail_r3[&index=10]:0.002500)[&index=18]:0.030657)[&index=19]:0.031156,(((no_tail_l3[&index=5]:0.003837,((blue_f1[&index=3]:0.057113,blue_f2[&index=4]:0.016168)[&index=20]:1.155680,(red_f2[&index=2]:0.006541,red_f1[&index=1]:0.017145)[&index=22]:7.942923)[&index=21]:15.474576)[&index=23]:0.018839,no_tail_l2[&index=6]:0.005995)[&index=24]:0.037701,no_tail_l1[&index=7]:0.009921)[&index=25]:0.218162,ano_tail_r1[&index=8]:0.070168)[&index=26];
122800	-465.269	-395.616	-69.6527	(ano_tail_r1[&index=8]:0.016875,(((no_tail_l3[&index=5]:0.021974,((red_f1[&index=1]:0.032980,red_f2[&index=2]:0.016938)[&index=22]:3.177922,(blue_f1[&index=3]:0.013091,blue_f2[&index=4]:0.001744)[&index=20]:1.411335)[&index=21]:9.997501)[&index=23]:0.107762,no_tail_l2[&index=6]:0.030919)[&index=24]:0.070372,no_tail_l1[&index=7]:0.111355)[&index=25]:0.068691,((no_tail_r3[&index=10]:0.066493,(blue1[&index=11]:0.068602,(blue2[&index=12]:0.026103,(red2[&index=14]:0.017320,red1[&index=13]:0.003257)[&index=15]:7.686035)[&index=16]:0.004217)[&index=17]:7.353004)[&index=18]:0.050288,no_tail_r2[&index=9]:0.006747)[&index=19]:0.001170)[&index=26];
122900	-458.228	-387.061	-71.1672	(((no_tail_l2[&index=6]:0.033028,((blue_f1[&index=3]:0.001890,((red_f2[&index=2]:0.035873,red_f1[&index=1]:0.020604)[&index=22]:2.773537,blue_f2[&index=4]:0.020704)[&index=20]:0.006978)[&index=21]:14.907902,no_tail_l3[&index=5]:0.008181)[&index=23]:0.039843)[&index=24]:0.009650,no_tail_l1[&index=7]:0.007759)[&index=25]:0.043957,ano_tail_r1[&index=8]:0.014857,(no_tail_r2[&index=9]:0.002215,((blue1[&index=11]:0.005961,((red1[&index=13]:0.018434,red2[&index=14]:0.004345)[&index=15]:9.670172,blue2[&index=12]:0.004427)[&index=16]:0.011006)[&index=17]:10.161860,no_tail_r3[&index=10]:0.091078)[&index=18]:0.001985)[&index=19]:0.038645)[&index=26];
123000	-464.442	-393.83	-70.6123	(((no_tail_r3[&index=10]:0.027125,(((red2[&index=14]:0.023932,red1[&index=13]:0.010514)[&index=15]:12.438476,blue2[&index=12]:0.011491)[&index=16]:0.002776,blue1[&index=11]:0.063625)[&index=17]:9.182075)[&index=18]:0.062480,no_tail_r2[&index=9]:0.036463)[&index=19]:0.051998,(no_tail_l1[&index=7]:0.029569,((no_tail_l3[&index=5]:0.022697,(((red_f2[&index=2]:0.007500,red_f1[&index=1]:0.005722)[&index=22]:8.392177,blue_f1[&index=3]:0.011220)[&index=20]:0.002833,blue_f2[&index=4]:0.001085)[&index=21]:4.391831)[&index=23]:0.167443,no_tail_l2[&index=6]:0.106960)[&index=24]:0.001652)[&index=25]:0.090138,ano_tail_r1[&index=8]:0.018539)[&index=26];
123100	-461.964	-391.76	-70.204	((no_tail_r2[&index=9]:0.028446,(no_tail_r3[&index=10]:0.025865,(((red2[&index=14]:0.033275,red1[&index=13]:0.007521)[&index=15]:11.437084,blue2[&index=12]:0.021336)[&index=16]:0.012891,blue1[&index=11]:0.026888)[&index=17]:6.279591)[&index=18]:0.024396)[&index=19]:0.012024,(no_tail_l1[&index=7]:0.064875,((((blue_f1[&index=3]:0.033988,blue_f2[&index=4]:0.012837)[&index=20]:0.347887,(red_f1[&index=1]:0.026598,red_f2[&index=2]:0.022601)[&index=22]:4.542568)[&index=21]:9.981616,no_tail_l3[&index=5]:0.042781)[&index=23]:0.054862,no_tail_l2[&index=6]:0.000289)[&index=24]:0.049800)[&index=25]:0.025355,ano_tail_r1[&index=8]:0.003630)[&index=26];
123200	-463.334	-394.166	-69.1683	(ano_tail_r1[&index=8]:0.002066,(no_tail_l1[&index=7]:0.022884,((no_tail_l3[&index=5]:0.046277,((red_f2[&index=2]:0.013882,red_f1[&index=1]:0.023205)[&index=22]:1.455279,(blue_f2[&index=4]:0.020979,blue_f1[&index=3]:0.026520)[&index=20]:3.982457)[&index=21]:8.402466)[&index=23]:0.047304,no_tail_l2[&index=6]:0.010880)[&index=24]:0.144415)[&index=25]:0.064034,((((blue2[&index=12]:0.011894,(red1[&index=13]:0.029915,red2[&index=14]:0.003711)[&index=15]:3.372910)[&index=16]:0.011274,blue1[&index=11]:0.026918)[&index=17]:9.985292,no_tail_r3[&index=10]:0.008396)[&index=18]:0.028664,no_tail_r2[&index=9]:0.143453)[&index=19]:0.055555)[&index=26];
123300	-467.726	-394.028	-73.6983	(((no_tail_r3[&index=10]:0.080575,(blue1[&index=11]:0.021732,(blue2[&index=12]:0.010530,(red1[&index=13]:0.007502,red2[&index=14]:0.016549)[&index=15]:5.863485)[&index=16]:0.005563)[&index=17]:17.104832)[&index=18]:0.121215,no_tail_r2[&index=9]:0.043163)[&index=19]:0.035570,ano_tail_r1[&index=8]:0.101263,(no_tail_l1[&index=7]:0.049120,((((blue_f1[&index=3]:0.001026,blue_f2[&index=4]:0.015667)[&index=20]:3.657154,(red_f2[&index=2]:0.029935,red_f1[&index=1]:0.001657)[&index=22]:5.931612)[&index=21]:17.227307,no_tail_l3[&index=5]:0.065260)[&index=23]:0.066410,no_tail_l2[&index=6]:0.009867)[&index=24]:0.054834)[&index=25]:0.068631)[&index=26];
123400	-465.721	-394.329	-71.3924	(ano_tail_r1[&index=8]:0.041976,(((((red1[&index=13]:0.000088,red2[&index=14]:0.019243)[&index=15]:1.693760,blue2[&index=12]:0.001823)[&index=16]:0.007190,blue1[&index=11]:0.020938)[&index=17]:16.585859,no_tail_r3[&index=10]:0.048802)[&index=18]:0.004661,no_tail_r2[&index=9]:0.061786)[&index=19]:0.048674,(no_tail_l1[&index=7]:0.019013,(no_tail_l2[&index=6]:0.061598,(((red_f2[&index=2]:0.008490,red_f1[&index=1]:0.023323)[&index=22]:6.326928,(blue_f1[&index=3]:0.027859,blue_f2[&index=4]:0.000158)[&index=20]:11.388873)[&index=21]:2.315251,no_tail_l3[&index=5]:0.017787)[&index=23]:0.161820)[&index=24]:0.116123)[&index=25]:0.058837)[&index=26];
123500	-456.038	-386.708	-69.3303	((no_tail_l1[&index=7]:0.012695,((no_tail_l3[&index=5]:0.016052,((red_f1[&index=1]:0.002130,red_f2[&index=2]:0.017842)[&index=22]:3.791137,(blue_f1[&index=3]:0.007695,blue_f2[&index=4]:0.004639)[&index=20]:9.740760)[&index=21]:0.746080)[&index=23]:0.066925,no_tail_l2[&index=6]:0.001673)[&index=24]:0.058795)[&index=25]:0.072921,ano_tail_r1[&index=8]:0.022814,(no_tail_r2[&index=9]:0.012417,(no_tail_r3[&index=10]:0.007864,(blue1[&index=11]:0.036321,(blue2[&index=12]:0.014081,(red1[&index=13]:0.006608,red2[&index=14]:0.023820)[&index=15]:8.623747)[&index=16]:0.003931)[&index=17]:5.330913)[&index=18]:0.104633)[&index=19]:0.023745)[&index=26];
123600	-470.333	-398.467	-71.8657	(ano_tail_r1[&index=8]:0.044209,(((no_tail_l3[&index=5]:0.176173,((red_f1[&index=1]:0.001790,red_f2[&index=2]:0.005541)[&index=22]:4.803087,(blue_f1[&index=3]:0.006239,blue_f2[&index=4]:0.016729)[&index=20]:6.551813)[&index=21]:19.108248)[&index=23]:0.016163,no_tail_l2[&index=6]:0.062532)[&index=24]:0.022226,no_tail_l1[&index=7]:0.077919)[&index=25]:0.326012,(no_tail_r2[&index=9]:0.051181,((blue1[&index=11]:0.001114,((red1[&index=13]:0.001904,red2[&index=14]:0.029670)[&index=15]:5.763705,blue2[&index=12]:0.010542)[&index=16]:0.006698)[&index=17]:4.171102,no_tail_r3[&index=10]:0.048838)[&index=18]:0.027515)[&index=19]:0.096324)[&index=26];
123700	-457.46	-389.339	-68.1212	(ano_tail_r1[&index=8]:0.006320,(((((blue_f1[&index=3]:0.014938,blue_f2[&index=4]:0.003833)[&index=20]:6.757606,(red_f2[&index=2]:0.000863,red_f1[&index=1]:0.003147)[&index=22]:6.563268)[&index=21]:0.309595,no_tail_l3[&index=5]:0.124382)[&index=23]:0.048418,no_tail_l2[&index=6]:0.015141)[&index=24]:0.107964,no_tail_l1[&index=7]:0.032098)[&index=25]:0.060895,(((blue1[&index=11]:0.014094,(blue2[&index=12]:0.019261,(red1[&index=13]:0.022621,red2[&index=14]:0.013841)[&index=15]:3.996171)[&index=16]:0.006829)[&index=17]:4.432737,no_tail_r3[&index=10]:0.071563)[&index=18]:0.001431,no_tail_r2[&index=9]:0.024319)[&index=19]:0.053464)[&index=26];
123800	-460.039	-389.315	-70.7244	(((no_tail_r3[&index=10]:0.013064,(((red2[&index=14]:0.009487,red1[&index=13]:0.001782)[&index=15]:3.466424,blue2[&index=12]:0.019786)[&index=16]:0.016903,blue1[&index=11]:0.034977)[&index=17]:9.547589)[&index=18]:0.093335,no_tail_r2[&index=9]:0.090346)[&index=19]:0.031825,((no_tail_l2[&index=6]:0.005451,(((red_f2[&index=2]:0.000941,red_f1[&index=1]:0.003899)[&index=22]:16.119651,(blue_f1[&index=3]:0.004731,blue_f2[&index=4]:0.003569)[&index=20]:5.522293)[&index=21]:0.376103,no_tail_l3[&index=5]:0.032177)[&index=23]:0.061823)[&index=24]:0.081293,no_tail_l1[&index=7]:0.042429)[&index=25]:0.106730,ano_tail_r1[&index=8]:0.034215)[&index=26];
123900	-459.063	-388.01	-71.0529	((no_tail_l1[&index=7]:0.011208,((((red_f1[&index=1]:0.017864,red_f2[&index=2]:0.019328)[&index=22]:8.617230,(blue_f2[&index=4]:0.001336,blue_f1[&index=3]:0.025836)[&index=20]:6.887826)[&index=21]:7.575432,no_tail_l3[&index=5]:0.039250)[&index=23]:0.048013,no_tail_l2[&index=6]:0.008347)[&index=24]:0.036101)[&index=25]:0.056662,ano_tail_r1[&index=8]:0.000503,(no_tail_r2[&index=9]:0.006188,(no_tail_r3[&index=10]:0.002816,((blue2[&index=12]:0.051424,(red1[&index=13]:0.020695,red2[&index=14]:0.010998)[&index=15]:7.209272)[&index=16]:0.027073,blue1[&index=11]:0.005752)[&index=17]:6.567698)[&index=18]:0.095893)[&index=19]:0.020774)[&index=26];
124000	-455.842	-385.322	-70.5205	(ano_tail_r1[&index=8]:0.001354,((no_tail_r3[&index=10]:0.048135,(((red1[&index=13]:0.035482,red2[&index=14]:0.007277)[&index=15]:8.415593,blue2[&index=12]:0.022865)[&index=16]:0.013153,blue1[&index=11]:0.007237)[&index=17]:8.702232)[&index=18]:0.049991,no_tail_r2[&index=9]:0.002226)[&index=19]:0.017093,((no_tail_l2[&index=6]:0.002390,(((red_f1[&index=1]:0.004974,red_f2[&index=2]:0.001733)[&index=22]:8.602297,(blue_f2[&index=4]:0.012247,blue_f1[&index=3]:0.005116)[&index=20]:6.471665)[&index=21]:2.097193,no_tail_l3[&index=5]:0.062968)[&index=23]:0.015736)[&index=24]:0.080866,no_tail_l1[&index=7]:0.002263)[&index=25]:0.019576)[&index=26];
124100	-480.965	-404.518	-76.447	(((no_tail_r3[&index=10]:0.234811,(((red1[&index=13]:0.025491,red2[&index=14]:0.002538)[&index=15]:5.955333,blue2[&index=12]:0.022573)[&index=16]:0.004590,blue1[&index=11]:0.035285)[&index=17]:8.565383)[&index=18]:0.006345,no_tail_r2[&index=9]:0.010905)[&index=19]:0.057726,(((no_tail_l3[&index=5]:0.021127,((red_f1[&index=1]:0.062646,red_f2[&index=2]:0.004256)[&index=22]:21.375183,(blue_f2[&index=4]:0.010177,blue_f1[&index=3]:0.004794)[&index=20]:20.287731)[&index=21]:6.892797)[&index=23]:0.092111,no_tail_l2[&index=6]:0.058377)[&index=24]:0.005518,no_tail_l1[&index=7]:0.088021)[&index=25]:0.477294,ano_tail_r1[&index=8]:0.033000)[&index=26];
124200	-456.794	-387.176	-69.6182	((((blue1[&index=11]:0.006249,((red2[&index=14]:0.022751,red1[&index=13]:0.005023)[&index=15]:8.663047,blue2[&index=12]:0.013892)[&index=16]:0.023891)[&index=17]:5.803608,no_tail_r3[&index=10]:0.043631)[&index=18]:0.010368,no_tail_r2[&index=9]:0.024790)[&index=19]:0.076832,ano_tail_r1[&index=8]:0.017434,((no_tail_l2[&index=6]:0.028654,(((red_f2[&index=2]:0.016330,red_f1[&index=1]:0.003215)[&index=22]:0.510333,(blue_f2[&index=4]:0.007738,blue_f1[&index=3]:0.004386)[&index=20]:2.911147)[&index=21]:11.860525,no_tail_l3[&index=5]:0.019093)[&index=23]:0.027980)[&index=24]:0.069663,no_tail_l1[&index=7]:0.010085)[&index=25]:0.009184)[&index=26];
124300	-466.063	-391.747	-74.3158	((no_tail_l1[&index=7]:0.089511,((((blue_f2[&index=4]:0.006080,blue_f1[&index=3]:0.022984)[&index=20]:1.676612,(red_f1[&index=1]:0.001939,red_f2[&index=2]:0.019725)[&index=22]:25.889405)[&index=21]:15.921646,no_tail_l3[&index=5]:0.005227)[&index=23]:0.104456,no_tail_l2[&index=6]:0.002274)[&index=24]:0.069897)[&index=25]:0.098603,ano_tail_r1[&index=8]:0.025864,((no_tail_r3[&index=10]:0.002743,(blue1[&index=11]:0.014567,((red1[&index=13]:0.015974,red2[&index=14]:0.003662)[&index=15]:5.874293,blue2[&index=12]:0.029622)[&index=16]:0.014047)[&index=17]:3.631415)[&index=18]:0.022953,no_tail_r2[&index=9]:0.018112)[&index=19]:0.116167)[&index=26];
124400	-457.427	-390.833	-66.594	(ano_tail_r1[&index=8]:0.008930,(((blue1[&index=11]:0.001572,((red2[&index=14]:0.024859,red1[&index=13]:0.014017)[&index=15]:2.057069,blue2[&index=12]:0.001830)[&index=16]:0.020579)[&index=17]:4.178369,no_tail_r3[&index=10]:0.074181)[&index=18]:0.105143,no_tail_r2[&index=9]:0.013977)[&index=19]:0.024356,(no_tail_l1[&index=7]:0.032462,((no_tail_l3[&index=5]:0.070477,((red_f1[&index=1]:0.005488,red_f2[&index=2]:0.020926)[&index=22]:0.449471,(blue_f1[&index=3]:0.011552,blue_f2[&index=4]:0.007511)[&index=20]:3.144558)[&index=21]:4.610982)[&index=23]:0.025974,no_tail_l2[&index=6]:0.013983)[&index=24]:0.028435)[&index=25]:0.122150)[&index=26];
124500	-467.338	-398.688	-68.6503	((no_tail_r2[&index=9]:0.009662,(no_tail_r3[&index=10]:0.074995,((blue2[&index=12]:0.061333,(red2[&index=14]:0.005614,red1[&index=13]:0.038587)[&index=15]:3.486323)[&index=16]:0.001201,blue1[&index=11]:0.022686)[&index=17]:3.346100)[&index=18]:0.018643)[&index=19]:0.008775,(no_tail_l1[&index=7]:0.238855,(no_tail_l2[&index=6]:0.028329,(((red_f2[&index=2]:0.001352,red_f1[&index=1]:0.016969)[&index=22]:3.545876,(blue_f2[&index=4]:0.006504,blue_f1[&index=3]:0.017760)[&index=20]:5.542453)[&index=21]:8.607454,no_tail_l3[&index=5]:0.087156)[&index=23]:0.022755)[&index=24]:0.067926)[&index=25]:0.070193,ano_tail_r1[&index=8]:0.022906)[&index=26];
124600	-473.895	-402.619	-71.2756	(((no_tail_l2[&index=6]:0.038668,(((red_f1[&index=1]:0.019766,red_f2[&index=2]:0.004756)[&index=22]:8.303693,(blue_f2[&index=4]:0.018394,blue_f1[&index=3]:0.077723)[&index=20]:12.849550)[&index=21]:7.535022,no_tail_l3[&index=5]:0.032856)[&index=23]:0.016392)[&index=24]:0.083339,no_tail_l1[&index=7]:0.114936)[&index=25]:0.200058,ano_tail_r1[&index=8]:0.017644,(((((red1[&index=13]:0.015479,red2[&index=14]:0.013880)[&index=15]:2.901728,blue2[&index=12]:0.071940)[&index=16]:0.000918,blue1[&index=11]:0.065862)[&index=17]:5.908920,no_tail_r3[&index=10]:0.076068)[&index=18]:0.023216,no_tail_r2[&index=9]:0.067010)[&index=19]:0.019324)[&index=26];
124700	-464.535	-394.84	-69.6953	((((no_tail_l3[&index=5]:0.113958,((blue_f1[&index=3]:0.000603,blue_f2[&index=4]:0.052162)[&index=20]:0.628512,(red_f1[&index=1]:0.052682,red_f2[&index=2]:0.005167)[&index=22]:14.290380)[&index=21]:3.734137)[&index=23]:0.016316,no_tail_l2[&index=6]:0.011227)[&index=24]:0.083315,no_tail_l1[&index=7]:0.001680)[&index=25]:0.086716,ano_tail_r1[&index=8]:0.014829,(no_tail_r2[&index=9]:0.039726,(((blue2[&index=12]:0.031534,(red1[&index=13]:0.028019,red2[&index=14]:0.010186)[&index=15]:4.609376)[&index=16]:0.015886,blue1[&index=11]:0.006555)[&index=17]:6.546707,no_tail_r3[&index=10]:0.054309)[&index=18]:0.041449)[&index=19]:0.099929)[&index=26];
124800	-456.643	-386.504	-70.1392	((((blue1[&index=11]:0.018870,((red1[&index=13]:0.007859,red2[&index=14]:0.003336)[&index=15]:11.973597,blue2[&index=12]:0.005112)[&index=16]:0.022013)[&index=17]:8.596919,no_tail_r3[&index=10]:0.095471)[&index=18]:0.011866,no_tail_r2[&index=9]:0.012530)[&index=19]:0.031549,ano_tail_r1[&index=8]:0.008564,(no_tail_l1[&index=7]:0.020076,((((blue_f1[&index=3]:0.003453,blue_f2[&index=4]:0.001849)[&index=20]:2.725850,(red_f1[&index=1]:0.006196,red_f2[&index=2]:0.002662)[&index=22]:1.562869)[&index=21]:7.287002,no_tail_l3[&index=5]:0.081678)[&index=23]:0.031798,no_tail_l2[&index=6]:0.017171)[&index=24]:0.062127)[&index=25]:0.204712)[&index=26];
124900	-463.313	-393.424	-69.8891	(ano_tail_r1[&index=8]:0.037119,((no_tail_l2[&index=6]:0.030997,(no_tail_l3[&index=5]:0.024888,((red_f1[&index=1]:0.005572,red_f2[&index=2]:0.008647)[&index=22]:1.348563,(blue_f2[&index=4]:0.005236,blue_f1[&index=3]:0.014797)[&index=20]:8.128824)[&index=21]:4.672872)[&index=23]:0.030776)[&index=24]:0.027959,no_tail_l1[&index=7]:0.019149)[&index=25]:0.054129,(((blue1[&index=11]:0.024648,(blue2[&index=12]:0.022706,(red1[&index=13]:0.002721,red2[&index=14]:0.033858)[&index=15]:12.716500)[&index=16]:0.113588)[&index=17]:4.082605,no_tail_r3[&index=10]:0.048616)[&index=18]:0.045708,no_tail_r2[&index=9]:0.032529)[&index=19]:0.011724)[&index=26];
125000	-459.942	-390.677	-69.265	(ano_tail_r1[&index=8]:0.010568,(no_tail_r2[&index=9]:0.026092,(no_tail_r3[&index=10]:0.006012,(((red1[&index=13]:0.004321,red2[&index=14]:0.013820)[&index=15]:8.492218,blue2[&index=12]:0.001648)[&index=16]:0.054267,blue1[&index=11]:0.033652)[&index=17]:10.264492)[&index=18]:0.040703)[&index=19]:0.038749,(no_tail_l1[&index=7]:0.006563,((((blue_f1[&index=3]:0.048783,blue_f2[&index=4]:0.002595)[&index=20]:3.642795,(red_f2[&index=2]:0.000711,red_f1[&index=1]:0.037169)[&index=22]:4.086246)[&index=21]:1.379542,no_tail_l3[&index=5]:0.001818)[&index=23]:0.018786,no_tail_l2[&index=6]:0.059234)[&index=24]:0.031014)[&index=25]:0.122426)[&index=26];
125100	-460.466	-391.253	-69.2131	(((no_tail_r3[&index=10]:0.030749,(blue1[&index=11]:0.020416,(blue2[&index=12]:0.064890,(red1[&index=13]:0.007194,red2[&index=14]:0.000016)[&index=15]:2.511088)[&index=16]:0.000641)[&index=17]:15.078423)[&index=18]:0.095044,no_tail_r2[&index=9]:0.040525)[&index=19]:0.025936,(no_tail_l1[&index=7]:0.017591,((no_tail_l3[&index=5]:0.009767,((red_f2[&index=2]:0.004449,red_f1[&index=1]:0.053642)[&index=22]:4.350142,(blue_f1[&index=3]:0.007642,blue_f2[&index=4]:0.000706)[&index=20]:3.120243)[&index=21]:2.425762)[&index=23]:0.030576,no_tail_l2[&index=6]:0.046900)[&index=24]:0.099005)[&index=25]:0.121864,ano_tail_r1[&index=8]:0.001498)[&index=26];
125200	-473.038	-398.356	-74.6818	(ano_tail_r1[&index=8]:0.006482,(no_tail_l1[&index=7]:0.071517,(no_tail_l2[&index=6]:0.039559,(no_tail_l3[&index=5]:0.009386,((blue_f2[&index=4]:0.022467,blue_f1[&index=3]:0.003495)[&index=20]:3.777591,(red_f2[&index=2]:0.027232,red_f1[&index=1]:0.027424)[&index=22]:4.052946)[&index=21]:15.127644)[&index=23]:0.045288)[&index=24]:0.053560)[&index=25]:0.072115,(no_tail_r2[&index=9]:0.049115,((blue1[&index=11]:0.072771,((red1[&index=13]:0.017020,red2[&index=14]:0.002780)[&index=15]:10.695606,blue2[&index=12]:0.015331)[&index=16]:0.069357)[&index=17]:20.993550,no_tail_r3[&index=10]:0.133655)[&index=18]:0.010352)[&index=19]:0.111933)[&index=26];
125300	-465.445	-393.768	-71.6772	(ano_tail_r1[&index=8]:0.004361,(no_tail_r2[&index=9]:0.130530,(no_tail_r3[&index=10]:0.002656,((blue2[&index=12]:0.015888,(red2[&index=14]:0.002285,red1[&index=13]:0.007034)[&index=15]:3.867427)[&index=16]:0.051088,blue1[&index=11]:0.078494)[&index=17]:14.865190)[&index=18]:0.059155)[&index=19]:0.037011,(no_tail_l1[&index=7]:0.034134,(no_tail_l2[&index=6]:0.012617,(((red_f2[&index=2]:0.006245,red_f1[&index=1]:0.038990)[&index=22]:11.042398,(blue_f1[&index=3]:0.000287,blue_f2[&index=4]:0.027850)[&index=20]:6.123819)[&index=21]:3.913350,no_tail_l3[&index=5]:0.012834)[&index=23]:0.042610)[&index=24]:0.048660)[&index=25]:0.059902)[&index=26];
125400	-465.305	-391.549	-73.7561	((((no_tail_l3[&index=5]:0.003730,((blue_f1[&index=3]:0.012630,blue_f2[&index=4]:0.035369)[&index=20]:17.396495,(red_f2[&index=2]:0.003569,red_f1[&index=1]:0.014935)[&index=22]:0.346939)[&index=21]:9.763853)[&index=23]:0.026353,no_tail_l2[&index=6]:0.015380)[&index=24]:0.188055,no_tail_l1[&index=7]:0.006221)[&index=25]:0.061501,ano_tail_r1[&index=8]:0.076534,(((blue1[&index=11]:0.025525,((red2[&index=14]:0.000827,red1[&index=13]:0.013639)[&index=15]:19.120141,blue2[&index=12]:0.026606)[&index=16]:0.002353)[&index=17]:3.659092,no_tail_r3[&index=10]:0.008700)[&index=18]:0.025632,no_tail_r2[&index=9]:0.028808)[&index=19]:0.016362)[&index=26];
125500	-458.982	-390.677	-68.3043	(((no_tail_r3[&index=10]:0.074161,(((red2[&index=14]:0.013663,red1[&index=13]:0.019546)[&index=15]:4.316663,blue2[&index=12]:0.003387)[&index=16]:0.000270,blue1[&index=11]:0.042618)[&index=17]:3.583003)[&index=18]:0.005562,no_tail_r2[&index=9]:0.040127)[&index=19]:0.056273,(no_tail_l1[&index=7]:0.019644,((no_tail_l3[&index=5]:0.100310,((blue_f1[&index=3]:0.012220,blue_f2[&index=4]:0.008967)[&index=20]:4.018787,(red_f1[&index=1]:0.004529,red_f2[&index=2]:0.031386)[&index=22]:6.025175)[&index=21]:5.071455)[&index=23]:0.008315,no_tail_l2[&index=6]:0.049188)[&index=24]:0.013841)[&index=25]:0.101219,ano_tail_r1[&index=8]:0.000085)[&index=26];
125600	-458.095	-387.593	-70.5026	(ano_tail_r1[&index=8]:0.004172,(no_tail_r2[&index=9]:0.006286,((((red1[&index=13]:0.012956,red2[&index=14]:0.016963)[&index=15]:6.386537,blue2[&index=12]:0.002861)[&index=16]:0.018644,blue1[&index=11]:0.054155)[&index=17]:9.784864,no_tail_r3[&index=10]:0.036156)[&index=18]:0.013572)[&index=19]:0.089668,(((((blue_f2[&index=4]:0.011907,blue_f1[&index=3]:0.001768)[&index=20]:6.665443,(red_f1[&index=1]:0.002778,red_f2[&index=2]:0.002533)[&index=22]:3.357985)[&index=21]:7.878618,no_tail_l3[&index=5]:0.000023)[&index=23]:0.018799,no_tail_l2[&index=6]:0.081383)[&index=24]:0.023197,no_tail_l1[&index=7]:0.042482)[&index=25]:0.098002)[&index=26];
125700	-459.833	-389.932	-69.9018	((((blue1[&index=11]:0.002644,(blue2[&index=12]:0.015465,(red2[&index=14]:0.006759,red1[&index=13]:0.001941)[&index=15]:13.969418)[&index=16]:0.006904)[&index=17]:6.318597,no_tail_r3[&index=10]:0.039210)[&index=18]:0.107008,no_tail_r2[&index=9]:0.040062)[&index=19]:0.043601,ano_tail_r1[&index=8]:0.011873,((no_tail_l2[&index=6]:0.020821,(no_tail_l3[&index=5]:0.078943,((red_f2[&index=2]:0.031145,red_f1[&index=1]:0.005830)[&index=22]:1.712078,(blue_f2[&index=4]:0.012349,blue_f1[&index=3]:0.010176)[&index=20]:6.153498)[&index=21]:2.810828)[&index=23]:0.098524)[&index=24]:0.051597,no_tail_l1[&index=7]:0.005694)[&index=25]:0.052919)[&index=26];
125800	-464.693	-393.938	-70.7552	(ano_tail_r1[&index=8]:0.033727,((no_tail_l2[&index=6]:0.014393,(((red_f1[&index=1]:0.005974,red_f2[&index=2]:0.001410)[&index=22]:0.097028,(blue_f1[&index=3]:0.012358,blue_f2[&index=4]:0.029534)[&index=20]:3.937508)[&index=21]:17.551815,no_tail_l3[&index=5]:0.031264)[&index=23]:0.152597)[&index=24]:0.019394,no_tail_l1[&index=7]:0.008252)[&index=25]:0.019093,(no_tail_r2[&index=9]:0.019289,((blue1[&index=11]:0.039585,(blue2[&index=12]:0.044467,(red1[&index=13]:0.001819,red2[&index=14]:0.009937)[&index=15]:7.567012)[&index=16]:0.004892)[&index=17]:5.996008,no_tail_r3[&index=10]:0.136662)[&index=18]:0.051942)[&index=19]:0.089061)[&index=26];
125900	-463.254	-393.627	-69.6278	(((no_tail_l2[&index=6]:0.048306,(no_tail_l3[&index=5]:0.051723,((blue_f2[&index=4]:0.019675,blue_f1[&index=3]:0.019402)[&index=20]:9.316077,(red_f2[&index=2]:0.019198,red_f1[&index=1]:0.006660)[&index=22]:0.026276)[&index=21]:5.196711)[&index=23]:0.039551)[&index=24]:0.037578,no_tail_l1[&index=7]:0.007954)[&index=25]:0.125583,ano_tail_r1[&index=8]:0.046961,(((blue1[&index=11]:0.021131,((red2[&index=14]:0.016920,red1[&index=13]:0.035258)[&index=15]:4.614049,blue2[&index=12]:0.022387)[&index=16]:0.043020)[&index=17]:10.356534,no_tail_r3[&index=10]:0.014030)[&index=18]:0.055268,no_tail_r2[&index=9]:0.029590)[&index=19]:0.067948)[&index=26];
126000	-468.31	-399.517	-68.7938	((no_tail_l1[&index=7]:0.098107,((no_tail_l3[&index=5]:0.034250,((blue_f1[&index=3]:0.001529,blue_f2[&index=4]:0.008746)[&index=20]:3.660472,(red_f2[&index=2]:0.042708,red_f1[&index=1]:0.001998)[&index=22]:1.523241)[&index=21]:3.408395)[&index=23]:0.016853,no_tail_l2[&index=6]:0.105499)[&index=24]:0.004199)[&index=25]:0.102889,ano_tail_r1[&index=8]:0.019410,(no_tail_r2[&index=9]:0.028869,(no_tail_r3[&index=10]:0.156335,((blue2[&index=12]:0.028195,(red1[&index=13]:0.063416,red2[&index=14]:0.029506)[&index=15]:2.125422)[&index=16]:0.019278,blue1[&index=11]:0.005126)[&index=17]:14.508278)[&index=18]:0.020871)[&index=19]:0.054417)[&index=26];
126100	-459.634	-389.281	-70.3534	(ano_tail_r1[&index=8]:0.004255,(no_tail_r2[&index=9]:0.053332,(no_tail_r3[&index=10]:0.034853,(((red2[&index=14]:0.005617,red1[&index=13]:0.012701)[&index=15]:5.885558,blue2[&index=12]:0.018798)[&index=16]:0.008992,blue1[&index=11]:0.001505)[&index=17]:12.459498)[&index=18]:0.007789)[&index=19]:0.053856,(no_tail_l1[&index=7]:0.034270,((no_tail_l3[&index=5]:0.062017,((red_f2[&index=2]:0.019112,red_f1[&index=1]:0.002621)[&index=22]:6.712708,(blue_f2[&index=4]:0.018463,blue_f1[&index=3]:0.009465)[&index=20]:4.731861)[&index=21]:3.414261)[&index=23]:0.113301,no_tail_l2[&index=6]:0.027694)[&index=24]:0.048357)[&index=25]:0.125343)[&index=26];
126200	-462.2	-391.692	-70.5078	((no_tail_l1[&index=7]:0.082242,(no_tail_l2[&index=6]:0.033171,(no_tail_l3[&index=5]:0.073656,((red_f2[&index=2]:0.011160,red_f1[&index=1]:0.007639)[&index=22]:3.243685,(blue_f2[&index=4]:0.010365,blue_f1[&index=3]:0.000032)[&index=20]:10.177048)[&index=21]:7.166952)[&index=23]:0.031127)[&index=24]:0.117206)[&index=25]:0.141848,ano_tail_r1[&index=8]:0.001127,((((blue2[&index=12]:0.007157,(red2[&index=14]:0.011882,red1[&index=13]:0.003242)[&index=15]:8.727442)[&index=16]:0.019248,blue1[&index=11]:0.010521)[&index=17]:4.538431,no_tail_r3[&index=10]:0.078826)[&index=18]:0.017887,no_tail_r2[&index=9]:0.066149)[&index=19]:0.059999)[&index=26];
126300	-463.962	-395.062	-68.9008	((no_tail_l1[&index=7]:0.000965,((no_tail_l3[&index=5]:0.001554,((blue_f2[&index=4]:0.034495,blue_f1[&index=3]:0.080901)[&index=20]:7.739442,(red_f1[&index=1]:0.008582,red_f2[&index=2]:0.002510)[&index=22]:8.330281)[&index=21]:0.821919)[&index=23]:0.022335,no_tail_l2[&index=6]:0.092911)[&index=24]:0.050823)[&index=25]:0.079695,ano_tail_r1[&index=8]:0.087889,((no_tail_r3[&index=10]:0.029708,(((red1[&index=13]:0.000497,red2[&index=14]:0.026158)[&index=15]:3.035939,blue2[&index=12]:0.012596)[&index=16]:0.021136,blue1[&index=11]:0.032930)[&index=17]:6.008131)[&index=18]:0.012273,no_tail_r2[&index=9]:0.036779)[&index=19]:0.032441)[&index=26];
126400	-456.71	-382.609	-74.1009	(((no_tail_l2[&index=6]:0.038649,(((red_f2[&index=2]:0.022629,red_f1[&index=1]:0.001014)[&index=22]:0.541216,(blue_f2[&index=4]:0.003450,blue_f1[&index=3]:0.001401)[&index=20]:8.105031)[&index=21]:27.437453,no_tail_l3[&index=5]:0.008678)[&index=23]:0.015236)[&index=24]:0.019694,no_tail_l1[&index=7]:0.004120)[&index=25]:0.086664,ano_tail_r1[&index=8]:0.001479,(no_tail_r2[&index=9]:0.021712,(no_tail_r3[&index=10]:0.006023,((blue2[&index=12]:0.011014,(red1[&index=13]:0.001459,red2[&index=14]:0.006663)[&index=15]:5.333044)[&index=16]:0.004329,blue1[&index=11]:0.033623)[&index=17]:10.812337)[&index=18]:0.034878)[&index=19]:0.051716)[&index=26];
126500	-464.259	-391.806	-72.4528	(ano_tail_r1[&index=8]:0.036505,(no_tail_l1[&index=7]:0.006568,((no_tail_l3[&index=5]:0.017888,((blue_f2[&index=4]:0.003754,blue_f1[&index=3]:0.022774)[&index=20]:7.978905,(red_f1[&index=1]:0.000517,red_f2[&index=2]:0.007163)[&index=22]:1.895365)[&index=21]:21.090734)[&index=23]:0.055339,no_tail_l2[&index=6]:0.017850)[&index=24]:0.047748)[&index=25]:0.194451,((((blue2[&index=12]:0.016551,(red2[&index=14]:0.042352,red1[&index=13]:0.040797)[&index=15]:8.800262)[&index=16]:0.024698,blue1[&index=11]:0.009510)[&index=17]:3.908260,no_tail_r3[&index=10]:0.038325)[&index=18]:0.011196,no_tail_r2[&index=9]:0.005046)[&index=19]:0.090313)[&index=26];
126600	-460.508	-391.117	-69.3908	((no_tail_l1[&index=7]:0.027472,((no_tail_l3[&index=5]:0.053578,((red_f2[&index=2]:0.001389,red_f1[&index=1]:0.011701)[&index=22]:4.186919,(blue_f2[&index=4]:0.010930,blue_f1[&index=3]:0.006269)[&index=20]:5.670792)[&index=21]:1.609457)[&index=23]:0.059057,no_tail_l2[&index=6]:0.018077)[&index=24]:0.107596)[&index=25]:0.212300,(((blue1[&index=11]:0.000196,((red1[&index=13]:0.010274,red2[&index=14]:0.027372)[&index=15]:3.112313,blue2[&index=12]:0.026713)[&index=16]:0.019710)[&index=17]:13.732292,no_tail_r3[&index=10]:0.035714)[&index=18]:0.041269,no_tail_r2[&index=9]:0.036270)[&index=19]:0.015651,ano_tail_r1[&index=8]:0.019879)[&index=26];
126700	-467.991	-394.207	-73.7844	((no_tail_r2[&index=9]:0.066226,((blue1[&index=11]:0.013869,((red2[&index=14]:0.030922,red1[&index=13]:0.016097)[&index=15]:6.234383,blue2[&index=12]:0.049101)[&index=16]:0.000478)[&index=17]:8.679058,no_tail_r3[&index=10]:0.043213)[&index=18]:0.041604)[&index=19]:0.049139,((no_tail_l2[&index=6]:0.000773,(no_tail_l3[&index=5]:0.010025,((red_f1[&index=1]:0.010366,red_f2[&index=2]:0.038301)[&index=22]:15.232379,(blue_f1[&index=3]:0.007939,blue_f2[&index=4]:0.005703)[&index=20]:7.983661)[&index=21]:12.235872)[&index=23]:0.014730)[&index=24]:0.064191,no_tail_l1[&index=7]:0.054691)[&index=25]:0.021846,ano_tail_r1[&index=8]:0.116234)[&index=26];
126800	-464.437	-391.961	-72.4765	(ano_tail_r1[&index=8]:0.001421,(((((red2[&index=14]:0.002035,red1[&index=13]:0.010246)[&index=15]:6.798512,blue2[&index=12]:0.002691)[&index=16]:0.046974,blue1[&index=11]:0.068855)[&index=17]:14.860372,no_tail_r3[&index=10]:0.005623)[&index=18]:0.063008,no_tail_r2[&index=9]:0.011676)[&index=19]:0.043778,((no_tail_l2[&index=6]:0.054770,(((blue_f1[&index=3]:0.007167,blue_f2[&index=4]:0.004340)[&index=20]:3.581950,(red_f1[&index=1]:0.005994,red_f2[&index=2]:0.025593)[&index=22]:5.369161)[&index=21]:13.116109,no_tail_l3[&index=5]:0.017466)[&index=23]:0.023632)[&index=24]:0.053634,no_tail_l1[&index=7]:0.020966)[&index=25]:0.285312)[&index=26];
126900	-470.058	-398.503	-71.5555	(ano_tail_r1[&index=8]:0.008715,((no_tail_l2[&index=6]:0.089112,(((blue_f1[&index=3]:0.088653,blue_f2[&index=4]:0.024902)[&index=20]:2.956229,(red_f1[&index=1]:0.007026,red_f2[&index=2]:0.014843)[&index=22]:14.653543)[&index=21]:7.949603,no_tail_l3[&index=5]:0.036011)[&index=23]:0.025342)[&index=24]:0.074828,no_tail_l1[&index=7]:0.085479)[&index=25]:0.021283,(no_tail_r2[&index=9]:0.000820,(no_tail_r3[&index=10]:0.018327,(((red2[&index=14]:0.040049,red1[&index=13]:0.024382)[&index=15]:6.147246,blue2[&index=12]:0.007288)[&index=16]:0.012013,blue1[&index=11]:0.049321)[&index=17]:7.449682)[&index=18]:0.004836)[&index=19]:0.087100)[&index=26];
127000	-465.308	-394.578	-70.7298	(((no_tail_l2[&index=6]:0.003348,(((red_f1[&index=1]:0.011363,red_f2[&index=2]:0.001522)[&index=22]:2.163889,(blue_f1[&index=3]:0.011323,blue_f2[&index=4]:0.000984)[&index=20]:0.200011)[&index=21]:6.021064,no_tail_l3[&index=5]:0.024090)[&index=23]:0.100605)[&index=24]:0.068151,no_tail_l1[&index=7]:0.078498)[&index=25]:0.118010,ano_tail_r1[&index=8]:0.025235,(no_tail_r2[&index=9]:0.210814,(no_tail_r3[&index=10]:0.020313,(((red2[&index=14]:0.008288,red1[&index=13]:0.032991)[&index=15]:4.284741,blue2[&index=12]:0.001227)[&index=16]:0.011127,blue1[&index=11]:0.024116)[&index=17]:22.304806)[&index=18]:0.003554)[&index=19]:0.018084)[&index=26];
127100	-466.622	-396.882	-69.7401	((no_tail_r2[&index=9]:0.069847,(no_tail_r3[&index=10]:0.041197,(((red2[&index=14]:0.014921,red1[&index=13]:0.069953)[&index=15]:3.926736,blue2[&index=12]:0.007545)[&index=16]:0.006235,blue1[&index=11]:0.013486)[&index=17]:4.893791)[&index=18]:0.081678)[&index=19]:0.052308,(((((red_f1[&index=1]:0.062051,red_f2[&index=2]:0.011375)[&index=22]:2.650720,(blue_f1[&index=3]:0.029560,blue_f2[&index=4]:0.011072)[&index=20]:13.190668)[&index=21]:5.395158,no_tail_l3[&index=5]:0.045633)[&index=23]:0.005485,no_tail_l2[&index=6]:0.077436)[&index=24]:0.049996,no_tail_l1[&index=7]:0.002555)[&index=25]:0.076405,ano_tail_r1[&index=8]:0.013505)[&index=26];
127200	-463.994	-396.583	-67.4111	((((no_tail_l3[&index=5]:0.203696,((blue_f1[&index=3]:0.000926,blue_f2[&index=4]:0.001657)[&index=20]:1.830189,(red_f1[&index=1]:0.001816,red_f2[&index=2]:0.022469)[&index=22]:6.633711)[&index=21]:2.725924)[&index=23]:0.013367,no_tail_l2[&index=6]:0.002706)[&index=24]:0.054514,no_tail_l1[&index=7]:0.008244)[&index=25]:0.002056,(no_tail_r2[&index=9]:0.012388,(no_tail_r3[&index=10]:0.021764,((blue2[&index=12]:0.010910,(red2[&index=14]:0.030235,red1[&index=13]:0.004477)[&index=15]:4.364236)[&index=16]:0.038518,blue1[&index=11]:0.015574)[&index=17]:3.103170)[&index=18]:0.001639)[&index=19]:0.005332,ano_tail_r1[&index=8]:0.045069)[&index=26];
127300	-459.618	-387.879	-71.7397	(ano_tail_r1[&index=8]:0.008313,(no_tail_l1[&index=7]:0.013072,(no_tail_l2[&index=6]:0.003301,(no_tail_l3[&index=5]:0.042156,((red_f2[&index=2]:0.001667,red_f1[&index=1]:0.026471)[&index=22]:6.655326,(blue_f1[&index=3]:0.002448,blue_f2[&index=4]:0.020306)[&index=20]:13.586952)[&index=21]:0.165207)[&index=23]:0.032753)[&index=24]:0.046888)[&index=25]:0.063451,(no_tail_r2[&index=9]:0.000505,(((blue2[&index=12]:0.046614,(red1[&index=13]:0.010310,red2[&index=14]:0.018938)[&index=15]:13.791519)[&index=16]:0.016963,blue1[&index=11]:0.060910)[&index=17]:6.104466,no_tail_r3[&index=10]:0.003052)[&index=18]:0.025856)[&index=19]:0.050145)[&index=26];
127400	-467.981	-397.075	-70.906	(((((blue2[&index=12]:0.003637,(red2[&index=14]:0.008260,red1[&index=13]:0.040122)[&index=15]:1.833841)[&index=16]:0.041073,blue1[&index=11]:0.002482)[&index=17]:7.321156,no_tail_r3[&index=10]:0.001306)[&index=18]:0.056198,no_tail_r2[&index=9]:0.078746)[&index=19]:0.031597,(no_tail_l1[&index=7]:0.079893,(no_tail_l2[&index=6]:0.030933,(no_tail_l3[&index=5]:0.053708,((blue_f2[&index=4]:0.060492,blue_f1[&index=3]:0.000306)[&index=20]:0.881440,(red_f2[&index=2]:0.005565,red_f1[&index=1]:0.026192)[&index=22]:18.001143)[&index=21]:7.823387)[&index=23]:0.090860)[&index=24]:0.078443)[&index=25]:0.059371,ano_tail_r1[&index=8]:0.019017)[&index=26];
127500	-457.212	-387.084	-70.1276	((((no_tail_l3[&index=5]:0.002884,((blue_f2[&index=4]:0.009986,blue_f1[&index=3]:0.003436)[&index=20]:5.242923,(red_f2[&index=2]:0.000115,red_f1[&index=1]:0.013772)[&index=22]:1.836042)[&index=21]:10.324996)[&index=23]:0.021904,no_tail_l2[&index=6]:0.011825)[&index=24]:0.009445,no_tail_l1[&index=7]:0.051355)[&index=25]:0.067351,((no_tail_r3[&index=10]:0.096151,(blue1[&index=11]:0.033838,(blue2[&index=12]:0.016902,(red1[&index=13]:0.006178,red2[&index=14]:0.006174)[&index=15]:6.883248)[&index=16]:0.016809)[&index=17]:7.956623)[&index=18]:0.016269,no_tail_r2[&index=9]:0.046537)[&index=19]:0.033860,ano_tail_r1[&index=8]:0.028560)[&index=26];
127600	-468.197	-396.856	-71.3406	((((no_tail_l3[&index=5]:0.043752,((blue_f2[&index=4]:0.025078,blue_f1[&index=3]:0.047300)[&index=20]:10.591972,(red_f2[&index=2]:0.058205,red_f1[&index=1]:0.001708)[&index=22]:4.155681)[&index=21]:4.085379)[&index=23]:0.011208,no_tail_l2[&index=6]:0.014209)[&index=24]:0.032548,no_tail_l1[&index=7]:0.090668)[&index=25]:0.084962,ano_tail_r1[&index=8]:0.087232,((no_tail_r3[&index=10]:0.125594,(blue1[&index=11]:0.003561,(blue2[&index=12]:0.011273,(red2[&index=14]:0.004265,red1[&index=13]:0.007020)[&index=15]:6.960715)[&index=16]:0.016779)[&index=17]:12.229193)[&index=18]:0.018103,no_tail_r2[&index=9]:0.085947)[&index=19]:0.009682)[&index=26];
127700	-466.904	-393.61	-73.2941	((no_tail_r2[&index=9]:0.046325,(no_tail_r3[&index=10]:0.201154,(blue1[&index=11]:0.031927,((red1[&index=13]:0.008057,red2[&index=14]:0.001932)[&index=15]:32.218169,blue2[&index=12]:0.024347)[&index=16]:0.009167)[&index=17]:5.197154)[&index=18]:0.074798)[&index=19]:0.039129,(((((blue_f2[&index=4]:0.018358,blue_f1[&index=3]:0.007182)[&index=20]:1.038235,(red_f2[&index=2]:0.005729,red_f1[&index=1]:0.016395)[&index=22]:3.080833)[&index=21]:6.273473,no_tail_l3[&index=5]:0.024954)[&index=23]:0.001399,no_tail_l2[&index=6]:0.052119)[&index=24]:0.139841,no_tail_l1[&index=7]:0.007876)[&index=25]:0.040698,ano_tail_r1[&index=8]:0.010158)[&index=26];
127800	-463.029	-392.009	-71.0202	(ano_tail_r1[&index=8]:0.001227,((no_tail_r3[&index=10]:0.027924,((blue2[&index=12]:0.011440,(red2[&index=14]:0.001655,red1[&index=13]:0.005499)[&index=15]:7.228253)[&index=16]:0.028594,blue1[&index=11]:0.037203)[&index=17]:7.525275)[&index=18]:0.102752,no_tail_r2[&index=9]:0.011316)[&index=19]:0.112285,(no_tail_l1[&index=7]:0.036898,((((red_f2[&index=2]:0.003511,red_f1[&index=1]:0.011364)[&index=22]:5.522225,(blue_f2[&index=4]:0.022835,blue_f1[&index=3]:0.023583)[&index=20]:4.980257)[&index=21]:11.159504,no_tail_l3[&index=5]:0.031405)[&index=23]:0.001738,no_tail_l2[&index=6]:0.025774)[&index=24]:0.043117)[&index=25]:0.244331)[&index=26];
127900	-469.446	-398.37	-71.076	(ano_tail_r1[&index=8]:0.051256,(no_tail_r2[&index=9]:0.004258,(no_tail_r3[&index=10]:0.039840,(blue1[&index=11]:0.021395,(blue2[&index=12]:0.029958,(red1[&index=13]:0.021843,red2[&index=14]:0.107787)[&index=15]:7.973331)[&index=16]:0.024379)[&index=17]:3.587679)[&index=18]:0.004315)[&index=19]:0.057703,((no_tail_l2[&index=6]:0.039701,(no_tail_l3[&index=5]:0.000748,((blue_f2[&index=4]:0.021020,blue_f1[&index=3]:0.010072)[&index=20]:4.392171,(red_f2[&index=2]:0.006835,red_f1[&index=1]:0.026736)[&index=22]:9.287869)[&index=21]:11.542719)[&index=23]:0.038852)[&index=24]:0.136151,no_tail_l1[&index=7]:0.027704)[&index=25]:0.024585)[&index=26];
128000	-458.264	-389.641	-68.6225	((((((red1[&index=13]:0.009612,red2[&index=14]:0.003925)[&index=15]:6.694047,blue2[&index=12]:0.032465)[&index=16]:0.007202,blue1[&index=11]:0.008732)[&index=17]:6.006909,no_tail_r3[&index=10]:0.008688)[&index=18]:0.073169,no_tail_r2[&index=9]:0.006167)[&index=19]:0.033911,ano_tail_r1[&index=8]:0.010091,((no_tail_l2[&index=6]:0.037436,(no_tail_l3[&index=5]:0.042525,((red_f1[&index=1]:0.007742,red_f2[&index=2]:0.027729)[&index=22]:1.782726,(blue_f1[&index=3]:0.084619,blue_f2[&index=4]:0.008828)[&index=20]:0.343206)[&index=21]:9.872764)[&index=23]:0.001402)[&index=24]:0.042573,no_tail_l1[&index=7]:0.002969)[&index=25]:0.062262)[&index=26];
128100	-459.581	-391.58	-68.0019	((((no_tail_l3[&index=5]:0.081678,((blue_f2[&index=4]:0.009352,blue_f1[&index=3]:0.011568)[&index=20]:0.393523,(red_f1[&index=1]:0.001545,red_f2[&index=2]:0.002779)[&index=22]:1.970091)[&index=21]:3.345385)[&index=23]:0.008272,no_tail_l2[&index=6]:0.003118)[&index=24]:0.006130,no_tail_l1[&index=7]:0.064210)[&index=25]:0.092696,ano_tail_r1[&index=8]:0.026128,((no_tail_r3[&index=10]:0.099641,(blue1[&index=11]:0.019499,(blue2[&index=12]:0.000544,(red2[&index=14]:0.001692,red1[&index=13]:0.031793)[&index=15]:12.411206)[&index=16]:0.009540)[&index=17]:3.456347)[&index=18]:0.005241,no_tail_r2[&index=9]:0.054413)[&index=19]:0.002135)[&index=26];
128200	-461.213	-390.166	-71.0469	(ano_tail_r1[&index=8]:0.029752,(no_tail_l1[&index=7]:0.009323,(no_tail_l2[&index=6]:0.002436,(((red_f1[&index=1]:0.042783,red_f2[&index=2]:0.001213)[&index=22]:11.214984,(blue_f2[&index=4]:0.000595,blue_f1[&index=3]:0.021763)[&index=20]:6.038451)[&index=21]:5.216439,no_tail_l3[&index=5]:0.002747)[&index=23]:0.126457)[&index=24]:0.068703)[&index=25]:0.037397,(no_tail_r2[&index=9]:0.014050,((blue1[&index=11]:0.005146,(blue2[&index=12]:0.013516,(red1[&index=13]:0.007009,red2[&index=14]:0.014162)[&index=15]:8.117120)[&index=16]:0.024992)[&index=17]:6.096135,no_tail_r3[&index=10]:0.060832)[&index=18]:0.056483)[&index=19]:0.110931)[&index=26];
128300	-464.626	-394.309	-70.3163	((no_tail_r2[&index=9]:0.027058,((blue1[&index=11]:0.049708,((red1[&index=13]:0.008617,red2[&index=14]:0.011892)[&index=15]:9.513916,blue2[&index=12]:0.019004)[&index=16]:0.039240)[&index=17]:13.245721,no_tail_r3[&index=10]:0.093549)[&index=18]:0.008260)[&index=19]:0.073527,ano_tail_r1[&index=8]:0.004549,(no_tail_l1[&index=7]:0.037760,((no_tail_l3[&index=5]:0.021967,((blue_f1[&index=3]:0.025985,blue_f2[&index=4]:0.051173)[&index=20]:1.119443,(red_f1[&index=1]:0.025556,red_f2[&index=2]:0.011374)[&index=22]:4.937686)[&index=21]:4.140759)[&index=23]:0.036175,no_tail_l2[&index=6]:0.022562)[&index=24]:0.047052)[&index=25]:0.108150)[&index=26];
128400	-472.117	-402.748	-69.3692	((no_tail_l1[&index=7]:0.051449,(no_tail_l2[&index=6]:0.012806,(no_tail_l3[&index=5]:0.074265,((blue_f2[&index=4]:0.001802,blue_f1[&index=3]:0.034094)[&index=20]:8.730656,(red_f2[&index=2]:0.021951,red_f1[&index=1]:0.001972)[&index=22]:6.398204)[&index=21]:4.993105)[&index=23]:0.042526)[&index=24]:0.195087)[&index=25]:0.095453,ano_tail_r1[&index=8]:0.011062,((no_tail_r3[&index=10]:0.251814,(blue1[&index=11]:0.032221,((red1[&index=13]:0.000719,red2[&index=14]:0.023041)[&index=15]:2.310650,blue2[&index=12]:0.049198)[&index=16]:0.007685)[&index=17]:5.362694)[&index=18]:0.105365,no_tail_r2[&index=9]:0.016562)[&index=19]:0.120663)[&index=26];
128500	-466.101	-392.271	-73.8298	(((no_tail_r3[&index=10]:0.005024,(blue1[&index=11]:0.003801,((red2[&index=14]:0.051339,red1[&index=13]:0.041639)[&index=15]:5.055383,blue2[&index=12]:0.015285)[&index=16]:0.019003)[&index=17]:5.300444)[&index=18]:0.100294,no_tail_r2[&index=9]:0.036262)[&index=19]:0.007716,((no_tail_l2[&index=6]:0.019810,(((red_f1[&index=1]:0.014864,red_f2[&index=2]:0.005270)[&index=22]:24.145780,(blue_f1[&index=3]:0.021336,blue_f2[&index=4]:0.006630)[&index=20]:15.149599)[&index=21]:0.930443,no_tail_l3[&index=5]:0.019773)[&index=23]:0.082540)[&index=24]:0.056142,no_tail_l1[&index=7]:0.000908)[&index=25]:0.143815,ano_tail_r1[&index=8]:0.014833)[&index=26];
128600	-466.501	-396.392	-70.11	((((((red_f2[&index=2]:0.012394,red_f1[&index=1]:0.005442)[&index=22]:3.195886,(blue_f1[&index=3]:0.010402,blue_f2[&index=4]:0.006827)[&index=20]:9.830743)[&index=21]:6.645876,no_tail_l3[&index=5]:0.029504)[&index=23]:0.029197,no_tail_l2[&index=6]:0.019355)[&index=24]:0.064472,no_tail_l1[&index=7]:0.059072)[&index=25]:0.069624,(no_tail_r2[&index=9]:0.055912,(no_tail_r3[&index=10]:0.001298,(((red1[&index=13]:0.012829,red2[&index=14]:0.015646)[&index=15]:1.537755,blue2[&index=12]:0.026745)[&index=16]:0.010379,blue1[&index=11]:0.010933)[&index=17]:10.589075)[&index=18]:0.104353)[&index=19]:0.260135,ano_tail_r1[&index=8]:0.044992)[&index=26];
128700	-464.599	-395.576	-69.0232	(ano_tail_r1[&index=8]:0.018396,(no_tail_l1[&index=7]:0.008097,(no_tail_l2[&index=6]:0.040237,(no_tail_l3[&index=5]:0.138364,((red_f2[&index=2]:0.003139,red_f1[&index=1]:0.002238)[&index=22]:1.543373,(blue_f1[&index=3]:0.008254,blue_f2[&index=4]:0.027903)[&index=20]:5.883818)[&index=21]:4.510787)[&index=23]:0.030004)[&index=24]:0.071409)[&index=25]:0.086369,(no_tail_r2[&index=9]:0.064250,(no_tail_r3[&index=10]:0.011990,(((red2[&index=14]:0.009591,red1[&index=13]:0.084803)[&index=15]:7.668067,blue2[&index=12]:0.020482)[&index=16]:0.033321,blue1[&index=11]:0.015571)[&index=17]:6.837156)[&index=18]:0.004284)[&index=19]:0.093015)[&index=26];
128800	-474.366	-403.481	-70.8846	(ano_tail_r1[&index=8]:0.137091,(no_tail_l1[&index=7]:0.012042,(no_tail_l2[&index=6]:0.004214,(((blue_f1[&index=3]:0.001908,blue_f2[&index=4]:0.049819)[&index=20]:4.427500,(red_f2[&index=2]:0.005477,red_f1[&index=1]:0.047956)[&index=22]:1.658945)[&index=21]:20.873269,no_tail_l3[&index=5]:0.051266)[&index=23]:0.035792)[&index=24]:0.036465)[&index=25]:0.117315,(no_tail_r2[&index=9]:0.022225,(no_tail_r3[&index=10]:0.010411,((blue2[&index=12]:0.000282,(red1[&index=13]:0.002738,red2[&index=14]:0.057177)[&index=15]:2.481664)[&index=16]:0.151359,blue1[&index=11]:0.048584)[&index=17]:6.158439)[&index=18]:0.014180)[&index=19]:0.115872)[&index=26];
128900	-463.352	-395.009	-68.3437	(ano_tail_r1[&index=8]:0.004957,(no_tail_l1[&index=7]:0.095212,(no_tail_l2[&index=6]:0.050789,(((blue_f1[&index=3]:0.003776,blue_f2[&index=4]:0.030978)[&index=20]:4.110940,(red_f1[&index=1]:0.000473,red_f2[&index=2]:0.032800)[&index=22]:2.334071)[&index=21]:4.492071,no_tail_l3[&index=5]:0.046442)[&index=23]:0.145916)[&index=24]:0.007165)[&index=25]:0.072723,((no_tail_r3[&index=10]:0.076579,((blue2[&index=12]:0.022991,(red2[&index=14]:0.041911,red1[&index=13]:0.010424)[&index=15]:3.593835)[&index=16]:0.003132,blue1[&index=11]:0.021946)[&index=17]:8.529667)[&index=18]:0.014879,no_tail_r2[&index=9]:0.020811)[&index=19]:0.052789)[&index=26];
129000	-459.604	-388.46	-71.1431	((no_tail_r2[&index=9]:0.011718,(no_tail_r3[&index=10]:0.036547,((blue2[&index=12]:0.004089,(red2[&index=14]:0.022701,red1[&index=13]:0.008622)[&index=15]:4.692663)[&index=16]:0.038533,blue1[&index=11]:0.003685)[&index=17]:7.902371)[&index=18]:0.013331)[&index=19]:0.002863,ano_tail_r1[&index=8]:0.014603,(((((red_f2[&index=2]:0.017267,red_f1[&index=1]:0.028040)[&index=22]:8.599304,(blue_f1[&index=3]:0.045997,blue_f2[&index=4]:0.009003)[&index=20]:1.626430)[&index=21]:14.537355,no_tail_l3[&index=5]:0.000060)[&index=23]:0.060979,no_tail_l2[&index=6]:0.004617)[&index=24]:0.039255,no_tail_l1[&index=7]:0.006725)[&index=25]:0.087907)[&index=26];
129100	-464.524	-391.521	-73.0034	(ano_tail_r1[&index=8]:0.005541,(no_tail_l1[&index=7]:0.024141,((no_tail_l3[&index=5]:0.036430,((blue_f2[&index=4]:0.021428,blue_f1[&index=3]:0.016870)[&index=20]:16.824836,(red_f1[&index=1]:0.019994,red_f2[&index=2]:0.001790)[&index=22]:0.033979)[&index=21]:8.174072)[&index=23]:0.021530,no_tail_l2[&index=6]:0.026775)[&index=24]:0.075595)[&index=25]:0.199535,((no_tail_r3[&index=10]:0.182072,(blue1[&index=11]:0.008861,((red1[&index=13]:0.014503,red2[&index=14]:0.015805)[&index=15]:4.451059,blue2[&index=12]:0.011155)[&index=16]:0.023542)[&index=17]:16.872594)[&index=18]:0.011721,no_tail_r2[&index=9]:0.001235)[&index=19]:0.041094)[&index=26];
129200	-464.499	-396.427	-68.0725	(((((blue2[&index=12]:0.008738,(red2[&index=14]:0.028202,red1[&index=13]:0.002406)[&index=15]:8.758715)[&index=16]:0.007347,blue1[&index=11]:0.006174)[&index=17]:5.649127,no_tail_r3[&index=10]:0.003671)[&index=18]:0.117347,no_tail_r2[&index=9]:0.055991)[&index=19]:0.028084,(no_tail_l1[&index=7]:0.068396,(no_tail_l2[&index=6]:0.025877,(((blue_f1[&index=3]:0.020467,blue_f2[&index=4]:0.017965)[&index=20]:3.879953,(red_f2[&index=2]:0.009869,red_f1[&index=1]:0.020952)[&index=22]:2.965604)[&index=21]:0.503970,no_tail_l3[&index=5]:0.065530)[&index=23]:0.080480)[&index=24]:0.053971)[&index=25]:0.025959,ano_tail_r1[&index=8]:0.056786)[&index=26];
129300	-460.757	-388.503	-72.2549	((no_tail_l1[&index=7]:0.026944,((no_tail_l3[&index=5]:0.069812,((red_f1[&index=1]:0.007171,red_f2[&index=2]:0.001174)[&index=22]:2.845618,(blue_f1[&index=3]:0.009124,blue_f2[&index=4]:0.013618)[&index=20]:8.802077)[&index=21]:20.556417)[&index=23]:0.066854,no_tail_l2[&index=6]:0.028667)[&index=24]:0.034463)[&index=25]:0.049969,ano_tail_r1[&index=8]:0.007118,((no_tail_r3[&index=10]:0.020332,(((red2[&index=14]:0.024310,red1[&index=13]:0.015962)[&index=15]:3.168049,blue2[&index=12]:0.025156)[&index=16]:0.029392,blue1[&index=11]:0.021660)[&index=17]:7.445547)[&index=18]:0.037740,no_tail_r2[&index=9]:0.022786)[&index=19]:0.043288)[&index=26];
129400	-468.491	-395.444	-73.0471	((no_tail_r2[&index=9]:0.002770,((blue1[&index=11]:0.009500,(blue2[&index=12]:0.003784,(red1[&index=13]:0.014405,red2[&index=14]:0.082093)[&index=15]:13.236382)[&index=16]:0.008332)[&index=17]:11.505893,no_tail_r3[&index=10]:0.031674)[&index=18]:0.005135)[&index=19]:0.110032,(no_tail_l1[&index=7]:0.008307,(no_tail_l2[&index=6]:0.057400,(no_tail_l3[&index=5]:0.100267,((red_f2[&index=2]:0.008153,red_f1[&index=1]:0.009278)[&index=22]:10.126144,(blue_f1[&index=3]:0.022041,blue_f2[&index=4]:0.022484)[&index=20]:11.522216)[&index=21]:0.124415)[&index=23]:0.059690)[&index=24]:0.049656)[&index=25]:0.192975,ano_tail_r1[&index=8]:0.021463)[&index=26];
129500	-462.67	-392.306	-70.3647	((no_tail_r2[&index=9]:0.007117,(no_tail_r3[&index=10]:0.059399,(blue1[&index=11]:0.017171,(blue2[&index=12]:0.011128,(red2[&index=14]:0.006066,red1[&index=13]:0.014828)[&index=15]:3.909692)[&index=16]:0.005062)[&index=17]:8.172164)[&index=18]:0.028951)[&index=19]:0.123698,((no_tail_l2[&index=6]:0.024403,(no_tail_l3[&index=5]:0.035862,((red_f1[&index=1]:0.023613,red_f2[&index=2]:0.007561)[&index=22]:2.923786,(blue_f1[&index=3]:0.037176,blue_f2[&index=4]:0.080856)[&index=20]:4.792803)[&index=21]:13.447205)[&index=23]:0.016696)[&index=24]:0.031964,no_tail_l1[&index=7]:0.005582)[&index=25]:0.138880,ano_tail_r1[&index=8]:0.000862)[&index=26];
129600	-461.357	-390.051	-71.3067	(((no_tail_r3[&index=10]:0.050834,(blue1[&index=11]:0.029278,((red1[&index=13]:0.004511,red2[&index=14]:0.003817)[&index=15]:8.226320,blue2[&index=12]:0.005552)[&index=16]:0.005664)[&index=17]:10.124924)[&index=18]:0.041573,no_tail_r2[&index=9]:0.014384)[&index=19]:0.069019,ano_tail_r1[&index=8]:0.023374,(no_tail_l1[&index=7]:0.103809,((((red_f2[&index=2]:0.008114,red_f1[&index=1]:0.006427)[&index=22]:1.770576,(blue_f1[&index=3]:0.001786,blue_f2[&index=4]:0.021261)[&index=20]:11.145075)[&index=21]:6.785287,no_tail_l3[&index=5]:0.034995)[&index=23]:0.082125,no_tail_l2[&index=6]:0.007961)[&index=24]:0.061947)[&index=25]:0.003788)[&index=26];
129700	-464.55	-396.288	-68.2625	(ano_tail_r1[&index=8]:0.040008,(no_tail_r2[&index=9]:0.069128,((((red1[&index=13]:0.015063,red2[&index=14]:0.009007)[&index=15]:4.411543,blue2[&index=12]:0.006873)[&index=16]:0.000567,blue1[&index=11]:0.015392)[&index=17]:4.072779,no_tail_r3[&index=10]:0.120521)[&index=18]:0.007017)[&index=19]:0.077251,(no_tail_l1[&index=7]:0.000308,(no_tail_l2[&index=6]:0.130744,(((blue_f1[&index=3]:0.039664,blue_f2[&index=4]:0.003202)[&index=20]:4.058165,(red_f2[&index=2]:0.034462,red_f1[&index=1]:0.014589)[&index=22]:2.998413)[&index=21]:7.051777,no_tail_l3[&index=5]:0.034125)[&index=23]:0.053926)[&index=24]:0.039025)[&index=25]:0.107823)[&index=26];
129800	-465.343	-395.642	-69.7006	(((no_tail_l2[&index=6]:0.016809,(((blue_f1[&index=3]:0.037003,blue_f2[&index=4]:0.052406)[&index=20]:2.315126,(red_f1[&index=1]:0.016723,red_f2[&index=2]:0.005384)[&index=22]:3.969035)[&index=21]:13.261426,no_tail_l3[&index=5]:0.030036)[&index=23]:0.050611)[&index=24]:0.004092,no_tail_l1[&index=7]:0.035150)[&index=25]:0.015402,ano_tail_r1[&index=8]:0.020247,(no_tail_r2[&index=9]:0.025375,(no_tail_r3[&index=10]:0.013910,(((red2[&index=14]:0.010967,red1[&index=13]:0.024060)[&index=15]:5.760694,blue2[&index=12]:0.001101)[&index=16]:0.057431,blue1[&index=11]:0.012216)[&index=17]:4.768476)[&index=18]:0.093956)[&index=19]:0.004104)[&index=26];
129900	-467.488	-395.738	-71.7496	((no_tail_r2[&index=9]:0.036842,(no_tail_r3[&index=10]:0.114393,(blue1[&index=11]:0.108115,((red2[&index=14]:0.034100,red1[&index=13]:0.023874)[&index=15]:7.420220,blue2[&index=12]:0.016391)[&index=16]:0.004024)[&index=17]:13.144634)[&index=18]:0.038207)[&index=19]:0.061520,ano_tail_r1[&index=8]:0.014870,(((no_tail_l3[&index=5]:0.001933,((red_f1[&index=1]:0.029666,red_f2[&index=2]:0.001939)[&index=22]:8.581702,(blue_f2[&index=4]:0.042338,blue_f1[&index=3]:0.002538)[&index=20]:2.800705)[&index=21]:8.176585)[&index=23]:0.079488,no_tail_l2[&index=6]:0.004592)[&index=24]:0.025157,no_tail_l1[&index=7]:0.030128)[&index=25]:0.053120)[&index=26];
130000	-470.512	-394.629	-75.8827	(ano_tail_r1[&index=8]:0.067671,(no_tail_l1[&index=7]:0.076173,((((red_f2[&index=2]:0.001142,red_f1[&index=1]:0.034327)[&index=22]:15.008486,(blue_f2[&index=4]:0.002074,blue_f1[&index=3]:0.008937)[&index=20]:30.281729)[&index=21]:1.784568,no_tail_l3[&index=5]:0.104023)[&index=23]:0.025884,no_tail_l2[&index=6]:0.069904)[&index=24]:0.029718)[&index=25]:0.051433,(no_tail_r2[&index=9]:0.108075,((blue1[&index=11]:0.037477,((red2[&index=14]:0.021853,red1[&index=13]:0.016798)[&index=15]:6.835662,blue2[&index=12]:0.001133)[&index=16]:0.000076)[&index=17]:6.884964,no_tail_r3[&index=10]:0.021443)[&index=18]:0.012346)[&index=19]:0.026680)[&index=26];
130100	-462.517	-394.739	-67.7778	(ano_tail_r1[&index=8]:0.001569,(no_tail_l1[&index=7]:0.218201,(no_tail_l2[&index=6]:0.013021,(((red_f1[&index=1]:0.009611,red_f2[&index=2]:0.000513)[&index=22]:1.131225,(blue_f2[&index=4]:0.021334,blue_f1[&index=3]:0.022085)[&index=20]:3.822038)[&index=21]:4.914609,no_tail_l3[&index=5]:0.015438)[&index=23]:0.064700)[&index=24]:0.037942)[&index=25]:0.059218,(no_tail_r2[&index=9]:0.025846,(no_tail_r3[&index=10]:0.029326,(((red2[&index=14]:0.011222,red1[&index=13]:0.006152)[&index=15]:5.888306,blue2[&index=12]:0.045883)[&index=16]:0.009789,blue1[&index=11]:0.002345)[&index=17]:4.450050)[&index=18]:0.023318)[&index=19]:0.164048)[&index=26];
130200	-466.815	-396.563	-70.2517	((((((red_f2[&index=2]:0.004957,red_f1[&index=1]:0.041204)[&index=22]:4.631990,(blue_f2[&index=4]:0.003162,blue_f1[&index=3]:0.009012)[&index=20]:8.226363)[&index=21]:3.925517,no_tail_l3[&index=5]:0.074594)[&index=23]:0.074191,no_tail_l2[&index=6]:0.055540)[&index=24]:0.027132,no_tail_l1[&index=7]:0.022148)[&index=25]:0.233079,ano_tail_r1[&index=8]:0.040417,(no_tail_r2[&index=9]:0.021431,(no_tail_r3[&index=10]:0.058690,(((red2[&index=14]:0.003016,red1[&index=13]:0.004841)[&index=15]:10.214707,blue2[&index=12]:0.013561)[&index=16]:0.011695,blue1[&index=11]:0.000516)[&index=17]:5.382776)[&index=18]:0.200549)[&index=19]:0.076427)[&index=26];
130300	-468.023	-398.273	-69.7505	((no_tail_r2[&index=9]:0.062953,(no_tail_r3[&index=10]:0.003692,(blue1[&index=11]:0.003821,((red2[&index=14]:0.019389,red1[&index=13]:0.018069)[&index=15]:3.988570,blue2[&index=12]:0.059157)[&index=16]:0.033830)[&index=17]:6.797393)[&index=18]:0.162894)[&index=19]:0.038820,ano_tail_r1[&index=8]:0.046705,(no_tail_l1[&index=7]:0.034482,((((red_f1[&index=1]:0.017605,red_f2[&index=2]:0.000924)[&index=22]:10.855852,(blue_f2[&index=4]:0.012883,blue_f1[&index=3]:0.047802)[&index=20]:6.510338)[&index=21]:1.787292,no_tail_l3[&index=5]:0.002952)[&index=23]:0.030515,no_tail_l2[&index=6]:0.018993)[&index=24]:0.145181)[&index=25]:0.151564)[&index=26];
130400	-467.302	-394.177	-73.1253	(ano_tail_r1[&index=8]:0.051078,(no_tail_r2[&index=9]:0.109756,(no_tail_r3[&index=10]:0.014654,((blue2[&index=12]:0.036882,(red2[&index=14]:0.012913,red1[&index=13]:0.031791)[&index=15]:7.311049)[&index=16]:0.024798,blue1[&index=11]:0.007282)[&index=17]:5.876448)[&index=18]:0.027787)[&index=19]:0.012227,(no_tail_l1[&index=7]:0.008412,((no_tail_l3[&index=5]:0.187663,((blue_f2[&index=4]:0.047576,blue_f1[&index=3]:0.001306)[&index=20]:7.509681,(red_f1[&index=1]:0.000733,red_f2[&index=2]:0.005415)[&index=22]:5.514145)[&index=21]:20.808444)[&index=23]:0.016902,no_tail_l2[&index=6]:0.000720)[&index=24]:0.041776)[&index=25]:0.066085)[&index=26];
130500	-469.116	-395.461	-73.6546	((no_tail_r2[&index=9]:0.002436,(no_tail_r3[&index=10]:0.009597,(((red1[&index=13]:0.022753,red2[&index=14]:0.002875)[&index=15]:3.691567,blue2[&index=12]:0.009077)[&index=16]:0.013800,blue1[&index=11]:0.008158)[&index=17]:10.763547)[&index=18]:0.078202)[&index=19]:0.010199,(((no_tail_l3[&index=5]:0.054499,((blue_f2[&index=4]:0.000832,blue_f1[&index=3]:0.109184)[&index=20]:5.477557,(red_f2[&index=2]:0.015448,red_f1[&index=1]:0.007378)[&index=22]:13.247817)[&index=21]:16.500030)[&index=23]:0.034825,no_tail_l2[&index=6]:0.027860)[&index=24]:0.170824,no_tail_l1[&index=7]:0.090953)[&index=25]:0.020638,ano_tail_r1[&index=8]:0.002141)[&index=26];
130600	-465.475	-397.35	-68.1249	(((no_tail_l2[&index=6]:0.167119,(((red_f1[&index=1]:0.001286,red_f2[&index=2]:0.012725)[&index=22]:3.352366,(blue_f1[&index=3]:0.003150,blue_f2[&index=4]:0.001209)[&index=20]:0.336900)[&index=21]:6.522157,no_tail_l3[&index=5]:0.131593)[&index=23]:0.001547)[&index=24]:0.007337,no_tail_l1[&index=7]:0.135234)[&index=25]:0.133435,ano_tail_r1[&index=8]:0.002499,(no_tail_r2[&index=9]:0.022670,(((blue2[&index=12]:0.030059,(red2[&index=14]:0.010660,red1[&index=13]:0.011258)[&index=15]:2.766278)[&index=16]:0.006471,blue1[&index=11]:0.012524)[&index=17]:8.829134,no_tail_r3[&index=10]:0.005680)[&index=18]:0.214503)[&index=19]:0.005457)[&index=26];
130700	-462.13	-393.638	-68.4914	((((((red_f1[&index=1]:0.008366,red_f2[&index=2]:0.000137)[&index=22]:6.803093,(blue_f2[&index=4]:0.000523,blue_f1[&index=3]:0.022965)[&index=20]:5.766067)[&index=21]:3.494617,no_tail_l3[&index=5]:0.012652)[&index=23]:0.011059,no_tail_l2[&index=6]:0.038057)[&index=24]:0.120440,no_tail_l1[&index=7]:0.019209)[&index=25]:0.141580,(no_tail_r2[&index=9]:0.106740,(no_tail_r3[&index=10]:0.062317,(blue1[&index=11]:0.043479,(blue2[&index=12]:0.008325,(red2[&index=14]:0.009524,red1[&index=13]:0.025282)[&index=15]:3.225929)[&index=16]:0.012305)[&index=17]:4.519698)[&index=18]:0.011709)[&index=19]:0.014000,ano_tail_r1[&index=8]:0.077772)[&index=26];
130800	-459.356	-389.428	-69.9287	((((((blue_f1[&index=3]:0.016267,blue_f2[&index=4]:0.016726)[&index=20]:0.354733,(red_f1[&index=1]:0.008728,red_f2[&index=2]:0.005727)[&index=22]:9.299036)[&index=21]:4.523834,no_tail_l3[&index=5]:0.012593)[&index=23]:0.014073,no_tail_l2[&index=6]:0.023959)[&index=24]:0.030796,no_tail_l1[&index=7]:0.018586)[&index=25]:0.093736,ano_tail_r1[&index=8]:0.003829,(((((red2[&index=14]:0.033756,red1[&index=13]:0.048512)[&index=15]:11.978835,blue2[&index=12]:0.013191)[&index=16]:0.038424,blue1[&index=11]:0.003535)[&index=17]:5.057936,no_tail_r3[&index=10]:0.014263)[&index=18]:0.043815,no_tail_r2[&index=9]:0.008266)[&index=19]:0.079411)[&index=26];
130900	-465.804	-394.625	-71.1789	((no_tail_r2[&index=9]:0.008320,(no_tail_r3[&index=10]:0.088590,((blue2[&index=12]:0.026828,(red1[&index=13]:0.002863,red2[&index=14]:0.025147)[&index=15]:4.197937)[&index=16]:0.012903,blue1[&index=11]:0.077194)[&index=17]:10.599812)[&index=18]:0.122502)[&index=19]:0.159702,(((((blue_f1[&index=3]:0.011725,blue_f2[&index=4]:0.005472)[&index=20]:14.719535,(red_f1[&index=1]:0.000802,red_f2[&index=2]:0.001977)[&index=22]:2.942267)[&index=21]:4.734676,no_tail_l3[&index=5]:0.078997)[&index=23]:0.080965,no_tail_l2[&index=6]:0.022970)[&index=24]:0.006878,no_tail_l1[&index=7]:0.002310)[&index=25]:0.054612,ano_tail_r1[&index=8]:0.008533)[&index=26];
131000	-462.192	-393.542	-68.6497	(ano_tail_r1[&index=8]:0.004183,(no_tail_r2[&index=9]:0.023518,((blue1[&index=11]:0.016973,(blue2[&index=12]:0.014067,(red2[&index=14]:0.035068,red1[&index=13]:0.001387)[&index=15]:10.309071)[&index=16]:0.082748)[&index=17]:6.935881,no_tail_r3[&index=10]:0.011597)[&index=18]:0.099021)[&index=19]:0.026050,(no_tail_l1[&index=7]:0.014563,(no_tail_l2[&index=6]:0.026132,(((red_f2[&index=2]:0.022848,red_f1[&index=1]:0.001723)[&index=22]:1.466629,(blue_f1[&index=3]:0.034695,blue_f2[&index=4]:0.003878)[&index=20]:2.730042)[&index=21]:3.211607,no_tail_l3[&index=5]:0.021225)[&index=23]:0.121960)[&index=24]:0.017917)[&index=25]:0.114672)[&index=26];
131100	-462.415	-391.427	-70.9881	((((((red_f2[&index=2]:0.026619,red_f1[&index=1]:0.004460)[&index=22]:2.626992,(blue_f1[&index=3]:0.043750,blue_f2[&index=4]:0.024973)[&index=20]:7.747097)[&index=21]:15.232300,no_tail_l3[&index=5]:0.015741)[&index=23]:0.051771,no_tail_l2[&index=6]:0.012565)[&index=24]:0.058178,no_tail_l1[&index=7]:0.029645)[&index=25]:0.045478,(no_tail_r2[&index=9]:0.049173,(no_tail_r3[&index=10]:0.031176,(blue1[&index=11]:0.001002,(blue2[&index=12]:0.001759,(red2[&index=14]:0.028231,red1[&index=13]:0.002442)[&index=15]:5.293397)[&index=16]:0.070386)[&index=17]:5.548693)[&index=18]:0.012614)[&index=19]:0.075861,ano_tail_r1[&index=8]:0.005336)[&index=26];
131200	-460.764	-389.435	-71.3295	(((no_tail_r3[&index=10]:0.025846,(blue1[&index=11]:0.027340,(blue2[&index=12]:0.004651,(red2[&index=14]:0.007696,red1[&index=13]:0.000434)[&index=15]:3.744511)[&index=16]:0.013849)[&index=17]:4.106333)[&index=18]:0.041372,no_tail_r2[&index=9]:0.009163)[&index=19]:0.147205,ano_tail_r1[&index=8]:0.024984,(no_tail_l1[&index=7]:0.024360,(no_tail_l2[&index=6]:0.031979,(no_tail_l3[&index=5]:0.037128,((blue_f2[&index=4]:0.025182,blue_f1[&index=3]:0.007976)[&index=20]:14.957535,(red_f1[&index=1]:0.011978,red_f2[&index=2]:0.004486)[&index=22]:9.347198)[&index=21]:5.919693)[&index=23]:0.036327)[&index=24]:0.077926)[&index=25]:0.111403)[&index=26];
131300	-467.41	-395.844	-71.5655	(ano_tail_r1[&index=8]:0.015907,(no_tail_r2[&index=9]:0.036096,(((blue2[&index=12]:0.105699,(red2[&index=14]:0.008603,red1[&index=13]:0.015290)[&index=15]:3.226394)[&index=16]:0.016078,blue1[&index=11]:0.005708)[&index=17]:20.258492,no_tail_r3[&index=10]:0.074377)[&index=18]:0.003424)[&index=19]:0.156419,((no_tail_l2[&index=6]:0.017326,(no_tail_l3[&index=5]:0.001641,((blue_f1[&index=3]:0.003799,blue_f2[&index=4]:0.020972)[&index=20]:4.639173,(red_f1[&index=1]:0.053524,red_f2[&index=2]:0.000871)[&index=22]:3.669339)[&index=21]:7.351671)[&index=23]:0.015298)[&index=24]:0.121670,no_tail_l1[&index=7]:0.034488)[&index=25]:0.074281)[&index=26];
131400	-472.804	-398.115	-74.6897	(ano_tail_r1[&index=8]:0.038945,(no_tail_r2[&index=9]:0.073370,((((red1[&index=13]:0.014715,red2[&index=14]:0.001846)[&index=15]:12.519571,blue2[&index=12]:0.025851)[&index=16]:0.036728,blue1[&index=11]:0.054695)[&index=17]:4.357483,no_tail_r3[&index=10]:0.008506)[&index=18]:0.047469)[&index=19]:0.052201,((no_tail_l2[&index=6]:0.053881,(no_tail_l3[&index=5]:0.103515,((red_f2[&index=2]:0.024025,red_f1[&index=1]:0.020615)[&index=22]:4.067259,(blue_f1[&index=3]:0.002234,blue_f2[&index=4]:0.025140)[&index=20]:3.209230)[&index=21]:30.583587)[&index=23]:0.089134)[&index=24]:0.110089,no_tail_l1[&index=7]:0.003215)[&index=25]:0.024014)[&index=26];
131500	-461.543	-393.621	-67.922	(ano_tail_r1[&index=8]:0.004897,(no_tail_r2[&index=9]:0.093977,((blue1[&index=11]:0.002762,((red2[&index=14]:0.007065,red1[&index=13]:0.017581)[&index=15]:5.133974,blue2[&index=12]:0.006926)[&index=16]:0.021404)[&index=17]:5.170639,no_tail_r3[&index=10]:0.048908)[&index=18]:0.087341)[&index=19]:0.027476,(no_tail_l1[&index=7]:0.036131,((no_tail_l3[&index=5]:0.006300,((blue_f2[&index=4]:0.028872,blue_f1[&index=3]:0.060713)[&index=20]:2.890433,(red_f2[&index=2]:0.001991,red_f1[&index=1]:0.024586)[&index=22]:3.012310)[&index=21]:4.845215)[&index=23]:0.099432,no_tail_l2[&index=6]:0.007531)[&index=24]:0.027510)[&index=25]:0.044915)[&index=26];
131600	-462.826	-392.635	-70.1914	(ano_tail_r1[&index=8]:0.014248,(no_tail_l1[&index=7]:0.059982,((no_tail_l3[&index=5]:0.029260,((red_f2[&index=2]:0.007611,red_f1[&index=1]:0.068450)[&index=22]:7.208288,(blue_f1[&index=3]:0.014373,blue_f2[&index=4]:0.001378)[&index=20]:0.222481)[&index=21]:8.233963)[&index=23]:0.040573,no_tail_l2[&index=6]:0.000008)[&index=24]:0.095590)[&index=25]:0.020289,(no_tail_r2[&index=9]:0.012836,(no_tail_r3[&index=10]:0.073078,((blue2[&index=12]:0.016009,(red2[&index=14]:0.008570,red1[&index=13]:0.019910)[&index=15]:8.655582)[&index=16]:0.015076,blue1[&index=11]:0.016235)[&index=17]:8.138207)[&index=18]:0.077948)[&index=19]:0.006063)[&index=26];
131700	-460.931	-387.112	-73.8189	((((((blue_f1[&index=3]:0.000926,blue_f2[&index=4]:0.001363)[&index=20]:6.361841,(red_f2[&index=2]:0.003482,red_f1[&index=1]:0.013485)[&index=22]:9.771380)[&index=21]:0.136404,no_tail_l3[&index=5]:0.105816)[&index=23]:0.035220,no_tail_l2[&index=6]:0.007141)[&index=24]:0.059889,no_tail_l1[&index=7]:0.008186)[&index=25]:0.091722,ano_tail_r1[&index=8]:0.014528,(((blue1[&index=11]:0.003674,((red2[&index=14]:0.014042,red1[&index=13]:0.004476)[&index=15]:26.314258,blue2[&index=12]:0.023953)[&index=16]:0.014559)[&index=17]:7.967376,no_tail_r3[&index=10]:0.127228)[&index=18]:0.015795,no_tail_r2[&index=9]:0.020932)[&index=19]:0.075582)[&index=26];
131800	-457.485	-386.989	-70.4967	((no_tail_l1[&index=7]:0.014532,((no_tail_l3[&index=5]:0.005630,((blue_f1[&index=3]:0.001346,blue_f2[&index=4]:0.000225)[&index=20]:7.364276,(red_f2[&index=2]:0.000322,red_f1[&index=1]:0.011485)[&index=22]:1.311223)[&index=21]:10.934044)[&index=23]:0.031628,no_tail_l2[&index=6]:0.047999)[&index=24]:0.087197)[&index=25]:0.065624,ano_tail_r1[&index=8]:0.047923,(no_tail_r2[&index=9]:0.015440,(no_tail_r3[&index=10]:0.032208,(blue1[&index=11]:0.008360,((red1[&index=13]:0.004171,red2[&index=14]:0.001913)[&index=15]:5.116411,blue2[&index=12]:0.021045)[&index=16]:0.006674)[&index=17]:9.232238)[&index=18]:0.076462)[&index=19]:0.143912)[&index=26];
131900	-462.632	-392.474	-70.1577	((((blue1[&index=11]:0.003745,(blue2[&index=12]:0.002425,(red1[&index=13]:0.003501,red2[&index=14]:0.062920)[&index=15]:6.167560)[&index=16]:0.007473)[&index=17]:6.113219,no_tail_r3[&index=10]:0.030727)[&index=18]:0.012549,no_tail_r2[&index=9]:0.013960)[&index=19]:0.038157,ano_tail_r1[&index=8]:0.058658,(no_tail_l1[&index=7]:0.010942,(no_tail_l2[&index=6]:0.005682,(((red_f1[&index=1]:0.015141,red_f2[&index=2]:0.018961)[&index=22]:13.469510,(blue_f1[&index=3]:0.006445,blue_f2[&index=4]:0.062303)[&index=20]:5.907580)[&index=21]:0.608213,no_tail_l3[&index=5]:0.109656)[&index=23]:0.023794)[&index=24]:0.051701)[&index=25]:0.082622)[&index=26];
132000	-460.346	-391.232	-69.1146	((((no_tail_l3[&index=5]:0.056114,((red_f2[&index=2]:0.001052,red_f1[&index=1]:0.007302)[&index=22]:2.369745,(blue_f1[&index=3]:0.018965,blue_f2[&index=4]:0.005045)[&index=20]:2.969634)[&index=21]:1.102571)[&index=23]:0.002727,no_tail_l2[&index=6]:0.052026)[&index=24]:0.111404,no_tail_l1[&index=7]:0.033790)[&index=25]:0.052170,((((blue2[&index=12]:0.017690,(red1[&index=13]:0.010301,red2[&index=14]:0.039233)[&index=15]:15.499829)[&index=16]:0.005009,blue1[&index=11]:0.012242)[&index=17]:5.143575,no_tail_r3[&index=10]:0.000058)[&index=18]:0.097162,no_tail_r2[&index=9]:0.008183)[&index=19]:0.044276,ano_tail_r1[&index=8]:0.012023)[&index=26];
132100	-461.759	-390.37	-71.3889	((no_tail_l1[&index=7]:0.025295,(no_tail_l2[&index=6]:0.014301,(no_tail_l3[&index=5]:0.032232,((blue_f2[&index=4]:0.012780,blue_f1[&index=3]:0.045490)[&index=20]:13.883191,(red_f2[&index=2]:0.001192,red_f1[&index=1]:0.012167)[&index=22]:8.774974)[&index=21]:1.299919)[&index=23]:0.023162)[&index=24]:0.041539)[&index=25]:0.060766,ano_tail_r1[&index=8]:0.089315,(no_tail_r2[&index=9]:0.002424,((blue1[&index=11]:0.002136,((red1[&index=13]:0.009646,red2[&index=14]:0.012948)[&index=15]:6.523802,blue2[&index=12]:0.041875)[&index=16]:0.032103)[&index=17]:7.947790,no_tail_r3[&index=10]:0.029169)[&index=18]:0.052516)[&index=19]:0.072596)[&index=26];
132200	-463.12	-394.54	-68.58	(ano_tail_r1[&index=8]:0.054010,(((no_tail_l3[&index=5]:0.031673,((red_f1[&index=1]:0.021470,red_f2[&index=2]:0.009721)[&index=22]:0.875087,(blue_f1[&index=3]:0.015060,blue_f2[&index=4]:0.019900)[&index=20]:5.007960)[&index=21]:9.609664)[&index=23]:0.046647,no_tail_l2[&index=6]:0.049978)[&index=24]:0.014680,no_tail_l1[&index=7]:0.069287)[&index=25]:0.044170,(no_tail_r2[&index=9]:0.004263,(no_tail_r3[&index=10]:0.003894,(((red1[&index=13]:0.002788,red2[&index=14]:0.017627)[&index=15]:2.422821,blue2[&index=12]:0.018995)[&index=16]:0.024031,blue1[&index=11]:0.098027)[&index=17]:6.430589)[&index=18]:0.057785)[&index=19]:0.049037)[&index=26];
132300	-468.385	-395.028	-73.3574	((no_tail_r2[&index=9]:0.007687,((((red2[&index=14]:0.002383,red1[&index=13]:0.014453)[&index=15]:1.944674,blue2[&index=12]:0.003031)[&index=16]:0.061627,blue1[&index=11]:0.000119)[&index=17]:7.863212,no_tail_r3[&index=10]:0.018624)[&index=18]:0.037560)[&index=19]:0.090531,ano_tail_r1[&index=8]:0.046310,(((no_tail_l3[&index=5]:0.050314,((blue_f2[&index=4]:0.023546,blue_f1[&index=3]:0.008656)[&index=20]:7.923963,(red_f1[&index=1]:0.064270,red_f2[&index=2]:0.018593)[&index=22]:18.763081)[&index=21]:11.692166)[&index=23]:0.074535,no_tail_l2[&index=6]:0.041626)[&index=24]:0.005166,no_tail_l1[&index=7]:0.053826)[&index=25]:0.076101)[&index=26];
132400	-468.334	-396.961	-71.3726	(((no_tail_l2[&index=6]:0.008874,(((blue_f2[&index=4]:0.009888,blue_f1[&index=3]:0.002893)[&index=20]:5.477352,(red_f2[&index=2]:0.020131,red_f1[&index=1]:0.040634)[&index=22]:4.748110)[&index=21]:4.549051,no_tail_l3[&index=5]:0.041955)[&index=23]:0.029888)[&index=24]:0.115234,no_tail_l1[&index=7]:0.015352)[&index=25]:0.050512,ano_tail_r1[&index=8]:0.021800,((no_tail_r3[&index=10]:0.092347,(blue1[&index=11]:0.026334,(blue2[&index=12]:0.128276,(red2[&index=14]:0.023189,red1[&index=13]:0.001751)[&index=15]:10.023900)[&index=16]:0.038724)[&index=17]:13.377646)[&index=18]:0.027010,no_tail_r2[&index=9]:0.033220)[&index=19]:0.057943)[&index=26];
132500	-456.844	-389.451	-67.3926	((no_tail_r2[&index=9]:0.031775,(no_tail_r3[&index=10]:0.058306,(blue1[&index=11]:0.018756,(blue2[&index=12]:0.010119,(red1[&index=13]:0.022050,red2[&index=14]:0.002497)[&index=15]:4.118582)[&index=16]:0.016923)[&index=17]:5.686437)[&index=18]:0.001177)[&index=19]:0.038737,ano_tail_r1[&index=8]:0.038715,(no_tail_l1[&index=7]:0.042459,((no_tail_l3[&index=5]:0.002608,((red_f1[&index=1]:0.004601,red_f2[&index=2]:0.012474)[&index=22]:2.296716,(blue_f2[&index=4]:0.001408,blue_f1[&index=3]:0.043462)[&index=20]:0.539064)[&index=21]:5.887752)[&index=23]:0.077593,no_tail_l2[&index=6]:0.004192)[&index=24]:0.085026)[&index=25]:0.020528)[&index=26];
132600	-459.946	-390.421	-69.5252	((no_tail_l1[&index=7]:0.033420,(((red_f1[&index=1]:0.005181,((blue_f1[&index=3]:0.009601,blue_f2[&index=4]:0.001255)[&index=20]:6.351588,red_f2[&index=2]:0.011118)[&index=22]:0.005746)[&index=21]:4.279614,no_tail_l3[&index=5]:0.029142)[&index=23]:0.015125,no_tail_l2[&index=6]:0.047025)[&index=24]:0.023135)[&index=25]:0.085311,ano_tail_r1[&index=8]:0.000436,(no_tail_r2[&index=9]:0.003152,(no_tail_r3[&index=10]:0.027369,(((red2[&index=14]:0.027497,red1[&index=13]:0.038860)[&index=15]:13.742185,blue2[&index=12]:0.024641)[&index=16]:0.003717,blue1[&index=11]:0.062920)[&index=17]:4.802109)[&index=18]:0.010380)[&index=19]:0.084521)[&index=26];
132700	-469.942	-396.212	-73.7298	((((no_tail_l3[&index=5]:0.002173,((blue_f1[&index=3]:0.001238,blue_f2[&index=4]:0.041171)[&index=20]:0.883849,(red_f2[&index=2]:0.027260,red_f1[&index=1]:0.055328)[&index=22]:2.059841)[&index=21]:16.787947)[&index=23]:0.008818,no_tail_l2[&index=6]:0.005454)[&index=24]:0.043030,no_tail_l1[&index=7]:0.047363)[&index=25]:0.067306,(no_tail_r2[&index=9]:0.051427,((blue1[&index=11]:0.046185,((red2[&index=14]:0.014468,red1[&index=13]:0.004413)[&index=15]:9.403245,blue2[&index=12]:0.037577)[&index=16]:0.013928)[&index=17]:20.886977,no_tail_r3[&index=10]:0.086996)[&index=18]:0.072057)[&index=19]:0.089272,ano_tail_r1[&index=8]:0.010554)[&index=26];
132800	-464.782	-394.86	-69.9223	(ano_tail_r1[&index=8]:0.070442,((no_tail_r3[&index=10]:0.106624,((blue2[&index=12]:0.023805,(red1[&index=13]:0.016773,red2[&index=14]:0.009214)[&index=15]:9.208636)[&index=16]:0.052333,blue1[&index=11]:0.024474)[&index=17]:5.052418)[&index=18]:0.095454,no_tail_r2[&index=9]:0.040584)[&index=19]:0.107273,(no_tail_l1[&index=7]:0.009851,(no_tail_l2[&index=6]:0.017548,(no_tail_l3[&index=5]:0.010408,((blue_f2[&index=4]:0.009437,blue_f1[&index=3]:0.000940)[&index=20]:12.696907,(red_f1[&index=1]:0.005228,red_f2[&index=2]:0.016489)[&index=22]:0.344331)[&index=21]:3.686425)[&index=23]:0.006585)[&index=24]:0.068142)[&index=25]:0.030344)[&index=26];
132900	-465.795	-396.893	-68.9022	(((no_tail_r3[&index=10]:0.114836,((blue2[&index=12]:0.035408,(red1[&index=13]:0.013723,red2[&index=14]:0.041836)[&index=15]:2.235970)[&index=16]:0.002307,blue1[&index=11]:0.027706)[&index=17]:5.886987)[&index=18]:0.072092,no_tail_r2[&index=9]:0.014575)[&index=19]:0.059956,ano_tail_r1[&index=8]:0.005298,(no_tail_l1[&index=7]:0.005344,(no_tail_l2[&index=6]:0.024069,(((blue_f2[&index=4]:0.008299,blue_f1[&index=3]:0.015522)[&index=20]:1.551081,(red_f1[&index=1]:0.039985,red_f2[&index=2]:0.018229)[&index=22]:0.774563)[&index=21]:15.286633,no_tail_l3[&index=5]:0.010739)[&index=23]:0.041058)[&index=24]:0.087941)[&index=25]:0.235663)[&index=26];
133000	-466.689	-395.688	-71.0009	((no_tail_l1[&index=7]:0.110376,((no_tail_l3[&index=5]:0.000951,((blue_f1[&index=3]:0.048941,blue_f2[&index=4]:0.043319)[&index=20]:7.640942,(red_f2[&index=2]:0.021830,red_f1[&index=1]:0.047949)[&index=22]:11.865061)[&index=21]:5.364613)[&index=23]:0.022009,no_tail_l2[&index=6]:0.044732)[&index=24]:0.044761)[&index=25]:0.034261,ano_tail_r1[&index=8]:0.014612,(no_tail_r2[&index=9]:0.013377,((((red2[&index=14]:0.007823,red1[&index=13]:0.002022)[&index=15]:2.065918,blue2[&index=12]:0.008652)[&index=16]:0.012268,blue1[&index=11]:0.016461)[&index=17]:9.556855,no_tail_r3[&index=10]:0.071388)[&index=18]:0.031337)[&index=19]:0.012927)[&index=26];
133100	-462.123	-393.354	-68.769	(((no_tail_r3[&index=10]:0.126000,(blue1[&index=11]:0.130540,(blue2[&index=12]:0.007314,(red1[&index=13]:0.002617,red2[&index=14]:0.012663)[&index=15]:7.421688)[&index=16]:0.028088)[&index=17]:6.440534)[&index=18]:0.005940,no_tail_r2[&index=9]:0.010834)[&index=19]:0.055004,ano_tail_r1[&index=8]:0.042830,(no_tail_l1[&index=7]:0.018871,(no_tail_l2[&index=6]:0.018575,(no_tail_l3[&index=5]:0.027716,((blue_f2[&index=4]:0.009594,blue_f1[&index=3]:0.006887)[&index=20]:0.020675,(red_f2[&index=2]:0.001397,red_f1[&index=1]:0.021640)[&index=22]:3.917209)[&index=21]:7.396885)[&index=23]:0.019970)[&index=24]:0.029130)[&index=25]:0.171566)[&index=26];
133200	-459.027	-389.449	-69.5783	((no_tail_l1[&index=7]:0.003954,(no_tail_l2[&index=6]:0.005706,(no_tail_l3[&index=5]:0.083275,((red_f1[&index=1]:0.010862,red_f2[&index=2]:0.004976)[&index=22]:3.734097,(blue_f1[&index=3]:0.002546,blue_f2[&index=4]:0.015662)[&index=20]:0.824233)[&index=21]:4.395831)[&index=23]:0.044026)[&index=24]:0.036354)[&index=25]:0.090084,ano_tail_r1[&index=8]:0.005111,(no_tail_r2[&index=9]:0.031495,((blue1[&index=11]:0.003358,(blue2[&index=12]:0.017595,(red2[&index=14]:0.016236,red1[&index=13]:0.036008)[&index=15]:4.494569)[&index=16]:0.037986)[&index=17]:15.941594,no_tail_r3[&index=10]:0.010255)[&index=18]:0.000982)[&index=19]:0.143660)[&index=26];
133300	-459.776	-389.421	-70.3554	(((no_tail_r3[&index=10]:0.013219,((blue2[&index=12]:0.013781,(red1[&index=13]:0.010678,red2[&index=14]:0.029608)[&index=15]:4.447143)[&index=16]:0.004121,blue1[&index=11]:0.036518)[&index=17]:8.369877)[&index=18]:0.057386,no_tail_r2[&index=9]:0.002029)[&index=19]:0.053478,(((no_tail_l3[&index=5]:0.015916,((blue_f1[&index=3]:0.001395,blue_f2[&index=4]:0.013514)[&index=20]:8.021550,(red_f2[&index=2]:0.005371,red_f1[&index=1]:0.059817)[&index=22]:10.438476)[&index=21]:2.003568)[&index=23]:0.124490,no_tail_l2[&index=6]:0.028919)[&index=24]:0.042287,no_tail_l1[&index=7]:0.004460)[&index=25]:0.075983,ano_tail_r1[&index=8]:0.002194)[&index=26];
133400	-463.629	-395.212	-68.4175	(ano_tail_r1[&index=8]:0.028941,(no_tail_r2[&index=9]:0.068381,(no_tail_r3[&index=10]:0.037206,(blue1[&index=11]:0.053264,(blue2[&index=12]:0.071217,(red2[&index=14]:0.004304,red1[&index=13]:0.015523)[&index=15]:2.847955)[&index=16]:0.010852)[&index=17]:7.939497)[&index=18]:0.092751)[&index=19]:0.056725,((no_tail_l2[&index=6]:0.009381,(no_tail_l3[&index=5]:0.093332,((blue_f2[&index=4]:0.002792,blue_f1[&index=3]:0.001106)[&index=20]:3.385061,(red_f1[&index=1]:0.005764,red_f2[&index=2]:0.018987)[&index=22]:1.544424)[&index=21]:7.618348)[&index=23]:0.063709)[&index=24]:0.074550,no_tail_l1[&index=7]:0.041461)[&index=25]:0.100995)[&index=26];
133500	-460.912	-390.125	-70.787	(ano_tail_r1[&index=8]:0.039935,((no_tail_l2[&index=6]:0.023555,(((blue_f2[&index=4]:0.031916,blue_f1[&index=3]:0.024581)[&index=20]:9.547387,(red_f2[&index=2]:0.004680,red_f1[&index=1]:0.015253)[&index=22]:6.731406)[&index=21]:2.045755,no_tail_l3[&index=5]:0.053174)[&index=23]:0.050520)[&index=24]:0.029002,no_tail_l1[&index=7]:0.029860)[&index=25]:0.083277,(no_tail_r2[&index=9]:0.026671,((blue1[&index=11]:0.000067,(blue2[&index=12]:0.015971,(red1[&index=13]:0.013715,red2[&index=14]:0.004219)[&index=15]:12.195793)[&index=16]:0.005439)[&index=17]:4.895541,no_tail_r3[&index=10]:0.051717)[&index=18]:0.081615)[&index=19]:0.032929)[&index=26];
133600	-468.227	-398.247	-69.9792	(((no_tail_r3[&index=10]:0.006826,(blue1[&index=11]:0.000713,((red1[&index=13]:0.062075,red2[&index=14]:0.008473)[&index=15]:6.241001,blue2[&index=12]:0.022913)[&index=16]:0.026304)[&index=17]:6.177647)[&index=18]:0.135876,no_tail_r2[&index=9]:0.092852)[&index=19]:0.090476,ano_tail_r1[&index=8]:0.087468,((no_tail_l2[&index=6]:0.010716,(((red_f1[&index=1]:0.003099,red_f2[&index=2]:0.025011)[&index=22]:6.719023,(blue_f2[&index=4]:0.022841,blue_f1[&index=3]:0.009672)[&index=20]:3.845729)[&index=21]:8.092159,no_tail_l3[&index=5]:0.024126)[&index=23]:0.034187)[&index=24]:0.135387,no_tail_l1[&index=7]:0.020512)[&index=25]:0.099907)[&index=26];
133700	-463.563	-396.834	-66.7281	((((((red1[&index=13]:0.008313,red2[&index=14]:0.014434)[&index=15]:2.238517,blue2[&index=12]:0.009049)[&index=16]:0.003699,blue1[&index=11]:0.034505)[&index=17]:5.848441,no_tail_r3[&index=10]:0.004157)[&index=18]:0.013195,no_tail_r2[&index=9]:0.028682)[&index=19]:0.104023,(((no_tail_l3[&index=5]:0.023692,((blue_f2[&index=4]:0.129869,blue_f1[&index=3]:0.001451)[&index=20]:1.629741,(red_f2[&index=2]:0.006818,red_f1[&index=1]:0.032511)[&index=22]:1.278848)[&index=21]:4.068247)[&index=23]:0.067456,no_tail_l2[&index=6]:0.022247)[&index=24]:0.011023,no_tail_l1[&index=7]:0.029920)[&index=25]:0.079177,ano_tail_r1[&index=8]:0.051674)[&index=26];
133800	-460.422	-393.009	-67.4132	(ano_tail_r1[&index=8]:0.056120,(no_tail_r2[&index=9]:0.021101,(no_tail_r3[&index=10]:0.128070,(blue1[&index=11]:0.000209,(blue2[&index=12]:0.021289,(red1[&index=13]:0.018835,red2[&index=14]:0.026452)[&index=15]:4.492666)[&index=16]:0.022631)[&index=17]:3.711470)[&index=18]:0.039812)[&index=19]:0.062465,(no_tail_l1[&index=7]:0.041762,(no_tail_l2[&index=6]:0.012763,(((blue_f1[&index=3]:0.000651,blue_f2[&index=4]:0.017365)[&index=20]:3.606781,(red_f2[&index=2]:0.016370,red_f1[&index=1]:0.011866)[&index=22]:2.410745)[&index=21]:4.245955,no_tail_l3[&index=5]:0.012508)[&index=23]:0.087862)[&index=24]:0.028254)[&index=25]:0.071009)[&index=26];
133900	-463.357	-390.068	-73.2883	((no_tail_l1[&index=7]:0.002795,((((blue_f2[&index=4]:0.010814,blue_f1[&index=3]:0.021192)[&index=20]:1.327779,(red_f2[&index=2]:0.000289,red_f1[&index=1]:0.037512)[&index=22]:17.232530)[&index=21]:13.019066,no_tail_l3[&index=5]:0.044457)[&index=23]:0.035441,no_tail_l2[&index=6]:0.012446)[&index=24]:0.034580)[&index=25]:0.089878,ano_tail_r1[&index=8]:0.017518,(no_tail_r2[&index=9]:0.002228,(no_tail_r3[&index=10]:0.073751,(((red2[&index=14]:0.052759,red1[&index=13]:0.017185)[&index=15]:5.364438,blue2[&index=12]:0.011527)[&index=16]:0.021281,blue1[&index=11]:0.000310)[&index=17]:11.027590)[&index=18]:0.071367)[&index=19]:0.011930)[&index=26];
134000	-461.844	-392.618	-69.2253	(((no_tail_r3[&index=10]:0.052429,(((red1[&index=13]:0.020193,red2[&index=14]:0.004919)[&index=15]:14.889327,blue2[&index=12]:0.010924)[&index=16]:0.011419,blue1[&index=11]:0.030098)[&index=17]:3.872492)[&index=18]:0.118265,no_tail_r2[&index=9]:0.138190)[&index=19]:0.053816,(no_tail_l1[&index=7]:0.008969,((((red_f1[&index=1]:0.002748,red_f2[&index=2]:0.029240)[&index=22]:1.455467,(blue_f1[&index=3]:0.000401,blue_f2[&index=4]:0.000949)[&index=20]:3.620744)[&index=21]:3.693719,no_tail_l3[&index=5]:0.006384)[&index=23]:0.042060,no_tail_l2[&index=6]:0.001296)[&index=24]:0.065146)[&index=25]:0.048633,ano_tail_r1[&index=8]:0.047820)[&index=26];
134100	-459.353	-391.67	-67.6832	((((((blue_f2[&index=4]:0.004276,blue_f1[&index=3]:0.015404)[&index=20]:1.625551,(red_f2[&index=2]:0.011636,red_f1[&index=1]:0.021257)[&index=22]:1.781342)[&index=21]:4.496174,no_tail_l3[&index=5]:0.004863)[&index=23]:0.048319,no_tail_l2[&index=6]:0.018070)[&index=24]:0.012840,no_tail_l1[&index=7]:0.004140)[&index=25]:0.036378,ano_tail_r1[&index=8]:0.043091,(no_tail_r2[&index=9]:0.003841,(no_tail_r3[&index=10]:0.037851,(blue1[&index=11]:0.014984,((red2[&index=14]:0.044971,red1[&index=13]:0.016141)[&index=15]:1.823462,blue2[&index=12]:0.049655)[&index=16]:0.008959)[&index=17]:10.244261)[&index=18]:0.028139)[&index=19]:0.119286)[&index=26];
134200	-471.941	-402.446	-69.4951	(ano_tail_r1[&index=8]:0.008754,(((((blue_f1[&index=3]:0.051560,blue_f2[&index=4]:0.001396)[&index=20]:0.225927,(red_f1[&index=1]:0.057263,red_f2[&index=2]:0.014108)[&index=22]:3.171280)[&index=21]:11.326950,no_tail_l3[&index=5]:0.096505)[&index=23]:0.064221,no_tail_l2[&index=6]:0.031338)[&index=24]:0.024524,no_tail_l1[&index=7]:0.012010)[&index=25]:0.052458,(no_tail_r2[&index=9]:0.135744,(no_tail_r3[&index=10]:0.031370,(blue1[&index=11]:0.056532,(blue2[&index=12]:0.022187,(red2[&index=14]:0.035563,red1[&index=13]:0.028547)[&index=15]:5.297300)[&index=16]:0.051055)[&index=17]:8.668037)[&index=18]:0.074935)[&index=19]:0.034988)[&index=26];
134300	-463.918	-394.343	-69.5752	(((no_tail_r3[&index=10]:0.078312,(((red1[&index=13]:0.002849,red2[&index=14]:0.000588)[&index=15]:4.828467,blue2[&index=12]:0.028937)[&index=16]:0.041789,blue1[&index=11]:0.009930)[&index=17]:14.848853)[&index=18]:0.070270,no_tail_r2[&index=9]:0.000672)[&index=19]:0.175047,ano_tail_r1[&index=8]:0.013505,((no_tail_l2[&index=6]:0.043161,(no_tail_l3[&index=5]:0.032636,((red_f1[&index=1]:0.033743,red_f2[&index=2]:0.017271)[&index=22]:3.051869,(blue_f2[&index=4]:0.001573,blue_f1[&index=3]:0.012451)[&index=20]:1.618143)[&index=21]:4.892950)[&index=23]:0.141076)[&index=24]:0.000988,no_tail_l1[&index=7]:0.003012)[&index=25]:0.026940)[&index=26];
134400	-466.635	-396.373	-70.2616	(((no_tail_l2[&index=6]:0.001857,(no_tail_l3[&index=5]:0.017706,((red_f2[&index=2]:0.015893,red_f1[&index=1]:0.004668)[&index=22]:1.563887,(blue_f2[&index=4]:0.034495,blue_f1[&index=3]:0.025421)[&index=20]:1.712267)[&index=21]:3.187842)[&index=23]:0.019294)[&index=24]:0.022424,no_tail_l1[&index=7]:0.004483)[&index=25]:0.149073,ano_tail_r1[&index=8]:0.028242,((no_tail_r3[&index=10]:0.002067,(((red1[&index=13]:0.000163,red2[&index=14]:0.045051)[&index=15]:18.970730,blue2[&index=12]:0.101466)[&index=16]:0.001231,blue1[&index=11]:0.001269)[&index=17]:7.194265)[&index=18]:0.086631,no_tail_r2[&index=9]:0.080737)[&index=19]:0.135895)[&index=26];
134500	-458.503	-389.767	-68.7358	((((((blue_f1[&index=3]:0.040625,blue_f2[&index=4]:0.008212)[&index=20]:0.153066,(red_f1[&index=1]:0.008085,red_f2[&index=2]:0.001140)[&index=22]:7.864361)[&index=21]:4.020241,no_tail_l3[&index=5]:0.070083)[&index=23]:0.064022,no_tail_l2[&index=6]:0.031719)[&index=24]:0.004925,no_tail_l1[&index=7]:0.028854)[&index=25]:0.191622,ano_tail_r1[&index=8]:0.021760,(no_tail_r2[&index=9]:0.012503,((blue1[&index=11]:0.003618,(blue2[&index=12]:0.008839,(red2[&index=14]:0.020445,red1[&index=13]:0.001044)[&index=15]:7.373157)[&index=16]:0.008456)[&index=17]:5.765878,no_tail_r3[&index=10]:0.021908)[&index=18]:0.028324)[&index=19]:0.025058)[&index=26];
134600	-460.636	-391.304	-69.3323	((((no_tail_l3[&index=5]:0.062574,((blue_f1[&index=3]:0.011439,blue_f2[&index=4]:0.001803)[&index=20]:6.865308,(red_f2[&index=2]:0.036529,red_f1[&index=1]:0.021484)[&index=22]:0.344997)[&index=21]:11.237858)[&index=23]:0.027504,no_tail_l2[&index=6]:0.027136)[&index=24]:0.049452,no_tail_l1[&index=7]:0.020492)[&index=25]:0.086546,ano_tail_r1[&index=8]:0.029690,((no_tail_r3[&index=10]:0.001762,(blue1[&index=11]:0.007167,(blue2[&index=12]:0.038022,(red1[&index=13]:0.002075,red2[&index=14]:0.053057)[&index=15]:5.921391)[&index=16]:0.009033)[&index=17]:3.794720)[&index=18]:0.063311,no_tail_r2[&index=9]:0.014871)[&index=19]:0.032414)[&index=26];
134700	-464.444	-395.029	-69.4158	((((blue1[&index=11]:0.029514,((red1[&index=13]:0.022461,red2[&index=14]:0.017951)[&index=15]:9.387506,blue2[&index=12]:0.003788)[&index=16]:0.008717)[&index=17]:7.999082,no_tail_r3[&index=10]:0.047976)[&index=18]:0.175623,no_tail_r2[&index=9]:0.026425)[&index=19]:0.120354,ano_tail_r1[&index=8]:0.057600,(no_tail_l1[&index=7]:0.039233,(no_tail_l2[&index=6]:0.036055,(no_tail_l3[&index=5]:0.038508,((red_f2[&index=2]:0.003258,red_f1[&index=1]:0.012756)[&index=22]:3.021498,(blue_f2[&index=4]:0.003446,blue_f1[&index=3]:0.002859)[&index=20]:1.571656)[&index=21]:6.277635)[&index=23]:0.019127)[&index=24]:0.072285)[&index=25]:0.182825)[&index=26];
134800	-471.749	-398.989	-72.7596	(ano_tail_r1[&index=8]:0.018515,((no_tail_r3[&index=10]:0.127847,(((red1[&index=13]:0.001978,red2[&index=14]:0.027485)[&index=15]:4.837554,blue2[&index=12]:0.004869)[&index=16]:0.031559,blue1[&index=11]:0.042653)[&index=17]:4.853553)[&index=18]:0.161808,no_tail_r2[&index=9]:0.040753)[&index=19]:0.053593,(((no_tail_l3[&index=5]:0.048378,((blue_f2[&index=4]:0.034047,blue_f1[&index=3]:0.028253)[&index=20]:25.361607,(red_f1[&index=1]:0.011749,red_f2[&index=2]:0.026420)[&index=22]:7.268804)[&index=21]:2.772722)[&index=23]:0.023266,no_tail_l2[&index=6]:0.060145)[&index=24]:0.036537,no_tail_l1[&index=7]:0.007015)[&index=25]:0.015915)[&index=26];
134900	-465.508	-394.306	-71.2026	(ano_tail_r1[&index=8]:0.026318,((no_tail_r3[&index=10]:0.099856,(blue1[&index=11]:0.023794,(blue2[&index=12]:0.014141,(red1[&index=13]:0.029206,red2[&index=14]:0.023257)[&index=15]:4.003240)[&index=16]:0.010303)[&index=17]:4.123303)[&index=18]:0.061438,no_tail_r2[&index=9]:0.005383)[&index=19]:0.071599,(((((blue_f2[&index=4]:0.027056,blue_f1[&index=3]:0.007246)[&index=20]:14.265783,(red_f1[&index=1]:0.002625,red_f2[&index=2]:0.008622)[&index=22]:2.209777)[&index=21]:12.739620,no_tail_l3[&index=5]:0.000555)[&index=23]:0.019478,no_tail_l2[&index=6]:0.011766)[&index=24]:0.108301,no_tail_l1[&index=7]:0.109434)[&index=25]:0.109742)[&index=26];
135000	-474.939	-403.856	-71.0831	((((((blue_f1[&index=3]:0.017177,blue_f2[&index=4]:0.019091)[&index=20]:2.392062,(red_f1[&index=1]:0.037393,red_f2[&index=2]:0.033834)[&index=22]:5.525763)[&index=21]:2.466612,no_tail_l3[&index=5]:0.026577)[&index=23]:0.033753,no_tail_l2[&index=6]:0.009776)[&index=24]:0.033798,no_tail_l1[&index=7]:0.026713)[&index=25]:0.035473,(no_tail_r2[&index=9]:0.013494,((((red2[&index=14]:0.027485,red1[&index=13]:0.081044)[&index=15]:10.856423,blue2[&index=12]:0.016195)[&index=16]:0.038790,blue1[&index=11]:0.024885)[&index=17]:15.334261,no_tail_r3[&index=10]:0.000434)[&index=18]:0.185395)[&index=19]:0.108387,ano_tail_r1[&index=8]:0.169866)[&index=26];
135100	-460.07	-390.827	-69.2426	((no_tail_l1[&index=7]:0.058015,((no_tail_l3[&index=5]:0.051128,((red_f2[&index=2]:0.008503,red_f1[&index=1]:0.038946)[&index=22]:9.524660,(blue_f1[&index=3]:0.018992,blue_f2[&index=4]:0.004365)[&index=20]:1.102829)[&index=21]:6.233570)[&index=23]:0.021333,no_tail_l2[&index=6]:0.001031)[&index=24]:0.062465)[&index=25]:0.182033,ano_tail_r1[&index=8]:0.013833,((((blue2[&index=12]:0.013816,(red1[&index=13]:0.039042,red2[&index=14]:0.014385)[&index=15]:5.712754)[&index=16]:0.004884,blue1[&index=11]:0.007918)[&index=17]:5.098873,no_tail_r3[&index=10]:0.025176)[&index=18]:0.013302,no_tail_r2[&index=9]:0.030649)[&index=19]:0.029406)[&index=26];
135200	-466.88	-398.61	-68.2699	((no_tail_r2[&index=9]:0.004178,(((blue2[&index=12]:0.019419,(red1[&index=13]:0.044916,red2[&index=14]:0.001513)[&index=15]:2.272746)[&index=16]:0.006924,blue1[&index=11]:0.013465)[&index=17]:5.658761,no_tail_r3[&index=10]:0.002209)[&index=18]:0.145417)[&index=19]:0.094490,ano_tail_r1[&index=8]:0.006459,(no_tail_l1[&index=7]:0.017758,(no_tail_l2[&index=6]:0.018160,(no_tail_l3[&index=5]:0.053319,((red_f2[&index=2]:0.056032,red_f1[&index=1]:0.034434)[&index=22]:9.766110,(blue_f1[&index=3]:0.055545,blue_f2[&index=4]:0.001635)[&index=20]:2.108643)[&index=21]:2.784540)[&index=23]:0.125622)[&index=24]:0.026979)[&index=25]:0.129250)[&index=26];
135300	-466.195	-395.033	-71.1621	(ano_tail_r1[&index=8]:0.009641,(((no_tail_l3[&index=5]:0.086056,((red_f2[&index=2]:0.001418,red_f1[&index=1]:0.068831)[&index=22]:1.815544,(blue_f2[&index=4]:0.003846,blue_f1[&index=3]:0.003302)[&index=20]:3.064186)[&index=21]:10.501931)[&index=23]:0.096488,no_tail_l2[&index=6]:0.032193)[&index=24]:0.064466,no_tail_l1[&index=7]:0.021921)[&index=25]:0.065535,((no_tail_r3[&index=10]:0.048319,(blue1[&index=11]:0.011661,((red1[&index=13]:0.012852,red2[&index=14]:0.030742)[&index=15]:2.612363,blue2[&index=12]:0.007337)[&index=16]:0.003757)[&index=17]:19.130399)[&index=18]:0.113368,no_tail_r2[&index=9]:0.076654)[&index=19]:0.026539)[&index=26];
135400	-456.864	-388.595	-68.2691	(ano_tail_r1[&index=8]:0.006034,(no_tail_r2[&index=9]:0.006427,(no_tail_r3[&index=10]:0.009664,(blue1[&index=11]:0.016032,(blue2[&index=12]:0.025226,(red1[&index=13]:0.006569,red2[&index=14]:0.036117)[&index=15]:3.080764)[&index=16]:0.042361)[&index=17]:5.282786)[&index=18]:0.013844)[&index=19]:0.059479,(no_tail_l1[&index=7]:0.006234,(no_tail_l2[&index=6]:0.071800,(no_tail_l3[&index=5]:0.098789,((red_f1[&index=1]:0.002523,red_f2[&index=2]:0.001812)[&index=22]:1.315995,(blue_f1[&index=3]:0.002254,blue_f2[&index=4]:0.000741)[&index=20]:10.756897)[&index=21]:2.469732)[&index=23]:0.015930)[&index=24]:0.044442)[&index=25]:0.071832)[&index=26];
135500	-470.473	-401.185	-69.2878	((((((red_f2[&index=2]:0.042303,red_f1[&index=1]:0.024098)[&index=22]:0.752182,(blue_f2[&index=4]:0.019218,blue_f1[&index=3]:0.002697)[&index=20]:0.671104)[&index=21]:9.203542,no_tail_l3[&index=5]:0.045550)[&index=23]:0.015726,no_tail_l2[&index=6]:0.008772)[&index=24]:0.137669,no_tail_l1[&index=7]:0.031113)[&index=25]:0.008757,(no_tail_r2[&index=9]:0.046142,(no_tail_r3[&index=10]:0.049447,(blue1[&index=11]:0.073118,((red1[&index=13]:0.039038,red2[&index=14]:0.000772)[&index=15]:9.590765,blue2[&index=12]:0.081269)[&index=16]:0.000338)[&index=17]:7.561722)[&index=18]:0.038680)[&index=19]:0.091807,ano_tail_r1[&index=8]:0.002261)[&index=26];
135600	-463.842	-394.288	-69.5539	((no_tail_r2[&index=9]:0.019709,((((red1[&index=13]:0.008557,red2[&index=14]:0.004251)[&index=15]:4.738011,blue2[&index=12]:0.020632)[&index=16]:0.009772,blue1[&index=11]:0.038957)[&index=17]:17.375829,no_tail_r3[&index=10]:0.022220)[&index=18]:0.001722)[&index=19]:0.086819,(no_tail_l1[&index=7]:0.004463,((no_tail_l3[&index=5]:0.016338,((red_f1[&index=1]:0.013073,red_f2[&index=2]:0.036405)[&index=22]:2.560114,(blue_f2[&index=4]:0.011273,blue_f1[&index=3]:0.031704)[&index=20]:1.085842)[&index=21]:3.396848)[&index=23]:0.010316,no_tail_l2[&index=6]:0.080060)[&index=24]:0.034617)[&index=25]:0.163621,ano_tail_r1[&index=8]:0.097093)[&index=26];
135700	-462.688	-392.081	-70.6069	(ano_tail_r1[&index=8]:0.017045,(((blue1[&index=11]:0.071262,(blue2[&index=12]:0.015979,(red2[&index=14]:0.001400,red1[&index=13]:0.030598)[&index=15]:6.580242)[&index=16]:0.014298)[&index=17]:7.587693,no_tail_r3[&index=10]:0.013417)[&index=18]:0.028435,no_tail_r2[&index=9]:0.004667)[&index=19]:0.028031,(no_tail_l1[&index=7]:0.016066,(no_tail_l2[&index=6]:0.029846,(no_tail_l3[&index=5]:0.070332,((blue_f1[&index=3]:0.018726,blue_f2[&index=4]:0.003457)[&index=22]:1.800793,(red_f2[&index=2]:0.019233,red_f1[&index=1]:0.034304)[&index=20]:15.124333)[&index=21]:3.454419)[&index=23]:0.082699)[&index=24]:0.002487)[&index=25]:0.083792)[&index=26];
135800	-454.506	-382.016	-72.4902	(ano_tail_r1[&index=8]:0.021031,(no_tail_r2[&index=9]:0.001360,(no_tail_r3[&index=10]:0.005745,((blue2[&index=12]:0.001004,(red1[&index=13]:0.002101,red2[&index=14]:0.005306)[&index=15]:2.877949)[&index=16]:0.028517,blue1[&index=11]:0.010128)[&index=17]:9.432351)[&index=18]:0.024115)[&index=19]:0.064632,(no_tail_l1[&index=7]:0.000809,(no_tail_l2[&index=6]:0.010556,(no_tail_l3[&index=5]:0.085540,((blue_f2[&index=4]:0.001743,blue_f1[&index=3]:0.002381)[&index=22]:22.793856,(red_f1[&index=1]:0.000044,red_f2[&index=2]:0.011452)[&index=20]:1.358512)[&index=21]:7.648479)[&index=23]:0.004259)[&index=24]:0.060603)[&index=25]:0.097282)[&index=26];
135900	-463.932	-393.561	-70.3714	((((blue1[&index=11]:0.013917,(blue2[&index=12]:0.001190,(red2[&index=14]:0.022008,red1[&index=13]:0.007759)[&index=15]:3.706740)[&index=16]:0.013573)[&index=17]:3.645181,no_tail_r3[&index=10]:0.087195)[&index=18]:0.048214,no_tail_r2[&index=9]:0.006060)[&index=19]:0.148474,ano_tail_r1[&index=8]:0.167229,((no_tail_l2[&index=6]:0.003929,(no_tail_l3[&index=5]:0.017726,((red_f2[&index=2]:0.013432,red_f1[&index=1]:0.000668)[&index=20]:4.386188,(blue_f2[&index=4]:0.003784,blue_f1[&index=3]:0.006550)[&index=22]:14.737881)[&index=21]:6.722179)[&index=23]:0.015031)[&index=24]:0.013430,no_tail_l1[&index=7]:0.047481)[&index=25]:0.120415)[&index=26];
136000	-460.047	-389.277	-70.7703	((no_tail_l1[&index=7]:0.027100,((((red_f2[&index=2]:0.016791,red_f1[&index=1]:0.018325)[&index=20]:1.591136,(blue_f1[&index=3]:0.002500,blue_f2[&index=4]:0.027002)[&index=22]:15.440636)[&index=21]:10.743050,no_tail_l3[&index=5]:0.056912)[&index=23]:0.024202,no_tail_l2[&index=6]:0.020715)[&index=24]:0.041320)[&index=25]:0.013124,ano_tail_r1[&index=8]:0.039312,(no_tail_r2[&index=9]:0.015181,(no_tail_r3[&index=10]:0.039890,((blue2[&index=12]:0.002790,(red2[&index=14]:0.003950,red1[&index=13]:0.014623)[&index=15]:2.820415)[&index=16]:0.005655,blue1[&index=11]:0.041849)[&index=17]:4.860064)[&index=18]:0.004631)[&index=19]:0.079358)[&index=26];
136100	-457.18	-386.39	-70.7899	(ano_tail_r1[&index=8]:0.021636,((no_tail_r3[&index=10]:0.003096,(((red2[&index=14]:0.000099,red1[&index=13]:0.039033)[&index=15]:8.969796,blue2[&index=12]:0.000170)[&index=16]:0.035076,blue1[&index=11]:0.034190)[&index=17]:13.072315)[&index=18]:0.064988,no_tail_r2[&index=9]:0.005675)[&index=19]:0.021601,(no_tail_l1[&index=7]:0.046065,(no_tail_l2[&index=6]:0.011190,(no_tail_l3[&index=5]:0.038723,((red_f1[&index=1]:0.004441,red_f2[&index=2]:0.010423)[&index=20]:5.529290,(blue_f2[&index=4]:0.005160,blue_f1[&index=3]:0.006379)[&index=22]:6.618323)[&index=21]:1.375023)[&index=23]:0.001244)[&index=24]:0.015929)[&index=25]:0.118502)[&index=26];
136200	-465.142	-397.412	-67.7301	(ano_tail_r1[&index=8]:0.105978,(((((red_f2[&index=2]:0.074205,red_f1[&index=1]:0.010543)[&index=20]:4.827055,(blue_f2[&index=4]:0.000264,blue_f1[&index=3]:0.016561)[&index=22]:5.263308)[&index=21]:1.891441,no_tail_l3[&index=5]:0.150876)[&index=23]:0.086838,no_tail_l2[&index=6]:0.007839)[&index=24]:0.088619,no_tail_l1[&index=7]:0.072177)[&index=25]:0.047593,((no_tail_r3[&index=10]:0.032223,((blue2[&index=12]:0.050116,(red2[&index=14]:0.002679,red1[&index=13]:0.005583)[&index=15]:2.539154)[&index=16]:0.010502,blue1[&index=11]:0.011169)[&index=17]:5.401385)[&index=18]:0.013032,no_tail_r2[&index=9]:0.001737)[&index=19]:0.038433)[&index=26];
136300	-461.717	-393.606	-68.1118	(ano_tail_r1[&index=8]:0.015997,(no_tail_r2[&index=9]:0.008498,(no_tail_r3[&index=10]:0.094477,(blue1[&index=11]:0.048012,((red1[&index=13]:0.019966,red2[&index=14]:0.032429)[&index=15]:2.957354,blue2[&index=12]:0.023360)[&index=16]:0.021348)[&index=17]:10.181719)[&index=18]:0.116203)[&index=19]:0.037501,(no_tail_l1[&index=7]:0.014364,((((blue_f2[&index=4]:0.010154,blue_f1[&index=3]:0.004186)[&index=22]:2.135683,(red_f2[&index=2]:0.010170,red_f1[&index=1]:0.014385)[&index=20]:0.192445)[&index=21]:6.476587,no_tail_l3[&index=5]:0.122974)[&index=23]:0.000528,no_tail_l2[&index=6]:0.027129)[&index=24]:0.013987)[&index=25]:0.078413)[&index=26];
136400	-466.163	-398.052	-68.1115	((((((red_f1[&index=1]:0.025235,red_f2[&index=2]:0.020936)[&index=20]:1.955662,(blue_f2[&index=4]:0.010219,blue_f1[&index=3]:0.004540)[&index=22]:4.621369)[&index=21]:5.378803,no_tail_l3[&index=5]:0.005471)[&index=23]:0.037752,no_tail_l2[&index=6]:0.072698)[&index=24]:0.075550,no_tail_l1[&index=7]:0.055650)[&index=25]:0.082665,((no_tail_r3[&index=10]:0.070979,(blue1[&index=11]:0.014021,(blue2[&index=12]:0.019102,(red2[&index=14]:0.010496,red1[&index=13]:0.068658)[&index=15]:4.337284)[&index=16]:0.035854)[&index=17]:5.530649)[&index=18]:0.025491,no_tail_r2[&index=9]:0.108772)[&index=19]:0.050867,ano_tail_r1[&index=8]:0.037641)[&index=26];
136500	-463.652	-394.948	-68.7041	(ano_tail_r1[&index=8]:0.040174,(((blue1[&index=11]:0.007413,(blue2[&index=12]:0.006165,(red2[&index=14]:0.004452,red1[&index=13]:0.047996)[&index=15]:3.471940)[&index=16]:0.016138)[&index=17]:9.880252,no_tail_r3[&index=10]:0.097584)[&index=18]:0.026102,no_tail_r2[&index=9]:0.027808)[&index=19]:0.041692,(((((red_f2[&index=2]:0.013227,red_f1[&index=1]:0.037858)[&index=20]:3.827518,(blue_f1[&index=3]:0.005332,blue_f2[&index=4]:0.002424)[&index=22]:0.249627)[&index=21]:7.340167,no_tail_l3[&index=5]:0.085881)[&index=23]:0.119592,no_tail_l2[&index=6]:0.012340)[&index=24]:0.021813,no_tail_l1[&index=7]:0.019350)[&index=25]:0.216727)[&index=26];
136600	-457.861	-387.485	-70.3765	(ano_tail_r1[&index=8]:0.000868,(no_tail_l1[&index=7]:0.024301,((((blue_f1[&index=3]:0.019305,blue_f2[&index=4]:0.030466)[&index=22]:3.448651,(red_f1[&index=1]:0.006151,red_f2[&index=2]:0.001401)[&index=20]:6.381126)[&index=21]:5.418924,no_tail_l3[&index=5]:0.009827)[&index=23]:0.028586,no_tail_l2[&index=6]:0.062282)[&index=24]:0.043342)[&index=25]:0.047502,(no_tail_r2[&index=9]:0.002004,(no_tail_r3[&index=10]:0.079410,(((red1[&index=13]:0.009596,red2[&index=14]:0.001932)[&index=15]:8.133844,blue2[&index=12]:0.025870)[&index=16]:0.001230,blue1[&index=11]:0.061700)[&index=17]:10.112816)[&index=18]:0.004560)[&index=19]:0.025791)[&index=26];
136700	-462.854	-390.206	-72.6483	(ano_tail_r1[&index=8]:0.011701,((no_tail_r3[&index=10]:0.017267,((blue2[&index=12]:0.017157,(red2[&index=14]:0.009846,red1[&index=13]:0.015462)[&index=15]:11.221372)[&index=16]:0.002403,blue1[&index=11]:0.037378)[&index=17]:9.001950)[&index=18]:0.028104,no_tail_r2[&index=9]:0.000519)[&index=19]:0.061258,((no_tail_l2[&index=6]:0.029629,(((red_f1[&index=1]:0.011296,red_f2[&index=2]:0.044751)[&index=20]:17.296372,(blue_f2[&index=4]:0.003854,blue_f1[&index=3]:0.030518)[&index=22]:6.196425)[&index=21]:0.988093,no_tail_l3[&index=5]:0.014452)[&index=23]:0.073668)[&index=24]:0.065542,no_tail_l1[&index=7]:0.044480)[&index=25]:0.117059)[&index=26];
136800	-460.161	-386.451	-73.7096	(ano_tail_r1[&index=8]:0.023428,(no_tail_r2[&index=9]:0.010389,((blue1[&index=11]:0.036204,((red2[&index=14]:0.020378,red1[&index=13]:0.001108)[&index=15]:6.993419,blue2[&index=12]:0.009252)[&index=16]:0.002297)[&index=17]:21.593646,no_tail_r3[&index=10]:0.036775)[&index=18]:0.049708)[&index=19]:0.060053,((no_tail_l2[&index=6]:0.036267,(no_tail_l3[&index=5]:0.002433,((red_f1[&index=1]:0.003623,red_f2[&index=2]:0.017041)[&index=20]:9.816481,(blue_f2[&index=4]:0.001380,blue_f1[&index=3]:0.008082)[&index=22]:7.792288)[&index=21]:3.983430)[&index=23]:0.052611)[&index=24]:0.075042,no_tail_l1[&index=7]:0.006675)[&index=25]:0.014920)[&index=26];
136900	-462.152	-390.025	-72.1274	((no_tail_l1[&index=7]:0.031530,((no_tail_l3[&index=5]:0.029919,((blue_f1[&index=3]:0.010950,blue_f2[&index=4]:0.014582)[&index=22]:0.636596,(red_f1[&index=1]:0.013724,red_f2[&index=2]:0.008602)[&index=20]:21.118808)[&index=21]:7.473069)[&index=23]:0.023113,no_tail_l2[&index=6]:0.086922)[&index=24]:0.002658)[&index=25]:0.080331,(((blue1[&index=11]:0.001627,(blue2[&index=12]:0.030615,(red2[&index=14]:0.007922,red1[&index=13]:0.009861)[&index=15]:2.954073)[&index=16]:0.047386)[&index=17]:10.019634,no_tail_r3[&index=10]:0.003346)[&index=18]:0.053847,no_tail_r2[&index=9]:0.009746)[&index=19]:0.014363,ano_tail_r1[&index=8]:0.052684)[&index=26];
137000	-462.634	-391.519	-71.1143	(ano_tail_r1[&index=8]:0.019455,(((no_tail_l3[&index=5]:0.069677,((blue_f1[&index=3]:0.014774,blue_f2[&index=4]:0.054776)[&index=22]:3.345683,(red_f1[&index=1]:0.004682,red_f2[&index=2]:0.000717)[&index=20]:9.089021)[&index=21]:4.629935)[&index=23]:0.028444,no_tail_l2[&index=6]:0.012767)[&index=24]:0.083816,no_tail_l1[&index=7]:0.034946)[&index=25]:0.041307,(no_tail_r2[&index=9]:0.008296,((blue1[&index=11]:0.006392,((red1[&index=13]:0.020165,red2[&index=14]:0.053793)[&index=15]:5.176771,blue2[&index=12]:0.018372)[&index=16]:0.007632)[&index=17]:14.844483,no_tail_r3[&index=10]:0.004658)[&index=18]:0.084879)[&index=19]:0.014898)[&index=26];
137100	-463.495	-393.842	-69.6529	(ano_tail_r1[&index=8]:0.000810,(no_tail_r2[&index=9]:0.016420,(no_tail_r3[&index=10]:0.002964,(((red1[&index=13]:0.001638,red2[&index=14]:0.002429)[&index=15]:1.900270,blue2[&index=12]:0.056496)[&index=16]:0.033695,blue1[&index=11]:0.003081)[&index=17]:4.779502)[&index=18]:0.102312)[&index=19]:0.194070,(no_tail_l1[&index=7]:0.051459,(no_tail_l2[&index=6]:0.007393,(no_tail_l3[&index=5]:0.109127,((red_f1[&index=1]:0.005650,red_f2[&index=2]:0.001068)[&index=20]:6.495726,(blue_f2[&index=4]:0.018787,blue_f1[&index=3]:0.011572)[&index=22]:6.861624)[&index=21]:9.581171)[&index=23]:0.042507)[&index=24]:0.056134)[&index=25]:0.027769)[&index=26];
137200	-461.957	-391.597	-70.3595	((no_tail_r2[&index=9]:0.011593,(no_tail_r3[&index=10]:0.108863,((blue2[&index=12]:0.012543,(red2[&index=14]:0.001957,red1[&index=13]:0.011952)[&index=15]:8.975917)[&index=16]:0.054294,blue1[&index=11]:0.011146)[&index=17]:6.419665)[&index=18]:0.000576)[&index=19]:0.042858,ano_tail_r1[&index=8]:0.043418,(((no_tail_l3[&index=5]:0.013287,((red_f2[&index=2]:0.003668,red_f1[&index=1]:0.047829)[&index=20]:9.697314,(blue_f1[&index=3]:0.002993,blue_f2[&index=4]:0.024835)[&index=22]:3.632300)[&index=21]:4.574952)[&index=23]:0.035655,no_tail_l2[&index=6]:0.058489)[&index=24]:0.004293,no_tail_l1[&index=7]:0.036354)[&index=25]:0.069983)[&index=26];
137300	-461.186	-392.936	-68.25	((no_tail_l1[&index=7]:0.068982,((((blue_f2[&index=4]:0.019636,blue_f1[&index=3]:0.005166)[&index=22]:2.116382,(red_f2[&index=2]:0.001744,red_f1[&index=1]:0.010328)[&index=20]:7.696360)[&index=21]:1.061558,no_tail_l3[&index=5]:0.004329)[&index=23]:0.076523,no_tail_l2[&index=6]:0.042407)[&index=24]:0.004090)[&index=25]:0.102773,(no_tail_r2[&index=9]:0.014492,(no_tail_r3[&index=10]:0.032034,(((red1[&index=13]:0.030148,red2[&index=14]:0.031836)[&index=15]:2.587305,blue2[&index=12]:0.032958)[&index=16]:0.010515,blue1[&index=11]:0.002669)[&index=17]:9.273084)[&index=18]:0.011944)[&index=19]:0.083537,ano_tail_r1[&index=8]:0.028302)[&index=26];
137400	-466.445	-394.228	-72.2175	(ano_tail_r1[&index=8]:0.081123,(no_tail_l1[&index=7]:0.059046,((((red_f2[&index=2]:0.028649,red_f1[&index=1]:0.001060)[&index=20]:7.934739,(blue_f2[&index=4]:0.002058,blue_f1[&index=3]:0.011601)[&index=22]:9.115530)[&index=21]:0.722198,no_tail_l3[&index=5]:0.013834)[&index=23]:0.029398,no_tail_l2[&index=6]:0.012315)[&index=24]:0.028875)[&index=25]:0.096920,(no_tail_r2[&index=9]:0.031171,(no_tail_r3[&index=10]:0.041355,(blue1[&index=11]:0.131090,((red1[&index=13]:0.000494,red2[&index=14]:0.014594)[&index=15]:3.663281,blue2[&index=12]:0.029018)[&index=16]:0.009573)[&index=17]:21.069265)[&index=18]:0.054637)[&index=19]:0.004683)[&index=26];
137500	-459.484	-389.645	-69.8392	((no_tail_l1[&index=7]:0.001180,(no_tail_l2[&index=6]:0.008453,(no_tail_l3[&index=5]:0.006475,((blue_f2[&index=4]:0.028981,blue_f1[&index=3]:0.006507)[&index=22]:5.882843,(red_f1[&index=1]:0.011831,red_f2[&index=2]:0.001499)[&index=20]:5.659547)[&index=21]:4.642755)[&index=23]:0.017789)[&index=24]:0.038462)[&index=25]:0.122144,ano_tail_r1[&index=8]:0.015914,(no_tail_r2[&index=9]:0.059016,((blue1[&index=11]:0.020056,(blue2[&index=12]:0.013676,(red1[&index=13]:0.019317,red2[&index=14]:0.027409)[&index=15]:5.097463)[&index=16]:0.002067)[&index=17]:9.377720,no_tail_r3[&index=10]:0.089501)[&index=18]:0.001472)[&index=19]:0.142968)[&index=26];
137600	-459.371	-389.133	-70.2374	((((blue1[&index=11]:0.003951,(blue2[&index=12]:0.014779,(red1[&index=13]:0.002574,red2[&index=14]:0.014159)[&index=15]:9.844830)[&index=16]:0.005915)[&index=17]:8.244265,no_tail_r3[&index=10]:0.029973)[&index=18]:0.018171,no_tail_r2[&index=9]:0.035980)[&index=19]:0.030719,ano_tail_r1[&index=8]:0.030813,(((((red_f1[&index=1]:0.014493,red_f2[&index=2]:0.036677)[&index=20]:0.384468,(blue_f2[&index=4]:0.010207,blue_f1[&index=3]:0.007648)[&index=22]:10.088523)[&index=21]:4.142253,no_tail_l3[&index=5]:0.107060)[&index=23]:0.042766,no_tail_l2[&index=6]:0.041991)[&index=24]:0.040969,no_tail_l1[&index=7]:0.006578)[&index=25]:0.086088)[&index=26];
137700	-465.856	-397.236	-68.6209	(((no_tail_l2[&index=6]:0.057251,(((red_f2[&index=2]:0.009525,red_f1[&index=1]:0.006946)[&index=20]:2.551636,(blue_f1[&index=3]:0.010296,blue_f2[&index=4]:0.014862)[&index=22]:8.189703)[&index=21]:1.401008,no_tail_l3[&index=5]:0.013405)[&index=23]:0.003187)[&index=24]:0.019117,no_tail_l1[&index=7]:0.057301)[&index=25]:0.009614,(no_tail_r2[&index=9]:0.026790,(no_tail_r3[&index=10]:0.031480,(((red2[&index=14]:0.006030,red1[&index=13]:0.053531)[&index=15]:9.103174,blue2[&index=12]:0.080465)[&index=16]:0.011476,blue1[&index=11]:0.032651)[&index=17]:3.421479)[&index=18]:0.015475)[&index=19]:0.076451,ano_tail_r1[&index=8]:0.000636)[&index=26];
137800	-472.109	-400.495	-71.6147	((no_tail_l1[&index=7]:0.074317,(no_tail_l2[&index=6]:0.111137,(((red_f2[&index=2]:0.001619,red_f1[&index=1]:0.033161)[&index=20]:0.987637,(blue_f1[&index=3]:0.021832,blue_f2[&index=4]:0.029142)[&index=22]:1.617390)[&index=21]:14.703221,no_tail_l3[&index=5]:0.028094)[&index=23]:0.050848)[&index=24]:0.054283)[&index=25]:0.022413,ano_tail_r1[&index=8]:0.013893,(no_tail_r2[&index=9]:0.016158,(no_tail_r3[&index=10]:0.109633,(blue1[&index=11]:0.002553,((red1[&index=13]:0.045451,red2[&index=14]:0.002086)[&index=15]:1.882040,blue2[&index=12]:0.032885)[&index=16]:0.037657)[&index=17]:20.120447)[&index=18]:0.015115)[&index=19]:0.159462)[&index=26];
137900	-465.303	-395.339	-69.9644	(ano_tail_r1[&index=8]:0.071578,(no_tail_l1[&index=7]:0.021874,(no_tail_l2[&index=6]:0.003926,(no_tail_l3[&index=5]:0.063163,((blue_f1[&index=3]:0.021034,blue_f2[&index=4]:0.018132)[&index=22]:3.214240,(red_f1[&index=1]:0.030583,red_f2[&index=2]:0.007377)[&index=20]:4.285692)[&index=21]:2.712580)[&index=23]:0.069760)[&index=24]:0.051804)[&index=25]:0.125351,((no_tail_r3[&index=10]:0.037352,(blue1[&index=11]:0.042451,((red2[&index=14]:0.027923,red1[&index=13]:0.026456)[&index=15]:13.327266,blue2[&index=12]:0.039062)[&index=16]:0.019428)[&index=17]:7.626152)[&index=18]:0.014060,no_tail_r2[&index=9]:0.036242)[&index=19]:0.027549)[&index=26];
138000	-475.805	-401.096	-74.7096	((((no_tail_l3[&index=5]:0.011741,((red_f1[&index=1]:0.031054,red_f2[&index=2]:0.081097)[&index=20]:3.433955,(blue_f1[&index=3]:0.002830,blue_f2[&index=4]:0.009026)[&index=22]:12.544099)[&index=21]:14.176047)[&index=23]:0.042571,no_tail_l2[&index=6]:0.021589)[&index=24]:0.188722,no_tail_l1[&index=7]:0.067804)[&index=25]:0.078773,ano_tail_r1[&index=8]:0.024218,((no_tail_r3[&index=10]:0.031558,(blue1[&index=11]:0.048802,((red2[&index=14]:0.019690,red1[&index=13]:0.016986)[&index=15]:5.364264,blue2[&index=12]:0.012996)[&index=16]:0.079519)[&index=17]:19.188869)[&index=18]:0.054564,no_tail_r2[&index=9]:0.007354)[&index=19]:0.108833)[&index=26];
138100	-464.875	-395.242	-69.6322	((no_tail_r2[&index=9]:0.071503,(no_tail_r3[&index=10]:0.088613,(blue1[&index=11]:0.004235,(blue2[&index=12]:0.042252,(red1[&index=13]:0.004638,red2[&index=14]:0.048610)[&index=15]:2.620699)[&index=16]:0.001771)[&index=17]:8.629944)[&index=18]:0.082094)[&index=19]:0.011616,ano_tail_r1[&index=8]:0.013178,((no_tail_l2[&index=6]:0.017160,(no_tail_l3[&index=5]:0.033545,((red_f2[&index=2]:0.018634,red_f1[&index=1]:0.000964)[&index=20]:9.642299,(blue_f1[&index=3]:0.007433,blue_f2[&index=4]:0.026627)[&index=22]:3.732895)[&index=21]:4.927927)[&index=23]:0.154076)[&index=24]:0.026957,no_tail_l1[&index=7]:0.030117)[&index=25]:0.022425)[&index=26];
138200	-472.058	-395.651	-76.4074	(ano_tail_r1[&index=8]:0.026388,((no_tail_r3[&index=10]:0.010613,((blue2[&index=12]:0.061973,(red2[&index=14]:0.056452,red1[&index=13]:0.056148)[&index=15]:17.460463)[&index=16]:0.036824,blue1[&index=11]:0.016913)[&index=17]:12.282236)[&index=18]:0.079078,no_tail_r2[&index=9]:0.025608)[&index=19]:0.041741,(((no_tail_l3[&index=5]:0.026664,((blue_f1[&index=3]:0.000331,blue_f2[&index=4]:0.018933)[&index=22]:1.564602,(red_f1[&index=1]:0.005272,red_f2[&index=2]:0.002555)[&index=20]:16.526697)[&index=21]:15.683432)[&index=23]:0.039727,no_tail_l2[&index=6]:0.072128)[&index=24]:0.007584,no_tail_l1[&index=7]:0.010898)[&index=25]:0.022773)[&index=26];
138300	-466.547	-396.418	-70.1286	(ano_tail_r1[&index=8]:0.006063,(no_tail_r2[&index=9]:0.001052,(no_tail_r3[&index=10]:0.001729,(blue1[&index=11]:0.030710,((red2[&index=14]:0.001713,red1[&index=13]:0.003811)[&index=15]:3.027653,blue2[&index=12]:0.029124)[&index=16]:0.018405)[&index=17]:3.060186)[&index=18]:0.130752)[&index=19]:0.038731,(no_tail_l1[&index=7]:0.024452,((no_tail_l3[&index=5]:0.122420,((red_f1[&index=1]:0.077401,red_f2[&index=2]:0.023543)[&index=20]:7.679872,(blue_f1[&index=3]:0.002526,blue_f2[&index=4]:0.004053)[&index=22]:16.059606)[&index=21]:2.114257)[&index=23]:0.057702,no_tail_l2[&index=6]:0.025721)[&index=24]:0.059150)[&index=25]:0.141272)[&index=26];
138400	-466.708	-397.169	-69.539	((no_tail_l1[&index=7]:0.028341,(no_tail_l2[&index=6]:0.036293,(no_tail_l3[&index=5]:0.008666,((blue_f2[&index=4]:0.028132,blue_f1[&index=3]:0.018103)[&index=22]:10.438504,(red_f1[&index=1]:0.022205,red_f2[&index=2]:0.020359)[&index=20]:2.591881)[&index=21]:4.628595)[&index=23]:0.070638)[&index=24]:0.029507)[&index=25]:0.106150,((no_tail_r3[&index=10]:0.043200,(blue1[&index=11]:0.021909,(blue2[&index=12]:0.052786,(red1[&index=13]:0.022080,red2[&index=14]:0.009219)[&index=15]:4.252430)[&index=16]:0.056432)[&index=17]:7.121558)[&index=18]:0.026866,no_tail_r2[&index=9]:0.112027)[&index=19]:0.009830,ano_tail_r1[&index=8]:0.038256)[&index=26];
138500	-458.883	-389.9	-68.9838	(((no_tail_l2[&index=6]:0.042623,(no_tail_l3[&index=5]:0.003261,((red_f1[&index=1]:0.007487,red_f2[&index=2]:0.002621)[&index=20]:3.009577,(blue_f2[&index=4]:0.017972,blue_f1[&index=3]:0.003809)[&index=22]:4.030172)[&index=21]:10.577882)[&index=23]:0.049619)[&index=24]:0.130024,no_tail_l1[&index=7]:0.019349)[&index=25]:0.029102,ano_tail_r1[&index=8]:0.001985,(no_tail_r2[&index=9]:0.015577,(((blue2[&index=12]:0.027636,(red1[&index=13]:0.012150,red2[&index=14]:0.005757)[&index=15]:3.981490)[&index=16]:0.011185,blue1[&index=11]:0.012373)[&index=17]:4.810196,no_tail_r3[&index=10]:0.066265)[&index=18]:0.134022)[&index=19]:0.015831)[&index=26];
138600	-469.957	-398	-71.9562	((((blue1[&index=11]:0.060194,(blue2[&index=12]:0.007026,(red2[&index=14]:0.056470,red1[&index=13]:0.007481)[&index=15]:15.659998)[&index=16]:0.001041)[&index=17]:5.273172,no_tail_r3[&index=10]:0.004861)[&index=18]:0.018526,no_tail_r2[&index=9]:0.000575)[&index=19]:0.045909,ano_tail_r1[&index=8]:0.013227,(no_tail_l1[&index=7]:0.100599,(no_tail_l2[&index=6]:0.021712,(no_tail_l3[&index=5]:0.036475,((red_f1[&index=1]:0.057744,red_f2[&index=2]:0.019499)[&index=20]:3.471302,(blue_f2[&index=4]:0.060778,blue_f1[&index=3]:0.024351)[&index=22]:2.272138)[&index=21]:14.505696)[&index=23]:0.071677)[&index=24]:0.033646)[&index=25]:0.055960)[&index=26];
138700	-462.349	-393.007	-69.3423	((no_tail_r2[&index=9]:0.028087,(no_tail_r3[&index=10]:0.034525,((blue2[&index=12]:0.042347,(red1[&index=13]:0.010739,red2[&index=14]:0.074957)[&index=15]:5.392816)[&index=16]:0.016115,blue1[&index=11]:0.008528)[&index=17]:6.926668)[&index=18]:0.008515)[&index=19]:0.095040,(no_tail_l1[&index=7]:0.044109,(no_tail_l2[&index=6]:0.012730,(no_tail_l3[&index=5]:0.037782,((red_f2[&index=2]:0.013936,red_f1[&index=1]:0.016891)[&index=20]:7.590283,(blue_f1[&index=3]:0.006430,blue_f2[&index=4]:0.001771)[&index=22]:0.305774)[&index=21]:7.884833)[&index=23]:0.014367)[&index=24]:0.035852)[&index=25]:0.147830,ano_tail_r1[&index=8]:0.059615)[&index=26];
138800	-455.806	-388.256	-67.5503	(ano_tail_r1[&index=8]:0.011703,((no_tail_l2[&index=6]:0.002195,(no_tail_l3[&index=5]:0.086322,((red_f2[&index=2]:0.001306,red_f1[&index=1]:0.004855)[&index=20]:1.783410,(blue_f2[&index=4]:0.014559,blue_f1[&index=3]:0.007160)[&index=22]:0.649968)[&index=21]:4.695947)[&index=23]:0.087503)[&index=24]:0.118874,no_tail_l1[&index=7]:0.042065)[&index=25]:0.120109,(no_tail_r2[&index=9]:0.009847,((blue1[&index=11]:0.000080,(blue2[&index=12]:0.014355,(red1[&index=13]:0.001106,red2[&index=14]:0.005634)[&index=15]:3.797031)[&index=16]:0.012587)[&index=17]:8.247240,no_tail_r3[&index=10]:0.014828)[&index=18]:0.082108)[&index=19]:0.039745)[&index=26];
138900	-457.892	-387.951	-69.9405	((((no_tail_l3[&index=5]:0.136563,((blue_f1[&index=3]:0.000480,blue_f2[&index=4]:0.008705)[&index=22]:10.084619,(red_f1[&index=1]:0.012198,red_f2[&index=2]:0.004144)[&index=20]:1.850834)[&index=21]:4.231900)[&index=23]:0.019425,no_tail_l2[&index=6]:0.001065)[&index=24]:0.054755,no_tail_l1[&index=7]:0.004125)[&index=25]:0.045269,((((blue2[&index=12]:0.005796,(red1[&index=13]:0.001035,red2[&index=14]:0.001008)[&index=15]:9.807801)[&index=16]:0.001411,blue1[&index=11]:0.016944)[&index=17]:5.190528,no_tail_r3[&index=10]:0.004599)[&index=18]:0.114369,no_tail_r2[&index=9]:0.066617)[&index=19]:0.135294,ano_tail_r1[&index=8]:0.002110)[&index=26];
139000	-469.006	-399.384	-69.6224	((no_tail_l1[&index=7]:0.034228,(no_tail_l2[&index=6]:0.042789,(no_tail_l3[&index=5]:0.001063,((red_f1[&index=1]:0.017911,red_f2[&index=2]:0.001237)[&index=20]:3.559240,(blue_f2[&index=4]:0.016443,blue_f1[&index=3]:0.017409)[&index=22]:9.450583)[&index=21]:5.453827)[&index=23]:0.232630)[&index=24]:0.038566)[&index=25]:0.088042,ano_tail_r1[&index=8]:0.136113,(((blue1[&index=11]:0.030694,((red1[&index=13]:0.008473,red2[&index=14]:0.011267)[&index=15]:5.584100,blue2[&index=12]:0.069494)[&index=16]:0.010089)[&index=17]:5.221102,no_tail_r3[&index=10]:0.056701)[&index=18]:0.042475,no_tail_r2[&index=9]:0.056643)[&index=19]:0.029974)[&index=26];
139100	-456.92	-389.923	-66.9975	((no_tail_r2[&index=9]:0.005687,((blue1[&index=11]:0.006466,(blue2[&index=12]:0.046017,(red1[&index=13]:0.003198,red2[&index=14]:0.043044)[&index=15]:2.801930)[&index=16]:0.030787)[&index=17]:4.360286,no_tail_r3[&index=10]:0.000304)[&index=18]:0.004230)[&index=19]:0.055500,(no_tail_l1[&index=7]:0.037192,(no_tail_l2[&index=6]:0.017678,(no_tail_l3[&index=5]:0.017250,((red_f2[&index=2]:0.000079,red_f1[&index=1]:0.024815)[&index=20]:3.210972,(blue_f2[&index=4]:0.009961,blue_f1[&index=3]:0.012781)[&index=22]:1.670438)[&index=21]:4.594039)[&index=23]:0.008473)[&index=24]:0.041607)[&index=25]:0.053639,ano_tail_r1[&index=8]:0.029969)[&index=26];
139200	-465.339	-396.204	-69.1347	((no_tail_l1[&index=7]:0.038547,((((red_f1[&index=1]:0.008755,red_f2[&index=2]:0.028799)[&index=20]:2.992641,(blue_f1[&index=3]:0.020343,blue_f2[&index=4]:0.006653)[&index=22]:3.578048)[&index=21]:4.814536,no_tail_l3[&index=5]:0.062695)[&index=23]:0.006072,no_tail_l2[&index=6]:0.036450)[&index=24]:0.032422)[&index=25]:0.067695,ano_tail_r1[&index=8]:0.000445,((no_tail_r3[&index=10]:0.150613,(blue1[&index=11]:0.014185,(blue2[&index=12]:0.014354,(red1[&index=13]:0.003966,red2[&index=14]:0.073446)[&index=15]:5.875408)[&index=16]:0.008611)[&index=17]:9.701727)[&index=18]:0.070706,no_tail_r2[&index=9]:0.056787)[&index=19]:0.108783)[&index=26];
139300	-466.521	-393.254	-73.2676	((((((red1[&index=13]:0.041969,red2[&index=14]:0.002144)[&index=15]:2.367545,blue2[&index=12]:0.007675)[&index=16]:0.024010,blue1[&index=11]:0.008726)[&index=17]:22.774831,no_tail_r3[&index=10]:0.040605)[&index=18]:0.089872,no_tail_r2[&index=9]:0.011816)[&index=19]:0.029198,ano_tail_r1[&index=8]:0.017730,(no_tail_l1[&index=7]:0.062048,(no_tail_l2[&index=6]:0.088136,(((blue_f2[&index=4]:0.020946,blue_f1[&index=3]:0.014379)[&index=22]:14.683648,(red_f2[&index=2]:0.015287,red_f1[&index=1]:0.006817)[&index=20]:0.035137)[&index=21]:7.846428,no_tail_l3[&index=5]:0.066424)[&index=23]:0.036645)[&index=24]:0.059668)[&index=25]:0.085345)[&index=26];
139400	-462.966	-393.37	-69.5966	(((no_tail_r3[&index=10]:0.105605,(blue1[&index=11]:0.022673,((red2[&index=14]:0.020655,red1[&index=13]:0.001595)[&index=15]:3.519252,blue2[&index=12]:0.024278)[&index=16]:0.017483)[&index=17]:6.961103)[&index=18]:0.012825,no_tail_r2[&index=9]:0.061888)[&index=19]:0.075710,(((no_tail_l3[&index=5]:0.030794,((blue_f1[&index=3]:0.049846,blue_f2[&index=4]:0.007998)[&index=22]:13.924216,(red_f2[&index=2]:0.026828,red_f1[&index=1]:0.003392)[&index=20]:1.669313)[&index=21]:3.291710)[&index=23]:0.004338,no_tail_l2[&index=6]:0.012679)[&index=24]:0.070111,no_tail_l1[&index=7]:0.006461)[&index=25]:0.085673,ano_tail_r1[&index=8]:0.075683)[&index=26];
139500	-465.601	-395.579	-70.022	((no_tail_l1[&index=7]:0.130975,(no_tail_l2[&index=6]:0.005458,(no_tail_l3[&index=5]:0.043922,((blue_f2[&index=4]:0.002412,blue_f1[&index=3]:0.002232)[&index=22]:1.960955,(red_f1[&index=1]:0.047129,red_f2[&index=2]:0.039198)[&index=20]:11.058104)[&index=21]:2.693918)[&index=23]:0.058425)[&index=24]:0.016671)[&index=25]:0.037660,ano_tail_r1[&index=8]:0.006973,((no_tail_r3[&index=10]:0.094983,((blue2[&index=12]:0.009539,(red2[&index=14]:0.010722,red1[&index=13]:0.006575)[&index=15]:7.612964)[&index=16]:0.014379,blue1[&index=11]:0.064050)[&index=17]:8.203912)[&index=18]:0.008513,no_tail_r2[&index=9]:0.064357)[&index=19]:0.014776)[&index=26];
139600	-466.173	-395.557	-70.616	((((((red_f2[&index=2]:0.038744,red_f1[&index=1]:0.003992)[&index=20]:15.009476,(blue_f1[&index=3]:0.056650,blue_f2[&index=4]:0.000678)[&index=22]:3.284755)[&index=21]:4.956580,no_tail_l3[&index=5]:0.057275)[&index=23]:0.072816,no_tail_l2[&index=6]:0.030788)[&index=24]:0.002939,no_tail_l1[&index=7]:0.023043)[&index=25]:0.127624,ano_tail_r1[&index=8]:0.049010,(no_tail_r2[&index=9]:0.050153,((blue1[&index=11]:0.007715,((red2[&index=14]:0.000865,red1[&index=13]:0.008125)[&index=15]:2.367121,blue2[&index=12]:0.005230)[&index=16]:0.019315)[&index=17]:8.760439,no_tail_r3[&index=10]:0.140556)[&index=18]:0.045968)[&index=19]:0.059347)[&index=26];
139700	-456.192	-385.28	-70.9119	((((blue1[&index=11]:0.003231,(blue2[&index=12]:0.000251,(red2[&index=14]:0.020547,red1[&index=13]:0.008328)[&index=15]:9.043852)[&index=16]:0.031197)[&index=17]:5.971671,no_tail_r3[&index=10]:0.030455)[&index=18]:0.006801,no_tail_r2[&index=9]:0.001529)[&index=19]:0.089757,(no_tail_l1[&index=7]:0.007832,(no_tail_l2[&index=6]:0.008048,(no_tail_l3[&index=5]:0.033891,((blue_f1[&index=3]:0.008431,blue_f2[&index=4]:0.020386)[&index=22]:5.365962,(red_f1[&index=1]:0.035915,red_f2[&index=2]:0.005585)[&index=20]:9.457202)[&index=21]:6.403414)[&index=23]:0.018201)[&index=24]:0.016724)[&index=25]:0.065696,ano_tail_r1[&index=8]:0.003654)[&index=26];
139800	-453.785	-385.044	-68.741	((((((blue_f1[&index=3]:0.012340,blue_f2[&index=4]:0.000007)[&index=22]:3.337864,(red_f1[&index=1]:0.015118,red_f2[&index=2]:0.006008)[&index=20]:6.401954)[&index=21]:3.477501,no_tail_l3[&index=5]:0.020863)[&index=23]:0.035363,no_tail_l2[&index=6]:0.026830)[&index=24]:0.022292,no_tail_l1[&index=7]:0.017681)[&index=25]:0.053620,(no_tail_r2[&index=9]:0.014652,(no_tail_r3[&index=10]:0.023543,((blue2[&index=12]:0.009993,(red1[&index=13]:0.014811,red2[&index=14]:0.005205)[&index=15]:7.384358)[&index=16]:0.017775,blue1[&index=11]:0.020411)[&index=17]:4.775705)[&index=18]:0.003623)[&index=19]:0.092697,ano_tail_r1[&index=8]:0.013984)[&index=26];
139900	-466.967	-399.379	-67.5874	(((no_tail_l2[&index=6]:0.013644,(no_tail_l3[&index=5]:0.100854,((red_f2[&index=2]:0.025076,red_f1[&index=1]:0.019457)[&index=20]:3.659505,(blue_f2[&index=4]:0.028918,blue_f1[&index=3]:0.017930)[&index=22]:0.436873)[&index=21]:7.424053)[&index=23]:0.147909)[&index=24]:0.048777,no_tail_l1[&index=7]:0.005032)[&index=25]:0.050853,(no_tail_r2[&index=9]:0.025685,(no_tail_r3[&index=10]:0.007248,(((red1[&index=13]:0.043020,red2[&index=14]:0.074174)[&index=15]:2.879310,blue2[&index=12]:0.066235)[&index=16]:0.009124,blue1[&index=11]:0.009256)[&index=17]:4.868261)[&index=18]:0.016277)[&index=19]:0.038000,ano_tail_r1[&index=8]:0.020610)[&index=26];
140000	-460.402	-389.727	-70.6751	((no_tail_r2[&index=9]:0.048788,(no_tail_r3[&index=10]:0.034849,(blue1[&index=11]:0.040673,(blue2[&index=12]:0.007133,(red2[&index=14]:0.000172,red1[&index=13]:0.011269)[&index=15]:2.676344)[&index=16]:0.023327)[&index=17]:6.143482)[&index=18]:0.010239)[&index=19]:0.094413,ano_tail_r1[&index=8]:0.027847,((no_tail_l2[&index=6]:0.002079,(((blue_f2[&index=4]:0.002900,blue_f1[&index=3]:0.038143)[&index=22]:8.861304,(red_f1[&index=1]:0.000784,red_f2[&index=2]:0.001074)[&index=20]:3.829338)[&index=21]:13.403528,no_tail_l3[&index=5]:0.077833)[&index=23]:0.001334)[&index=24]:0.094238,no_tail_l1[&index=7]:0.032488)[&index=25]:0.011021)[&index=26];
140100	-462.541	-392.971	-69.5703	(ano_tail_r1[&index=8]:0.023718,(((((blue_f1[&index=3]:0.000884,blue_f2[&index=4]:0.026084)[&index=22]:8.957199,(red_f1[&index=1]:0.008970,red_f2[&index=2]:0.035943)[&index=20]:9.830932)[&index=21]:1.163751,no_tail_l3[&index=5]:0.076349)[&index=23]:0.022590,no_tail_l2[&index=6]:0.017368)[&index=24]:0.056344,no_tail_l1[&index=7]:0.013715)[&index=25]:0.093030,(((((red2[&index=14]:0.015785,red1[&index=13]:0.031362)[&index=15]:4.345037,blue2[&index=12]:0.009601)[&index=16]:0.014807,blue1[&index=11]:0.006009)[&index=17]:4.939635,no_tail_r3[&index=10]:0.132227)[&index=18]:0.077297,no_tail_r2[&index=9]:0.036199)[&index=19]:0.015440)[&index=26];
140200	-460.422	-389.665	-70.757	((no_tail_r2[&index=9]:0.051317,((blue1[&index=11]:0.005813,(blue2[&index=12]:0.011775,(red1[&index=13]:0.003666,red2[&index=14]:0.047049)[&index=15]:7.624606)[&index=16]:0.015117)[&index=17]:6.324009,no_tail_r3[&index=10]:0.000108)[&index=18]:0.080771)[&index=19]:0.001758,((no_tail_l2[&index=6]:0.010792,(no_tail_l3[&index=5]:0.014844,((blue_f1[&index=3]:0.008226,blue_f2[&index=4]:0.004064)[&index=22]:8.096008,(red_f2[&index=2]:0.013672,red_f1[&index=1]:0.013636)[&index=20]:3.662948)[&index=21]:9.729901)[&index=23]:0.001047)[&index=24]:0.087292,no_tail_l1[&index=7]:0.048501)[&index=25]:0.018152,ano_tail_r1[&index=8]:0.008879)[&index=26];
140300	-460.401	-391.181	-69.2202	(ano_tail_r1[&index=8]:0.009025,(no_tail_l1[&index=7]:0.077431,(no_tail_l2[&index=6]:0.013970,(((blue_f1[&index=3]:0.010410,blue_f2[&index=4]:0.006886)[&index=22]:4.700913,(red_f2[&index=2]:0.005060,red_f1[&index=1]:0.013692)[&index=20]:1.824739)[&index=21]:11.303673,no_tail_l3[&index=5]:0.032554)[&index=23]:0.078830)[&index=24]:0.070061)[&index=25]:0.107784,(no_tail_r2[&index=9]:0.075945,((((red2[&index=14]:0.024543,red1[&index=13]:0.001816)[&index=15]:3.179375,blue2[&index=12]:0.052693)[&index=16]:0.015283,blue1[&index=11]:0.014117)[&index=17]:6.513357,no_tail_r3[&index=10]:0.032582)[&index=18]:0.008744)[&index=19]:0.026437)[&index=26];
140400	-465.587	-398.168	-67.4189	(ano_tail_r1[&index=8]:0.070243,(no_tail_l1[&index=7]:0.053199,((no_tail_l3[&index=5]:0.001547,((red_f1[&index=1]:0.001252,red_f2[&index=2]:0.000433)[&index=20]:0.455349,(blue_f2[&index=4]:0.009035,blue_f1[&index=3]:0.061252)[&index=22]:3.519093)[&index=21]:5.061036)[&index=23]:0.071096,no_tail_l2[&index=6]:0.093242)[&index=24]:0.044147)[&index=25]:0.026750,(no_tail_r2[&index=9]:0.033735,(no_tail_r3[&index=10]:0.002576,((blue2[&index=12]:0.009495,(red1[&index=13]:0.050096,red2[&index=14]:0.025855)[&index=15]:3.916118)[&index=16]:0.006031,blue1[&index=11]:0.034120)[&index=17]:5.449011)[&index=18]:0.088944)[&index=19]:0.109647)[&index=26];
140500	-468.092	-398.156	-69.9364	(((no_tail_l2[&index=6]:0.045358,(no_tail_l3[&index=5]:0.010483,((blue_f2[&index=4]:0.031530,blue_f1[&index=3]:0.026668)[&index=22]:0.143245,(red_f2[&index=2]:0.002308,red_f1[&index=1]:0.016414)[&index=20]:9.835450)[&index=21]:5.454276)[&index=23]:0.044962)[&index=24]:0.075038,no_tail_l1[&index=7]:0.030864)[&index=25]:0.065115,(((blue1[&index=11]:0.015673,((red1[&index=13]:0.066828,red2[&index=14]:0.010994)[&index=15]:6.299400,blue2[&index=12]:0.022127)[&index=16]:0.105471)[&index=17]:9.310742,no_tail_r3[&index=10]:0.041845)[&index=18]:0.020019,no_tail_r2[&index=9]:0.055240)[&index=19]:0.014750,ano_tail_r1[&index=8]:0.035962)[&index=26];
140600	-462.955	-392.282	-70.6726	(((no_tail_l2[&index=6]:0.032489,(no_tail_l3[&index=5]:0.034549,((blue_f1[&index=3]:0.006562,blue_f2[&index=4]:0.018791)[&index=22]:11.654872,(red_f2[&index=2]:0.001778,red_f1[&index=1]:0.011160)[&index=20]:1.563343)[&index=21]:2.410352)[&index=23]:0.020300)[&index=24]:0.050577,no_tail_l1[&index=7]:0.026367)[&index=25]:0.138645,((((blue2[&index=12]:0.102144,(red2[&index=14]:0.041093,red1[&index=13]:0.029272)[&index=15]:4.828248)[&index=16]:0.013233,blue1[&index=11]:0.005459)[&index=17]:14.382953,no_tail_r3[&index=10]:0.029216)[&index=18]:0.020004,no_tail_r2[&index=9]:0.007634)[&index=19]:0.026707,ano_tail_r1[&index=8]:0.006237)[&index=26];
140700	-463.272	-393.592	-69.6801	(ano_tail_r1[&index=8]:0.020207,((no_tail_l2[&index=6]:0.012542,(no_tail_l3[&index=5]:0.092734,((red_f2[&index=2]:0.002789,red_f1[&index=1]:0.044642)[&index=20]:2.777417,(blue_f2[&index=4]:0.030220,blue_f1[&index=3]:0.025063)[&index=22]:3.673178)[&index=21]:6.651280)[&index=23]:0.022711)[&index=24]:0.023618,no_tail_l1[&index=7]:0.021847)[&index=25]:0.042303,((no_tail_r3[&index=10]:0.055912,(blue1[&index=11]:0.010516,((red1[&index=13]:0.008503,red2[&index=14]:0.057590)[&index=15]:10.994984,blue2[&index=12]:0.014235)[&index=16]:0.012481)[&index=17]:5.753852)[&index=18]:0.068300,no_tail_r2[&index=9]:0.013310)[&index=19]:0.069185)[&index=26];
140800	-468.506	-397.352	-71.1546	((((blue1[&index=11]:0.002872,(blue2[&index=12]:0.055918,(red1[&index=13]:0.000523,red2[&index=14]:0.019455)[&index=15]:5.385228)[&index=16]:0.019026)[&index=17]:15.355049,no_tail_r3[&index=10]:0.027109)[&index=18]:0.004643,no_tail_r2[&index=9]:0.062645)[&index=19]:0.024193,ano_tail_r1[&index=8]:0.023339,(no_tail_l1[&index=7]:0.018551,(no_tail_l2[&index=6]:0.010019,(no_tail_l3[&index=5]:0.072514,((blue_f1[&index=3]:0.106346,blue_f2[&index=4]:0.035871)[&index=22]:5.916049,(red_f2[&index=2]:0.010539,red_f1[&index=1]:0.000269)[&index=20]:4.362318)[&index=21]:6.073011)[&index=23]:0.112321)[&index=24]:0.103102)[&index=25]:0.071075)[&index=26];
140900	-469.282	-394.143	-75.139	((no_tail_r2[&index=9]:0.016576,(no_tail_r3[&index=10]:0.016815,(blue1[&index=11]:0.006823,(blue2[&index=12]:0.008385,(red2[&index=14]:0.017426,red1[&index=13]:0.050270)[&index=15]:7.202328)[&index=16]:0.027097)[&index=17]:7.337559)[&index=18]:0.040930)[&index=19]:0.031744,(no_tail_l1[&index=7]:0.169664,(no_tail_l2[&index=6]:0.028207,(((red_f2[&index=2]:0.006703,red_f1[&index=1]:0.002286)[&index=20]:18.642271,(blue_f2[&index=4]:0.001784,blue_f1[&index=3]:0.007606)[&index=22]:1.363292)[&index=21]:22.412659,no_tail_l3[&index=5]:0.000247)[&index=23]:0.056126)[&index=24]:0.035121)[&index=25]:0.299462,ano_tail_r1[&index=8]:0.012365)[&index=26];
141000	-458.895	-389.835	-69.0598	(ano_tail_r1[&index=8]:0.016794,((((blue2[&index=12]:0.000239,(red1[&index=13]:0.007632,red2[&index=14]:0.015550)[&index=15]:8.419619)[&index=16]:0.081192,blue1[&index=11]:0.026862)[&index=17]:3.892638,no_tail_r3[&index=10]:0.011236)[&index=18]:0.017966,no_tail_r2[&index=9]:0.012965)[&index=19]:0.032080,(no_tail_l1[&index=7]:0.021038,(no_tail_l2[&index=6]:0.007412,(no_tail_l3[&index=5]:0.094077,((blue_f1[&index=3]:0.018579,blue_f2[&index=4]:0.002091)[&index=22]:5.674127,(red_f1[&index=1]:0.003537,red_f2[&index=2]:0.033898)[&index=20]:5.500377)[&index=21]:3.449173)[&index=23]:0.006074)[&index=24]:0.008069)[&index=25]:0.044927)[&index=26];
141100	-470.251	-400.424	-69.8271	((no_tail_r2[&index=9]:0.010668,(no_tail_r3[&index=10]:0.123935,(blue1[&index=11]:0.033316,(blue2[&index=12]:0.039876,(red1[&index=13]:0.076133,red2[&index=14]:0.039016)[&index=15]:7.836256)[&index=16]:0.079124)[&index=17]:4.859815)[&index=18]:0.031179)[&index=19]:0.073879,(no_tail_l1[&index=7]:0.026111,((no_tail_l3[&index=5]:0.001587,((red_f2[&index=2]:0.005805,red_f1[&index=1]:0.035287)[&index=21]:4.405765,(blue_f1[&index=3]:0.012026,blue_f2[&index=4]:0.012319)[&index=22]:2.205903)[&index=20]:11.067944)[&index=23]:0.118629,no_tail_l2[&index=6]:0.002280)[&index=24]:0.062632)[&index=25]:0.060564,ano_tail_r1[&index=8]:0.014613)[&index=26];
141200	-460.849	-388.877	-71.9721	((no_tail_l1[&index=7]:0.028704,(no_tail_l2[&index=6]:0.055253,(no_tail_l3[&index=5]:0.004063,((red_f2[&index=2]:0.002826,red_f1[&index=1]:0.043680)[&index=21]:4.463596,(blue_f1[&index=3]:0.001667,blue_f2[&index=4]:0.012634)[&index=22]:0.954106)[&index=20]:27.426024)[&index=23]:0.011874)[&index=24]:0.032545)[&index=25]:0.100110,ano_tail_r1[&index=8]:0.003181,(no_tail_r2[&index=9]:0.056703,(no_tail_r3[&index=10]:0.038012,(blue1[&index=11]:0.004180,(blue2[&index=12]:0.025082,(red1[&index=13]:0.002693,red2[&index=14]:0.017115)[&index=15]:3.806823)[&index=16]:0.010888)[&index=17]:4.778743)[&index=18]:0.061252)[&index=19]:0.017808)[&index=26];
141300	-469.031	-397.728	-71.3034	((no_tail_l1[&index=7]:0.071116,(no_tail_l2[&index=6]:0.015426,(((blue_f1[&index=3]:0.014320,blue_f2[&index=4]:0.068237)[&index=22]:10.926115,(red_f2[&index=2]:0.039564,red_f1[&index=1]:0.016182)[&index=21]:5.335095)[&index=20]:8.406735,no_tail_l3[&index=5]:0.045485)[&index=23]:0.047178)[&index=24]:0.013282)[&index=25]:0.108948,ano_tail_r1[&index=8]:0.016774,((no_tail_r3[&index=10]:0.019869,(blue1[&index=11]:0.044893,(blue2[&index=12]:0.016391,(red2[&index=14]:0.013674,red1[&index=13]:0.004160)[&index=15]:3.323531)[&index=16]:0.107239)[&index=17]:9.894168)[&index=18]:0.025169,no_tail_r2[&index=9]:0.010536)[&index=19]:0.031905)[&index=26];
141400	-466.518	-393.936	-72.5818	((no_tail_r2[&index=9]:0.026101,((blue1[&index=11]:0.106601,(blue2[&index=12]:0.037102,(red1[&index=13]:0.004264,red2[&index=14]:0.024866)[&index=15]:5.511301)[&index=16]:0.035828)[&index=17]:6.795454,no_tail_r3[&index=10]:0.007126)[&index=18]:0.057112)[&index=19]:0.027096,(no_tail_l1[&index=7]:0.011274,((no_tail_l3[&index=5]:0.031628,((blue_f1[&index=3]:0.008611,blue_f2[&index=4]:0.018235)[&index=22]:10.074848,(red_f1[&index=1]:0.000351,red_f2[&index=2]:0.034376)[&index=21]:13.887486)[&index=20]:8.072345)[&index=23]:0.012662,no_tail_l2[&index=6]:0.070107)[&index=24]:0.048014)[&index=25]:0.101788,ano_tail_r1[&index=8]:0.003402)[&index=26];
141500	-458.37	-386.887	-71.4832	((((no_tail_l3[&index=5]:0.030796,((blue_f1[&index=3]:0.010721,blue_f2[&index=4]:0.021388)[&index=22]:5.132404,(red_f2[&index=2]:0.015270,red_f1[&index=1]:0.003229)[&index=21]:12.694251)[&index=20]:0.369517)[&index=23]:0.014152,no_tail_l2[&index=6]:0.008539)[&index=24]:0.010757,no_tail_l1[&index=7]:0.011201)[&index=25]:0.078069,(((blue1[&index=11]:0.025886,((red2[&index=14]:0.011651,red1[&index=13]:0.005533)[&index=15]:2.420113,blue2[&index=12]:0.000353)[&index=16]:0.030760)[&index=17]:18.413779,no_tail_r3[&index=10]:0.008771)[&index=18]:0.066917,no_tail_r2[&index=9]:0.054600)[&index=19]:0.072547,ano_tail_r1[&index=8]:0.003549)[&index=26];
141600	-464.771	-393.017	-71.7539	((no_tail_l1[&index=7]:0.037902,(no_tail_l2[&index=6]:0.059380,(no_tail_l3[&index=5]:0.012716,((red_f1[&index=1]:0.007590,red_f2[&index=2]:0.015533)[&index=21]:0.578603,(blue_f1[&index=3]:0.002938,blue_f2[&index=4]:0.013784)[&index=22]:2.414282)[&index=20]:18.857128)[&index=23]:0.010127)[&index=24]:0.106231)[&index=25]:0.018688,ano_tail_r1[&index=8]:0.083495,(no_tail_r2[&index=9]:0.027016,(no_tail_r3[&index=10]:0.081562,(((red2[&index=14]:0.006055,red1[&index=13]:0.022787)[&index=15]:3.303203,blue2[&index=12]:0.024197)[&index=16]:0.019193,blue1[&index=11]:0.017824)[&index=17]:15.027730)[&index=18]:0.025987)[&index=19]:0.094584)[&index=26];
141700	-465.772	-391.996	-73.7762	((((blue1[&index=11]:0.030594,((red2[&index=14]:0.007552,red1[&index=13]:0.021210)[&index=15]:3.880243,blue2[&index=12]:0.039882)[&index=16]:0.005846)[&index=17]:24.211624,no_tail_r3[&index=10]:0.111467)[&index=18]:0.002720,no_tail_r2[&index=9]:0.013944)[&index=19]:0.025460,(((no_tail_l3[&index=5]:0.219386,((red_f2[&index=2]:0.015999,red_f1[&index=1]:0.009646)[&index=21]:8.129819,(blue_f2[&index=4]:0.004340,blue_f1[&index=3]:0.003519)[&index=22]:7.731963)[&index=20]:6.309218)[&index=23]:0.025453,no_tail_l2[&index=6]:0.019121)[&index=24]:0.028332,no_tail_l1[&index=7]:0.057788)[&index=25]:0.069714,ano_tail_r1[&index=8]:0.004954)[&index=26];
141800	-462.211	-393.995	-68.216	((no_tail_l1[&index=7]:0.012509,(no_tail_l2[&index=6]:0.019785,(no_tail_l3[&index=5]:0.011661,((blue_f2[&index=4]:0.033784,blue_f1[&index=3]:0.019531)[&index=22]:1.428238,(red_f1[&index=1]:0.023151,red_f2[&index=2]:0.003861)[&index=21]:7.067814)[&index=20]:4.005625)[&index=23]:0.154283)[&index=24]:0.105526)[&index=25]:0.055170,((no_tail_r3[&index=10]:0.061869,(blue1[&index=11]:0.039235,((red2[&index=14]:0.013369,red1[&index=13]:0.006594)[&index=15]:2.133437,blue2[&index=12]:0.016671)[&index=16]:0.002971)[&index=17]:7.777432)[&index=18]:0.035513,no_tail_r2[&index=9]:0.030026)[&index=19]:0.104114,ano_tail_r1[&index=8]:0.016908)[&index=26];
141900	-467.199	-395.87	-71.3292	(ano_tail_r1[&index=8]:0.142620,(no_tail_r2[&index=9]:0.025178,(no_tail_r3[&index=10]:0.088685,(((red1[&index=13]:0.024902,red2[&index=14]:0.009747)[&index=15]:6.213583,blue2[&index=12]:0.056213)[&index=16]:0.031704,blue1[&index=11]:0.004274)[&index=17]:19.685954)[&index=18]:0.017774)[&index=19]:0.188552,(no_tail_l1[&index=7]:0.048277,(no_tail_l2[&index=6]:0.004327,(no_tail_l3[&index=5]:0.032840,((blue_f2[&index=4]:0.030017,blue_f1[&index=3]:0.000232)[&index=22]:5.625696,(red_f1[&index=1]:0.001423,red_f2[&index=2]:0.000816)[&index=21]:1.449519)[&index=20]:4.999168)[&index=23]:0.040402)[&index=24]:0.009677)[&index=25]:0.013260)[&index=26];
142000	-456.426	-387.18	-69.2453	(ano_tail_r1[&index=8]:0.019644,(((no_tail_l3[&index=5]:0.011713,((blue_f1[&index=3]:0.001243,blue_f2[&index=4]:0.016012)[&index=22]:7.465097,(red_f2[&index=2]:0.011522,red_f1[&index=1]:0.002975)[&index=21]:5.643114)[&index=20]:1.584828)[&index=23]:0.092291,no_tail_l2[&index=6]:0.013674)[&index=24]:0.037058,no_tail_l1[&index=7]:0.014881)[&index=25]:0.063160,(no_tail_r2[&index=9]:0.055248,((((red1[&index=13]:0.006621,red2[&index=14]:0.048803)[&index=15]:3.258419,blue2[&index=12]:0.003509)[&index=16]:0.002248,blue1[&index=11]:0.010100)[&index=17]:9.872005,no_tail_r3[&index=10]:0.046306)[&index=18]:0.011742)[&index=19]:0.033246)[&index=26];
142100	-460.896	-390.961	-69.9355	(((no_tail_l2[&index=6]:0.001849,(((red_f1[&index=1]:0.009571,red_f2[&index=2]:0.025967)[&index=21]:0.270966,(blue_f1[&index=3]:0.000138,blue_f2[&index=4]:0.027556)[&index=22]:10.665015)[&index=20]:9.805044,no_tail_l3[&index=5]:0.067070)[&index=23]:0.015999)[&index=24]:0.117854,no_tail_l1[&index=7]:0.016093)[&index=25]:0.028161,((no_tail_r3[&index=10]:0.018735,(blue1[&index=11]:0.010808,(blue2[&index=12]:0.077708,(red1[&index=13]:0.014008,red2[&index=14]:0.009557)[&index=15]:4.791228)[&index=16]:0.009633)[&index=17]:5.666311)[&index=18]:0.040380,no_tail_r2[&index=9]:0.027873)[&index=19]:0.023394,ano_tail_r1[&index=8]:0.035560)[&index=26];
142200	-459.519	-389.662	-69.8575	(((no_tail_l2[&index=6]:0.006795,(no_tail_l3[&index=5]:0.003046,((blue_f1[&index=3]:0.011517,blue_f2[&index=4]:0.008335)[&index=22]:16.389389,(red_f2[&index=2]:0.021377,red_f1[&index=1]:0.007605)[&index=21]:3.880366)[&index=20]:2.499375)[&index=23]:0.061424)[&index=24]:0.015965,no_tail_l1[&index=7]:0.056005)[&index=25]:0.052214,(((blue1[&index=11]:0.001493,((red2[&index=14]:0.018197,red1[&index=13]:0.005552)[&index=15]:3.474184,blue2[&index=12]:0.021126)[&index=16]:0.036460)[&index=17]:4.570586,no_tail_r3[&index=10]:0.002898)[&index=18]:0.072677,no_tail_r2[&index=9]:0.028724)[&index=19]:0.101910,ano_tail_r1[&index=8]:0.039195)[&index=26];
142300	-462.88	-392.74	-70.1403	(((no_tail_r3[&index=10]:0.012061,(blue1[&index=11]:0.026156,((red2[&index=14]:0.006186,red1[&index=13]:0.007094)[&index=15]:4.226882,blue2[&index=12]:0.074647)[&index=16]:0.010500)[&index=17]:18.127792)[&index=18]:0.059355,no_tail_r2[&index=9]:0.010792)[&index=19]:0.010397,ano_tail_r1[&index=8]:0.009642,(((((blue_f1[&index=3]:0.014745,blue_f2[&index=4]:0.015156)[&index=22]:2.538093,(red_f2[&index=2]:0.000763,red_f1[&index=1]:0.030873)[&index=21]:2.989386)[&index=20]:4.271359,no_tail_l3[&index=5]:0.114167)[&index=23]:0.089576,no_tail_l2[&index=6]:0.045908)[&index=24]:0.063840,no_tail_l1[&index=7]:0.008714)[&index=25]:0.036215)[&index=26];
142400	-465.679	-394.328	-71.351	((((blue1[&index=11]:0.013687,(blue2[&index=12]:0.026132,(red2[&index=14]:0.006036,red1[&index=13]:0.013254)[&index=15]:11.619677)[&index=16]:0.000911)[&index=17]:6.085478,no_tail_r3[&index=10]:0.072653)[&index=18]:0.022090,no_tail_r2[&index=9]:0.017408)[&index=19]:0.027627,(no_tail_l1[&index=7]:0.048692,((no_tail_l3[&index=5]:0.028348,((red_f2[&index=2]:0.006468,red_f1[&index=1]:0.051956)[&index=21]:11.166862,(blue_f1[&index=3]:0.051491,blue_f2[&index=4]:0.014047)[&index=22]:3.984900)[&index=20]:5.228967)[&index=23]:0.122740,no_tail_l2[&index=6]:0.020604)[&index=24]:0.022488)[&index=25]:0.196299,ano_tail_r1[&index=8]:0.005214)[&index=26];
142500	-470.762	-399.109	-71.6521	((no_tail_r2[&index=9]:0.134459,(no_tail_r3[&index=10]:0.028378,(((red1[&index=13]:0.000618,red2[&index=14]:0.038717)[&index=15]:11.907298,blue2[&index=12]:0.014233)[&index=16]:0.035311,blue1[&index=11]:0.009185)[&index=17]:9.126592)[&index=18]:0.031338)[&index=19]:0.033895,((no_tail_l2[&index=6]:0.001244,(no_tail_l3[&index=5]:0.003136,((red_f2[&index=2]:0.021017,red_f1[&index=1]:0.072287)[&index=21]:8.923350,(blue_f2[&index=4]:0.038617,blue_f1[&index=3]:0.049223)[&index=22]:3.765954)[&index=20]:5.798119)[&index=23]:0.059780)[&index=24]:0.096707,no_tail_l1[&index=7]:0.006255)[&index=25]:0.147375,ano_tail_r1[&index=8]:0.016432)[&index=26];
142600	-461.663	-390.088	-71.5749	((no_tail_l1[&index=7]:0.022777,(no_tail_l2[&index=6]:0.017837,(no_tail_l3[&index=5]:0.067424,((blue_f2[&index=4]:0.007162,blue_f1[&index=3]:0.007438)[&index=22]:5.180037,(red_f2[&index=2]:0.022922,red_f1[&index=1]:0.011994)[&index=21]:9.685466)[&index=20]:2.280498)[&index=23]:0.046603)[&index=24]:0.149905)[&index=25]:0.127666,ano_tail_r1[&index=8]:0.026759,((no_tail_r3[&index=10]:0.063599,(((red2[&index=14]:0.000993,red1[&index=13]:0.002026)[&index=15]:4.919597,blue2[&index=12]:0.014022)[&index=16]:0.020873,blue1[&index=11]:0.018272)[&index=17]:17.176420)[&index=18]:0.069332,no_tail_r2[&index=9]:0.008261)[&index=19]:0.025669)[&index=26];
142700	-472.69	-399.904	-72.7864	(ano_tail_r1[&index=8]:0.147068,(((no_tail_l3[&index=5]:0.003635,((red_f1[&index=1]:0.007321,red_f2[&index=2]:0.060120)[&index=21]:1.653527,(blue_f2[&index=4]:0.010921,blue_f1[&index=3]:0.041085)[&index=22]:15.020348)[&index=20]:19.218875)[&index=23]:0.091896,no_tail_l2[&index=6]:0.044768)[&index=24]:0.013045,no_tail_l1[&index=7]:0.021270)[&index=25]:0.111033,((((blue2[&index=12]:0.013905,(red2[&index=14]:0.041487,red1[&index=13]:0.026166)[&index=15]:4.587311)[&index=16]:0.003411,blue1[&index=11]:0.072712)[&index=17]:4.768660,no_tail_r3[&index=10]:0.009734)[&index=18]:0.030641,no_tail_r2[&index=9]:0.022627)[&index=19]:0.009346)[&index=26];
142800	-457.781	-386.935	-70.8467	((no_tail_l1[&index=7]:0.108242,((no_tail_l3[&index=5]:0.009737,((blue_f1[&index=3]:0.001514,blue_f2[&index=4]:0.006215)[&index=22]:10.214715,(red_f2[&index=2]:0.014738,red_f1[&index=1]:0.010603)[&index=21]:7.651761)[&index=20]:6.716967)[&index=23]:0.055418,no_tail_l2[&index=6]:0.034649)[&index=24]:0.035753)[&index=25]:0.118132,ano_tail_r1[&index=8]:0.022607,(no_tail_r2[&index=9]:0.003768,(no_tail_r3[&index=10]:0.035644,(blue1[&index=11]:0.005251,((red2[&index=14]:0.003149,red1[&index=13]:0.003180)[&index=15]:5.678190,blue2[&index=12]:0.006288)[&index=16]:0.040862)[&index=17]:5.520566)[&index=18]:0.012560)[&index=19]:0.022009)[&index=26];
142900	-467.219	-395.369	-71.85	(ano_tail_r1[&index=8]:0.025273,((no_tail_l2[&index=6]:0.049484,(no_tail_l3[&index=5]:0.048594,((red_f2[&index=2]:0.004085,red_f1[&index=1]:0.036669)[&index=21]:3.664618,(blue_f1[&index=3]:0.002482,blue_f2[&index=4]:0.001837)[&index=22]:19.329653)[&index=20]:1.020040)[&index=23]:0.013711)[&index=24]:0.060279,no_tail_l1[&index=7]:0.034195)[&index=25]:0.029286,(no_tail_r2[&index=9]:0.028854,(no_tail_r3[&index=10]:0.086791,(blue1[&index=11]:0.061048,(blue2[&index=12]:0.010642,(red1[&index=13]:0.050157,red2[&index=14]:0.001924)[&index=15]:11.789103)[&index=16]:0.005789)[&index=17]:4.877858)[&index=18]:0.115677)[&index=19]:0.000881)[&index=26];
143000	-468.994	-398.306	-70.6882	(ano_tail_r1[&index=8]:0.098676,(no_tail_r2[&index=9]:0.045589,((blue1[&index=11]:0.014933,(blue2[&index=12]:0.039442,(red1[&index=13]:0.011392,red2[&index=14]:0.021963)[&index=15]:5.829892)[&index=16]:0.007817)[&index=17]:7.015731,no_tail_r3[&index=10]:0.010283)[&index=18]:0.151894)[&index=19]:0.035638,(no_tail_l1[&index=7]:0.030691,((((red_f1[&index=1]:0.023597,red_f2[&index=2]:0.032410)[&index=21]:12.278448,(blue_f2[&index=4]:0.034901,blue_f1[&index=3]:0.008791)[&index=22]:6.857723)[&index=20]:2.719788,no_tail_l3[&index=5]:0.012318)[&index=23]:0.063612,no_tail_l2[&index=6]:0.047025)[&index=24]:0.114884)[&index=25]:0.032598)[&index=26];
143100	-468.897	-399.317	-69.5804	(((no_tail_r3[&index=10]:0.023051,(blue1[&index=11]:0.016777,(blue2[&index=12]:0.016485,(red1[&index=13]:0.021769,red2[&index=14]:0.055553)[&index=15]:4.310919)[&index=16]:0.043047)[&index=17]:9.382645)[&index=18]:0.122983,no_tail_r2[&index=9]:0.008936)[&index=19]:0.036181,(no_tail_l1[&index=7]:0.009718,(no_tail_l2[&index=6]:0.013582,(((blue_f1[&index=3]:0.018272,blue_f2[&index=4]:0.020794)[&index=22]:7.286070,(red_f2[&index=2]:0.033837,red_f1[&index=1]:0.006765)[&index=21]:4.619344)[&index=20]:3.494902,no_tail_l3[&index=5]:0.149460)[&index=23]:0.077369)[&index=24]:0.122852)[&index=25]:0.059399,ano_tail_r1[&index=8]:0.050507)[&index=26];
143200	-462.15	-390.375	-71.7753	(ano_tail_r1[&index=8]:0.025431,(no_tail_l1[&index=7]:0.042568,(no_tail_l2[&index=6]:0.024790,(no_tail_l3[&index=5]:0.013004,((red_f1[&index=1]:0.001225,red_f2[&index=2]:0.008742)[&index=21]:19.923536,(blue_f2[&index=4]:0.009589,blue_f1[&index=3]:0.075517)[&index=22]:3.361075)[&index=20]:5.587055)[&index=23]:0.052421)[&index=24]:0.096944)[&index=25]:0.063419,(((blue1[&index=11]:0.015018,((red1[&index=13]:0.007777,red2[&index=14]:0.013284)[&index=15]:2.967556,blue2[&index=12]:0.048731)[&index=16]:0.007836)[&index=17]:8.568900,no_tail_r3[&index=10]:0.008604)[&index=18]:0.020279,no_tail_r2[&index=9]:0.005687)[&index=19]:0.026366)[&index=26];
143300	-472.124	-401.134	-70.9902	(((((blue2[&index=12]:0.003029,(red1[&index=13]:0.023705,red2[&index=14]:0.051675)[&index=15]:16.009489)[&index=16]:0.040023,blue1[&index=11]:0.005152)[&index=17]:9.723591,no_tail_r3[&index=10]:0.178946)[&index=18]:0.023934,no_tail_r2[&index=9]:0.080016)[&index=19]:0.084447,(no_tail_l1[&index=7]:0.008144,((((blue_f1[&index=3]:0.055283,blue_f2[&index=4]:0.034556)[&index=22]:0.528443,(red_f2[&index=2]:0.000156,red_f1[&index=1]:0.004536)[&index=21]:2.422226)[&index=20]:7.376882,no_tail_l3[&index=5]:0.020746)[&index=23]:0.057483,no_tail_l2[&index=6]:0.055647)[&index=24]:0.077223)[&index=25]:0.117549,ano_tail_r1[&index=8]:0.066965)[&index=26];
143400	-464.794	-389.847	-74.947	(((no_tail_r3[&index=10]:0.094530,((blue2[&index=12]:0.049443,(red1[&index=13]:0.001606,red2[&index=14]:0.055764)[&index=15]:12.390392)[&index=16]:0.018263,blue1[&index=11]:0.001489)[&index=17]:28.383990)[&index=18]:0.024779,no_tail_r2[&index=9]:0.029345)[&index=19]:0.017684,(no_tail_l1[&index=7]:0.028336,(no_tail_l2[&index=6]:0.005909,(no_tail_l3[&index=5]:0.064856,((blue_f1[&index=3]:0.001897,blue_f2[&index=4]:0.007724)[&index=22]:1.458933,(red_f2[&index=2]:0.005851,red_f1[&index=1]:0.025470)[&index=21]:3.570758)[&index=20]:10.423276)[&index=23]:0.032858)[&index=24]:0.071973)[&index=25]:0.068508,ano_tail_r1[&index=8]:0.000274)[&index=26];
143500	-465.523	-394.233	-71.2899	(ano_tail_r1[&index=8]:0.029595,((no_tail_l2[&index=6]:0.019310,(no_tail_l3[&index=5]:0.065203,((blue_f1[&index=3]:0.061989,blue_f2[&index=4]:0.019652)[&index=22]:0.706786,(red_f1[&index=1]:0.020449,red_f2[&index=2]:0.008342)[&index=21]:7.880165)[&index=20]:3.142012)[&index=23]:0.039962)[&index=24]:0.067872,no_tail_l1[&index=7]:0.004336)[&index=25]:0.115968,(no_tail_r2[&index=9]:0.032979,(no_tail_r3[&index=10]:0.026919,((blue2[&index=12]:0.079576,(red2[&index=14]:0.001096,red1[&index=13]:0.004481)[&index=15]:12.515554)[&index=16]:0.010623,blue1[&index=11]:0.006049)[&index=17]:13.567507)[&index=18]:0.073612)[&index=19]:0.048553)[&index=26];
143600	-463.973	-395.769	-68.2036	(ano_tail_r1[&index=8]:0.017937,(((blue1[&index=11]:0.098420,((red2[&index=14]:0.024512,red1[&index=13]:0.012303)[&index=15]:6.720695,blue2[&index=12]:0.024658)[&index=16]:0.065180)[&index=17]:7.330242,no_tail_r3[&index=10]:0.091941)[&index=18]:0.025122,no_tail_r2[&index=9]:0.002674)[&index=19]:0.067719,(((no_tail_l3[&index=5]:0.009014,((red_f2[&index=2]:0.007544,red_f1[&index=1]:0.004482)[&index=21]:3.801455,(blue_f2[&index=4]:0.016246,blue_f1[&index=3]:0.039240)[&index=22]:3.531749)[&index=20]:1.071937)[&index=23]:0.000703,no_tail_l2[&index=6]:0.003401)[&index=24]:0.042473,no_tail_l1[&index=7]:0.030120)[&index=25]:0.077106)[&index=26];
143700	-455.665	-384.908	-70.7569	((no_tail_l1[&index=7]:0.009995,(no_tail_l2[&index=6]:0.015512,(((red_f2[&index=2]:0.015524,red_f1[&index=1]:0.007212)[&index=21]:10.865214,(blue_f1[&index=3]:0.006044,blue_f2[&index=4]:0.005471)[&index=22]:5.734714)[&index=20]:0.362980,no_tail_l3[&index=5]:0.011664)[&index=23]:0.013637)[&index=24]:0.063233)[&index=25]:0.066025,ano_tail_r1[&index=8]:0.006544,(no_tail_r2[&index=9]:0.001638,(no_tail_r3[&index=10]:0.085973,((blue2[&index=12]:0.033489,(red1[&index=13]:0.008224,red2[&index=14]:0.003092)[&index=15]:11.691189)[&index=16]:0.023012,blue1[&index=11]:0.006585)[&index=17]:6.745793)[&index=18]:0.043462)[&index=19]:0.057378)[&index=26];
143800	-460.999	-392.737	-68.2619	((((blue1[&index=11]:0.020267,((red1[&index=13]:0.021344,red2[&index=14]:0.012646)[&index=15]:4.217335,blue2[&index=12]:0.019498)[&index=16]:0.025243)[&index=17]:7.348545,no_tail_r3[&index=10]:0.013583)[&index=18]:0.056915,no_tail_r2[&index=9]:0.026167)[&index=19]:0.047497,(no_tail_l1[&index=7]:0.028609,(no_tail_l2[&index=6]:0.005487,(((blue_f2[&index=4]:0.002610,blue_f1[&index=3]:0.002493)[&index=22]:5.658886,(red_f1[&index=1]:0.011705,red_f2[&index=2]:0.003904)[&index=21]:5.121804)[&index=20]:0.261134,no_tail_l3[&index=5]:0.065053)[&index=23]:0.067394)[&index=24]:0.040598)[&index=25]:0.200854,ano_tail_r1[&index=8]:0.129122)[&index=26];
143900	-467.971	-393.471	-74.5005	(ano_tail_r1[&index=8]:0.001041,((no_tail_l2[&index=6]:0.006912,(no_tail_l3[&index=5]:0.032657,((blue_f1[&index=3]:0.000986,blue_f2[&index=4]:0.011756)[&index=22]:6.444042,(red_f1[&index=1]:0.001146,red_f2[&index=2]:0.011690)[&index=21]:12.596469)[&index=20]:3.170869)[&index=23]:0.063225)[&index=24]:0.023511,no_tail_l1[&index=7]:0.078587)[&index=25]:0.039636,((no_tail_r3[&index=10]:0.078700,(blue1[&index=11]:0.038655,((red1[&index=13]:0.008990,red2[&index=14]:0.049949)[&index=15]:20.336485,blue2[&index=12]:0.065195)[&index=16]:0.035339)[&index=17]:11.410556)[&index=18]:0.019466,no_tail_r2[&index=9]:0.046477)[&index=19]:0.029266)[&index=26];
144000	-463.785	-393.013	-70.7726	(((no_tail_l2[&index=6]:0.016709,(((red_f1[&index=1]:0.039132,red_f2[&index=2]:0.007360)[&index=21]:10.300443,(blue_f1[&index=3]:0.029084,blue_f2[&index=4]:0.016930)[&index=22]:10.025177)[&index=20]:2.085937,no_tail_l3[&index=5]:0.019493)[&index=23]:0.044689)[&index=24]:0.038501,no_tail_l1[&index=7]:0.014161)[&index=25]:0.178304,ano_tail_r1[&index=8]:0.009627,(no_tail_r2[&index=9]:0.006359,(no_tail_r3[&index=10]:0.022688,((blue2[&index=12]:0.003987,(red1[&index=13]:0.050657,red2[&index=14]:0.024230)[&index=15]:4.241670)[&index=16]:0.050796,blue1[&index=11]:0.000473)[&index=17]:8.615090)[&index=18]:0.011531)[&index=19]:0.108898)[&index=26];
144100	-466.33	-393.908	-72.4224	((no_tail_l1[&index=7]:0.058867,(no_tail_l2[&index=6]:0.017427,(no_tail_l3[&index=5]:0.004195,((blue_f2[&index=4]:0.003683,blue_f1[&index=3]:0.027511)[&index=22]:5.598504,(red_f2[&index=2]:0.017325,red_f1[&index=1]:0.010668)[&index=21]:7.544076)[&index=20]:0.068708)[&index=23]:0.049689)[&index=24]:0.078634)[&index=25]:0.014780,ano_tail_r1[&index=8]:0.060889,(no_tail_r2[&index=9]:0.011357,(((blue2[&index=12]:0.009577,(red2[&index=14]:0.036283,red1[&index=13]:0.023689)[&index=15]:2.218747)[&index=16]:0.051760,blue1[&index=11]:0.000646)[&index=17]:28.155652,no_tail_r3[&index=10]:0.013373)[&index=18]:0.007979)[&index=19]:0.126731)[&index=26];
144200	-469.884	-394.581	-75.3024	(ano_tail_r1[&index=8]:0.156585,(no_tail_l1[&index=7]:0.012468,(no_tail_l2[&index=6]:0.001150,(((blue_f2[&index=4]:0.015336,blue_f1[&index=3]:0.026057)[&index=22]:0.098141,(red_f2[&index=2]:0.003427,red_f1[&index=1]:0.002469)[&index=21]:15.735299)[&index=20]:6.290108,no_tail_l3[&index=5]:0.050536)[&index=23]:0.127948)[&index=24]:0.026264)[&index=25]:0.115196,(((blue1[&index=11]:0.018447,((red2[&index=14]:0.038533,red1[&index=13]:0.027377)[&index=15]:18.470787,blue2[&index=12]:0.017859)[&index=16]:0.001708)[&index=17]:17.244074,no_tail_r3[&index=10]:0.053702)[&index=18]:0.004586,no_tail_r2[&index=9]:0.037167)[&index=19]:0.035819)[&index=26];
144300	-460.803	-391.808	-68.995	(ano_tail_r1[&index=8]:0.011414,(no_tail_r2[&index=9]:0.030642,(no_tail_r3[&index=10]:0.063699,(blue1[&index=11]:0.000304,(blue2[&index=12]:0.020711,(red1[&index=13]:0.014734,red2[&index=14]:0.011215)[&index=15]:9.601853)[&index=16]:0.017170)[&index=17]:5.093039)[&index=18]:0.032423)[&index=19]:0.025139,(no_tail_l1[&index=7]:0.002091,((((red_f2[&index=2]:0.040327,red_f1[&index=1]:0.019245)[&index=21]:9.309062,(blue_f1[&index=3]:0.001489,blue_f2[&index=4]:0.004246)[&index=22]:0.671432)[&index=20]:1.903284,no_tail_l3[&index=5]:0.088336)[&index=23]:0.017438,no_tail_l2[&index=6]:0.030203)[&index=24]:0.017650)[&index=25]:0.046595)[&index=26];
144400	-472.569	-400.991	-71.5771	(ano_tail_r1[&index=8]:0.008104,(no_tail_r2[&index=9]:0.008421,(((blue2[&index=12]:0.000293,(red1[&index=13]:0.001124,red2[&index=14]:0.016187)[&index=15]:8.095419)[&index=16]:0.011444,blue1[&index=11]:0.016968)[&index=17]:8.717127,no_tail_r3[&index=10]:0.027712)[&index=18]:0.050882)[&index=19]:0.063493,(no_tail_l1[&index=7]:0.114590,(no_tail_l2[&index=6]:0.070406,(no_tail_l3[&index=5]:0.096602,((red_f1[&index=1]:0.018537,red_f2[&index=2]:0.021131)[&index=21]:13.489036,(blue_f1[&index=3]:0.018343,blue_f2[&index=4]:0.012409)[&index=22]:4.592945)[&index=20]:3.911994)[&index=23]:0.000205)[&index=24]:0.093072)[&index=25]:0.528185)[&index=26];
144500	-459.244	-389.481	-69.7621	(ano_tail_r1[&index=8]:0.008279,(no_tail_r2[&index=9]:0.013698,(no_tail_r3[&index=10]:0.061322,(blue1[&index=11]:0.008914,(blue2[&index=12]:0.009836,(red2[&index=14]:0.009922,red1[&index=13]:0.004962)[&index=15]:6.465698)[&index=16]:0.012356)[&index=17]:5.185068)[&index=18]:0.128888)[&index=19]:0.075214,(no_tail_l1[&index=7]:0.006550,(no_tail_l2[&index=6]:0.020899,(no_tail_l3[&index=5]:0.035524,((blue_f2[&index=4]:0.040852,blue_f1[&index=3]:0.002912)[&index=22]:13.236863,(red_f1[&index=1]:0.012917,red_f2[&index=2]:0.000923)[&index=21]:1.015336)[&index=20]:4.353180)[&index=23]:0.085821)[&index=24]:0.045270)[&index=25]:0.068325)[&index=26];
144600	-466.079	-396.501	-69.5777	((no_tail_l1[&index=7]:0.020119,(no_tail_l2[&index=6]:0.044284,(((red_f1[&index=1]:0.026830,red_f2[&index=2]:0.023808)[&index=21]:1.963734,(blue_f1[&index=3]:0.024193,blue_f2[&index=4]:0.009287)[&index=22]:2.044300)[&index=20]:10.760771,no_tail_l3[&index=5]:0.157317)[&index=23]:0.013376)[&index=24]:0.079336)[&index=25]:0.053254,ano_tail_r1[&index=8]:0.046080,((no_tail_r3[&index=10]:0.097741,(blue1[&index=11]:0.004956,((red2[&index=14]:0.022858,red1[&index=13]:0.001733)[&index=15]:8.196869,blue2[&index=12]:0.049565)[&index=16]:0.045221)[&index=17]:6.227559)[&index=18]:0.020813,no_tail_r2[&index=9]:0.035983)[&index=19]:0.017718)[&index=26];
144700	-459.546	-390.263	-69.2832	((no_tail_r2[&index=9]:0.023007,(((blue2[&index=12]:0.027334,(red2[&index=14]:0.021465,red1[&index=13]:0.014777)[&index=15]:2.617837)[&index=16]:0.003982,blue1[&index=11]:0.040378)[&index=17]:5.777006,no_tail_r3[&index=10]:0.021843)[&index=18]:0.035746)[&index=19]:0.040724,ano_tail_r1[&index=8]:0.017743,((no_tail_l2[&index=6]:0.048231,(((red_f1[&index=1]:0.025141,red_f2[&index=2]:0.021412)[&index=21]:7.679103,(blue_f1[&index=3]:0.028419,blue_f2[&index=4]:0.012794)[&index=22]:0.759019)[&index=20]:11.160596,no_tail_l3[&index=5]:0.012850)[&index=23]:0.052471)[&index=24]:0.021300,no_tail_l1[&index=7]:0.002634)[&index=25]:0.049145)[&index=26];
144800	-462.477	-392.289	-70.1882	(ano_tail_r1[&index=8]:0.008746,(no_tail_l1[&index=7]:0.007896,((no_tail_l3[&index=5]:0.049909,((blue_f2[&index=4]:0.036944,blue_f1[&index=3]:0.004205)[&index=22]:1.719324,(red_f2[&index=2]:0.030393,red_f1[&index=1]:0.018002)[&index=21]:2.281616)[&index=20]:3.106034)[&index=23]:0.048903,no_tail_l2[&index=6]:0.006135)[&index=24]:0.041342)[&index=25]:0.157547,((no_tail_r3[&index=10]:0.020941,(blue1[&index=11]:0.058380,((red1[&index=13]:0.002069,red2[&index=14]:0.043438)[&index=15]:12.104032,blue2[&index=12]:0.023302)[&index=16]:0.009642)[&index=17]:13.193840)[&index=18]:0.041903,no_tail_r2[&index=9]:0.009675)[&index=19]:0.015587)[&index=26];
144900	-460.605	-387.606	-72.9991	((((blue1[&index=11]:0.013306,(blue2[&index=12]:0.004145,(red2[&index=14]:0.007686,red1[&index=13]:0.007827)[&index=15]:4.068894)[&index=16]:0.037863)[&index=17]:11.564196,no_tail_r3[&index=10]:0.005759)[&index=18]:0.101264,no_tail_r2[&index=9]:0.011668)[&index=19]:0.028265,(((((red_f2[&index=2]:0.009984,red_f1[&index=1]:0.031476)[&index=21]:1.159193,(blue_f1[&index=3]:0.041658,blue_f2[&index=4]:0.003555)[&index=22]:18.464307)[&index=20]:11.343959,no_tail_l3[&index=5]:0.014242)[&index=23]:0.032392,no_tail_l2[&index=6]:0.016571)[&index=24]:0.045207,no_tail_l1[&index=7]:0.017927)[&index=25]:0.050651,ano_tail_r1[&index=8]:0.012419)[&index=26];
145000	-463.419	-393.61	-69.8084	(ano_tail_r1[&index=8]:0.010097,(no_tail_l1[&index=7]:0.002447,((((blue_f1[&index=3]:0.014801,blue_f2[&index=4]:0.022621)[&index=22]:7.448315,(red_f1[&index=1]:0.058213,red_f2[&index=2]:0.019772)[&index=21]:7.047038)[&index=20]:6.179887,no_tail_l3[&index=5]:0.003318)[&index=23]:0.075677,no_tail_l2[&index=6]:0.032483)[&index=24]:0.036145)[&index=25]:0.091382,(no_tail_r2[&index=9]:0.089823,(no_tail_r3[&index=10]:0.027539,(blue1[&index=11]:0.015006,((red2[&index=14]:0.013926,red1[&index=13]:0.009513)[&index=15]:3.957666,blue2[&index=12]:0.007750)[&index=16]:0.050139)[&index=17]:5.822216)[&index=18]:0.000892)[&index=19]:0.104163)[&index=26];
145100	-471.056	-399.891	-71.1647	(((no_tail_r3[&index=10]:0.223148,((blue2[&index=12]:0.043391,(red1[&index=13]:0.006680,red2[&index=14]:0.023994)[&index=15]:10.903454)[&index=16]:0.008342,blue1[&index=11]:0.075895)[&index=17]:6.492501)[&index=18]:0.066112,no_tail_r2[&index=9]:0.013228)[&index=19]:0.004869,(((no_tail_l3[&index=5]:0.033989,((blue_f2[&index=4]:0.009830,blue_f1[&index=3]:0.014364)[&index=22]:0.556612,(red_f1[&index=1]:0.024176,red_f2[&index=2]:0.000185)[&index=21]:4.334283)[&index=20]:14.707158)[&index=23]:0.044063,no_tail_l2[&index=6]:0.127293)[&index=24]:0.071524,no_tail_l1[&index=7]:0.028554)[&index=25]:0.089017,ano_tail_r1[&index=8]:0.019819)[&index=26];
145200	-468.401	-395.393	-73.0084	(((no_tail_r3[&index=10]:0.063826,(blue1[&index=11]:0.013952,((red2[&index=14]:0.015164,red1[&index=13]:0.011032)[&index=15]:4.021453,blue2[&index=12]:0.000397)[&index=16]:0.003353)[&index=17]:25.856124)[&index=18]:0.032061,no_tail_r2[&index=9]:0.010254)[&index=19]:0.024641,ano_tail_r1[&index=8]:0.003101,(no_tail_l1[&index=7]:0.151162,((no_tail_l3[&index=5]:0.136580,((red_f1[&index=1]:0.000398,red_f2[&index=2]:0.000728)[&index=21]:9.667736,(blue_f1[&index=3]:0.007718,blue_f2[&index=4]:0.036227)[&index=22]:4.872979)[&index=20]:1.821089)[&index=23]:0.068230,no_tail_l2[&index=6]:0.032842)[&index=24]:0.100427)[&index=25]:0.189603)[&index=26];
145300	-463.828	-394.691	-69.1378	((((blue1[&index=11]:0.048317,(blue2[&index=12]:0.002400,(red2[&index=14]:0.080609,red1[&index=13]:0.005245)[&index=15]:2.170224)[&index=16]:0.009446)[&index=17]:9.037857,no_tail_r3[&index=10]:0.035086)[&index=18]:0.054240,no_tail_r2[&index=9]:0.007980)[&index=19]:0.121431,(((((red_f2[&index=2]:0.006460,red_f1[&index=1]:0.011608)[&index=21]:4.465689,(blue_f2[&index=4]:0.016501,blue_f1[&index=3]:0.008597)[&index=22]:8.096407)[&index=20]:3.362648,no_tail_l3[&index=5]:0.063693)[&index=23]:0.025434,no_tail_l2[&index=6]:0.002767)[&index=24]:0.009266,no_tail_l1[&index=7]:0.047956)[&index=25]:0.024375,ano_tail_r1[&index=8]:0.073511)[&index=26];
145400	-458.069	-389.564	-68.5053	((no_tail_r2[&index=9]:0.000904,(no_tail_r3[&index=10]:0.036321,(((red2[&index=14]:0.026627,red1[&index=13]:0.031027)[&index=15]:6.545793,blue2[&index=12]:0.008808)[&index=16]:0.036974,blue1[&index=11]:0.001791)[&index=17]:6.090991)[&index=18]:0.004064)[&index=19]:0.094706,((no_tail_l2[&index=6]:0.000845,(((red_f2[&index=2]:0.015311,red_f1[&index=1]:0.021351)[&index=21]:0.689824,(blue_f2[&index=4]:0.008332,blue_f1[&index=3]:0.014829)[&index=22]:3.769897)[&index=20]:7.014176,no_tail_l3[&index=5]:0.035856)[&index=23]:0.063605)[&index=24]:0.011785,no_tail_l1[&index=7]:0.048004)[&index=25]:0.038486,ano_tail_r1[&index=8]:0.015315)[&index=26];
145500	-460.438	-391.839	-68.5993	((no_tail_l1[&index=7]:0.019404,((((red_f1[&index=1]:0.025806,red_f2[&index=2]:0.010721)[&index=21]:2.183431,(blue_f2[&index=4]:0.002767,blue_f1[&index=3]:0.026636)[&index=22]:6.377188)[&index=20]:4.728397,no_tail_l3[&index=5]:0.053915)[&index=23]:0.027716,no_tail_l2[&index=6]:0.009125)[&index=24]:0.018550)[&index=25]:0.209190,ano_tail_r1[&index=8]:0.088493,(((blue1[&index=11]:0.015088,((red1[&index=13]:0.010519,red2[&index=14]:0.004350)[&index=15]:3.132254,blue2[&index=12]:0.031751)[&index=16]:0.025408)[&index=17]:7.943968,no_tail_r3[&index=10]:0.045752)[&index=18]:0.047698,no_tail_r2[&index=9]:0.010546)[&index=19]:0.046754)[&index=26];
145600	-466.239	-393.169	-73.07	(ano_tail_r1[&index=8]:0.078620,(no_tail_r2[&index=9]:0.022441,((blue1[&index=11]:0.016430,(blue2[&index=12]:0.063517,(red2[&index=14]:0.008804,red1[&index=13]:0.006271)[&index=15]:5.415680)[&index=16]:0.018162)[&index=17]:13.574745,no_tail_r3[&index=10]:0.007315)[&index=18]:0.041142)[&index=19]:0.168509,(no_tail_l1[&index=7]:0.014632,(no_tail_l2[&index=6]:0.024698,(((red_f1[&index=1]:0.004270,red_f2[&index=2]:0.005790)[&index=21]:16.728023,(blue_f2[&index=4]:0.031491,blue_f1[&index=3]:0.021386)[&index=22]:5.068493)[&index=20]:5.900281,no_tail_l3[&index=5]:0.073013)[&index=23]:0.000428)[&index=24]:0.042053)[&index=25]:0.112674)[&index=26];
145700	-462.112	-392.382	-69.73	(((no_tail_r3[&index=10]:0.063271,((blue2[&index=12]:0.017764,(red2[&index=14]:0.014302,red1[&index=13]:0.031878)[&index=15]:6.126769)[&index=16]:0.044872,blue1[&index=11]:0.018878)[&index=17]:10.106145)[&index=18]:0.052330,no_tail_r2[&index=9]:0.014703)[&index=19]:0.123434,((no_tail_l2[&index=6]:0.040522,(no_tail_l3[&index=5]:0.087731,((red_f1[&index=1]:0.008527,red_f2[&index=2]:0.011340)[&index=21]:6.954026,(blue_f2[&index=4]:0.019869,blue_f1[&index=3]:0.002032)[&index=22]:4.990813)[&index=20]:1.819860)[&index=23]:0.010242)[&index=24]:0.014193,no_tail_l1[&index=7]:0.001382)[&index=25]:0.173130,ano_tail_r1[&index=8]:0.000885)[&index=26];
145800	-457.669	-386.229	-71.4394	(((no_tail_l2[&index=6]:0.009880,(((blue_f2[&index=4]:0.001308,blue_f1[&index=3]:0.025568)[&index=22]:4.042914,(red_f2[&index=2]:0.000758,red_f1[&index=1]:0.007325)[&index=21]:0.328658)[&index=20]:7.436302,no_tail_l3[&index=5]:0.004040)[&index=23]:0.085500)[&index=24]:0.126098,no_tail_l1[&index=7]:0.006245)[&index=25]:0.093010,ano_tail_r1[&index=8]:0.022989,((no_tail_r3[&index=10]:0.050700,(blue1[&index=11]:0.004406,(blue2[&index=12]:0.054049,(red2[&index=14]:0.006696,red1[&index=13]:0.004458)[&index=15]:20.259286)[&index=16]:0.000766)[&index=17]:6.667982)[&index=18]:0.028330,no_tail_r2[&index=9]:0.008193)[&index=19]:0.020458)[&index=26];
145900	-464.259	-394.38	-69.8793	(ano_tail_r1[&index=8]:0.021068,(((((red_f1[&index=1]:0.080553,red_f2[&index=2]:0.000913)[&index=21]:4.950903,(blue_f2[&index=4]:0.000058,blue_f1[&index=3]:0.017138)[&index=22]:3.016978)[&index=20]:1.928356,no_tail_l3[&index=5]:0.069583)[&index=23]:0.073041,no_tail_l2[&index=6]:0.019009)[&index=24]:0.087895,no_tail_l1[&index=7]:0.030410)[&index=25]:0.081559,((no_tail_r3[&index=10]:0.000186,((blue2[&index=12]:0.034644,(red2[&index=14]:0.031327,red1[&index=13]:0.006199)[&index=15]:4.325071)[&index=16]:0.001738,blue1[&index=11]:0.044502)[&index=17]:16.596420)[&index=18]:0.011190,no_tail_r2[&index=9]:0.029481)[&index=19]:0.037359)[&index=26];
146000	-468.183	-395.676	-72.5076	(((no_tail_r3[&index=10]:0.025897,(blue1[&index=11]:0.034438,((red1[&index=13]:0.009547,red2[&index=14]:0.000783)[&index=15]:4.748887,blue2[&index=12]:0.030938)[&index=16]:0.017635)[&index=17]:4.908774)[&index=18]:0.099561,no_tail_r2[&index=9]:0.006013)[&index=19]:0.028474,ano_tail_r1[&index=8]:0.087314,(no_tail_l1[&index=7]:0.000312,((no_tail_l3[&index=5]:0.005002,((blue_f2[&index=4]:0.059704,blue_f1[&index=3]:0.003777)[&index=22]:14.221713,(red_f1[&index=1]:0.020384,red_f2[&index=2]:0.025078)[&index=21]:16.165409)[&index=20]:3.819460)[&index=23]:0.068355,no_tail_l2[&index=6]:0.058395)[&index=24]:0.125297)[&index=25]:0.065938)[&index=26];
146100	-463.496	-391.472	-72.0241	((no_tail_r2[&index=9]:0.030640,((blue1[&index=11]:0.036551,((red2[&index=14]:0.001022,red1[&index=13]:0.009324)[&index=15]:6.398207,blue2[&index=12]:0.009296)[&index=16]:0.007102)[&index=17]:6.297289,no_tail_r3[&index=10]:0.036767)[&index=18]:0.267062)[&index=19]:0.052983,ano_tail_r1[&index=8]:0.020221,(((((red_f1[&index=1]:0.008181,red_f2[&index=2]:0.003565)[&index=21]:17.418704,(blue_f1[&index=3]:0.005358,blue_f2[&index=4]:0.009569)[&index=22]:5.922715)[&index=20]:5.543899,no_tail_l3[&index=5]:0.003801)[&index=23]:0.016836,no_tail_l2[&index=6]:0.068952)[&index=24]:0.025694,no_tail_l1[&index=7]:0.003988)[&index=25]:0.021570)[&index=26];
146200	-468.233	-400.209	-68.0232	(ano_tail_r1[&index=8]:0.010750,(no_tail_r2[&index=9]:0.142745,((blue1[&index=11]:0.003150,((red2[&index=14]:0.000167,red1[&index=13]:0.002077)[&index=15]:4.591196,blue2[&index=12]:0.009240)[&index=16]:0.014626)[&index=17]:5.840382,no_tail_r3[&index=10]:0.090343)[&index=18]:0.018090)[&index=19]:0.088296,(no_tail_l1[&index=7]:0.033316,((((red_f1[&index=1]:0.005282,red_f2[&index=2]:0.078667)[&index=21]:3.914814,(blue_f1[&index=3]:0.002873,blue_f2[&index=4]:0.027194)[&index=22]:4.221153)[&index=20]:2.678026,no_tail_l3[&index=5]:0.214153)[&index=23]:0.015681,no_tail_l2[&index=6]:0.093433)[&index=24]:0.067108)[&index=25]:0.052239)[&index=26];
146300	-458.136	-388.214	-69.9223	((no_tail_l1[&index=7]:0.022428,(no_tail_l2[&index=6]:0.018553,(no_tail_l3[&index=5]:0.028678,((blue_f1[&index=3]:0.024868,blue_f2[&index=4]:0.009670)[&index=22]:1.531154,(red_f1[&index=1]:0.002769,red_f2[&index=2]:0.003993)[&index=21]:11.990994)[&index=20]:4.565325)[&index=23]:0.015791)[&index=24]:0.118701)[&index=25]:0.089924,(no_tail_r2[&index=9]:0.029552,(no_tail_r3[&index=10]:0.007511,(blue1[&index=11]:0.006673,(blue2[&index=12]:0.005198,(red1[&index=13]:0.025919,red2[&index=14]:0.026610)[&index=15]:9.195027)[&index=16]:0.000396)[&index=17]:3.903527)[&index=18]:0.035426)[&index=19]:0.050069,ano_tail_r1[&index=8]:0.001949)[&index=26];
146400	-464.727	-396.284	-68.443	((((((red_f1[&index=1]:0.002163,red_f2[&index=2]:0.001839)[&index=21]:3.963468,(blue_f1[&index=3]:0.013405,blue_f2[&index=4]:0.005708)[&index=22]:0.411446)[&index=20]:4.466749,no_tail_l3[&index=5]:0.061019)[&index=23]:0.112594,no_tail_l2[&index=6]:0.071247)[&index=24]:0.026614,no_tail_l1[&index=7]:0.012686)[&index=25]:0.031080,ano_tail_r1[&index=8]:0.001358,(no_tail_r2[&index=9]:0.062616,(no_tail_r3[&index=10]:0.088844,(((red2[&index=14]:0.020421,red1[&index=13]:0.024605)[&index=15]:10.729777,blue2[&index=12]:0.019097)[&index=16]:0.038630,blue1[&index=11]:0.027778)[&index=17]:3.954912)[&index=18]:0.049604)[&index=19]:0.116398)[&index=26];
146500	-462.525	-392.369	-70.156	(((no_tail_l2[&index=6]:0.008270,(no_tail_l3[&index=5]:0.026916,((blue_f1[&index=3]:0.011110,blue_f2[&index=4]:0.006086)[&index=22]:12.851457,(red_f1[&index=1]:0.022205,red_f2[&index=2]:0.001875)[&index=21]:3.387844)[&index=20]:4.040838)[&index=23]:0.055761)[&index=24]:0.023921,no_tail_l1[&index=7]:0.077313)[&index=25]:0.090101,(((blue1[&index=11]:0.001819,(blue2[&index=12]:0.015700,(red1[&index=13]:0.024820,red2[&index=14]:0.034585)[&index=15]:4.946503)[&index=16]:0.038066)[&index=17]:6.937059,no_tail_r3[&index=10]:0.044329)[&index=18]:0.055045,no_tail_r2[&index=9]:0.029209)[&index=19]:0.124431,ano_tail_r1[&index=8]:0.023954)[&index=26];
146600	-464.798	-388.104	-76.6933	(((no_tail_l2[&index=6]:0.023088,(no_tail_l3[&index=5]:0.001299,((blue_f1[&index=3]:0.035921,blue_f2[&index=4]:0.002331)[&index=22]:28.580084,(red_f2[&index=2]:0.008257,red_f1[&index=1]:0.006231)[&index=21]:7.977163)[&index=20]:1.065093)[&index=23]:0.000152)[&index=24]:0.040386,no_tail_l1[&index=7]:0.004705)[&index=25]:0.151586,(no_tail_r2[&index=9]:0.062635,((blue1[&index=11]:0.000020,((red1[&index=13]:0.006067,red2[&index=14]:0.014170)[&index=15]:15.466604,blue2[&index=12]:0.002349)[&index=16]:0.010753)[&index=17]:12.023628,no_tail_r3[&index=10]:0.043804)[&index=18]:0.028679)[&index=19]:0.005601,ano_tail_r1[&index=8]:0.004836)[&index=26];
146700	-472.005	-401.932	-70.0731	((no_tail_l1[&index=7]:0.024595,((((red_f2[&index=2]:0.014236,red_f1[&index=1]:0.006431)[&index=21]:9.904953,(blue_f2[&index=4]:0.015725,blue_f1[&index=3]:0.057382)[&index=22]:2.538721)[&index=20]:2.168794,no_tail_l3[&index=5]:0.033689)[&index=23]:0.049413,no_tail_l2[&index=6]:0.018777)[&index=24]:0.026330)[&index=25]:0.221204,ano_tail_r1[&index=8]:0.004542,(no_tail_r2[&index=9]:0.089961,(no_tail_r3[&index=10]:0.046121,(blue1[&index=11]:0.068135,((red2[&index=14]:0.005063,red1[&index=13]:0.042780)[&index=15]:5.557077,blue2[&index=12]:0.007154)[&index=16]:0.030167)[&index=17]:11.267308)[&index=18]:0.084184)[&index=19]:0.181589)[&index=26];
146800	-467.914	-397.025	-70.8894	((no_tail_r2[&index=9]:0.042441,(no_tail_r3[&index=10]:0.049894,(((red1[&index=13]:0.004755,red2[&index=14]:0.010139)[&index=15]:12.735869,blue2[&index=12]:0.019798)[&index=16]:0.030582,blue1[&index=11]:0.007408)[&index=17]:8.016524)[&index=18]:0.010009)[&index=19]:0.119118,(((no_tail_l3[&index=5]:0.014811,((blue_f2[&index=4]:0.011879,blue_f1[&index=3]:0.026122)[&index=22]:3.832113,(red_f1[&index=1]:0.059649,red_f2[&index=2]:0.038459)[&index=21]:6.784381)[&index=20]:4.335312)[&index=23]:0.055693,no_tail_l2[&index=6]:0.069590)[&index=24]:0.179953,no_tail_l1[&index=7]:0.019701)[&index=25]:0.068376,ano_tail_r1[&index=8]:0.003497)[&index=26];
146900	-463.74	-393.472	-70.2679	(((no_tail_l2[&index=6]:0.021882,(((red_f2[&index=2]:0.053174,red_f1[&index=1]:0.007210)[&index=21]:3.001046,(blue_f2[&index=4]:0.015496,blue_f1[&index=3]:0.021333)[&index=22]:9.181445)[&index=20]:4.785014,no_tail_l3[&index=5]:0.159238)[&index=23]:0.004595)[&index=24]:0.039975,no_tail_l1[&index=7]:0.010758)[&index=25]:0.113490,((no_tail_r3[&index=10]:0.006617,((blue2[&index=12]:0.011756,(red1[&index=13]:0.004026,red2[&index=14]:0.006818)[&index=15]:4.566734)[&index=16]:0.033874,blue1[&index=11]:0.010466)[&index=17]:11.108513)[&index=18]:0.132722,no_tail_r2[&index=9]:0.015537)[&index=19]:0.106080,ano_tail_r1[&index=8]:0.020678)[&index=26];
```
