## Supplementary material for "Integration of anatomy ontologies and evo-devo using structured Markov models suggests a new framework for modeling discrete phenotypic traits": Tail_N_50char.trees (part 2 of 7)

```
147000	-464.957	-395.176	-69.7818	((((((red_f1[&index=1]:0.017165,red_f2[&index=2]:0.009857)[&index=21]:4.642455,(blue_f1[&index=3]:0.029766,blue_f2[&index=4]:0.002878)[&index=22]:1.545825)[&index=20]:3.860142,no_tail_l3[&index=5]:0.048554)[&index=23]:0.095421,no_tail_l2[&index=6]:0.035221)[&index=24]:0.029944,no_tail_l1[&index=7]:0.023322)[&index=25]:0.277103,ano_tail_r1[&index=8]:0.028780,(((blue1[&index=11]:0.000806,((red1[&index=13]:0.007332,red2[&index=14]:0.001333)[&index=15]:13.558837,blue2[&index=12]:0.069583)[&index=16]:0.031840)[&index=17]:6.524806,no_tail_r3[&index=10]:0.029447)[&index=18]:0.021260,no_tail_r2[&index=9]:0.024470)[&index=19]:0.091932)[&index=26];
147100	-463.665	-390.768	-72.8967	(ano_tail_r1[&index=8]:0.005199,(no_tail_l1[&index=7]:0.002132,((((blue_f2[&index=4]:0.021261,blue_f1[&index=3]:0.008997)[&index=22]:1.081157,(red_f1[&index=1]:0.012053,red_f2[&index=2]:0.004753)[&index=21]:4.025111)[&index=20]:9.507902,no_tail_l3[&index=5]:0.051729)[&index=23]:0.068809,no_tail_l2[&index=6]:0.021792)[&index=24]:0.053054)[&index=25]:0.059874,((no_tail_r3[&index=10]:0.099288,(blue1[&index=11]:0.003699,((red2[&index=14]:0.003605,red1[&index=13]:0.023570)[&index=15]:12.156634,blue2[&index=12]:0.103628)[&index=16]:0.007607)[&index=17]:19.151426)[&index=18]:0.013743,no_tail_r2[&index=9]:0.021283)[&index=19]:0.074027)[&index=26];
147200	-457.428	-387.818	-69.6097	(ano_tail_r1[&index=8]:0.016441,((no_tail_l2[&index=6]:0.020079,(no_tail_l3[&index=5]:0.001682,((blue_f1[&index=3]:0.001122,blue_f2[&index=4]:0.028182)[&index=22]:1.801104,(red_f2[&index=2]:0.006098,red_f1[&index=1]:0.045967)[&index=21]:10.711089)[&index=20]:4.808456)[&index=23]:0.020420)[&index=24]:0.030452,no_tail_l1[&index=7]:0.042161)[&index=25]:0.035233,(no_tail_r2[&index=9]:0.011698,(((blue2[&index=12]:0.009277,(red1[&index=13]:0.021077,red2[&index=14]:0.006783)[&index=15]:3.936829)[&index=16]:0.012279,blue1[&index=11]:0.030221)[&index=17]:8.493409,no_tail_r3[&index=10]:0.007553)[&index=18]:0.008654)[&index=19]:0.041180)[&index=26];
147300	-465.488	-388.517	-76.9703	(ano_tail_r1[&index=8]:0.070070,((no_tail_l2[&index=6]:0.009523,(no_tail_l3[&index=5]:0.135208,((red_f2[&index=2]:0.009673,red_f1[&index=1]:0.013340)[&index=21]:0.292070,(blue_f2[&index=4]:0.005859,blue_f1[&index=3]:0.006037)[&index=22]:8.561239)[&index=20]:13.122897)[&index=23]:0.013624)[&index=24]:0.043745,no_tail_l1[&index=7]:0.043483)[&index=25]:0.019360,(((((red2[&index=14]:0.000459,red1[&index=13]:0.000381)[&index=15]:26.669759,blue2[&index=12]:0.040400)[&index=16]:0.017709,blue1[&index=11]:0.000813)[&index=17]:17.744350,no_tail_r3[&index=10]:0.044214)[&index=18]:0.014947,no_tail_r2[&index=9]:0.021279)[&index=19]:0.049961)[&index=26];
147400	-467.595	-396.225	-71.3698	((no_tail_l1[&index=7]:0.008712,(no_tail_l2[&index=6]:0.001090,(no_tail_l3[&index=5]:0.050524,((blue_f2[&index=4]:0.016654,blue_f1[&index=3]:0.002245)[&index=22]:6.589685,(red_f1[&index=1]:0.001221,red_f2[&index=2]:0.097464)[&index=21]:7.179980)[&index=20]:16.142149)[&index=23]:0.106751)[&index=24]:0.073822)[&index=25]:0.064435,(((((red1[&index=13]:0.004247,red2[&index=14]:0.018971)[&index=15]:2.869597,blue2[&index=12]:0.007459)[&index=16]:0.016965,blue1[&index=11]:0.033007)[&index=17]:5.380611,no_tail_r3[&index=10]:0.033806)[&index=18]:0.021983,no_tail_r2[&index=9]:0.002728)[&index=19]:0.046669,ano_tail_r1[&index=8]:0.177377)[&index=26];
147500	-461.176	-391.072	-70.1041	(ano_tail_r1[&index=8]:0.023252,(no_tail_r2[&index=9]:0.053631,(no_tail_r3[&index=10]:0.009881,(blue1[&index=11]:0.014619,((red2[&index=14]:0.004213,red1[&index=13]:0.007847)[&index=15]:2.245212,blue2[&index=12]:0.017982)[&index=16]:0.028281)[&index=17]:16.386435)[&index=18]:0.063651)[&index=19]:0.071079,(no_tail_l1[&index=7]:0.010980,(no_tail_l2[&index=6]:0.013341,(((blue_f2[&index=4]:0.001323,blue_f1[&index=3]:0.001406)[&index=22]:4.125221,(red_f1[&index=1]:0.004432,red_f2[&index=2]:0.071218)[&index=21]:2.224046)[&index=20]:6.994494,no_tail_l3[&index=5]:0.075126)[&index=23]:0.034954)[&index=24]:0.096730)[&index=25]:0.040262)[&index=26];
147600	-461.721	-391.964	-69.7567	(ano_tail_r1[&index=8]:0.001026,(no_tail_r2[&index=9]:0.026448,((blue1[&index=11]:0.003303,(blue2[&index=12]:0.001705,(red1[&index=13]:0.023351,red2[&index=14]:0.024672)[&index=15]:5.113534)[&index=16]:0.040339)[&index=17]:9.730715,no_tail_r3[&index=10]:0.037742)[&index=18]:0.003662)[&index=19]:0.130251,(no_tail_l1[&index=7]:0.022294,(no_tail_l2[&index=6]:0.017875,(((red_f1[&index=1]:0.005068,red_f2[&index=2]:0.038455)[&index=21]:5.967401,(blue_f1[&index=3]:0.006713,blue_f2[&index=4]:0.029253)[&index=22]:4.554277)[&index=20]:4.912962,no_tail_l3[&index=5]:0.059108)[&index=23]:0.075584)[&index=24]:0.033380)[&index=25]:0.023537)[&index=26];
147700	-462.34	-388.151	-74.1894	(ano_tail_r1[&index=8]:0.007695,(((((red_f1[&index=1]:0.056130,red_f2[&index=2]:0.011663)[&index=21]:22.905225,(blue_f1[&index=3]:0.001559,blue_f2[&index=4]:0.019364)[&index=22]:1.931231)[&index=20]:12.494704,no_tail_l3[&index=5]:0.085577)[&index=23]:0.057697,no_tail_l2[&index=6]:0.000071)[&index=24]:0.040674,no_tail_l1[&index=7]:0.018784)[&index=25]:0.116974,(no_tail_r2[&index=9]:0.013959,(((blue2[&index=12]:0.002489,(red2[&index=14]:0.004022,red1[&index=13]:0.002370)[&index=15]:4.734081)[&index=16]:0.009416,blue1[&index=11]:0.014589)[&index=17]:10.424994,no_tail_r3[&index=10]:0.063943)[&index=18]:0.021720)[&index=19]:0.007104)[&index=26];
147800	-460.722	-389.607	-71.1151	(ano_tail_r1[&index=8]:0.000781,(no_tail_l1[&index=7]:0.003600,((((blue_f2[&index=4]:0.003531,blue_f1[&index=3]:0.008423)[&index=22]:13.995779,(red_f1[&index=1]:0.018329,red_f2[&index=2]:0.011210)[&index=21]:1.210409)[&index=20]:6.895775,no_tail_l3[&index=5]:0.008419)[&index=23]:0.056633,no_tail_l2[&index=6]:0.070327)[&index=24]:0.093179)[&index=25]:0.053706,((no_tail_r3[&index=10]:0.046271,((blue2[&index=12]:0.046014,(red1[&index=13]:0.005109,red2[&index=14]:0.015316)[&index=15]:10.462125)[&index=16]:0.010683,blue1[&index=11]:0.044734)[&index=17]:4.532956)[&index=18]:0.002714,no_tail_r2[&index=9]:0.034704)[&index=19]:0.043865)[&index=26];
147900	-460.199	-392.952	-67.2475	(ano_tail_r1[&index=8]:0.006497,((no_tail_r3[&index=10]:0.052736,(((red1[&index=13]:0.027211,red2[&index=14]:0.020909)[&index=15]:4.423186,blue2[&index=12]:0.031650)[&index=16]:0.025742,blue1[&index=11]:0.012740)[&index=17]:6.773829)[&index=18]:0.029955,no_tail_r2[&index=9]:0.006683)[&index=19]:0.049349,((no_tail_l2[&index=6]:0.005403,(((red_f1[&index=1]:0.019950,red_f2[&index=2]:0.056095)[&index=21]:2.114605,(blue_f1[&index=3]:0.014204,blue_f2[&index=4]:0.012115)[&index=22]:1.509583)[&index=20]:2.936677,no_tail_l3[&index=5]:0.030978)[&index=23]:0.046332)[&index=24]:0.078244,no_tail_l1[&index=7]:0.029332)[&index=25]:0.022248)[&index=26];
148000	-460.061	-391.484	-68.5774	((((blue1[&index=11]:0.015166,(blue2[&index=12]:0.008918,(red2[&index=14]:0.009187,red1[&index=13]:0.001237)[&index=15]:4.889159)[&index=16]:0.016338)[&index=17]:7.603363,no_tail_r3[&index=10]:0.011112)[&index=18]:0.081042,no_tail_r2[&index=9]:0.031977)[&index=19]:0.012290,ano_tail_r1[&index=8]:0.000397,(no_tail_l1[&index=7]:0.037421,((no_tail_l3[&index=5]:0.056453,((red_f2[&index=2]:0.050686,red_f1[&index=1]:0.029099)[&index=21]:0.246741,(blue_f2[&index=4]:0.029995,blue_f1[&index=3]:0.001725)[&index=22]:3.612246)[&index=20]:8.042866)[&index=23]:0.102990,no_tail_l2[&index=6]:0.021369)[&index=24]:0.012183)[&index=25]:0.062006)[&index=26];
148100	-464.49	-396.566	-67.9243	((((no_tail_l3[&index=5]:0.039931,((red_f1[&index=1]:0.012345,red_f2[&index=2]:0.021187)[&index=21]:2.867710,(blue_f1[&index=3]:0.021718,blue_f2[&index=4]:0.021579)[&index=22]:5.264427)[&index=20]:0.670328)[&index=23]:0.159729,no_tail_l2[&index=6]:0.045421)[&index=24]:0.001989,no_tail_l1[&index=7]:0.015794)[&index=25]:0.138636,ano_tail_r1[&index=8]:0.050871,(no_tail_r2[&index=9]:0.025547,(no_tail_r3[&index=10]:0.016292,(blue1[&index=11]:0.054448,((red2[&index=14]:0.008313,red1[&index=13]:0.018871)[&index=15]:3.583088,blue2[&index=12]:0.034968)[&index=16]:0.003738)[&index=17]:8.619755)[&index=18]:0.001671)[&index=19]:0.022102)[&index=26];
148200	-458.977	-389.753	-69.2236	(ano_tail_r1[&index=8]:0.003859,(no_tail_r2[&index=9]:0.040997,(no_tail_r3[&index=10]:0.000935,(((red2[&index=14]:0.013294,red1[&index=13]:0.009663)[&index=15]:3.758791,blue2[&index=12]:0.039767)[&index=16]:0.008445,blue1[&index=11]:0.061654)[&index=17]:7.997989)[&index=18]:0.017407)[&index=19]:0.032981,((no_tail_l2[&index=6]:0.031144,(((red_f2[&index=2]:0.004955,red_f1[&index=1]:0.001657)[&index=21]:7.679944,(blue_f1[&index=3]:0.002791,blue_f2[&index=4]:0.004916)[&index=22]:5.950720)[&index=20]:2.208710,no_tail_l3[&index=5]:0.102084)[&index=23]:0.050184)[&index=24]:0.088777,no_tail_l1[&index=7]:0.031662)[&index=25]:0.073626)[&index=26];
148300	-465.249	-390.345	-74.9034	(ano_tail_r1[&index=8]:0.002684,(no_tail_r2[&index=9]:0.023402,(no_tail_r3[&index=10]:0.035566,(((red1[&index=13]:0.019479,red2[&index=14]:0.001299)[&index=15]:5.737758,blue2[&index=12]:0.006608)[&index=16]:0.037243,blue1[&index=11]:0.038138)[&index=17]:11.660457)[&index=18]:0.063249)[&index=19]:0.011506,((no_tail_l2[&index=6]:0.014942,(no_tail_l3[&index=5]:0.104667,((red_f2[&index=2]:0.059990,red_f1[&index=1]:0.014881)[&index=21]:0.684826,(blue_f1[&index=3]:0.000296,blue_f2[&index=4]:0.008756)[&index=22]:11.146592)[&index=20]:26.851991)[&index=23]:0.019077)[&index=24]:0.031632,no_tail_l1[&index=7]:0.008891)[&index=25]:0.031854)[&index=26];
148400	-457.601	-388.663	-68.9377	((((no_tail_l3[&index=5]:0.032630,((blue_f2[&index=4]:0.008210,blue_f1[&index=3]:0.010267)[&index=22]:1.122224,(red_f2[&index=2]:0.003884,red_f1[&index=1]:0.025889)[&index=21]:3.272754)[&index=20]:6.921279)[&index=23]:0.062876,no_tail_l2[&index=6]:0.003935)[&index=24]:0.021828,no_tail_l1[&index=7]:0.013490)[&index=25]:0.317889,(no_tail_r2[&index=9]:0.000386,(no_tail_r3[&index=10]:0.010543,(blue1[&index=11]:0.019923,((red2[&index=14]:0.000344,red1[&index=13]:0.001957)[&index=15]:3.840584,blue2[&index=12]:0.027159)[&index=16]:0.022315)[&index=17]:10.947388)[&index=18]:0.038250)[&index=19]:0.048144,ano_tail_r1[&index=8]:0.013441)[&index=26];
148500	-461.047	-389.759	-71.2877	((((blue1[&index=11]:0.067435,(blue2[&index=12]:0.061227,(red1[&index=13]:0.000881,red2[&index=14]:0.004485)[&index=15]:11.514406)[&index=16]:0.031078)[&index=17]:12.111138,no_tail_r3[&index=10]:0.006691)[&index=18]:0.018595,no_tail_r2[&index=9]:0.020865)[&index=19]:0.036891,ano_tail_r1[&index=8]:0.019082,((no_tail_l2[&index=6]:0.028941,(no_tail_l3[&index=5]:0.021399,((blue_f2[&index=4]:0.000441,blue_f1[&index=3]:0.000961)[&index=22]:5.781503,(red_f1[&index=1]:0.015340,red_f2[&index=2]:0.002347)[&index=21]:7.528497)[&index=20]:1.011302)[&index=23]:0.148119)[&index=24]:0.023332,no_tail_l1[&index=7]:0.006687)[&index=25]:0.075725)[&index=26];
148600	-465.048	-395.128	-69.9198	(ano_tail_r1[&index=8]:0.033681,(no_tail_l1[&index=7]:0.074317,((no_tail_l3[&index=5]:0.053129,((red_f2[&index=2]:0.028640,red_f1[&index=1]:0.008510)[&index=21]:7.941248,(blue_f2[&index=4]:0.009802,blue_f1[&index=3]:0.023566)[&index=22]:8.100865)[&index=20]:0.783718)[&index=23]:0.020133,no_tail_l2[&index=6]:0.134987)[&index=24]:0.041872)[&index=25]:0.060401,(((((red2[&index=14]:0.006834,red1[&index=13]:0.019091)[&index=15]:7.697556,blue2[&index=12]:0.036389)[&index=16]:0.031258,blue1[&index=11]:0.031380)[&index=17]:6.492790,no_tail_r3[&index=10]:0.017270)[&index=18]:0.043848,no_tail_r2[&index=9]:0.000767)[&index=19]:0.005924)[&index=26];
148700	-457.977	-390.537	-67.4392	((no_tail_l1[&index=7]:0.008445,((no_tail_l3[&index=5]:0.127105,((red_f2[&index=2]:0.017541,red_f1[&index=1]:0.002391)[&index=21]:0.911512,(blue_f2[&index=4]:0.042991,blue_f1[&index=3]:0.005895)[&index=22]:2.814721)[&index=20]:3.667259)[&index=23]:0.027856,no_tail_l2[&index=6]:0.027178)[&index=24]:0.016392)[&index=25]:0.172336,ano_tail_r1[&index=8]:0.020770,(no_tail_r2[&index=9]:0.009107,((blue1[&index=11]:0.014829,((red2[&index=14]:0.000419,red1[&index=13]:0.013934)[&index=15]:2.964770,blue2[&index=12]:0.001622)[&index=16]:0.001441)[&index=17]:8.252018,no_tail_r3[&index=10]:0.037847)[&index=18]:0.041148)[&index=19]:0.095472)[&index=26];
148800	-457.971	-388.775	-69.196	(ano_tail_r1[&index=8]:0.019486,((no_tail_l2[&index=6]:0.012058,(no_tail_l3[&index=5]:0.022832,((red_f2[&index=2]:0.057912,red_f1[&index=1]:0.030908)[&index=21]:6.235744,(blue_f1[&index=3]:0.000006,blue_f2[&index=4]:0.003402)[&index=22]:0.639403)[&index=20]:10.582759)[&index=23]:0.007668)[&index=24]:0.032379,no_tail_l1[&index=7]:0.073328)[&index=25]:0.098494,((no_tail_r3[&index=10]:0.027278,(((red2[&index=14]:0.015503,red1[&index=13]:0.005805)[&index=15]:4.525602,blue2[&index=12]:0.004169)[&index=16]:0.021451,blue1[&index=11]:0.031459)[&index=17]:5.591289)[&index=18]:0.007443,no_tail_r2[&index=9]:0.005740)[&index=19]:0.026863)[&index=26];
148900	-456.125	-385.959	-70.1655	(ano_tail_r1[&index=8]:0.007500,(((no_tail_l3[&index=5]:0.008133,((blue_f1[&index=3]:0.014239,blue_f2[&index=4]:0.020586)[&index=22]:5.320386,(red_f1[&index=1]:0.014624,red_f2[&index=2]:0.002498)[&index=21]:3.733511)[&index=20]:2.236347)[&index=23]:0.044064,no_tail_l2[&index=6]:0.008046)[&index=24]:0.045957,no_tail_l1[&index=7]:0.017977)[&index=25]:0.158437,(no_tail_r2[&index=9]:0.009070,((blue1[&index=11]:0.013872,(blue2[&index=12]:0.006130,(red1[&index=13]:0.014573,red2[&index=14]:0.000211)[&index=15]:15.726125)[&index=16]:0.028535)[&index=17]:5.368153,no_tail_r3[&index=10]:0.010546)[&index=18]:0.046142)[&index=19]:0.070750)[&index=26];
149000	-464.756	-395.448	-69.3079	((((blue1[&index=11]:0.019362,(blue2[&index=12]:0.008965,(red1[&index=13]:0.019248,red2[&index=14]:0.010952)[&index=15]:11.980104)[&index=16]:0.068428)[&index=17]:3.752894,no_tail_r3[&index=10]:0.010915)[&index=18]:0.033486,no_tail_r2[&index=9]:0.004280)[&index=19]:0.091215,ano_tail_r1[&index=8]:0.000014,(no_tail_l1[&index=7]:0.041407,(no_tail_l2[&index=6]:0.084407,(((red_f1[&index=1]:0.044584,red_f2[&index=2]:0.008214)[&index=21]:2.955273,(blue_f1[&index=3]:0.036261,blue_f2[&index=4]:0.004823)[&index=22]:2.212543)[&index=20]:6.994635,no_tail_l3[&index=5]:0.080112)[&index=23]:0.020749)[&index=24]:0.037156)[&index=25]:0.118707)[&index=26];
149100	-460.489	-391.206	-69.2836	(((no_tail_r3[&index=10]:0.066134,(blue1[&index=11]:0.025361,(blue2[&index=12]:0.015742,(red1[&index=13]:0.017957,red2[&index=14]:0.003221)[&index=15]:4.194822)[&index=16]:0.005966)[&index=17]:5.564946)[&index=18]:0.023345,no_tail_r2[&index=9]:0.036832)[&index=19]:0.022393,ano_tail_r1[&index=8]:0.043879,(no_tail_l1[&index=7]:0.025986,(no_tail_l2[&index=6]:0.013138,(((red_f1[&index=1]:0.019003,red_f2[&index=2]:0.019543)[&index=21]:9.760198,(blue_f1[&index=3]:0.030535,blue_f2[&index=4]:0.025331)[&index=22]:8.189870)[&index=20]:0.212628,no_tail_l3[&index=5]:0.089110)[&index=23]:0.007015)[&index=24]:0.006869)[&index=25]:0.097117)[&index=26];
149200	-461.658	-394.484	-67.1738	(ano_tail_r1[&index=8]:0.051286,(no_tail_r2[&index=9]:0.026568,(no_tail_r3[&index=10]:0.029475,(blue1[&index=11]:0.005447,(blue2[&index=12]:0.004783,(red2[&index=14]:0.002108,red1[&index=13]:0.031085)[&index=15]:2.644356)[&index=16]:0.049601)[&index=17]:6.956472)[&index=18]:0.009608)[&index=19]:0.015485,(((no_tail_l3[&index=5]:0.010624,((blue_f2[&index=4]:0.008522,blue_f1[&index=3]:0.024242)[&index=22]:3.033717,(red_f1[&index=1]:0.018658,red_f2[&index=2]:0.022960)[&index=21]:3.572042)[&index=20]:1.104555)[&index=23]:0.065549,no_tail_l2[&index=6]:0.009565)[&index=24]:0.001986,no_tail_l1[&index=7]:0.139214)[&index=25]:0.129853)[&index=26];
149300	-461.14	-391.947	-69.1927	((no_tail_l1[&index=7]:0.014429,(no_tail_l2[&index=6]:0.036998,(no_tail_l3[&index=5]:0.006278,((blue_f2[&index=4]:0.013234,blue_f1[&index=3]:0.042355)[&index=22]:3.875931,(red_f1[&index=1]:0.021603,red_f2[&index=2]:0.036699)[&index=21]:0.016833)[&index=20]:8.669408)[&index=23]:0.008631)[&index=24]:0.072006)[&index=25]:0.094575,(no_tail_r2[&index=9]:0.012368,(no_tail_r3[&index=10]:0.023493,(blue1[&index=11]:0.034718,((red1[&index=13]:0.020113,red2[&index=14]:0.021722)[&index=15]:2.463709,blue2[&index=12]:0.008261)[&index=16]:0.005736)[&index=17]:12.455381)[&index=18]:0.001246)[&index=19]:0.073874,ano_tail_r1[&index=8]:0.032818)[&index=26];
149400	-471.658	-400.633	-71.0246	(ano_tail_r1[&index=8]:0.059197,(no_tail_r2[&index=9]:0.064927,((blue1[&index=11]:0.001161,((red2[&index=14]:0.057726,red1[&index=13]:0.001114)[&index=15]:3.799299,blue2[&index=12]:0.057063)[&index=16]:0.005174)[&index=17]:17.353325,no_tail_r3[&index=10]:0.010145)[&index=18]:0.014194)[&index=19]:0.025255,(no_tail_l1[&index=7]:0.066690,(no_tail_l2[&index=6]:0.018217,(no_tail_l3[&index=5]:0.010528,((red_f2[&index=2]:0.043149,red_f1[&index=1]:0.070202)[&index=21]:8.553975,(blue_f2[&index=4]:0.018818,blue_f1[&index=3]:0.013713)[&index=22]:2.546995)[&index=20]:4.085314)[&index=23]:0.109218)[&index=24]:0.049225)[&index=25]:0.187549)[&index=26];
149500	-469.569	-400.355	-69.2143	((no_tail_l1[&index=7]:0.011088,((no_tail_l3[&index=5]:0.086634,((red_f1[&index=1]:0.005610,red_f2[&index=2]:0.010504)[&index=21]:2.014983,(blue_f1[&index=3]:0.005576,blue_f2[&index=4]:0.024469)[&index=22]:1.087559)[&index=20]:10.020987)[&index=23]:0.017093,no_tail_l2[&index=6]:0.022932)[&index=24]:0.065985)[&index=25]:0.186103,ano_tail_r1[&index=8]:0.063237,(((((red2[&index=14]:0.004931,red1[&index=13]:0.023951)[&index=15]:7.537626,blue2[&index=12]:0.023379)[&index=16]:0.013047,blue1[&index=11]:0.013560)[&index=17]:6.403174,no_tail_r3[&index=10]:0.012654)[&index=18]:0.443086,no_tail_r2[&index=9]:0.061301)[&index=19]:0.011052)[&index=26];
149600	-459.82	-389.861	-69.9582	(((no_tail_l2[&index=6]:0.080494,(no_tail_l3[&index=5]:0.010170,((blue_f2[&index=4]:0.007146,blue_f1[&index=3]:0.006498)[&index=22]:3.309414,(red_f1[&index=1]:0.009388,red_f2[&index=2]:0.016637)[&index=21]:10.393167)[&index=20]:1.654297)[&index=23]:0.048114)[&index=24]:0.030755,no_tail_l1[&index=7]:0.017167)[&index=25]:0.054449,ano_tail_r1[&index=8]:0.003369,(no_tail_r2[&index=9]:0.033328,(no_tail_r3[&index=10]:0.003271,(blue1[&index=11]:0.055040,((red1[&index=13]:0.009296,red2[&index=14]:0.008301)[&index=15]:3.371547,blue2[&index=12]:0.002459)[&index=16]:0.033518)[&index=17]:12.587510)[&index=18]:0.125446)[&index=19]:0.019344)[&index=26];
149700	-464.548	-393.075	-71.4725	(((no_tail_r3[&index=10]:0.065269,(((red2[&index=14]:0.037561,red1[&index=13]:0.016051)[&index=15]:4.836262,blue2[&index=12]:0.004885)[&index=16]:0.088164,blue1[&index=11]:0.045319)[&index=17]:20.887126)[&index=18]:0.047109,no_tail_r2[&index=9]:0.025086)[&index=19]:0.077092,(((((blue_f1[&index=3]:0.013071,blue_f2[&index=4]:0.019771)[&index=22]:3.267407,(red_f2[&index=2]:0.000629,red_f1[&index=1]:0.013286)[&index=21]:4.179464)[&index=20]:5.586641,no_tail_l3[&index=5]:0.051784)[&index=23]:0.016127,no_tail_l2[&index=6]:0.009208)[&index=24]:0.083300,no_tail_l1[&index=7]:0.001507)[&index=25]:0.070149,ano_tail_r1[&index=8]:0.019331)[&index=26];
149800	-463.132	-385.266	-77.8665	(ano_tail_r1[&index=8]:0.000148,(((blue1[&index=11]:0.020524,(blue2[&index=12]:0.029389,(red1[&index=13]:0.002539,red2[&index=14]:0.002408)[&index=15]:10.306039)[&index=16]:0.023436)[&index=17]:25.302306,no_tail_r3[&index=10]:0.024349)[&index=18]:0.036168,no_tail_r2[&index=9]:0.003427)[&index=19]:0.012761,((no_tail_l2[&index=6]:0.028097,(no_tail_l3[&index=5]:0.004798,((blue_f1[&index=3]:0.001132,blue_f2[&index=4]:0.025641)[&index=22]:9.244093,(red_f2[&index=2]:0.034711,red_f1[&index=1]:0.011039)[&index=21]:8.863165)[&index=20]:17.326397)[&index=23]:0.015299)[&index=24]:0.050503,no_tail_l1[&index=7]:0.000879)[&index=25]:0.062386)[&index=26];
149900	-463.394	-390.802	-72.5921	((no_tail_r2[&index=9]:0.035530,(no_tail_r3[&index=10]:0.018348,(((red2[&index=14]:0.011979,red1[&index=13]:0.020488)[&index=15]:13.549225,blue2[&index=12]:0.029380)[&index=16]:0.004152,blue1[&index=11]:0.006579)[&index=17]:12.873282)[&index=18]:0.046221)[&index=19]:0.007868,ano_tail_r1[&index=8]:0.023336,((no_tail_l2[&index=6]:0.000070,(((blue_f2[&index=4]:0.011140,blue_f1[&index=3]:0.014670)[&index=22]:3.668949,(red_f2[&index=2]:0.006684,red_f1[&index=1]:0.013579)[&index=21]:11.637145)[&index=20]:2.713326,no_tail_l3[&index=5]:0.061188)[&index=23]:0.020941)[&index=24]:0.177065,no_tail_l1[&index=7]:0.071236)[&index=25]:0.037171)[&index=26];
150000	-463.123	-391.769	-71.3545	((no_tail_l1[&index=7]:0.003755,(no_tail_l2[&index=6]:0.003624,(((blue_f1[&index=3]:0.019072,blue_f2[&index=4]:0.018604)[&index=22]:20.087903,(red_f1[&index=1]:0.000293,red_f2[&index=2]:0.011705)[&index=21]:1.882184)[&index=20]:1.966620,no_tail_l3[&index=5]:0.161281)[&index=23]:0.061404)[&index=24]:0.104094)[&index=25]:0.047635,ano_tail_r1[&index=8]:0.029351,(((((red2[&index=14]:0.018808,red1[&index=13]:0.005477)[&index=15]:8.698327,blue2[&index=12]:0.015162)[&index=16]:0.010735,blue1[&index=11]:0.010267)[&index=17]:5.546666,no_tail_r3[&index=10]:0.045657)[&index=18]:0.046200,no_tail_r2[&index=9]:0.025156)[&index=19]:0.051746)[&index=26];
150100	-465.82	-394.018	-71.8016	((((blue1[&index=11]:0.008512,((red1[&index=13]:0.023737,red2[&index=14]:0.001033)[&index=15]:5.573578,blue2[&index=12]:0.008450)[&index=16]:0.061988)[&index=17]:11.086900,no_tail_r3[&index=10]:0.039820)[&index=18]:0.055150,no_tail_r2[&index=9]:0.079070)[&index=19]:0.007872,ano_tail_r1[&index=8]:0.005180,(((no_tail_l3[&index=5]:0.026007,((blue_f1[&index=3]:0.037336,blue_f2[&index=4]:0.004178)[&index=22]:4.071270,(red_f2[&index=2]:0.022247,red_f1[&index=1]:0.007177)[&index=21]:4.010583)[&index=20]:15.591147)[&index=23]:0.003550,no_tail_l2[&index=6]:0.005033)[&index=24]:0.109999,no_tail_l1[&index=7]:0.031008)[&index=25]:0.236226)[&index=26];
150200	-459.157	-391.819	-67.338	(ano_tail_r1[&index=8]:0.028856,((no_tail_l2[&index=6]:0.037748,(((red_f2[&index=2]:0.000332,red_f1[&index=1]:0.040374)[&index=21]:1.179949,(blue_f2[&index=4]:0.004917,blue_f1[&index=3]:0.015835)[&index=22]:1.937087)[&index=20]:5.073121,no_tail_l3[&index=5]:0.052722)[&index=23]:0.011604)[&index=24]:0.011610,no_tail_l1[&index=7]:0.065169)[&index=25]:0.089876,(no_tail_r2[&index=9]:0.028532,((blue1[&index=11]:0.003990,(blue2[&index=12]:0.013383,(red1[&index=13]:0.050829,red2[&index=14]:0.031432)[&index=15]:2.528707)[&index=16]:0.003511)[&index=17]:7.537425,no_tail_r3[&index=10]:0.022190)[&index=18]:0.003954)[&index=19]:0.015607)[&index=26];
150300	-461.556	-390.648	-70.9079	((no_tail_l1[&index=7]:0.048062,((no_tail_l3[&index=5]:0.019093,((blue_f2[&index=4]:0.005100,blue_f1[&index=3]:0.014583)[&index=22]:5.535365,(red_f2[&index=2]:0.023463,red_f1[&index=1]:0.008469)[&index=21]:7.187780)[&index=20]:13.913854)[&index=23]:0.063853,no_tail_l2[&index=6]:0.005242)[&index=24]:0.037693)[&index=25]:0.044660,ano_tail_r1[&index=8]:0.006338,((no_tail_r3[&index=10]:0.057377,(blue1[&index=11]:0.001033,((red1[&index=13]:0.032458,red2[&index=14]:0.001206)[&index=15]:4.990807,blue2[&index=12]:0.077003)[&index=16]:0.046061)[&index=17]:4.487041)[&index=18]:0.007070,no_tail_r2[&index=9]:0.012165)[&index=19]:0.012553)[&index=26];
150400	-470.709	-401.084	-69.6256	((((no_tail_l3[&index=5]:0.055614,((blue_f2[&index=4]:0.034821,blue_f1[&index=3]:0.003810)[&index=22]:6.100503,(red_f1[&index=1]:0.004607,red_f2[&index=2]:0.014975)[&index=21]:11.168536)[&index=20]:1.466697)[&index=23]:0.031679,no_tail_l2[&index=6]:0.032834)[&index=24]:0.093102,no_tail_l1[&index=7]:0.035095)[&index=25]:0.005240,((((blue2[&index=12]:0.035797,(red2[&index=14]:0.106381,red1[&index=13]:0.006437)[&index=15]:4.438565)[&index=16]:0.007514,blue1[&index=11]:0.034327)[&index=17]:6.269795,no_tail_r3[&index=10]:0.115351)[&index=18]:0.006156,no_tail_r2[&index=9]:0.033270)[&index=19]:0.021204,ano_tail_r1[&index=8]:0.104769)[&index=26];
150500	-459.864	-390.442	-69.4225	((no_tail_r2[&index=9]:0.070159,(no_tail_r3[&index=10]:0.154183,(blue1[&index=11]:0.026095,((red2[&index=14]:0.003837,red1[&index=13]:0.000717)[&index=15]:3.790549,blue2[&index=12]:0.054064)[&index=16]:0.001197)[&index=17]:10.454563)[&index=18]:0.013456)[&index=19]:0.004845,(no_tail_l1[&index=7]:0.003739,(no_tail_l2[&index=6]:0.003103,(no_tail_l3[&index=5]:0.035312,((red_f2[&index=2]:0.008026,red_f1[&index=1]:0.010450)[&index=21]:8.646602,(blue_f2[&index=4]:0.014768,blue_f1[&index=3]:0.010184)[&index=22]:2.859738)[&index=20]:2.927323)[&index=23]:0.013072)[&index=24]:0.072856)[&index=25]:0.011141,ano_tail_r1[&index=8]:0.021285)[&index=26];
150600	-458.12	-390.41	-67.7102	((no_tail_r2[&index=9]:0.011940,(no_tail_r3[&index=10]:0.047157,(((red2[&index=14]:0.000377,red1[&index=13]:0.002309)[&index=15]:6.966387,blue2[&index=12]:0.023279)[&index=16]:0.005517,blue1[&index=11]:0.004967)[&index=17]:5.553921)[&index=18]:0.024072)[&index=19]:0.070118,((no_tail_l2[&index=6]:0.012692,(no_tail_l3[&index=5]:0.091140,((blue_f2[&index=4]:0.109466,blue_f1[&index=3]:0.023681)[&index=22]:1.037960,(red_f1[&index=1]:0.000236,red_f2[&index=2]:0.004828)[&index=21]:2.670511)[&index=20]:3.834812)[&index=23]:0.000301)[&index=24]:0.012702,no_tail_l1[&index=7]:0.010315)[&index=25]:0.119976,ano_tail_r1[&index=8]:0.011429)[&index=26];
150700	-471.671	-399.889	-71.7818	(((no_tail_r3[&index=10]:0.040604,(((red2[&index=14]:0.069451,red1[&index=13]:0.012221)[&index=15]:2.284706,blue2[&index=12]:0.010718)[&index=16]:0.019072,blue1[&index=11]:0.007488)[&index=17]:25.433332)[&index=18]:0.110522,no_tail_r2[&index=9]:0.016626)[&index=19]:0.199396,ano_tail_r1[&index=8]:0.004098,(no_tail_l1[&index=7]:0.016931,(no_tail_l2[&index=6]:0.029012,(no_tail_l3[&index=5]:0.039866,((red_f2[&index=2]:0.008751,red_f1[&index=1]:0.041541)[&index=21]:3.073955,(blue_f2[&index=4]:0.016060,blue_f1[&index=3]:0.010584)[&index=22]:7.283152)[&index=20]:1.946990)[&index=23]:0.075272)[&index=24]:0.121377)[&index=25]:0.136394)[&index=26];
150800	-457.21	-389.127	-68.083	((((no_tail_l3[&index=5]:0.021193,((red_f1[&index=1]:0.005969,red_f2[&index=2]:0.000794)[&index=21]:3.978818,(blue_f2[&index=4]:0.025815,blue_f1[&index=3]:0.009406)[&index=22]:6.139958)[&index=20]:5.707675)[&index=23]:0.025130,no_tail_l2[&index=6]:0.011122)[&index=24]:0.045113,no_tail_l1[&index=7]:0.054340)[&index=25]:0.050710,(((blue1[&index=11]:0.005824,(blue2[&index=12]:0.023471,(red1[&index=13]:0.036865,red2[&index=14]:0.006906)[&index=15]:1.759223)[&index=16]:0.021140)[&index=17]:4.458919,no_tail_r3[&index=10]:0.027759)[&index=18]:0.051054,no_tail_r2[&index=9]:0.016164)[&index=19]:0.012049,ano_tail_r1[&index=8]:0.018332)[&index=26];
150900	-465.749	-393.58	-72.1691	(((no_tail_l2[&index=6]:0.154810,(((red_f1[&index=1]:0.008863,red_f2[&index=2]:0.002381)[&index=21]:16.157218,(blue_f2[&index=4]:0.004677,blue_f1[&index=3]:0.025590)[&index=22]:9.187112)[&index=20]:4.634149,no_tail_l3[&index=5]:0.043124)[&index=23]:0.050689)[&index=24]:0.021722,no_tail_l1[&index=7]:0.050349)[&index=25]:0.018921,(((blue1[&index=11]:0.020300,(blue2[&index=12]:0.055370,(red2[&index=14]:0.021667,red1[&index=13]:0.000906)[&index=15]:5.529463)[&index=16]:0.009658)[&index=17]:6.810321,no_tail_r3[&index=10]:0.012771)[&index=18]:0.012554,no_tail_r2[&index=9]:0.039170)[&index=19]:0.046098,ano_tail_r1[&index=8]:0.026552)[&index=26];
151000	-458.827	-388.043	-70.7839	(((no_tail_l2[&index=6]:0.049300,(no_tail_l3[&index=5]:0.092608,((blue_f2[&index=4]:0.003348,blue_f1[&index=3]:0.009918)[&index=22]:0.880630,(red_f2[&index=2]:0.020037,red_f1[&index=1]:0.004035)[&index=21]:2.951224)[&index=20]:16.654532)[&index=23]:0.048588)[&index=24]:0.004346,no_tail_l1[&index=7]:0.005269)[&index=25]:0.053280,ano_tail_r1[&index=8]:0.014218,(no_tail_r2[&index=9]:0.006459,((blue1[&index=11]:0.020752,((red2[&index=14]:0.010017,red1[&index=13]:0.014046)[&index=15]:5.327530,blue2[&index=12]:0.024864)[&index=16]:0.007946)[&index=17]:9.648784,no_tail_r3[&index=10]:0.006622)[&index=18]:0.079994)[&index=19]:0.080386)[&index=26];
151100	-462.824	-394.47	-68.354	((no_tail_l1[&index=7]:0.021883,(no_tail_l2[&index=6]:0.057307,(no_tail_l3[&index=5]:0.201054,((blue_f1[&index=3]:0.000435,blue_f2[&index=4]:0.005328)[&index=22]:8.934509,(red_f1[&index=1]:0.007870,red_f2[&index=2]:0.002868)[&index=21]:3.029749)[&index=20]:0.529428)[&index=23]:0.029062)[&index=24]:0.036200)[&index=25]:0.224716,ano_tail_r1[&index=8]:0.001037,((((blue2[&index=12]:0.035488,(red2[&index=14]:0.005290,red1[&index=13]:0.012685)[&index=15]:4.514022)[&index=16]:0.032397,blue1[&index=11]:0.013890)[&index=17]:6.002570,no_tail_r3[&index=10]:0.052404)[&index=18]:0.007175,no_tail_r2[&index=9]:0.033926)[&index=19]:0.077751)[&index=26];
151200	-459.497	-391.891	-67.6063	((no_tail_r2[&index=9]:0.031229,(no_tail_r3[&index=10]:0.007201,(blue1[&index=11]:0.009227,(blue2[&index=12]:0.008117,(red1[&index=13]:0.005140,red2[&index=14]:0.017842)[&index=15]:5.301461)[&index=16]:0.000522)[&index=17]:4.978554)[&index=18]:0.046775)[&index=19]:0.056034,(no_tail_l1[&index=7]:0.046731,((((red_f2[&index=2]:0.031725,red_f1[&index=1]:0.019496)[&index=21]:3.464065,(blue_f2[&index=4]:0.018111,blue_f1[&index=3]:0.008259)[&index=22]:4.496944)[&index=20]:1.237833,no_tail_l3[&index=5]:0.011256)[&index=23]:0.104301,no_tail_l2[&index=6]:0.038680)[&index=24]:0.055677)[&index=25]:0.078788,ano_tail_r1[&index=8]:0.056762)[&index=26];
151300	-463.852	-392.448	-71.4038	((no_tail_l1[&index=7]:0.057639,(no_tail_l2[&index=6]:0.009101,(no_tail_l3[&index=5]:0.043362,((red_f2[&index=2]:0.015686,red_f1[&index=1]:0.106057)[&index=21]:7.873824,(blue_f1[&index=3]:0.003456,blue_f2[&index=4]:0.009170)[&index=22]:3.853792)[&index=20]:13.116007)[&index=23]:0.048730)[&index=24]:0.087127)[&index=25]:0.053120,ano_tail_r1[&index=8]:0.036468,(((((red1[&index=13]:0.004241,red2[&index=14]:0.002973)[&index=15]:7.433078,blue2[&index=12]:0.023485)[&index=16]:0.005247,blue1[&index=11]:0.001676)[&index=17]:6.263250,no_tail_r3[&index=10]:0.037255)[&index=18]:0.028595,no_tail_r2[&index=9]:0.003393)[&index=19]:0.001201)[&index=26];
151400	-473.999	-404.89	-69.1091	((no_tail_r2[&index=9]:0.076495,((((red2[&index=14]:0.012755,red1[&index=13]:0.001866)[&index=15]:6.562478,blue2[&index=12]:0.021192)[&index=16]:0.037324,blue1[&index=11]:0.011615)[&index=17]:4.925244,no_tail_r3[&index=10]:0.065234)[&index=18]:0.167805)[&index=19]:0.215802,(no_tail_l1[&index=7]:0.010644,((no_tail_l3[&index=5]:0.010517,((blue_f2[&index=4]:0.001516,blue_f1[&index=3]:0.070271)[&index=22]:2.474694,(red_f1[&index=1]:0.028414,red_f2[&index=2]:0.027243)[&index=21]:1.127366)[&index=20]:11.468142)[&index=23]:0.037457,no_tail_l2[&index=6]:0.075824)[&index=24]:0.097120)[&index=25]:0.029230,ano_tail_r1[&index=8]:0.088317)[&index=26];
151500	-462.459	-390.056	-72.4029	(ano_tail_r1[&index=8]:0.015003,(no_tail_r2[&index=9]:0.002554,(no_tail_r3[&index=10]:0.041273,(blue1[&index=11]:0.006908,((red1[&index=13]:0.003104,red2[&index=14]:0.013026)[&index=15]:3.835665,blue2[&index=12]:0.028084)[&index=16]:0.006722)[&index=17]:19.488707)[&index=18]:0.012510)[&index=19]:0.036994,(no_tail_l1[&index=7]:0.015029,((no_tail_l3[&index=5]:0.028270,((blue_f2[&index=4]:0.003393,blue_f1[&index=3]:0.008003)[&index=22]:6.326216,(red_f1[&index=1]:0.044832,red_f2[&index=2]:0.025864)[&index=21]:10.620556)[&index=20]:3.158121)[&index=23]:0.033408,no_tail_l2[&index=6]:0.032572)[&index=24]:0.134882)[&index=25]:0.191806)[&index=26];
151600	-465.908	-397.438	-68.4706	((((blue1[&index=11]:0.015187,((red1[&index=13]:0.001828,red2[&index=14]:0.014957)[&index=15]:6.577658,blue2[&index=12]:0.038702)[&index=16]:0.007091)[&index=17]:3.196205,no_tail_r3[&index=10]:0.022565)[&index=18]:0.184915,no_tail_r2[&index=9]:0.037470)[&index=19]:0.024770,ano_tail_r1[&index=8]:0.081545,(no_tail_l1[&index=7]:0.031515,(no_tail_l2[&index=6]:0.019317,(no_tail_l3[&index=5]:0.021812,((red_f1[&index=1]:0.084748,red_f2[&index=2]:0.011047)[&index=21]:1.989906,(blue_f2[&index=4]:0.000876,blue_f1[&index=3]:0.015570)[&index=22]:5.954537)[&index=20]:5.970444)[&index=23]:0.027279)[&index=24]:0.043919)[&index=25]:0.078135)[&index=26];
151700	-465.396	-394.022	-71.374	(((no_tail_r3[&index=10]:0.036240,(blue1[&index=11]:0.024282,(blue2[&index=12]:0.004394,(red2[&index=14]:0.012893,red1[&index=13]:0.022107)[&index=15]:8.674685)[&index=16]:0.035672)[&index=17]:4.340813)[&index=18]:0.051671,no_tail_r2[&index=9]:0.017782)[&index=19]:0.113177,(((((blue_f1[&index=3]:0.001193,blue_f2[&index=4]:0.012992)[&index=22]:1.015039,(red_f1[&index=1]:0.021759,red_f2[&index=2]:0.029976)[&index=21]:19.159368)[&index=20]:5.032380,no_tail_l3[&index=5]:0.000717)[&index=23]:0.021381,no_tail_l2[&index=6]:0.040982)[&index=24]:0.030028,no_tail_l1[&index=7]:0.051138)[&index=25]:0.175940,ano_tail_r1[&index=8]:0.042499)[&index=26];
151800	-460.37	-392.065	-68.305	((no_tail_l1[&index=7]:0.074543,(no_tail_l2[&index=6]:0.033742,(no_tail_l3[&index=5]:0.047354,((red_f2[&index=2]:0.002281,red_f1[&index=1]:0.005989)[&index=21]:1.805308,(blue_f1[&index=3]:0.047007,blue_f2[&index=4]:0.003871)[&index=22]:0.520224)[&index=20]:7.037382)[&index=23]:0.059954)[&index=24]:0.042246)[&index=25]:0.094653,(((blue1[&index=11]:0.014933,(blue2[&index=12]:0.019822,(red1[&index=13]:0.042981,red2[&index=14]:0.014310)[&index=15]:7.584938)[&index=16]:0.013307)[&index=17]:5.997446,no_tail_r3[&index=10]:0.004097)[&index=18]:0.087609,no_tail_r2[&index=9]:0.001160)[&index=19]:0.051613,ano_tail_r1[&index=8]:0.017114)[&index=26];
151900	-457.772	-388.601	-69.1706	((((((red1[&index=13]:0.006377,red2[&index=14]:0.000584)[&index=15]:2.076155,blue2[&index=12]:0.012643)[&index=16]:0.040946,blue1[&index=11]:0.009390)[&index=17]:9.537798,no_tail_r3[&index=10]:0.062485)[&index=18]:0.002566,no_tail_r2[&index=9]:0.032145)[&index=19]:0.026333,((no_tail_l2[&index=6]:0.024334,(((red_f2[&index=2]:0.010976,red_f1[&index=1]:0.002644)[&index=21]:4.793002,(blue_f2[&index=4]:0.017021,blue_f1[&index=3]:0.015211)[&index=22]:0.157501)[&index=20]:10.762962,no_tail_l3[&index=5]:0.030920)[&index=23]:0.083414)[&index=24]:0.127007,no_tail_l1[&index=7]:0.014167)[&index=25]:0.104805,ano_tail_r1[&index=8]:0.000600)[&index=26];
152000	-458.679	-391.214	-67.465	((no_tail_r2[&index=9]:0.022624,(no_tail_r3[&index=10]:0.020598,(blue1[&index=11]:0.015013,(blue2[&index=12]:0.036234,(red2[&index=14]:0.006460,red1[&index=13]:0.051299)[&index=15]:4.215378)[&index=16]:0.012319)[&index=17]:4.699116)[&index=18]:0.000825)[&index=19]:0.037644,(no_tail_l1[&index=7]:0.006091,(no_tail_l2[&index=6]:0.027934,(no_tail_l3[&index=5]:0.146252,((blue_f2[&index=4]:0.034990,blue_f1[&index=3]:0.004355)[&index=22]:2.288479,(red_f2[&index=2]:0.000764,red_f1[&index=1]:0.001055)[&index=21]:4.483214)[&index=20]:3.094823)[&index=23]:0.043129)[&index=24]:0.065618)[&index=25]:0.107353,ano_tail_r1[&index=8]:0.002462)[&index=26];
152100	-473.552	-398.576	-74.9752	(ano_tail_r1[&index=8]:0.024479,(no_tail_l1[&index=7]:0.010631,(no_tail_l2[&index=6]:0.027048,(((blue_f1[&index=3]:0.052095,blue_f2[&index=4]:0.022197)[&index=22]:8.184093,(red_f2[&index=2]:0.014312,red_f1[&index=1]:0.004521)[&index=21]:15.970323)[&index=20]:2.469000,no_tail_l3[&index=5]:0.214442)[&index=23]:0.048563)[&index=24]:0.018651)[&index=25]:0.108490,((no_tail_r3[&index=10]:0.055979,(blue1[&index=11]:0.001458,((red1[&index=13]:0.016237,red2[&index=14]:0.076323)[&index=15]:21.669226,blue2[&index=12]:0.029756)[&index=16]:0.033694)[&index=17]:7.826097)[&index=18]:0.036451,no_tail_r2[&index=9]:0.014235)[&index=19]:0.046759)[&index=26];
152200	-459.246	-390.274	-68.9723	((no_tail_r2[&index=9]:0.036679,(no_tail_r3[&index=10]:0.063034,(blue1[&index=11]:0.006956,(blue2[&index=12]:0.028916,(red2[&index=14]:0.005186,red1[&index=13]:0.009674)[&index=15]:2.773378)[&index=16]:0.062740)[&index=17]:8.197281)[&index=18]:0.047455)[&index=19]:0.024944,(((no_tail_l3[&index=5]:0.032535,((blue_f1[&index=3]:0.004705,blue_f2[&index=4]:0.005934)[&index=22]:10.703036,(red_f1[&index=1]:0.004320,red_f2[&index=2]:0.011713)[&index=21]:2.008325)[&index=20]:2.621062)[&index=23]:0.021376,no_tail_l2[&index=6]:0.004859)[&index=24]:0.148474,no_tail_l1[&index=7]:0.004975)[&index=25]:0.081571,ano_tail_r1[&index=8]:0.051424)[&index=26];
152300	-467.757	-396.711	-71.0464	(ano_tail_r1[&index=8]:0.015788,(no_tail_r2[&index=9]:0.079835,((blue1[&index=11]:0.020408,((red1[&index=13]:0.004899,red2[&index=14]:0.024110)[&index=15]:10.636425,blue2[&index=12]:0.027904)[&index=16]:0.024473)[&index=17]:7.950647,no_tail_r3[&index=10]:0.046842)[&index=18]:0.120868)[&index=19]:0.022927,((no_tail_l2[&index=6]:0.035983,(no_tail_l3[&index=5]:0.056924,((red_f1[&index=1]:0.032883,red_f2[&index=2]:0.015187)[&index=21]:4.025325,(blue_f1[&index=3]:0.009796,blue_f2[&index=4]:0.013780)[&index=22]:9.785864)[&index=20]:4.077962)[&index=23]:0.032738)[&index=24]:0.101717,no_tail_l1[&index=7]:0.092239)[&index=25]:0.075357)[&index=26];
152400	-456.743	-389.083	-67.6602	(ano_tail_r1[&index=8]:0.009289,(no_tail_l1[&index=7]:0.077965,((no_tail_l3[&index=5]:0.013905,((red_f2[&index=2]:0.014628,red_f1[&index=1]:0.006178)[&index=21]:3.849010,(blue_f2[&index=4]:0.000425,blue_f1[&index=3]:0.006563)[&index=22]:5.843754)[&index=20]:1.583227)[&index=23]:0.016921,no_tail_l2[&index=6]:0.008455)[&index=24]:0.076023)[&index=25]:0.067130,(((blue1[&index=11]:0.032292,((red1[&index=13]:0.013765,red2[&index=14]:0.000201)[&index=15]:3.706023,blue2[&index=12]:0.028297)[&index=16]:0.009005)[&index=17]:4.804234,no_tail_r3[&index=10]:0.123711)[&index=18]:0.005492,no_tail_r2[&index=9]:0.042193)[&index=19]:0.061175)[&index=26];
152500	-466.718	-396.354	-70.3645	((no_tail_l1[&index=7]:0.125735,(no_tail_l2[&index=6]:0.041229,(no_tail_l3[&index=5]:0.064423,((red_f2[&index=2]:0.009079,red_f1[&index=1]:0.029626)[&index=21]:8.713467,(blue_f1[&index=3]:0.015244,blue_f2[&index=4]:0.016664)[&index=22]:11.768807)[&index=20]:2.082875)[&index=23]:0.025336)[&index=24]:0.062269)[&index=25]:0.206577,(((blue1[&index=11]:0.004879,(blue2[&index=12]:0.028843,(red1[&index=13]:0.017027,red2[&index=14]:0.022891)[&index=15]:3.587033)[&index=16]:0.015615)[&index=17]:6.905869,no_tail_r3[&index=10]:0.011500)[&index=18]:0.011892,no_tail_r2[&index=9]:0.036807)[&index=19]:0.077557,ano_tail_r1[&index=8]:0.040069)[&index=26];
152600	-467.14	-397.229	-69.9105	(ano_tail_r1[&index=8]:0.011712,((no_tail_r3[&index=10]:0.101596,((blue2[&index=12]:0.004535,(red1[&index=13]:0.021962,red2[&index=14]:0.014974)[&index=15]:5.112302)[&index=16]:0.011135,blue1[&index=11]:0.000241)[&index=17]:4.661719)[&index=18]:0.081721,no_tail_r2[&index=9]:0.004715)[&index=19]:0.014074,(no_tail_l1[&index=7]:0.035216,((((red_f2[&index=2]:0.077120,red_f1[&index=1]:0.002682)[&index=21]:10.107012,(blue_f2[&index=4]:0.020551,blue_f1[&index=3]:0.001129)[&index=22]:3.331737)[&index=20]:7.658414,no_tail_l3[&index=5]:0.017492)[&index=23]:0.019719,no_tail_l2[&index=6]:0.141689)[&index=24]:0.003641)[&index=25]:0.194614)[&index=26];
152700	-467.269	-398.139	-69.1304	((((blue1[&index=11]:0.036904,(blue2[&index=12]:0.000100,(red2[&index=14]:0.013529,red1[&index=13]:0.121817)[&index=15]:4.548499)[&index=16]:0.003048)[&index=17]:11.473858,no_tail_r3[&index=10]:0.059048)[&index=18]:0.035169,no_tail_r2[&index=9]:0.026829)[&index=19]:0.121734,ano_tail_r1[&index=8]:0.062323,(no_tail_l1[&index=7]:0.039837,((no_tail_l3[&index=5]:0.077477,((red_f2[&index=2]:0.015906,red_f1[&index=1]:0.000243)[&index=21]:4.152552,(blue_f1[&index=3]:0.025343,blue_f2[&index=4]:0.002057)[&index=22]:4.415384)[&index=20]:2.286931)[&index=23]:0.023060,no_tail_l2[&index=6]:0.024890)[&index=24]:0.096271)[&index=25]:0.087938)[&index=26];
152800	-467.428	-396.226	-71.2022	((((no_tail_l3[&index=5]:0.007881,((blue_f1[&index=3]:0.013686,blue_f2[&index=4]:0.064995)[&index=22]:2.208934,(red_f1[&index=1]:0.030456,red_f2[&index=2]:0.003482)[&index=21]:5.875479)[&index=20]:10.979920)[&index=23]:0.103971,no_tail_l2[&index=6]:0.010928)[&index=24]:0.013437,no_tail_l1[&index=7]:0.116479)[&index=25]:0.044831,ano_tail_r1[&index=8]:0.011977,(no_tail_r2[&index=9]:0.011694,(no_tail_r3[&index=10]:0.027052,((blue2[&index=12]:0.084161,(red2[&index=14]:0.004429,red1[&index=13]:0.026100)[&index=15]:12.817484)[&index=16]:0.027179,blue1[&index=11]:0.007776)[&index=17]:5.554524)[&index=18]:0.014401)[&index=19]:0.048605)[&index=26];
152900	-468.781	-399.145	-69.6351	((no_tail_r2[&index=9]:0.043087,((blue1[&index=11]:0.057750,(blue2[&index=12]:0.033089,(red1[&index=13]:0.036781,red2[&index=14]:0.008577)[&index=15]:8.344984)[&index=16]:0.001682)[&index=17]:3.515791,no_tail_r3[&index=10]:0.060221)[&index=18]:0.022086)[&index=19]:0.011909,(((((blue_f2[&index=4]:0.051397,blue_f1[&index=3]:0.011766)[&index=22]:3.107728,(red_f2[&index=2]:0.007125,red_f1[&index=1]:0.018216)[&index=21]:4.005527)[&index=20]:10.420967,no_tail_l3[&index=5]:0.137208)[&index=23]:0.017194,no_tail_l2[&index=6]:0.025446)[&index=24]:0.069421,no_tail_l1[&index=7]:0.027744)[&index=25]:0.217495,ano_tail_r1[&index=8]:0.021229)[&index=26];
153000	-453.061	-384.786	-68.2758	((no_tail_r2[&index=9]:0.007364,((blue1[&index=11]:0.014833,((red2[&index=14]:0.005797,red1[&index=13]:0.006254)[&index=15]:3.087104,blue2[&index=12]:0.044668)[&index=16]:0.029013)[&index=17]:7.738277,no_tail_r3[&index=10]:0.020776)[&index=18]:0.017589)[&index=19]:0.049507,ano_tail_r1[&index=8]:0.007717,(no_tail_l1[&index=7]:0.015868,((no_tail_l3[&index=5]:0.025596,((red_f2[&index=2]:0.007860,red_f1[&index=1]:0.006599)[&index=21]:0.709813,(blue_f1[&index=3]:0.006475,blue_f2[&index=4]:0.017693)[&index=22]:6.523022)[&index=20]:5.005471)[&index=23]:0.033597,no_tail_l2[&index=6]:0.013641)[&index=24]:0.019535)[&index=25]:0.063847)[&index=26];
153100	-478.116	-409.048	-69.0685	(ano_tail_r1[&index=8]:0.028644,((no_tail_l2[&index=6]:0.098555,(((blue_f2[&index=4]:0.013250,blue_f1[&index=3]:0.052352)[&index=22]:2.389307,(red_f1[&index=1]:0.075233,red_f2[&index=2]:0.078269)[&index=21]:2.157854)[&index=20]:2.978755,no_tail_l3[&index=5]:0.022133)[&index=23]:0.041098)[&index=24]:0.038324,no_tail_l1[&index=7]:0.007898)[&index=25]:0.108295,(no_tail_r2[&index=9]:0.033583,(no_tail_r3[&index=10]:0.064943,(blue1[&index=11]:0.087551,((red1[&index=13]:0.028559,red2[&index=14]:0.003553)[&index=15]:4.174700,blue2[&index=12]:0.061808)[&index=16]:0.045544)[&index=17]:14.689921)[&index=18]:0.036367)[&index=19]:0.125031)[&index=26];
153200	-459.159	-389.787	-69.3712	((((blue1[&index=11]:0.011246,(blue2[&index=12]:0.056757,(red1[&index=13]:0.007931,red2[&index=14]:0.001497)[&index=15]:9.310164)[&index=16]:0.007436)[&index=17]:4.774231,no_tail_r3[&index=10]:0.132071)[&index=18]:0.000061,no_tail_r2[&index=9]:0.000249)[&index=19]:0.032469,(((no_tail_l3[&index=5]:0.038870,((red_f1[&index=1]:0.001393,red_f2[&index=2]:0.005478)[&index=21]:3.050016,(blue_f2[&index=4]:0.000631,blue_f1[&index=3]:0.015859)[&index=22]:1.634453)[&index=20]:9.460287)[&index=23]:0.040350,no_tail_l2[&index=6]:0.003002)[&index=24]:0.067846,no_tail_l1[&index=7]:0.023127)[&index=25]:0.194366,ano_tail_r1[&index=8]:0.085433)[&index=26];
153300	-462.612	-393.154	-69.4581	(ano_tail_r1[&index=8]:0.004304,(no_tail_l1[&index=7]:0.046840,(no_tail_l2[&index=6]:0.012446,(no_tail_l3[&index=5]:0.001343,((blue_f2[&index=4]:0.046010,blue_f1[&index=3]:0.031662)[&index=22]:6.663603,(red_f2[&index=2]:0.017546,red_f1[&index=1]:0.005062)[&index=21]:2.012869)[&index=20]:2.572714)[&index=23]:0.051641)[&index=24]:0.009234)[&index=25]:0.165521,((no_tail_r3[&index=10]:0.063736,(((red2[&index=14]:0.005889,red1[&index=13]:0.005870)[&index=15]:12.813625,blue2[&index=12]:0.000453)[&index=16]:0.054772,blue1[&index=11]:0.015682)[&index=17]:4.623190)[&index=18]:0.013072,no_tail_r2[&index=9]:0.003337)[&index=19]:0.149059)[&index=26];
153400	-462.738	-393.475	-69.2621	(((no_tail_l2[&index=6]:0.006529,(((red_f2[&index=2]:0.010750,red_f1[&index=1]:0.079591)[&index=21]:2.174333,(blue_f1[&index=3]:0.005045,blue_f2[&index=4]:0.016563)[&index=22]:8.739183)[&index=20]:2.878425,no_tail_l3[&index=5]:0.045646)[&index=23]:0.041530)[&index=24]:0.030873,no_tail_l1[&index=7]:0.005236)[&index=25]:0.160493,ano_tail_r1[&index=8]:0.017442,(no_tail_r2[&index=9]:0.006550,((((red1[&index=13]:0.010703,red2[&index=14]:0.001299)[&index=15]:6.168006,blue2[&index=12]:0.004864)[&index=16]:0.061685,blue1[&index=11]:0.053090)[&index=17]:7.748236,no_tail_r3[&index=10]:0.047326)[&index=18]:0.068871)[&index=19]:0.027279)[&index=26];
153500	-465.216	-391.725	-73.491	((no_tail_r2[&index=9]:0.001350,(no_tail_r3[&index=10]:0.037149,(blue1[&index=11]:0.041625,(blue2[&index=12]:0.003982,(red2[&index=14]:0.041814,red1[&index=13]:0.002487)[&index=15]:11.192391)[&index=16]:0.022110)[&index=17]:8.135003)[&index=18]:0.016051)[&index=19]:0.057155,ano_tail_r1[&index=8]:0.086548,(no_tail_l1[&index=7]:0.002416,((((red_f1[&index=1]:0.018318,red_f2[&index=2]:0.006606)[&index=21]:14.720040,(blue_f2[&index=4]:0.014973,blue_f1[&index=3]:0.005289)[&index=22]:11.910871)[&index=20]:2.912960,no_tail_l3[&index=5]:0.011605)[&index=23]:0.081168,no_tail_l2[&index=6]:0.091824)[&index=24]:0.063738)[&index=25]:0.076710)[&index=26];
153600	-470.095	-400.117	-69.9775	((no_tail_l1[&index=7]:0.015494,((no_tail_l3[&index=5]:0.014681,((blue_f1[&index=3]:0.001010,blue_f2[&index=4]:0.015005)[&index=22]:8.173666,(red_f2[&index=2]:0.051392,red_f1[&index=1]:0.024133)[&index=21]:7.603472)[&index=20]:6.216359)[&index=23]:0.206509,no_tail_l2[&index=6]:0.035913)[&index=24]:0.168761)[&index=25]:0.228566,ano_tail_r1[&index=8]:0.061242,((((blue2[&index=12]:0.025042,(red1[&index=13]:0.046619,red2[&index=14]:0.002539)[&index=15]:3.002831)[&index=16]:0.020363,blue1[&index=11]:0.000634)[&index=17]:5.972311,no_tail_r3[&index=10]:0.066081)[&index=18]:0.005267,no_tail_r2[&index=9]:0.003986)[&index=19]:0.024501)[&index=26];
153700	-467.794	-394.136	-73.6574	((no_tail_r2[&index=9]:0.006576,((((red1[&index=13]:0.055943,red2[&index=14]:0.018779)[&index=15]:10.245798,blue2[&index=12]:0.024549)[&index=16]:0.014639,blue1[&index=11]:0.005661)[&index=17]:9.862466,no_tail_r3[&index=10]:0.018529)[&index=18]:0.026804)[&index=19]:0.204423,(((((blue_f1[&index=3]:0.009425,blue_f2[&index=4]:0.004180)[&index=22]:4.158279,(red_f1[&index=1]:0.018481,red_f2[&index=2]:0.004692)[&index=21]:21.173841)[&index=20]:4.133175,no_tail_l3[&index=5]:0.090869)[&index=23]:0.081885,no_tail_l2[&index=6]:0.026150)[&index=24]:0.052196,no_tail_l1[&index=7]:0.022765)[&index=25]:0.105417,ano_tail_r1[&index=8]:0.020278)[&index=26];
153800	-461.265	-392.281	-68.9841	((((blue1[&index=11]:0.032417,(blue2[&index=12]:0.008764,(red1[&index=13]:0.000614,red2[&index=14]:0.028565)[&index=15]:4.080139)[&index=16]:0.017230)[&index=17]:8.064718,no_tail_r3[&index=10]:0.069195)[&index=18]:0.044979,no_tail_r2[&index=9]:0.034618)[&index=19]:0.148021,(no_tail_l1[&index=7]:0.000298,((((red_f2[&index=2]:0.005491,red_f1[&index=1]:0.029037)[&index=21]:4.655008,(blue_f1[&index=3]:0.000819,blue_f2[&index=4]:0.013211)[&index=22]:2.269227)[&index=20]:7.245087,no_tail_l3[&index=5]:0.059177)[&index=23]:0.004362,no_tail_l2[&index=6]:0.030045)[&index=24]:0.063824)[&index=25]:0.027058,ano_tail_r1[&index=8]:0.087693)[&index=26];
153900	-468.063	-396.854	-71.2096	((no_tail_l1[&index=7]:0.029978,((no_tail_l3[&index=5]:0.118995,((blue_f2[&index=4]:0.005944,blue_f1[&index=3]:0.017552)[&index=22]:4.044132,(red_f1[&index=1]:0.000718,red_f2[&index=2]:0.032688)[&index=21]:13.124461)[&index=20]:5.824373)[&index=23]:0.018015,no_tail_l2[&index=6]:0.089174)[&index=24]:0.062235)[&index=25]:0.134366,ano_tail_r1[&index=8]:0.027282,(no_tail_r2[&index=9]:0.006641,(no_tail_r3[&index=10]:0.000531,((blue2[&index=12]:0.004742,(red2[&index=14]:0.024328,red1[&index=13]:0.035917)[&index=15]:5.560280)[&index=16]:0.031874,blue1[&index=11]:0.042861)[&index=17]:8.709525)[&index=18]:0.152871)[&index=19]:0.047366)[&index=26];
154000	-466.503	-397.026	-69.4767	((no_tail_r2[&index=9]:0.004463,((blue1[&index=11]:0.037909,(blue2[&index=12]:0.006771,(red2[&index=14]:0.032745,red1[&index=13]:0.021584)[&index=15]:4.840223)[&index=16]:0.057630)[&index=17]:8.078043,no_tail_r3[&index=10]:0.056084)[&index=18]:0.014865)[&index=19]:0.074476,ano_tail_r1[&index=8]:0.032953,(((no_tail_l3[&index=5]:0.039336,((red_f1[&index=1]:0.036435,red_f2[&index=2]:0.021821)[&index=21]:5.779985,(blue_f2[&index=4]:0.002023,blue_f1[&index=3]:0.028396)[&index=22]:5.696929)[&index=20]:4.249784)[&index=23]:0.127956,no_tail_l2[&index=6]:0.018046)[&index=24]:0.013073,no_tail_l1[&index=7]:0.032262)[&index=25]:0.178778)[&index=26];
154100	-465.646	-394.575	-71.0708	(ano_tail_r1[&index=8]:0.037161,(((blue1[&index=11]:0.028588,(blue2[&index=12]:0.091054,(red1[&index=13]:0.010260,red2[&index=14]:0.026605)[&index=15]:5.461500)[&index=16]:0.020333)[&index=17]:6.809097,no_tail_r3[&index=10]:0.114389)[&index=18]:0.023695,no_tail_r2[&index=9]:0.059379)[&index=19]:0.023984,((no_tail_l2[&index=6]:0.011403,(((blue_f2[&index=4]:0.005971,blue_f1[&index=3]:0.020561)[&index=22]:11.159307,(red_f2[&index=2]:0.002416,red_f1[&index=1]:0.006476)[&index=21]:11.921075)[&index=20]:1.312181,no_tail_l3[&index=5]:0.045689)[&index=23]:0.019567)[&index=24]:0.130173,no_tail_l1[&index=7]:0.002973)[&index=25]:0.109237)[&index=26];
154200	-465.617	-394.084	-71.5331	((((no_tail_l3[&index=5]:0.009574,((red_f1[&index=1]:0.011257,red_f2[&index=2]:0.002125)[&index=21]:5.930828,(blue_f1[&index=3]:0.022703,blue_f2[&index=4]:0.006206)[&index=22]:7.379401)[&index=20]:2.630344)[&index=23]:0.203875,no_tail_l2[&index=6]:0.134804)[&index=24]:0.065464,no_tail_l1[&index=7]:0.013420)[&index=25]:0.063386,(((blue1[&index=11]:0.004785,(blue2[&index=12]:0.043319,(red1[&index=13]:0.023856,red2[&index=14]:0.000905)[&index=15]:15.727076)[&index=16]:0.003199)[&index=17]:7.344633,no_tail_r3[&index=10]:0.036012)[&index=18]:0.023315,no_tail_r2[&index=9]:0.003539)[&index=19]:0.006507,ano_tail_r1[&index=8]:0.073773)[&index=26];
154300	-460.411	-389.578	-70.8323	(ano_tail_r1[&index=8]:0.023566,(no_tail_l1[&index=7]:0.008687,(no_tail_l2[&index=6]:0.032715,(((red_f1[&index=1]:0.001101,red_f2[&index=2]:0.015807)[&index=21]:3.333164,(blue_f1[&index=3]:0.000023,blue_f2[&index=4]:0.005464)[&index=22]:13.664471)[&index=20]:10.095889,no_tail_l3[&index=5]:0.003936)[&index=23]:0.142367)[&index=24]:0.008615)[&index=25]:0.099357,(no_tail_r2[&index=9]:0.028744,(no_tail_r3[&index=10]:0.031212,(blue1[&index=11]:0.041851,(blue2[&index=12]:0.001012,(red1[&index=13]:0.002872,red2[&index=14]:0.021454)[&index=15]:4.504148)[&index=16]:0.021539)[&index=17]:4.112765)[&index=18]:0.059509)[&index=19]:0.000268)[&index=26];
154400	-467.028	-397.1	-69.9281	(ano_tail_r1[&index=8]:0.018888,((no_tail_l2[&index=6]:0.032598,(((red_f2[&index=2]:0.050642,red_f1[&index=1]:0.005380)[&index=21]:5.360696,(blue_f1[&index=3]:0.011538,blue_f2[&index=4]:0.009765)[&index=22]:0.607945)[&index=20]:18.055434,no_tail_l3[&index=5]:0.054280)[&index=23]:0.000347)[&index=24]:0.082100,no_tail_l1[&index=7]:0.042502)[&index=25]:0.090635,(no_tail_r2[&index=9]:0.062850,((blue1[&index=11]:0.065136,(blue2[&index=12]:0.050719,(red2[&index=14]:0.018313,red1[&index=13]:0.004442)[&index=15]:4.166717)[&index=16]:0.005541)[&index=17]:2.819799,no_tail_r3[&index=10]:0.023537)[&index=18]:0.048958)[&index=19]:0.050745)[&index=26];
154500	-461.966	-394.563	-67.4027	((no_tail_l1[&index=7]:0.049830,((no_tail_l3[&index=5]:0.040667,((blue_f1[&index=3]:0.015745,blue_f2[&index=4]:0.019161)[&index=22]:3.882771,(red_f2[&index=2]:0.001843,red_f1[&index=1]:0.042112)[&index=21]:2.436736)[&index=20]:3.918578)[&index=23]:0.053334,no_tail_l2[&index=6]:0.001264)[&index=24]:0.058579)[&index=25]:0.083648,(((blue1[&index=11]:0.049039,(blue2[&index=12]:0.005637,(red2[&index=14]:0.002206,red1[&index=13]:0.004994)[&index=15]:2.988949)[&index=16]:0.056458)[&index=17]:5.139172,no_tail_r3[&index=10]:0.049295)[&index=18]:0.019768,no_tail_r2[&index=9]:0.095443)[&index=19]:0.049661,ano_tail_r1[&index=8]:0.047685)[&index=26];
154600	-474.478	-400.741	-73.7376	(((no_tail_l2[&index=6]:0.002136,(no_tail_l3[&index=5]:0.017644,((blue_f1[&index=3]:0.023095,blue_f2[&index=4]:0.064615)[&index=22]:15.395586,(red_f2[&index=2]:0.008406,red_f1[&index=1]:0.002574)[&index=21]:17.956175)[&index=20]:0.455093)[&index=23]:0.008909)[&index=24]:0.064668,no_tail_l1[&index=7]:0.076052)[&index=25]:0.205969,ano_tail_r1[&index=8]:0.058299,(((blue1[&index=11]:0.053145,((red1[&index=13]:0.016656,red2[&index=14]:0.061790)[&index=15]:6.704413,blue2[&index=12]:0.035183)[&index=16]:0.018420)[&index=17]:9.345127,no_tail_r3[&index=10]:0.017501)[&index=18]:0.026287,no_tail_r2[&index=9]:0.004320)[&index=19]:0.164999)[&index=26];
154700	-463.081	-391.362	-71.7192	((no_tail_l1[&index=7]:0.047395,((((red_f1[&index=1]:0.047041,red_f2[&index=2]:0.002511)[&index=21]:12.645477,(blue_f1[&index=3]:0.023941,blue_f2[&index=4]:0.016307)[&index=22]:5.924553)[&index=20]:1.885157,no_tail_l3[&index=5]:0.018634)[&index=23]:0.105477,no_tail_l2[&index=6]:0.030800)[&index=24]:0.058763)[&index=25]:0.101431,((no_tail_r3[&index=10]:0.006392,(blue1[&index=11]:0.005513,((red2[&index=14]:0.007860,red1[&index=13]:0.011769)[&index=15]:7.906723,blue2[&index=12]:0.015477)[&index=16]:0.013648)[&index=17]:11.667150)[&index=18]:0.027010,no_tail_r2[&index=9]:0.026897)[&index=19]:0.050720,ano_tail_r1[&index=8]:0.048405)[&index=26];
154800	-467.227	-392.367	-74.8603	((no_tail_l1[&index=7]:0.020758,(no_tail_l2[&index=6]:0.010577,(((blue_f1[&index=3]:0.000483,blue_f2[&index=4]:0.003214)[&index=22]:23.788034,(red_f1[&index=1]:0.081365,red_f2[&index=2]:0.022778)[&index=21]:4.280103)[&index=20]:4.207850,no_tail_l3[&index=5]:0.010066)[&index=23]:0.046747)[&index=24]:0.140407)[&index=25]:0.055402,(((((red2[&index=14]:0.010366,red1[&index=13]:0.002257)[&index=15]:10.184129,blue2[&index=12]:0.015061)[&index=16]:0.009376,blue1[&index=11]:0.013965)[&index=17]:13.259661,no_tail_r3[&index=10]:0.074680)[&index=18]:0.046653,no_tail_r2[&index=9]:0.032100)[&index=19]:0.026985,ano_tail_r1[&index=8]:0.057312)[&index=26];
154900	-463.794	-393.401	-70.3934	(((no_tail_r3[&index=10]:0.086646,((blue2[&index=12]:0.014754,(red1[&index=13]:0.012069,red2[&index=14]:0.009505)[&index=15]:4.639713)[&index=16]:0.015647,blue1[&index=11]:0.015880)[&index=17]:6.943152)[&index=18]:0.008287,no_tail_r2[&index=9]:0.039934)[&index=19]:0.028566,((no_tail_l2[&index=6]:0.015605,(no_tail_l3[&index=5]:0.070582,((blue_f2[&index=4]:0.016287,blue_f1[&index=3]:0.001627)[&index=22]:5.096172,(red_f1[&index=1]:0.017426,red_f2[&index=2]:0.028278)[&index=21]:6.721604)[&index=20]:9.999532)[&index=23]:0.006339)[&index=24]:0.236916,no_tail_l1[&index=7]:0.034686)[&index=25]:0.004468,ano_tail_r1[&index=8]:0.002256)[&index=26];
155000	-463.855	-390.253	-73.6012	(((no_tail_l2[&index=6]:0.011713,(no_tail_l3[&index=5]:0.008326,((blue_f1[&index=3]:0.000116,blue_f2[&index=4]:0.019806)[&index=22]:11.290097,(red_f2[&index=2]:0.001363,red_f1[&index=1]:0.014839)[&index=21]:3.463495)[&index=20]:1.307234)[&index=23]:0.009399)[&index=24]:0.100161,no_tail_l1[&index=7]:0.035011)[&index=25]:0.070195,(((blue1[&index=11]:0.000111,((red2[&index=14]:0.056219,red1[&index=13]:0.010375)[&index=15]:27.533773,blue2[&index=12]:0.029213)[&index=16]:0.029501)[&index=17]:5.950753,no_tail_r3[&index=10]:0.039496)[&index=18]:0.008935,no_tail_r2[&index=9]:0.072786)[&index=19]:0.038659,ano_tail_r1[&index=8]:0.003466)[&index=26];
155100	-466.749	-399.806	-66.9425	(((no_tail_l2[&index=6]:0.035553,(no_tail_l3[&index=5]:0.009057,((red_f2[&index=2]:0.007279,red_f1[&index=1]:0.000249)[&index=21]:2.012348,(blue_f1[&index=3]:0.007435,blue_f2[&index=4]:0.000507)[&index=22]:0.833634)[&index=20]:7.819622)[&index=23]:0.134254)[&index=24]:0.033686,no_tail_l1[&index=7]:0.023108)[&index=25]:0.100240,((no_tail_r3[&index=10]:0.033300,((blue2[&index=12]:0.009596,(red2[&index=14]:0.038145,red1[&index=13]:0.031685)[&index=15]:2.974390)[&index=16]:0.036107,blue1[&index=11]:0.028996)[&index=17]:2.350538)[&index=18]:0.096878,no_tail_r2[&index=9]:0.081976)[&index=19]:0.076255,ano_tail_r1[&index=8]:0.036773)[&index=26];
155200	-465.197	-396.795	-68.4023	(((no_tail_l2[&index=6]:0.025486,(((blue_f1[&index=3]:0.017665,blue_f2[&index=4]:0.030741)[&index=22]:3.760261,(red_f1[&index=1]:0.001294,red_f2[&index=2]:0.004995)[&index=21]:1.512978)[&index=20]:6.654904,no_tail_l3[&index=5]:0.171675)[&index=23]:0.012097)[&index=24]:0.060361,no_tail_l1[&index=7]:0.017160)[&index=25]:0.309939,ano_tail_r1[&index=8]:0.071720,((((blue2[&index=12]:0.008454,(red2[&index=14]:0.012893,red1[&index=13]:0.007261)[&index=15]:1.624668)[&index=16]:0.011943,blue1[&index=11]:0.003253)[&index=17]:9.665616,no_tail_r3[&index=10]:0.028349)[&index=18]:0.008326,no_tail_r2[&index=9]:0.072402)[&index=19]:0.016138)[&index=26];
155300	-458.891	-389.23	-69.6614	(((no_tail_l2[&index=6]:0.012025,(no_tail_l3[&index=5]:0.064915,((red_f1[&index=1]:0.003546,red_f2[&index=2]:0.007623)[&index=21]:5.338974,(blue_f2[&index=4]:0.040170,blue_f1[&index=3]:0.003712)[&index=22]:3.304858)[&index=20]:8.539053)[&index=23]:0.013830)[&index=24]:0.076480,no_tail_l1[&index=7]:0.033999)[&index=25]:0.110786,ano_tail_r1[&index=8]:0.004430,(no_tail_r2[&index=9]:0.015264,(no_tail_r3[&index=10]:0.021263,(blue1[&index=11]:0.088340,((red2[&index=14]:0.002491,red1[&index=13]:0.025295)[&index=15]:4.789551,blue2[&index=12]:0.000517)[&index=16]:0.001295)[&index=17]:7.826522)[&index=18]:0.059668)[&index=19]:0.021387)[&index=26];
155400	-467.132	-397.58	-69.5525	(((((blue2[&index=12]:0.032889,(red1[&index=13]:0.000624,red2[&index=14]:0.025751)[&index=15]:3.040482)[&index=16]:0.011761,blue1[&index=11]:0.010607)[&index=17]:7.423479,no_tail_r3[&index=10]:0.059721)[&index=18]:0.149569,no_tail_r2[&index=9]:0.002664)[&index=19]:0.113569,ano_tail_r1[&index=8]:0.008561,(((no_tail_l3[&index=5]:0.010950,((blue_f2[&index=4]:0.016458,blue_f1[&index=3]:0.016781)[&index=22]:13.147960,(red_f1[&index=1]:0.002626,red_f2[&index=2]:0.016476)[&index=21]:1.703725)[&index=20]:3.544633)[&index=23]:0.116200,no_tail_l2[&index=6]:0.002479)[&index=24]:0.231036,no_tail_l1[&index=7]:0.058682)[&index=25]:0.113781)[&index=26];
155500	-467.075	-396.022	-71.0531	(ano_tail_r1[&index=8]:0.017757,((no_tail_l2[&index=6]:0.104767,(((blue_f1[&index=3]:0.020619,blue_f2[&index=4]:0.021393)[&index=22]:1.683950,(red_f1[&index=1]:0.015190,red_f2[&index=2]:0.005968)[&index=21]:6.643750)[&index=20]:7.837700,no_tail_l3[&index=5]:0.029605)[&index=23]:0.041625)[&index=24]:0.289704,no_tail_l1[&index=7]:0.030783)[&index=25]:0.101682,((no_tail_r3[&index=10]:0.073669,((blue2[&index=12]:0.007738,(red1[&index=13]:0.017706,red2[&index=14]:0.001596)[&index=15]:3.218157)[&index=16]:0.000328,blue1[&index=11]:0.053400)[&index=17]:17.084517)[&index=18]:0.003410,no_tail_r2[&index=9]:0.012364)[&index=19]:0.047349)[&index=26];
155600	-466.071	-395.607	-70.4642	((no_tail_r2[&index=9]:0.025395,((blue1[&index=11]:0.014450,(blue2[&index=12]:0.012296,(red2[&index=14]:0.003065,red1[&index=13]:0.001019)[&index=15]:3.237883)[&index=16]:0.010961)[&index=17]:15.991573,no_tail_r3[&index=10]:0.033733)[&index=18]:0.040529)[&index=19]:0.108429,ano_tail_r1[&index=8]:0.133820,(no_tail_l1[&index=7]:0.100722,(no_tail_l2[&index=6]:0.013415,(no_tail_l3[&index=5]:0.024601,((red_f2[&index=2]:0.005063,red_f1[&index=1]:0.061742)[&index=21]:0.943356,(blue_f2[&index=4]:0.035853,blue_f1[&index=3]:0.009331)[&index=22]:4.882460)[&index=20]:8.594793)[&index=23]:0.062504)[&index=24]:0.015088)[&index=25]:0.057830)[&index=26];
155700	-458.485	-387.71	-70.7749	(ano_tail_r1[&index=8]:0.023694,(no_tail_l1[&index=7]:0.012218,(no_tail_l2[&index=6]:0.009686,(no_tail_l3[&index=5]:0.061305,((blue_f1[&index=3]:0.017360,blue_f2[&index=4]:0.000077)[&index=22]:1.799598,(red_f1[&index=1]:0.011110,red_f2[&index=2]:0.006120)[&index=21]:3.512179)[&index=20]:11.118735)[&index=23]:0.023853)[&index=24]:0.090369)[&index=25]:0.066442,((no_tail_r3[&index=10]:0.014996,(((red2[&index=14]:0.043360,red1[&index=13]:0.011364)[&index=15]:9.019100,blue2[&index=12]:0.021529)[&index=16]:0.004597,blue1[&index=11]:0.033994)[&index=17]:9.982940)[&index=18]:0.021975,no_tail_r2[&index=9]:0.023036)[&index=19]:0.043755)[&index=26];
155800	-460.098	-390.277	-69.8201	(ano_tail_r1[&index=8]:0.006301,((no_tail_r3[&index=10]:0.055791,(blue1[&index=11]:0.037998,((red1[&index=13]:0.005838,red2[&index=14]:0.020744)[&index=15]:2.482125,blue2[&index=12]:0.045387)[&index=16]:0.001630)[&index=17]:6.230202)[&index=18]:0.015731,no_tail_r2[&index=9]:0.017956)[&index=19]:0.050268,(no_tail_l1[&index=7]:0.000561,((((blue_f2[&index=4]:0.027072,blue_f1[&index=3]:0.026959)[&index=22]:10.021652,(red_f1[&index=1]:0.026073,red_f2[&index=2]:0.008935)[&index=21]:5.648023)[&index=20]:6.299507,no_tail_l3[&index=5]:0.022210)[&index=23]:0.019165,no_tail_l2[&index=6]:0.061120)[&index=24]:0.016991)[&index=25]:0.051086)[&index=26];
155900	-471.055	-403.068	-67.9863	((((((blue_f2[&index=4]:0.002286,blue_f1[&index=3]:0.041498)[&index=22]:4.324987,(red_f2[&index=2]:0.023295,red_f1[&index=1]:0.026737)[&index=21]:1.969070)[&index=20]:3.642305,no_tail_l3[&index=5]:0.017120)[&index=23]:0.141784,no_tail_l2[&index=6]:0.083155)[&index=24]:0.077836,no_tail_l1[&index=7]:0.143704)[&index=25]:0.182442,(no_tail_r2[&index=9]:0.002647,((blue1[&index=11]:0.026729,(blue2[&index=12]:0.027801,(red1[&index=13]:0.014714,red2[&index=14]:0.006346)[&index=15]:3.810742)[&index=16]:0.011831)[&index=17]:7.137787,no_tail_r3[&index=10]:0.131968)[&index=18]:0.014406)[&index=19]:0.161378,ano_tail_r1[&index=8]:0.007759)[&index=26];
156000	-454.612	-384.351	-70.2609	(ano_tail_r1[&index=8]:0.004158,((no_tail_l2[&index=6]:0.009016,(no_tail_l3[&index=5]:0.004646,((red_f2[&index=2]:0.004251,red_f1[&index=1]:0.009546)[&index=21]:0.271127,(blue_f2[&index=4]:0.006723,blue_f1[&index=3]:0.011056)[&index=22]:5.148255)[&index=20]:14.840219)[&index=23]:0.049051)[&index=24]:0.085302,no_tail_l1[&index=7]:0.039477)[&index=25]:0.054690,(no_tail_r2[&index=9]:0.029202,((blue1[&index=11]:0.006936,((red1[&index=13]:0.000770,red2[&index=14]:0.001182)[&index=15]:4.716712,blue2[&index=12]:0.002284)[&index=16]:0.048758)[&index=17]:7.980148,no_tail_r3[&index=10]:0.002615)[&index=18]:0.062051)[&index=19]:0.015524)[&index=26];
156100	-459.844	-391.908	-67.9358	(ano_tail_r1[&index=8]:0.055118,(no_tail_l1[&index=7]:0.027443,((((blue_f1[&index=3]:0.002858,blue_f2[&index=4]:0.001350)[&index=22]:1.250496,(red_f2[&index=2]:0.004706,red_f1[&index=1]:0.039815)[&index=21]:3.847442)[&index=20]:4.695046,no_tail_l3[&index=5]:0.014931)[&index=23]:0.106212,no_tail_l2[&index=6]:0.015489)[&index=24]:0.128735)[&index=25]:0.047296,(((blue1[&index=11]:0.026914,((red2[&index=14]:0.032139,red1[&index=13]:0.004926)[&index=15]:7.329519,blue2[&index=12]:0.008758)[&index=16]:0.025464)[&index=17]:3.988173,no_tail_r3[&index=10]:0.004045)[&index=18]:0.046603,no_tail_r2[&index=9]:0.003483)[&index=19]:0.070820)[&index=26];
156200	-458.625	-386.656	-71.969	(ano_tail_r1[&index=8]:0.032465,(((((blue_f1[&index=3]:0.027503,blue_f2[&index=4]:0.000204)[&index=22]:7.838589,(red_f2[&index=2]:0.010279,red_f1[&index=1]:0.001255)[&index=21]:3.673037)[&index=20]:8.770766,no_tail_l3[&index=5]:0.030073)[&index=23]:0.012408,no_tail_l2[&index=6]:0.000161)[&index=24]:0.132778,no_tail_l1[&index=7]:0.018304)[&index=25]:0.145315,(((((red1[&index=13]:0.000456,red2[&index=14]:0.004927)[&index=15]:2.115073,blue2[&index=12]:0.000522)[&index=16]:0.010805,blue1[&index=11]:0.010375)[&index=17]:18.950563,no_tail_r3[&index=10]:0.052134)[&index=18]:0.065514,no_tail_r2[&index=9]:0.003345)[&index=19]:0.037335)[&index=26];
156300	-459.029	-388.071	-70.9583	(ano_tail_r1[&index=8]:0.023920,(no_tail_r2[&index=9]:0.000925,((blue1[&index=11]:0.013117,((red1[&index=13]:0.008343,red2[&index=14]:0.054702)[&index=15]:5.182756,blue2[&index=12]:0.003146)[&index=16]:0.008224)[&index=17]:9.032396,no_tail_r3[&index=10]:0.078268)[&index=18]:0.042754)[&index=19]:0.020060,(no_tail_l1[&index=7]:0.008826,(no_tail_l2[&index=6]:0.027731,(((red_f2[&index=2]:0.010198,red_f1[&index=1]:0.000986)[&index=21]:13.238070,(blue_f2[&index=4]:0.006699,blue_f1[&index=3]:0.021356)[&index=22]:8.278231)[&index=20]:0.676228,no_tail_l3[&index=5]:0.037921)[&index=23]:0.043818)[&index=24]:0.043501)[&index=25]:0.028552)[&index=26];
156400	-472.456	-403.3	-69.1556	((no_tail_r2[&index=9]:0.045512,(no_tail_r3[&index=10]:0.077424,(((red1[&index=13]:0.035647,red2[&index=14]:0.037966)[&index=15]:2.947520,blue2[&index=12]:0.000100)[&index=16]:0.009497,blue1[&index=11]:0.003918)[&index=17]:4.202335)[&index=18]:0.117379)[&index=19]:0.001660,ano_tail_r1[&index=8]:0.012660,((no_tail_l2[&index=6]:0.043530,(((red_f1[&index=1]:0.003435,red_f2[&index=2]:0.023144)[&index=21]:2.292679,(blue_f1[&index=3]:0.006438,blue_f2[&index=4]:0.116472)[&index=22]:14.764504)[&index=20]:2.728649,no_tail_l3[&index=5]:0.144198)[&index=23]:0.044488)[&index=24]:0.066769,no_tail_l1[&index=7]:0.012534)[&index=25]:0.138524)[&index=26];
156500	-464.734	-387.96	-76.7737	((no_tail_l1[&index=7]:0.004114,(no_tail_l2[&index=6]:0.023408,(((red_f1[&index=1]:0.000971,red_f2[&index=2]:0.011716)[&index=21]:40.606192,(blue_f1[&index=3]:0.002303,blue_f2[&index=4]:0.025523)[&index=22]:12.100766)[&index=20]:3.899657,no_tail_l3[&index=5]:0.018006)[&index=23]:0.069389)[&index=24]:0.033745)[&index=25]:0.138631,((((blue2[&index=12]:0.003917,(red1[&index=13]:0.022389,red2[&index=14]:0.000135)[&index=15]:2.075989)[&index=16]:0.003181,blue1[&index=11]:0.011970)[&index=17]:6.704711,no_tail_r3[&index=10]:0.030234)[&index=18]:0.009485,no_tail_r2[&index=9]:0.043944)[&index=19]:0.068530,ano_tail_r1[&index=8]:0.058383)[&index=26];
156600	-474.15	-400.079	-74.071	(ano_tail_r1[&index=8]:0.036607,(((((red1[&index=13]:0.015398,red2[&index=14]:0.023704)[&index=15]:9.546045,blue2[&index=12]:0.030502)[&index=16]:0.005375,blue1[&index=11]:0.007727)[&index=17]:18.009272,no_tail_r3[&index=10]:0.066929)[&index=18]:0.136956,no_tail_r2[&index=9]:0.027160)[&index=19]:0.063010,(no_tail_l1[&index=7]:0.100118,((((red_f2[&index=2]:0.013771,red_f1[&index=1]:0.053078)[&index=21]:3.807764,(blue_f1[&index=3]:0.037375,blue_f2[&index=4]:0.025051)[&index=22]:13.652986)[&index=20]:6.637986,no_tail_l3[&index=5]:0.007194)[&index=23]:0.000257,no_tail_l2[&index=6]:0.069643)[&index=24]:0.005253)[&index=25]:0.075057)[&index=26];
156700	-465.255	-395.956	-69.2986	((((((blue_f1[&index=3]:0.044824,blue_f2[&index=4]:0.001890)[&index=22]:8.960047,(red_f1[&index=1]:0.020808,red_f2[&index=2]:0.003470)[&index=21]:4.055953)[&index=20]:5.702893,no_tail_l3[&index=5]:0.031620)[&index=23]:0.012475,no_tail_l2[&index=6]:0.049172)[&index=24]:0.051523,no_tail_l1[&index=7]:0.013277)[&index=25]:0.153243,ano_tail_r1[&index=8]:0.014469,((no_tail_r3[&index=10]:0.019495,(blue1[&index=11]:0.014597,(blue2[&index=12]:0.036846,(red2[&index=14]:0.013762,red1[&index=13]:0.021924)[&index=15]:4.737391)[&index=16]:0.054275)[&index=17]:4.328800)[&index=18]:0.094995,no_tail_r2[&index=9]:0.073805)[&index=19]:0.080327)[&index=26];
156800	-465.7	-393.704	-71.9969	((((((red2[&index=14]:0.012356,red1[&index=13]:0.004532)[&index=15]:3.981980,blue2[&index=12]:0.002855)[&index=16]:0.004728,blue1[&index=11]:0.054819)[&index=17]:22.598257,no_tail_r3[&index=10]:0.025840)[&index=18]:0.108903,no_tail_r2[&index=9]:0.021611)[&index=19]:0.023580,ano_tail_r1[&index=8]:0.025852,(no_tail_l1[&index=7]:0.006398,(no_tail_l2[&index=6]:0.040669,(((blue_f2[&index=4]:0.024836,blue_f1[&index=3]:0.000162)[&index=22]:7.851148,(red_f2[&index=2]:0.047740,red_f1[&index=1]:0.042729)[&index=21]:4.759787)[&index=20]:2.192933,no_tail_l3[&index=5]:0.047075)[&index=23]:0.065564)[&index=24]:0.090937)[&index=25]:0.048131)[&index=26];
156900	-462.751	-393.567	-69.1839	((no_tail_r2[&index=9]:0.006458,(no_tail_r3[&index=10]:0.108651,(blue1[&index=11]:0.000877,(blue2[&index=12]:0.007740,(red1[&index=13]:0.030028,red2[&index=14]:0.001968)[&index=15]:2.198743)[&index=16]:0.008193)[&index=17]:9.766144)[&index=18]:0.024736)[&index=19]:0.048209,ano_tail_r1[&index=8]:0.024489,(((no_tail_l3[&index=5]:0.013387,((blue_f1[&index=3]:0.002878,blue_f2[&index=4]:0.046662)[&index=22]:0.546522,(red_f2[&index=2]:0.028422,red_f1[&index=1]:0.052307)[&index=21]:2.729771)[&index=20]:12.115610)[&index=23]:0.013110,no_tail_l2[&index=6]:0.005908)[&index=24]:0.134745,no_tail_l1[&index=7]:0.037025)[&index=25]:0.065704)[&index=26];
157000	-467.55	-399.374	-68.1757	((((((red_f2[&index=2]:0.056126,red_f1[&index=1]:0.020981)[&index=21]:8.232390,(blue_f1[&index=3]:0.018053,blue_f2[&index=4]:0.031231)[&index=22]:2.937386)[&index=20]:4.807504,no_tail_l3[&index=5]:0.083247)[&index=23]:0.025216,no_tail_l2[&index=6]:0.043765)[&index=24]:0.033053,no_tail_l1[&index=7]:0.043878)[&index=25]:0.145675,ano_tail_r1[&index=8]:0.034194,(no_tail_r2[&index=9]:0.053772,((blue1[&index=11]:0.075030,(blue2[&index=12]:0.010831,(red1[&index=13]:0.005683,red2[&index=14]:0.009293)[&index=15]:2.491258)[&index=16]:0.025099)[&index=17]:3.693215,no_tail_r3[&index=10]:0.008784)[&index=18]:0.082617)[&index=19]:0.009163)[&index=26];
157100	-469.779	-399.768	-70.0119	(ano_tail_r1[&index=8]:0.003974,(((blue1[&index=11]:0.066994,((red1[&index=13]:0.022232,red2[&index=14]:0.057523)[&index=15]:7.821494,blue2[&index=12]:0.000823)[&index=16]:0.004387)[&index=17]:8.319759,no_tail_r3[&index=10]:0.011022)[&index=18]:0.040909,no_tail_r2[&index=9]:0.033641)[&index=19]:0.033052,(((((red_f1[&index=1]:0.000068,red_f2[&index=2]:0.011077)[&index=21]:4.500839,(blue_f1[&index=3]:0.000775,blue_f2[&index=4]:0.034899)[&index=22]:6.011503)[&index=20]:4.595293,no_tail_l3[&index=5]:0.007030)[&index=23]:0.230639,no_tail_l2[&index=6]:0.186650)[&index=24]:0.030885,no_tail_l1[&index=7]:0.066197)[&index=25]:0.066638)[&index=26];
157200	-465.783	-391.143	-74.6403	((((blue1[&index=11]:0.014933,(blue2[&index=12]:0.007586,(red1[&index=13]:0.008871,red2[&index=14]:0.012643)[&index=15]:16.652906)[&index=16]:0.003617)[&index=17]:13.886307,no_tail_r3[&index=10]:0.094457)[&index=18]:0.056831,no_tail_r2[&index=9]:0.019782)[&index=19]:0.059446,(no_tail_l1[&index=7]:0.062424,(no_tail_l2[&index=6]:0.076779,(no_tail_l3[&index=5]:0.081288,((blue_f1[&index=3]:0.013807,blue_f2[&index=4]:0.001376)[&index=22]:10.566409,(red_f2[&index=2]:0.000566,red_f1[&index=1]:0.010420)[&index=21]:9.783262)[&index=20]:3.654141)[&index=23]:0.016119)[&index=24]:0.030142)[&index=25]:0.141150,ano_tail_r1[&index=8]:0.045036)[&index=26];
157300	-463.012	-394.095	-68.9169	((no_tail_r2[&index=9]:0.048401,(((blue2[&index=12]:0.011304,(red1[&index=13]:0.027088,red2[&index=14]:0.041659)[&index=15]:4.071405)[&index=16]:0.007809,blue1[&index=11]:0.027269)[&index=17]:4.100935,no_tail_r3[&index=10]:0.057072)[&index=18]:0.014597)[&index=19]:0.113061,ano_tail_r1[&index=8]:0.030426,(no_tail_l1[&index=7]:0.010821,((no_tail_l3[&index=5]:0.068242,((blue_f1[&index=3]:0.020491,blue_f2[&index=4]:0.002433)[&index=22]:2.539878,(red_f1[&index=1]:0.000621,red_f2[&index=2]:0.034791)[&index=21]:2.097038)[&index=20]:13.091856)[&index=23]:0.004921,no_tail_l2[&index=6]:0.000251)[&index=24]:0.061600)[&index=25]:0.199399)[&index=26];
157400	-470.122	-398.628	-71.4945	(((no_tail_l2[&index=6]:0.044997,(no_tail_l3[&index=5]:0.053143,((red_f1[&index=1]:0.043617,red_f2[&index=2]:0.008732)[&index=21]:2.952982,(blue_f1[&index=3]:0.025626,blue_f2[&index=4]:0.000432)[&index=22]:3.393751)[&index=20]:4.536645)[&index=23]:0.039216)[&index=24]:0.032955,no_tail_l1[&index=7]:0.010988)[&index=25]:0.089541,(no_tail_r2[&index=9]:0.092130,((blue1[&index=11]:0.049479,(blue2[&index=12]:0.016580,(red2[&index=14]:0.040453,red1[&index=13]:0.017708)[&index=15]:6.977093)[&index=16]:0.000572)[&index=17]:20.808695,no_tail_r3[&index=10]:0.224138)[&index=18]:0.040438)[&index=19]:0.049942,ano_tail_r1[&index=8]:0.021697)[&index=26];
157500	-464.86	-397.665	-67.1946	((no_tail_l1[&index=7]:0.085094,((((blue_f2[&index=4]:0.019668,blue_f1[&index=3]:0.010115)[&index=22]:0.908237,(red_f1[&index=1]:0.052380,red_f2[&index=2]:0.009783)[&index=21]:1.965324)[&index=20]:3.832316,no_tail_l3[&index=5]:0.023377)[&index=23]:0.125860,no_tail_l2[&index=6]:0.056140)[&index=24]:0.019769)[&index=25]:0.136239,ano_tail_r1[&index=8]:0.003503,(no_tail_r2[&index=9]:0.016948,(no_tail_r3[&index=10]:0.056969,(blue1[&index=11]:0.008431,(blue2[&index=12]:0.011534,(red1[&index=13]:0.006830,red2[&index=14]:0.016847)[&index=15]:3.245115)[&index=16]:0.020067)[&index=17]:7.225750)[&index=18]:0.167371)[&index=19]:0.048142)[&index=26];
157600	-465.508	-393.504	-72.0044	((no_tail_r2[&index=9]:0.026782,((blue1[&index=11]:0.025379,(blue2[&index=12]:0.000186,(red2[&index=14]:0.034453,red1[&index=13]:0.006417)[&index=15]:2.749516)[&index=16]:0.024012)[&index=17]:7.022618,no_tail_r3[&index=10]:0.078401)[&index=18]:0.005098)[&index=19]:0.023871,(no_tail_l1[&index=7]:0.041353,(no_tail_l2[&index=6]:0.007446,(((blue_f1[&index=3]:0.004400,blue_f2[&index=4]:0.081119)[&index=22]:25.761086,(red_f2[&index=2]:0.017422,red_f1[&index=1]:0.022214)[&index=21]:4.191660)[&index=20]:1.766303,no_tail_l3[&index=5]:0.023440)[&index=23]:0.000464)[&index=24]:0.095379)[&index=25]:0.073172,ano_tail_r1[&index=8]:0.038954)[&index=26];
157700	-468.856	-394.32	-74.5362	(((no_tail_r3[&index=10]:0.082357,((blue2[&index=12]:0.007056,(red1[&index=13]:0.018830,red2[&index=14]:0.009719)[&index=15]:18.950293)[&index=16]:0.002519,blue1[&index=11]:0.048535)[&index=17]:16.200375)[&index=18]:0.085351,no_tail_r2[&index=9]:0.043202)[&index=19]:0.029317,ano_tail_r1[&index=8]:0.018345,(no_tail_l1[&index=7]:0.100321,(no_tail_l2[&index=6]:0.024867,(no_tail_l3[&index=5]:0.032614,((red_f1[&index=1]:0.009379,red_f2[&index=2]:0.020767)[&index=21]:5.491953,(blue_f1[&index=3]:0.014475,blue_f2[&index=4]:0.029828)[&index=22]:3.871718)[&index=20]:9.612024)[&index=23]:0.039704)[&index=24]:0.012629)[&index=25]:0.023684)[&index=26];
157800	-467.237	-397.76	-69.4774	(((no_tail_r3[&index=10]:0.092108,(blue1[&index=11]:0.013238,((red2[&index=14]:0.001847,red1[&index=13]:0.000930)[&index=15]:3.211481,blue2[&index=12]:0.064709)[&index=16]:0.015720)[&index=17]:9.545614)[&index=18]:0.000324,no_tail_r2[&index=9]:0.031002)[&index=19]:0.084031,ano_tail_r1[&index=8]:0.067861,(no_tail_l1[&index=7]:0.015071,((((red_f1[&index=1]:0.012176,red_f2[&index=2]:0.003669)[&index=21]:3.851474,(blue_f2[&index=4]:0.022508,blue_f1[&index=3]:0.028774)[&index=22]:9.769562)[&index=20]:2.148326,no_tail_l3[&index=5]:0.093263)[&index=23]:0.180528,no_tail_l2[&index=6]:0.009402)[&index=24]:0.145223)[&index=25]:0.077024)[&index=26];
157900	-462.102	-392.334	-69.7684	((no_tail_l1[&index=7]:0.058388,((((red_f2[&index=2]:0.003205,red_f1[&index=1]:0.010721)[&index=21]:0.722209,(blue_f2[&index=4]:0.002170,blue_f1[&index=3]:0.035836)[&index=22]:3.227868)[&index=20]:12.363633,no_tail_l3[&index=5]:0.110704)[&index=23]:0.008422,no_tail_l2[&index=6]:0.019325)[&index=24]:0.094190)[&index=25]:0.148125,ano_tail_r1[&index=8]:0.017385,((no_tail_r3[&index=10]:0.112132,((blue2[&index=12]:0.002563,(red2[&index=14]:0.005007,red1[&index=13]:0.001078)[&index=15]:4.850426)[&index=16]:0.010556,blue1[&index=11]:0.019060)[&index=17]:8.949200)[&index=18]:0.093186,no_tail_r2[&index=9]:0.027772)[&index=19]:0.047599)[&index=26];
158000	-466.472	-396.668	-69.8039	(ano_tail_r1[&index=8]:0.020813,((no_tail_l2[&index=6]:0.014444,(((blue_f2[&index=4]:0.001055,blue_f1[&index=3]:0.058343)[&index=22]:15.983623,(red_f2[&index=2]:0.001480,red_f1[&index=1]:0.001111)[&index=21]:1.354080)[&index=20]:2.937900,no_tail_l3[&index=5]:0.007650)[&index=23]:0.015874)[&index=24]:0.012315,no_tail_l1[&index=7]:0.087946)[&index=25]:0.123736,((no_tail_r3[&index=10]:0.003363,((blue2[&index=12]:0.042558,(red2[&index=14]:0.026974,red1[&index=13]:0.004611)[&index=15]:1.550553)[&index=16]:0.043991,blue1[&index=11]:0.050082)[&index=17]:8.605016)[&index=18]:0.052131,no_tail_r2[&index=9]:0.038078)[&index=19]:0.080698)[&index=26];
158100	-460.802	-390.691	-70.1105	(ano_tail_r1[&index=8]:0.004402,(no_tail_r2[&index=9]:0.022560,(no_tail_r3[&index=10]:0.069148,(((red2[&index=14]:0.012847,red1[&index=13]:0.011132)[&index=15]:4.617775,blue2[&index=12]:0.019468)[&index=16]:0.030905,blue1[&index=11]:0.008875)[&index=17]:10.339214)[&index=18]:0.007209)[&index=19]:0.040783,(((no_tail_l3[&index=5]:0.055890,((blue_f2[&index=4]:0.002869,blue_f1[&index=3]:0.090006)[&index=22]:2.957848,(red_f1[&index=1]:0.002647,red_f2[&index=2]:0.016016)[&index=21]:9.412288)[&index=20]:4.678099)[&index=23]:0.022537,no_tail_l2[&index=6]:0.004234)[&index=24]:0.085533,no_tail_l1[&index=7]:0.016552)[&index=25]:0.122673)[&index=26];
158200	-467.987	-396.927	-71.0595	((no_tail_r2[&index=9]:0.006968,(((blue2[&index=12]:0.002779,(red2[&index=14]:0.015554,red1[&index=13]:0.007040)[&index=15]:15.713981)[&index=16]:0.016127,blue1[&index=11]:0.012508)[&index=17]:9.265263,no_tail_r3[&index=10]:0.082568)[&index=18]:0.090958)[&index=19]:0.049289,ano_tail_r1[&index=8]:0.205944,(((no_tail_l3[&index=5]:0.026830,((red_f2[&index=2]:0.013673,red_f1[&index=1]:0.029462)[&index=21]:3.201618,(blue_f2[&index=4]:0.027411,blue_f1[&index=3]:0.033678)[&index=22]:7.473916)[&index=20]:1.055190)[&index=23]:0.012900,no_tail_l2[&index=6]:0.015026)[&index=24]:0.006368,no_tail_l1[&index=7]:0.008421)[&index=25]:0.022890)[&index=26];
158300	-460.33	-391.943	-68.3867	((no_tail_r2[&index=9]:0.018120,((blue1[&index=11]:0.012169,((red1[&index=13]:0.002772,red2[&index=14]:0.012175)[&index=15]:7.928002,blue2[&index=12]:0.015696)[&index=16]:0.000368)[&index=17]:3.279193,no_tail_r3[&index=10]:0.081478)[&index=18]:0.043070)[&index=19]:0.026078,ano_tail_r1[&index=8]:0.004908,(no_tail_l1[&index=7]:0.007902,((((red_f1[&index=1]:0.011786,red_f2[&index=2]:0.020248)[&index=21]:1.303336,(blue_f1[&index=3]:0.030703,blue_f2[&index=4]:0.019159)[&index=22]:7.187424)[&index=20]:3.729227,no_tail_l3[&index=5]:0.001258)[&index=23]:0.057030,no_tail_l2[&index=6]:0.035911)[&index=24]:0.159284)[&index=25]:0.045383)[&index=26];
158400	-465.172	-394.07	-71.1019	(((no_tail_l2[&index=6]:0.077790,(no_tail_l3[&index=5]:0.038149,((blue_f2[&index=4]:0.043820,blue_f1[&index=3]:0.041574)[&index=22]:6.039989,(red_f1[&index=1]:0.037617,red_f2[&index=2]:0.006479)[&index=21]:4.796804)[&index=20]:2.527557)[&index=23]:0.042894)[&index=24]:0.034636,no_tail_l1[&index=7]:0.009455)[&index=25]:0.066264,((no_tail_r3[&index=10]:0.023103,(((red1[&index=13]:0.038585,red2[&index=14]:0.005232)[&index=15]:3.956046,blue2[&index=12]:0.054655)[&index=16]:0.018768,blue1[&index=11]:0.008585)[&index=17]:19.670111)[&index=18]:0.003838,no_tail_r2[&index=9]:0.015009)[&index=19]:0.036671,ano_tail_r1[&index=8]:0.015042)[&index=26];
158500	-459.465	-389.636	-69.829	(ano_tail_r1[&index=8]:0.115292,(no_tail_l1[&index=7]:0.013536,(no_tail_l2[&index=6]:0.016685,(((red_f2[&index=2]:0.025133,red_f1[&index=1]:0.013523)[&index=21]:1.824002,(blue_f1[&index=3]:0.012382,blue_f2[&index=4]:0.022001)[&index=22]:11.972029)[&index=20]:9.919880,no_tail_l3[&index=5]:0.005430)[&index=23]:0.068633)[&index=24]:0.019085)[&index=25]:0.049332,(((blue1[&index=11]:0.012131,(blue2[&index=12]:0.013803,(red2[&index=14]:0.002808,red1[&index=13]:0.015754)[&index=15]:2.685437)[&index=16]:0.005895)[&index=17]:4.341394,no_tail_r3[&index=10]:0.012667)[&index=18]:0.019757,no_tail_r2[&index=9]:0.026581)[&index=19]:0.030770)[&index=26];
158600	-463.653	-395.036	-68.6168	(ano_tail_r1[&index=8]:0.019531,(no_tail_r2[&index=9]:0.012176,((blue1[&index=11]:0.004168,((red2[&index=14]:0.044615,red1[&index=13]:0.003720)[&index=15]:10.237222,blue2[&index=12]:0.050922)[&index=16]:0.017093)[&index=17]:7.361166,no_tail_r3[&index=10]:0.021215)[&index=18]:0.075794)[&index=19]:0.078126,(no_tail_l1[&index=7]:0.021474,(no_tail_l2[&index=6]:0.001433,(no_tail_l3[&index=5]:0.223265,((blue_f2[&index=4]:0.006215,blue_f1[&index=3]:0.033770)[&index=22]:2.922828,(red_f2[&index=2]:0.014072,red_f1[&index=1]:0.000126)[&index=21]:0.581035)[&index=20]:3.317804)[&index=23]:0.043826)[&index=24]:0.040086)[&index=25]:0.051068)[&index=26];
158700	-471.159	-400.743	-70.4158	((no_tail_l1[&index=7]:0.042454,(no_tail_l2[&index=6]:0.005223,(no_tail_l3[&index=5]:0.249543,((blue_f2[&index=4]:0.055990,blue_f1[&index=3]:0.018698)[&index=22]:1.495732,(red_f2[&index=2]:0.002845,red_f1[&index=1]:0.023785)[&index=21]:0.883807)[&index=20]:13.352543)[&index=23]:0.070315)[&index=24]:0.061024)[&index=25]:0.089991,(no_tail_r2[&index=9]:0.008882,(no_tail_r3[&index=10]:0.046841,(blue1[&index=11]:0.033472,(blue2[&index=12]:0.008440,(red1[&index=13]:0.025217,red2[&index=14]:0.040320)[&index=15]:8.667656)[&index=16]:0.004393)[&index=17]:8.794663)[&index=18]:0.007299)[&index=19]:0.172176,ano_tail_r1[&index=8]:0.016737)[&index=26];
158800	-472.668	-394.326	-78.3416	((((no_tail_l3[&index=5]:0.056386,((red_f1[&index=1]:0.008603,red_f2[&index=2]:0.005800)[&index=21]:16.983188,(blue_f2[&index=4]:0.001055,blue_f1[&index=3]:0.018846)[&index=22]:8.945488)[&index=20]:6.204851)[&index=23]:0.055537,no_tail_l2[&index=6]:0.111319)[&index=24]:0.040258,no_tail_l1[&index=7]:0.027911)[&index=25]:0.120460,ano_tail_r1[&index=8]:0.006640,(no_tail_r2[&index=9]:0.031760,(no_tail_r3[&index=10]:0.022798,(blue1[&index=11]:0.000427,(blue2[&index=12]:0.097353,(red1[&index=13]:0.014771,red2[&index=14]:0.009805)[&index=15]:26.117047)[&index=16]:0.007817)[&index=17]:14.727209)[&index=18]:0.117616)[&index=19]:0.074234)[&index=26];
158900	-465.882	-392.629	-73.2526	((no_tail_r2[&index=9]:0.028622,(no_tail_r3[&index=10]:0.006500,(((red1[&index=13]:0.004700,red2[&index=14]:0.040076)[&index=15]:2.894502,blue2[&index=12]:0.004942)[&index=16]:0.021222,blue1[&index=11]:0.014109)[&index=17]:23.304891)[&index=18]:0.083399)[&index=19]:0.083653,ano_tail_r1[&index=8]:0.005110,(no_tail_l1[&index=7]:0.013910,(no_tail_l2[&index=6]:0.050475,(no_tail_l3[&index=5]:0.031932,((blue_f2[&index=4]:0.006068,blue_f1[&index=3]:0.036158)[&index=22]:9.685215,(red_f2[&index=2]:0.033794,red_f1[&index=1]:0.041468)[&index=21]:9.080495)[&index=20]:2.752532)[&index=23]:0.020145)[&index=24]:0.055365)[&index=25]:0.062808)[&index=26];
159000	-461.623	-391.361	-70.2621	(((no_tail_r3[&index=10]:0.054058,(blue1[&index=11]:0.057570,((red1[&index=13]:0.018615,red2[&index=14]:0.011500)[&index=15]:12.125415,blue2[&index=12]:0.001867)[&index=16]:0.001653)[&index=17]:11.901689)[&index=18]:0.027708,no_tail_r2[&index=9]:0.031987)[&index=19]:0.037540,ano_tail_r1[&index=8]:0.068940,(no_tail_l1[&index=7]:0.046654,(no_tail_l2[&index=6]:0.027553,(no_tail_l3[&index=5]:0.015292,((red_f2[&index=2]:0.011012,red_f1[&index=1]:0.002679)[&index=21]:3.469301,(blue_f1[&index=3]:0.003378,blue_f2[&index=4]:0.001225)[&index=22]:2.772113)[&index=20]:2.387528)[&index=23]:0.043631)[&index=24]:0.032526)[&index=25]:0.258011)[&index=26];
159100	-457.91	-387.543	-70.3672	(((((blue2[&index=12]:0.000793,(red2[&index=14]:0.002647,red1[&index=13]:0.028697)[&index=15]:4.250507)[&index=16]:0.037144,blue1[&index=11]:0.010151)[&index=17]:11.415635,no_tail_r3[&index=10]:0.002161)[&index=18]:0.055094,no_tail_r2[&index=9]:0.013726)[&index=19]:0.098342,(((((red_f2[&index=2]:0.001681,red_f1[&index=1]:0.001069)[&index=21]:12.064903,(blue_f1[&index=3]:0.003853,blue_f2[&index=4]:0.004766)[&index=22]:3.832679)[&index=20]:1.731146,no_tail_l3[&index=5]:0.025723)[&index=23]:0.058052,no_tail_l2[&index=6]:0.020559)[&index=24]:0.109959,no_tail_l1[&index=7]:0.033021)[&index=25]:0.107884,ano_tail_r1[&index=8]:0.024996)[&index=26];
159200	-457.69	-388.411	-69.2786	((((no_tail_l3[&index=5]:0.010404,((red_f2[&index=2]:0.003701,red_f1[&index=1]:0.010720)[&index=21]:2.730118,(blue_f1[&index=3]:0.005528,blue_f2[&index=4]:0.008401)[&index=22]:3.320497)[&index=20]:2.902175)[&index=23]:0.031628,no_tail_l2[&index=6]:0.011896)[&index=24]:0.090522,no_tail_l1[&index=7]:0.004797)[&index=25]:0.162108,ano_tail_r1[&index=8]:0.044983,(no_tail_r2[&index=9]:0.028964,(((blue2[&index=12]:0.008383,(red1[&index=13]:0.017151,red2[&index=14]:0.001248)[&index=15]:13.994482)[&index=16]:0.058324,blue1[&index=11]:0.004333)[&index=17]:4.915637,no_tail_r3[&index=10]:0.036530)[&index=18]:0.000227)[&index=19]:0.089286)[&index=26];
159300	-462.816	-394.404	-68.4115	((((((red1[&index=13]:0.064278,red2[&index=14]:0.018416)[&index=15]:3.668351,blue2[&index=12]:0.017094)[&index=16]:0.033431,blue1[&index=11]:0.006156)[&index=17]:8.516381,no_tail_r3[&index=10]:0.008085)[&index=18]:0.098027,no_tail_r2[&index=9]:0.000698)[&index=19]:0.051373,(((((red_f1[&index=1]:0.011402,red_f2[&index=2]:0.002479)[&index=21]:3.449720,(blue_f1[&index=3]:0.013018,blue_f2[&index=4]:0.000406)[&index=22]:2.984542)[&index=20]:4.740735,no_tail_l3[&index=5]:0.107812)[&index=23]:0.046667,no_tail_l2[&index=6]:0.073193)[&index=24]:0.139509,no_tail_l1[&index=7]:0.004837)[&index=25]:0.067777,ano_tail_r1[&index=8]:0.032123)[&index=26];
159400	-459.992	-390.208	-69.7835	((no_tail_r2[&index=9]:0.023587,(((blue2[&index=12]:0.022514,(red2[&index=14]:0.011538,red1[&index=13]:0.016036)[&index=15]:6.277253)[&index=16]:0.025326,blue1[&index=11]:0.000279)[&index=17]:7.402529,no_tail_r3[&index=10]:0.019865)[&index=18]:0.095461)[&index=19]:0.035031,ano_tail_r1[&index=8]:0.007423,((no_tail_l2[&index=6]:0.010090,(((red_f1[&index=1]:0.023258,red_f2[&index=2]:0.014312)[&index=21]:7.609892,(blue_f1[&index=3]:0.083788,blue_f2[&index=4]:0.009645)[&index=22]:3.944294)[&index=20]:5.245091,no_tail_l3[&index=5]:0.002798)[&index=23]:0.030469)[&index=24]:0.024425,no_tail_l1[&index=7]:0.002430)[&index=25]:0.079275)[&index=26];
159500	-473.526	-396.477	-77.0491	(ano_tail_r1[&index=8]:0.007978,((no_tail_l2[&index=6]:0.000150,(no_tail_l3[&index=5]:0.096053,((red_f1[&index=1]:0.021161,red_f2[&index=2]:0.017931)[&index=21]:2.871057,(blue_f2[&index=4]:0.038927,blue_f1[&index=3]:0.027616)[&index=22]:17.160952)[&index=20]:14.403983)[&index=23]:0.025928)[&index=24]:0.121493,no_tail_l1[&index=7]:0.047929)[&index=25]:0.150454,((no_tail_r3[&index=10]:0.006259,(blue1[&index=11]:0.028918,(blue2[&index=12]:0.001304,(red1[&index=13]:0.006046,red2[&index=14]:0.025961)[&index=15]:23.198258)[&index=16]:0.024146)[&index=17]:8.850278)[&index=18]:0.043855,no_tail_r2[&index=9]:0.106730)[&index=19]:0.061307)[&index=26];
159600	-457.264	-389.571	-67.6931	((no_tail_r2[&index=9]:0.010771,(((blue2[&index=12]:0.020193,(red2[&index=14]:0.000688,red1[&index=13]:0.004038)[&index=15]:1.878428)[&index=16]:0.010140,blue1[&index=11]:0.010402)[&index=17]:6.452312,no_tail_r3[&index=10]:0.059740)[&index=18]:0.041419)[&index=19]:0.036069,ano_tail_r1[&index=8]:0.017452,(no_tail_l1[&index=7]:0.050861,(no_tail_l2[&index=6]:0.019989,(((red_f2[&index=2]:0.008794,red_f1[&index=1]:0.006725)[&index=21]:1.251443,(blue_f1[&index=3]:0.059622,blue_f2[&index=4]:0.001607)[&index=22]:1.397662)[&index=20]:8.969560,no_tail_l3[&index=5]:0.002398)[&index=23]:0.076561)[&index=24]:0.042053)[&index=25]:0.135807)[&index=26];
159700	-460.408	-391.442	-68.9655	((no_tail_l1[&index=7]:0.003251,(no_tail_l2[&index=6]:0.025502,(no_tail_l3[&index=5]:0.032968,((blue_f1[&index=3]:0.005710,blue_f2[&index=4]:0.004295)[&index=22]:2.898312,(red_f1[&index=1]:0.005275,red_f2[&index=2]:0.022571)[&index=21]:5.776358)[&index=20]:1.044674)[&index=23]:0.017095)[&index=24]:0.004904)[&index=25]:0.091255,((no_tail_r3[&index=10]:0.075323,(((red2[&index=14]:0.002546,red1[&index=13]:0.042513)[&index=15]:4.927323,blue2[&index=12]:0.003242)[&index=16]:0.026508,blue1[&index=11]:0.001972)[&index=17]:11.641955)[&index=18]:0.151459,no_tail_r2[&index=9]:0.002265)[&index=19]:0.102458,ano_tail_r1[&index=8]:0.016805)[&index=26];
159800	-459.788	-390.481	-69.3069	((((blue1[&index=11]:0.009575,((red1[&index=13]:0.033034,red2[&index=14]:0.028379)[&index=15]:11.013046,blue2[&index=12]:0.000372)[&index=16]:0.016938)[&index=17]:10.244405,no_tail_r3[&index=10]:0.002513)[&index=18]:0.023834,no_tail_r2[&index=9]:0.011894)[&index=19]:0.121224,ano_tail_r1[&index=8]:0.042394,(no_tail_l1[&index=7]:0.002246,(no_tail_l2[&index=6]:0.040040,(((red_f2[&index=2]:0.030445,red_f1[&index=1]:0.006033)[&index=21]:1.354094,(blue_f1[&index=3]:0.000988,blue_f2[&index=4]:0.001708)[&index=22]:1.026180)[&index=20]:4.360204,no_tail_l3[&index=5]:0.053024)[&index=23]:0.042515)[&index=24]:0.081653)[&index=25]:0.086651)[&index=26];
159900	-460.42	-391.409	-69.0106	(ano_tail_r1[&index=8]:0.007800,((no_tail_l2[&index=6]:0.030889,(((blue_f2[&index=4]:0.000343,blue_f1[&index=3]:0.012283)[&index=22]:3.788769,(red_f1[&index=1]:0.065270,red_f2[&index=2]:0.037422)[&index=21]:1.471034)[&index=20]:3.094280,no_tail_l3[&index=5]:0.022890)[&index=23]:0.038035)[&index=24]:0.009126,no_tail_l1[&index=7]:0.002146)[&index=25]:0.082989,(no_tail_r2[&index=9]:0.015124,((blue1[&index=11]:0.013638,(blue2[&index=12]:0.010432,(red2[&index=14]:0.020739,red1[&index=13]:0.027802)[&index=15]:2.652147)[&index=16]:0.036299)[&index=17]:15.647439,no_tail_r3[&index=10]:0.035008)[&index=18]:0.009267)[&index=19]:0.020689)[&index=26];
160000	-459.839	-391.211	-68.6274	(((no_tail_r3[&index=10]:0.039271,(((red1[&index=13]:0.012561,red2[&index=14]:0.010396)[&index=15]:8.426903,blue2[&index=12]:0.018020)[&index=16]:0.023300,blue1[&index=11]:0.013132)[&index=17]:7.266356)[&index=18]:0.047386,no_tail_r2[&index=9]:0.014393)[&index=19]:0.092857,(no_tail_l1[&index=7]:0.062112,((no_tail_l3[&index=5]:0.011749,((blue_f1[&index=3]:0.016060,blue_f2[&index=4]:0.014474)[&index=22]:2.932999,(red_f2[&index=2]:0.001396,red_f1[&index=1]:0.010327)[&index=21]:4.465540)[&index=20]:1.442509)[&index=23]:0.056923,no_tail_l2[&index=6]:0.001857)[&index=24]:0.082077)[&index=25]:0.087926,ano_tail_r1[&index=8]:0.085608)[&index=26];
160100	-469.357	-395.424	-73.9336	((no_tail_r2[&index=9]:0.149986,((((red1[&index=13]:0.012920,red2[&index=14]:0.010521)[&index=15]:7.394514,blue2[&index=12]:0.002332)[&index=16]:0.025502,blue1[&index=11]:0.016579)[&index=17]:13.407883,no_tail_r3[&index=10]:0.104507)[&index=18]:0.013045)[&index=19]:0.041977,(no_tail_l1[&index=7]:0.042246,(no_tail_l2[&index=6]:0.014249,(no_tail_l3[&index=5]:0.031546,((blue_f1[&index=3]:0.007479,blue_f2[&index=4]:0.050881)[&index=22]:0.811516,(red_f2[&index=2]:0.007421,red_f1[&index=1]:0.040631)[&index=21]:14.746533)[&index=20]:14.649980)[&index=23]:0.073479)[&index=24]:0.006406)[&index=25]:0.101280,ano_tail_r1[&index=8]:0.003416)[&index=26];
160200	-458.621	-385.31	-73.3115	((((blue1[&index=11]:0.005853,((red1[&index=13]:0.014774,red2[&index=14]:0.003783)[&index=15]:7.222555,blue2[&index=12]:0.008846)[&index=16]:0.037604)[&index=17]:6.610027,no_tail_r3[&index=10]:0.014036)[&index=18]:0.046084,no_tail_r2[&index=9]:0.020226)[&index=19]:0.086882,ano_tail_r1[&index=8]:0.003157,(no_tail_l1[&index=7]:0.023099,(no_tail_l2[&index=6]:0.001160,(no_tail_l3[&index=5]:0.047802,((red_f1[&index=1]:0.005366,red_f2[&index=2]:0.013398)[&index=21]:1.609249,(blue_f1[&index=3]:0.003371,blue_f2[&index=4]:0.003019)[&index=22]:24.988235)[&index=20]:7.731924)[&index=23]:0.015729)[&index=24]:0.003328)[&index=25]:0.136873)[&index=26];
160300	-461.868	-392.814	-69.0535	((no_tail_l1[&index=7]:0.077193,(no_tail_l2[&index=6]:0.019049,(((red_f2[&index=2]:0.013097,red_f1[&index=1]:0.007439)[&index=21]:12.276903,(blue_f2[&index=4]:0.000946,blue_f1[&index=3]:0.000107)[&index=22]:1.525890)[&index=20]:3.992088,no_tail_l3[&index=5]:0.029599)[&index=23]:0.020579)[&index=24]:0.034335)[&index=25]:0.047976,(no_tail_r2[&index=9]:0.009717,((blue1[&index=11]:0.066421,(blue2[&index=12]:0.016424,(red2[&index=14]:0.069552,red1[&index=13]:0.002014)[&index=15]:2.918599)[&index=16]:0.006603)[&index=17]:5.976040,no_tail_r3[&index=10]:0.017240)[&index=18]:0.095078)[&index=19]:0.141093,ano_tail_r1[&index=8]:0.002444)[&index=26];
160400	-459.149	-390.072	-69.0779	(((no_tail_l2[&index=6]:0.010425,(no_tail_l3[&index=5]:0.032103,((red_f1[&index=1]:0.009161,red_f2[&index=2]:0.001175)[&index=21]:3.603633,(blue_f2[&index=4]:0.038270,blue_f1[&index=3]:0.007409)[&index=22]:6.252298)[&index=20]:5.016719)[&index=23]:0.012043)[&index=24]:0.038454,no_tail_l1[&index=7]:0.010226)[&index=25]:0.078080,((((blue2[&index=12]:0.001431,(red1[&index=13]:0.018669,red2[&index=14]:0.000955)[&index=15]:1.728025)[&index=16]:0.036841,blue1[&index=11]:0.018060)[&index=17]:10.287666,no_tail_r3[&index=10]:0.034544)[&index=18]:0.076284,no_tail_r2[&index=9]:0.064337)[&index=19]:0.077620,ano_tail_r1[&index=8]:0.033923)[&index=26];
160500	-466.075	-394.401	-71.6739	(((no_tail_r3[&index=10]:0.058239,(((red2[&index=14]:0.004786,red1[&index=13]:0.010049)[&index=15]:6.066752,blue2[&index=12]:0.077130)[&index=16]:0.049606,blue1[&index=11]:0.012397)[&index=17]:5.385391)[&index=18]:0.019797,no_tail_r2[&index=9]:0.004350)[&index=19]:0.165974,ano_tail_r1[&index=8]:0.031029,(((no_tail_l3[&index=5]:0.054400,((red_f1[&index=1]:0.008539,red_f2[&index=2]:0.027360)[&index=21]:1.660231,(blue_f2[&index=4]:0.000052,blue_f1[&index=3]:0.027223)[&index=22]:8.802800)[&index=20]:17.794136)[&index=23]:0.019346,no_tail_l2[&index=6]:0.045866)[&index=24]:0.012486,no_tail_l1[&index=7]:0.000716)[&index=25]:0.129753)[&index=26];
160600	-460.029	-391.624	-68.4047	((((no_tail_l3[&index=5]:0.000223,((red_f2[&index=2]:0.058199,red_f1[&index=1]:0.012668)[&index=21]:0.476544,(blue_f1[&index=3]:0.002208,blue_f2[&index=4]:0.015323)[&index=22]:3.247315)[&index=20]:7.508779)[&index=23]:0.015767,no_tail_l2[&index=6]:0.013848)[&index=24]:0.044986,no_tail_l1[&index=7]:0.031540)[&index=25]:0.048216,ano_tail_r1[&index=8]:0.052374,(no_tail_r2[&index=9]:0.022408,((blue1[&index=11]:0.028633,((red1[&index=13]:0.009233,red2[&index=14]:0.004186)[&index=15]:1.529041,blue2[&index=12]:0.022368)[&index=16]:0.016083)[&index=17]:10.867581,no_tail_r3[&index=10]:0.056263)[&index=18]:0.026203)[&index=19]:0.012551)[&index=26];
160700	-474.99	-399.893	-75.0974	(ano_tail_r1[&index=8]:0.014978,(no_tail_r2[&index=9]:0.145374,(no_tail_r3[&index=10]:0.050877,(blue1[&index=11]:0.013230,(blue2[&index=12]:0.005416,(red1[&index=13]:0.030578,red2[&index=14]:0.001474)[&index=15]:16.377332)[&index=16]:0.020787)[&index=17]:3.030744)[&index=18]:0.109813)[&index=19]:0.024757,(no_tail_l1[&index=7]:0.007055,((((red_f1[&index=1]:0.030422,red_f2[&index=2]:0.012634)[&index=21]:7.567603,(blue_f1[&index=3]:0.056091,blue_f2[&index=4]:0.002639)[&index=22]:19.259939)[&index=20]:10.464694,no_tail_l3[&index=5]:0.011394)[&index=23]:0.103517,no_tail_l2[&index=6]:0.047721)[&index=24]:0.090424)[&index=25]:0.106553)[&index=26];
160800	-474.723	-398.612	-76.1112	((((blue1[&index=11]:0.003961,((red1[&index=13]:0.032391,red2[&index=14]:0.006845)[&index=15]:7.177711,blue2[&index=12]:0.019390)[&index=16]:0.004892)[&index=17]:28.719966,no_tail_r3[&index=10]:0.028722)[&index=18]:0.003760,no_tail_r2[&index=9]:0.072594)[&index=19]:0.011211,ano_tail_r1[&index=8]:0.045564,(no_tail_l1[&index=7]:0.010059,(no_tail_l2[&index=6]:0.102263,(((blue_f1[&index=3]:0.016730,blue_f2[&index=4]:0.019215)[&index=22]:10.683252,(red_f1[&index=1]:0.005676,red_f2[&index=2]:0.009922)[&index=21]:15.049251)[&index=20]:0.069002,no_tail_l3[&index=5]:0.035226)[&index=23]:0.188923)[&index=24]:0.176765)[&index=25]:0.161801)[&index=26];
160900	-471.505	-399.953	-71.552	(ano_tail_r1[&index=8]:0.036935,((no_tail_l2[&index=6]:0.094438,(no_tail_l3[&index=5]:0.013596,((red_f2[&index=2]:0.062015,red_f1[&index=1]:0.012881)[&index=21]:4.014779,(blue_f2[&index=4]:0.017308,blue_f1[&index=3]:0.067136)[&index=22]:3.970679)[&index=20]:11.775597)[&index=23]:0.051940)[&index=24]:0.077669,no_tail_l1[&index=7]:0.003838)[&index=25]:0.094960,(((blue1[&index=11]:0.044988,((red2[&index=14]:0.002259,red1[&index=13]:0.047714)[&index=15]:5.166852,blue2[&index=12]:0.004652)[&index=16]:0.000920)[&index=17]:14.074449,no_tail_r3[&index=10]:0.002962)[&index=18]:0.012509,no_tail_r2[&index=9]:0.046279)[&index=19]:0.161695)[&index=26];
161000	-470.726	-402.847	-67.879	((no_tail_r2[&index=9]:0.058312,(no_tail_r3[&index=10]:0.079843,(blue1[&index=11]:0.001985,(blue2[&index=12]:0.073979,(red2[&index=14]:0.027187,red1[&index=13]:0.040094)[&index=15]:2.902043)[&index=16]:0.048831)[&index=17]:3.730652)[&index=18]:0.048182)[&index=19]:0.238389,(((no_tail_l3[&index=5]:0.011278,((red_f1[&index=1]:0.028321,red_f2[&index=2]:0.006961)[&index=21]:6.322198,(blue_f2[&index=4]:0.017460,blue_f1[&index=3]:0.019132)[&index=22]:4.917175)[&index=20]:2.663049)[&index=23]:0.073617,no_tail_l2[&index=6]:0.013901)[&index=24]:0.116156,no_tail_l1[&index=7]:0.015760)[&index=25]:0.034257,ano_tail_r1[&index=8]:0.005065)[&index=26];
161100	-463.977	-392.114	-71.8628	((no_tail_r2[&index=9]:0.035102,(no_tail_r3[&index=10]:0.028475,(blue1[&index=11]:0.028544,(blue2[&index=12]:0.012470,(red1[&index=13]:0.001035,red2[&index=14]:0.054893)[&index=15]:3.051822)[&index=16]:0.000942)[&index=17]:14.533969)[&index=18]:0.047813)[&index=19]:0.077863,(((((blue_f2[&index=4]:0.046134,blue_f1[&index=3]:0.006495)[&index=22]:14.899064,(red_f2[&index=2]:0.022864,red_f1[&index=1]:0.032779)[&index=21]:7.247125)[&index=20]:1.074764,no_tail_l3[&index=5]:0.004500)[&index=23]:0.102264,no_tail_l2[&index=6]:0.017141)[&index=24]:0.031001,no_tail_l1[&index=7]:0.007898)[&index=25]:0.045545,ano_tail_r1[&index=8]:0.002712)[&index=26];
161200	-461.321	-391.721	-69.6001	(((no_tail_l2[&index=6]:0.006746,(no_tail_l3[&index=5]:0.011387,((blue_f1[&index=3]:0.008292,blue_f2[&index=4]:0.000588)[&index=22]:7.914918,(red_f2[&index=2]:0.013458,red_f1[&index=1]:0.044282)[&index=21]:1.517061)[&index=20]:10.728075)[&index=23]:0.030530)[&index=24]:0.110693,no_tail_l1[&index=7]:0.014594)[&index=25]:0.161167,ano_tail_r1[&index=8]:0.044162,(no_tail_r2[&index=9]:0.101155,(no_tail_r3[&index=10]:0.041095,(blue1[&index=11]:0.002891,((red1[&index=13]:0.009749,red2[&index=14]:0.015016)[&index=15]:3.199967,blue2[&index=12]:0.033414)[&index=16]:0.004251)[&index=17]:6.022512)[&index=18]:0.005937)[&index=19]:0.057494)[&index=26];
161300	-469.429	-397.051	-72.3785	((no_tail_l1[&index=7]:0.116465,(no_tail_l2[&index=6]:0.110237,(((red_f2[&index=2]:0.009559,red_f1[&index=1]:0.017427)[&index=21]:1.897003,(blue_f2[&index=4]:0.052606,blue_f1[&index=3]:0.012796)[&index=22]:2.836981)[&index=20]:13.644353,no_tail_l3[&index=5]:0.049000)[&index=23]:0.034550)[&index=24]:0.098235)[&index=25]:0.142211,ano_tail_r1[&index=8]:0.012742,(no_tail_r2[&index=9]:0.001975,(no_tail_r3[&index=10]:0.032795,(blue1[&index=11]:0.019967,(blue2[&index=12]:0.019930,(red2[&index=14]:0.013346,red1[&index=13]:0.017414)[&index=15]:2.131907)[&index=16]:0.011259)[&index=17]:22.627099)[&index=18]:0.003046)[&index=19]:0.078428)[&index=26];
161400	-470.663	-395.621	-75.0418	((((blue1[&index=11]:0.106716,((red2[&index=14]:0.029533,red1[&index=13]:0.024241)[&index=15]:3.449091,blue2[&index=12]:0.004878)[&index=16]:0.028161)[&index=17]:29.169756,no_tail_r3[&index=10]:0.015645)[&index=18]:0.021095,no_tail_r2[&index=9]:0.000182)[&index=19]:0.087928,ano_tail_r1[&index=8]:0.018323,((no_tail_l2[&index=6]:0.036611,(((red_f2[&index=2]:0.005452,red_f1[&index=1]:0.011298)[&index=21]:10.072591,(blue_f1[&index=3]:0.020949,blue_f2[&index=4]:0.040529)[&index=22]:2.429819)[&index=20]:11.504097,no_tail_l3[&index=5]:0.013308)[&index=23]:0.149888)[&index=24]:0.040029,no_tail_l1[&index=7]:0.000471)[&index=25]:0.027635)[&index=26];
161500	-460.93	-391.078	-69.8521	((((no_tail_l3[&index=5]:0.010285,((red_f1[&index=1]:0.004671,red_f2[&index=2]:0.010876)[&index=21]:0.353278,(blue_f2[&index=4]:0.000842,blue_f1[&index=3]:0.018858)[&index=22]:6.223682)[&index=20]:14.878068)[&index=23]:0.095277,no_tail_l2[&index=6]:0.064580)[&index=24]:0.033722,no_tail_l1[&index=7]:0.026947)[&index=25]:0.035485,ano_tail_r1[&index=8]:0.031939,((no_tail_r3[&index=10]:0.087465,((blue2[&index=12]:0.000921,(red2[&index=14]:0.023498,red1[&index=13]:0.008849)[&index=15]:2.399435)[&index=16]:0.011637,blue1[&index=11]:0.024346)[&index=17]:6.871957)[&index=18]:0.116211,no_tail_r2[&index=9]:0.002799)[&index=19]:0.023756)[&index=26];
161600	-468.922	-396.032	-72.8904	((no_tail_l1[&index=7]:0.022644,(no_tail_l2[&index=6]:0.074967,(no_tail_l3[&index=5]:0.036094,((red_f1[&index=1]:0.001490,red_f2[&index=2]:0.001405)[&index=21]:12.796279,(blue_f1[&index=3]:0.022375,blue_f2[&index=4]:0.010491)[&index=22]:3.101611)[&index=20]:7.168887)[&index=23]:0.082813)[&index=24]:0.038609)[&index=25]:0.132006,ano_tail_r1[&index=8]:0.013485,(no_tail_r2[&index=9]:0.058540,(no_tail_r3[&index=10]:0.089377,(blue1[&index=11]:0.001158,(blue2[&index=12]:0.042345,(red2[&index=14]:0.018688,red1[&index=13]:0.005062)[&index=15]:2.048165)[&index=16]:0.029513)[&index=17]:20.531886)[&index=18]:0.037181)[&index=19]:0.185786)[&index=26];
161700	-455.331	-385.34	-69.991	(((no_tail_l2[&index=6]:0.003586,(no_tail_l3[&index=5]:0.091248,((red_f1[&index=1]:0.007517,red_f2[&index=2]:0.030141)[&index=21]:1.099007,(blue_f1[&index=3]:0.003592,blue_f2[&index=4]:0.008606)[&index=22]:3.316960)[&index=20]:10.302194)[&index=23]:0.015689)[&index=24]:0.045833,no_tail_l1[&index=7]:0.005950)[&index=25]:0.052559,(no_tail_r2[&index=9]:0.026304,(no_tail_r3[&index=10]:0.016473,(blue1[&index=11]:0.039708,((red2[&index=14]:0.008303,red1[&index=13]:0.005807)[&index=15]:9.881642,blue2[&index=12]:0.012380)[&index=16]:0.004919)[&index=17]:7.021119)[&index=18]:0.015516)[&index=19]:0.017838,ano_tail_r1[&index=8]:0.020900)[&index=26];
161800	-466.885	-393.587	-73.2975	(ano_tail_r1[&index=8]:0.006238,(no_tail_r2[&index=9]:0.016472,(no_tail_r3[&index=10]:0.006849,((blue2[&index=12]:0.003256,(red1[&index=13]:0.026347,red2[&index=14]:0.022388)[&index=15]:14.313005)[&index=16]:0.001487,blue1[&index=11]:0.030728)[&index=17]:6.042181)[&index=18]:0.029283)[&index=19]:0.120142,((no_tail_l2[&index=6]:0.024145,(no_tail_l3[&index=5]:0.134268,((blue_f2[&index=4]:0.028689,blue_f1[&index=3]:0.037156)[&index=22]:7.348083,(red_f2[&index=2]:0.000277,red_f1[&index=1]:0.014691)[&index=21]:17.086602)[&index=20]:3.111412)[&index=23]:0.095746)[&index=24]:0.001708,no_tail_l1[&index=7]:0.010532)[&index=25]:0.074696)[&index=26];
161900	-462.117	-393.945	-68.1719	(ano_tail_r1[&index=8]:0.072196,((no_tail_r3[&index=10]:0.002442,(blue1[&index=11]:0.116796,((red2[&index=14]:0.008628,red1[&index=13]:0.028564)[&index=15]:6.086463,blue2[&index=12]:0.015064)[&index=16]:0.004911)[&index=17]:5.100603)[&index=18]:0.011379,no_tail_r2[&index=9]:0.030007)[&index=19]:0.098396,(no_tail_l1[&index=7]:0.012600,(no_tail_l2[&index=6]:0.028730,(((red_f2[&index=2]:0.004735,red_f1[&index=1]:0.004837)[&index=21]:6.955081,(blue_f1[&index=3]:0.004555,blue_f2[&index=4]:0.011411)[&index=22]:2.582385)[&index=20]:1.573000,no_tail_l3[&index=5]:0.073394)[&index=23]:0.023163)[&index=24]:0.010704)[&index=25]:0.098385)[&index=26];
162000	-458.576	-390.797	-67.7786	((no_tail_r2[&index=9]:0.027577,(no_tail_r3[&index=10]:0.021393,(((red2[&index=14]:0.006429,red1[&index=13]:0.008546)[&index=15]:3.248802,blue2[&index=12]:0.008336)[&index=16]:0.001054,blue1[&index=11]:0.050275)[&index=17]:7.445182)[&index=18]:0.162099)[&index=19]:0.036971,ano_tail_r1[&index=8]:0.068446,(no_tail_l1[&index=7]:0.007486,(no_tail_l2[&index=6]:0.004366,(no_tail_l3[&index=5]:0.005298,((red_f2[&index=2]:0.014872,red_f1[&index=1]:0.011073)[&index=21]:4.491214,(blue_f2[&index=4]:0.017600,blue_f1[&index=3]:0.024017)[&index=22]:1.063442)[&index=20]:4.165661)[&index=23]:0.019026)[&index=24]:0.007335)[&index=25]:0.075288)[&index=26];
162100	-455.581	-386.423	-69.1577	((no_tail_r2[&index=9]:0.002875,((blue1[&index=11]:0.005971,((red2[&index=14]:0.011240,red1[&index=13]:0.006344)[&index=15]:9.377174,blue2[&index=12]:0.004014)[&index=16]:0.006652)[&index=17]:5.315319,no_tail_r3[&index=10]:0.075079)[&index=18]:0.017857)[&index=19]:0.093579,(no_tail_l1[&index=7]:0.014812,((((blue_f1[&index=3]:0.011747,blue_f2[&index=4]:0.004958)[&index=22]:9.079642,(red_f1[&index=1]:0.007027,red_f2[&index=2]:0.011628)[&index=21]:2.140000)[&index=20]:1.469882,no_tail_l3[&index=5]:0.001514)[&index=23]:0.070824,no_tail_l2[&index=6]:0.011925)[&index=24]:0.050028)[&index=25]:0.067321,ano_tail_r1[&index=8]:0.030011)[&index=26];
162200	-466.538	-389.211	-77.327	(ano_tail_r1[&index=8]:0.062343,(no_tail_r2[&index=9]:0.010952,(no_tail_r3[&index=10]:0.099403,(blue1[&index=11]:0.003269,((red1[&index=13]:0.025496,red2[&index=14]:0.007739)[&index=15]:29.113405,blue2[&index=12]:0.001548)[&index=16]:0.035701)[&index=17]:10.568073)[&index=18]:0.004029)[&index=19]:0.011594,(((no_tail_l3[&index=5]:0.024710,((blue_f2[&index=4]:0.006277,blue_f1[&index=3]:0.002587)[&index=22]:15.717457,(red_f1[&index=1]:0.054730,red_f2[&index=2]:0.020899)[&index=21]:3.620853)[&index=20]:9.186418)[&index=23]:0.019524,no_tail_l2[&index=6]:0.011397)[&index=24]:0.050161,no_tail_l1[&index=7]:0.012114)[&index=25]:0.063469)[&index=26];
162300	-466.921	-394.657	-72.2645	(ano_tail_r1[&index=8]:0.021778,(((((red2[&index=14]:0.000544,red1[&index=13]:0.042214)[&index=15]:7.508122,blue2[&index=12]:0.011046)[&index=16]:0.004471,blue1[&index=11]:0.011982)[&index=17]:4.618932,no_tail_r3[&index=10]:0.033037)[&index=18]:0.019815,no_tail_r2[&index=9]:0.016142)[&index=19]:0.021755,(no_tail_l1[&index=7]:0.088790,(no_tail_l2[&index=6]:0.013748,(no_tail_l3[&index=5]:0.072264,((blue_f1[&index=3]:0.005900,blue_f2[&index=4]:0.007684)[&index=22]:21.762181,(red_f1[&index=1]:0.033307,red_f2[&index=2]:0.007359)[&index=21]:2.900134)[&index=20]:5.810627)[&index=23]:0.122537)[&index=24]:0.013216)[&index=25]:0.274045)[&index=26];
162400	-463.237	-391.604	-71.6331	((((blue1[&index=11]:0.045158,((red2[&index=14]:0.018694,red1[&index=13]:0.016129)[&index=15]:21.255121,blue2[&index=12]:0.001938)[&index=16]:0.060918)[&index=17]:4.883974,no_tail_r3[&index=10]:0.047437)[&index=18]:0.000142,no_tail_r2[&index=9]:0.016165)[&index=19]:0.074388,ano_tail_r1[&index=8]:0.021970,(no_tail_l1[&index=7]:0.003448,(no_tail_l2[&index=6]:0.039551,(((blue_f1[&index=3]:0.011223,blue_f2[&index=4]:0.009062)[&index=22]:2.376269,(red_f2[&index=2]:0.006484,red_f1[&index=1]:0.007447)[&index=21]:6.186751)[&index=20]:4.945559,no_tail_l3[&index=5]:0.123922)[&index=23]:0.058297)[&index=24]:0.021140)[&index=25]:0.033093)[&index=26];
162500	-465.441	-393.634	-71.8062	(ano_tail_r1[&index=8]:0.046876,(no_tail_r2[&index=9]:0.007193,((blue1[&index=11]:0.026257,(blue2[&index=12]:0.004138,(red2[&index=14]:0.001070,red1[&index=13]:0.017428)[&index=15]:4.855759)[&index=16]:0.004585)[&index=17]:18.661316,no_tail_r3[&index=10]:0.006684)[&index=18]:0.081271)[&index=19]:0.034633,(((((blue_f2[&index=4]:0.023421,blue_f1[&index=3]:0.009566)[&index=22]:3.007080,(red_f2[&index=2]:0.032881,red_f1[&index=1]:0.037448)[&index=21]:4.954304)[&index=20]:8.874353,no_tail_l3[&index=5]:0.052371)[&index=23]:0.007750,no_tail_l2[&index=6]:0.038811)[&index=24]:0.116734,no_tail_l1[&index=7]:0.059742)[&index=25]:0.168108)[&index=26];
162600	-469.631	-397.408	-72.2234	((no_tail_l1[&index=7]:0.066116,(no_tail_l2[&index=6]:0.003601,(((blue_f1[&index=3]:0.021398,blue_f2[&index=4]:0.045900)[&index=22]:7.719343,(red_f1[&index=1]:0.008675,red_f2[&index=2]:0.026566)[&index=21]:7.737321)[&index=20]:4.012706,no_tail_l3[&index=5]:0.004558)[&index=23]:0.163665)[&index=24]:0.086564)[&index=25]:0.059531,ano_tail_r1[&index=8]:0.017746,(no_tail_r2[&index=9]:0.025070,(((blue2[&index=12]:0.003571,(red2[&index=14]:0.030473,red1[&index=13]:0.012610)[&index=15]:12.980316)[&index=16]:0.020028,blue1[&index=11]:0.002937)[&index=17]:9.882073,no_tail_r3[&index=10]:0.119783)[&index=18]:0.006139)[&index=19]:0.159545)[&index=26];
162700	-458.458	-390.712	-67.7457	((no_tail_l1[&index=7]:0.048598,(no_tail_l2[&index=6]:0.013554,((blue_f1[&index=3]:0.009433,((red_f1[&index=1]:0.008431,red_f2[&index=2]:0.020378)[&index=21]:4.971555,blue_f2[&index=4]:0.007659)[&index=22]:0.002355)[&index=20]:5.329920,no_tail_l3[&index=5]:0.140146)[&index=23]:0.006718)[&index=24]:0.021203)[&index=25]:0.034200,(no_tail_r2[&index=9]:0.016698,(((blue2[&index=12]:0.030061,(red1[&index=13]:0.016420,red2[&index=14]:0.013686)[&index=15]:2.940695)[&index=16]:0.022031,blue1[&index=11]:0.018182)[&index=17]:7.084002,no_tail_r3[&index=10]:0.027405)[&index=18]:0.001613)[&index=19]:0.005232,ano_tail_r1[&index=8]:0.037282)[&index=26];
162800	-468.363	-398.838	-69.5253	(ano_tail_r1[&index=8]:0.013567,((no_tail_r3[&index=10]:0.003310,(((red2[&index=14]:0.042920,red1[&index=13]:0.007067)[&index=15]:13.239468,blue2[&index=12]:0.012089)[&index=16]:0.007612,blue1[&index=11]:0.012085)[&index=17]:5.713178)[&index=18]:0.076586,no_tail_r2[&index=9]:0.037448)[&index=19]:0.101183,(no_tail_l1[&index=7]:0.033581,((((blue_f1[&index=3]:0.075962,blue_f2[&index=4]:0.040699)[&index=22]:2.467374,(red_f1[&index=1]:0.022569,red_f2[&index=2]:0.022733)[&index=21]:1.547536)[&index=20]:5.892526,no_tail_l3[&index=5]:0.014382)[&index=23]:0.012697,no_tail_l2[&index=6]:0.023673)[&index=24]:0.039327)[&index=25]:0.265744)[&index=26];
162900	-468.084	-394.222	-73.8616	(ano_tail_r1[&index=8]:0.002042,(no_tail_l1[&index=7]:0.017774,((((red_f1[&index=1]:0.009752,red_f2[&index=2]:0.013301)[&index=21]:8.186063,(blue_f2[&index=4]:0.014532,blue_f1[&index=3]:0.040409)[&index=22]:7.079515)[&index=20]:5.666466,no_tail_l3[&index=5]:0.057761)[&index=23]:0.139641,no_tail_l2[&index=6]:0.022754)[&index=24]:0.023758)[&index=25]:0.073050,(no_tail_r2[&index=9]:0.004977,(no_tail_r3[&index=10]:0.036731,(blue1[&index=11]:0.010165,(blue2[&index=12]:0.016075,(red2[&index=14]:0.038984,red1[&index=13]:0.039950)[&index=15]:7.320696)[&index=16]:0.031923)[&index=17]:22.428790)[&index=18]:0.029061)[&index=19]:0.102844)[&index=26];
163000	-471.698	-397.964	-73.7345	((no_tail_l1[&index=7]:0.037332,(no_tail_l2[&index=6]:0.037703,(((blue_f1[&index=3]:0.018757,blue_f2[&index=4]:0.024669)[&index=22]:13.201681,(red_f2[&index=2]:0.018397,red_f1[&index=1]:0.001248)[&index=21]:4.169623)[&index=20]:22.633347,no_tail_l3[&index=5]:0.016520)[&index=23]:0.101764)[&index=24]:0.041816)[&index=25]:0.140056,ano_tail_r1[&index=8]:0.011484,(no_tail_r2[&index=9]:0.062575,(no_tail_r3[&index=10]:0.037890,(blue1[&index=11]:0.014265,(blue2[&index=12]:0.053430,(red1[&index=13]:0.008221,red2[&index=14]:0.030814)[&index=15]:1.692778)[&index=16]:0.069807)[&index=17]:8.240730)[&index=18]:0.013276)[&index=19]:0.093171)[&index=26];
163100	-459.773	-387.44	-72.333	((no_tail_l1[&index=7]:0.020448,((((red_f1[&index=1]:0.001780,red_f2[&index=2]:0.013949)[&index=21]:15.422100,(blue_f2[&index=4]:0.002275,blue_f1[&index=3]:0.027206)[&index=22]:8.573833)[&index=20]:0.906699,no_tail_l3[&index=5]:0.021602)[&index=23]:0.013145,no_tail_l2[&index=6]:0.016836)[&index=24]:0.046470)[&index=25]:0.103865,ano_tail_r1[&index=8]:0.048676,((no_tail_r3[&index=10]:0.047542,(blue1[&index=11]:0.015666,((red1[&index=13]:0.025864,red2[&index=14]:0.006115)[&index=15]:3.431467,blue2[&index=12]:0.019580)[&index=16]:0.011080)[&index=17]:14.883308)[&index=18]:0.064568,no_tail_r2[&index=9]:0.013740)[&index=19]:0.026121)[&index=26];
163200	-470.121	-396.202	-73.9197	(ano_tail_r1[&index=8]:0.021973,(no_tail_r2[&index=9]:0.002463,(no_tail_r3[&index=10]:0.038560,(((red1[&index=13]:0.022670,red2[&index=14]:0.005975)[&index=15]:10.908405,blue2[&index=12]:0.081250)[&index=16]:0.003598,blue1[&index=11]:0.015952)[&index=17]:9.204040)[&index=18]:0.055252)[&index=19]:0.061088,((no_tail_l2[&index=6]:0.105554,(no_tail_l3[&index=5]:0.085222,((red_f1[&index=1]:0.015722,red_f2[&index=2]:0.019201)[&index=21]:12.088399,(blue_f2[&index=4]:0.006432,blue_f1[&index=3]:0.050518)[&index=22]:1.694416)[&index=20]:16.987445)[&index=23]:0.039467)[&index=24]:0.022051,no_tail_l1[&index=7]:0.039368)[&index=25]:0.122640)[&index=26];
163300	-459.856	-389.115	-70.7418	((no_tail_r2[&index=9]:0.022643,(no_tail_r3[&index=10]:0.022515,(blue1[&index=11]:0.024521,(blue2[&index=12]:0.010656,(red1[&index=13]:0.052960,red2[&index=14]:0.021594)[&index=15]:2.617846)[&index=16]:0.008099)[&index=17]:12.999730)[&index=18]:0.030541)[&index=19]:0.066966,ano_tail_r1[&index=8]:0.007732,(no_tail_l1[&index=7]:0.002259,((((blue_f2[&index=4]:0.022688,blue_f1[&index=3]:0.003747)[&index=22]:3.628971,(red_f1[&index=1]:0.026016,red_f2[&index=2]:0.011393)[&index=21]:9.280216)[&index=20]:6.755383,no_tail_l3[&index=5]:0.013208)[&index=23]:0.076148,no_tail_l2[&index=6]:0.005283)[&index=24]:0.052476)[&index=25]:0.044472)[&index=26];
163400	-465.152	-397.49	-67.6621	(((no_tail_r3[&index=10]:0.042031,(blue1[&index=11]:0.054480,((red1[&index=13]:0.015008,red2[&index=14]:0.007548)[&index=15]:2.499957,blue2[&index=12]:0.026545)[&index=16]:0.011803)[&index=17]:5.914915)[&index=18]:0.068149,no_tail_r2[&index=9]:0.031369)[&index=19]:0.018664,ano_tail_r1[&index=8]:0.055648,(no_tail_l1[&index=7]:0.042688,(no_tail_l2[&index=6]:0.031489,(no_tail_l3[&index=5]:0.005049,((blue_f2[&index=4]:0.002002,blue_f1[&index=3]:0.008920)[&index=22]:2.968416,(red_f2[&index=2]:0.021196,red_f1[&index=1]:0.042986)[&index=21]:7.259906)[&index=20]:0.895977)[&index=23]:0.094548)[&index=24]:0.076876)[&index=25]:0.213210)[&index=26];
163500	-475.427	-406.012	-69.4148	(ano_tail_r1[&index=8]:0.035519,((no_tail_r3[&index=10]:0.174878,((blue2[&index=12]:0.002521,(red2[&index=14]:0.017703,red1[&index=13]:0.004971)[&index=15]:14.770043)[&index=16]:0.028947,blue1[&index=11]:0.043421)[&index=17]:6.006222)[&index=18]:0.153506,no_tail_r2[&index=9]:0.000598)[&index=19]:0.087619,(no_tail_l1[&index=7]:0.001260,((((blue_f2[&index=4]:0.004229,blue_f1[&index=3]:0.072578)[&index=22]:3.190088,(red_f1[&index=1]:0.036546,red_f2[&index=2]:0.051223)[&index=21]:2.332401)[&index=20]:1.796828,no_tail_l3[&index=5]:0.138015)[&index=23]:0.009867,no_tail_l2[&index=6]:0.087272)[&index=24]:0.076162)[&index=25]:0.050700)[&index=26];
163600	-472.949	-399.298	-73.6509	(ano_tail_r1[&index=8]:0.024479,(no_tail_r2[&index=9]:0.114767,((blue1[&index=11]:0.056084,(blue2[&index=12]:0.050958,(red2[&index=14]:0.031275,red1[&index=13]:0.022732)[&index=15]:2.901586)[&index=16]:0.021218)[&index=17]:6.981627,no_tail_r3[&index=10]:0.104182)[&index=18]:0.046333)[&index=19]:0.094963,((no_tail_l2[&index=6]:0.008506,(((blue_f2[&index=4]:0.034649,blue_f1[&index=3]:0.003045)[&index=22]:15.686026,(red_f2[&index=2]:0.001237,red_f1[&index=1]:0.017810)[&index=21]:23.480773)[&index=20]:0.401966,no_tail_l3[&index=5]:0.027909)[&index=23]:0.002657)[&index=24]:0.104656,no_tail_l1[&index=7]:0.051167)[&index=25]:0.082843)[&index=26];
163700	-459.38	-390.579	-68.8006	((no_tail_l1[&index=7]:0.018567,((((blue_f1[&index=3]:0.011418,blue_f2[&index=4]:0.002290)[&index=22]:3.780424,(red_f2[&index=2]:0.060568,red_f1[&index=1]:0.025584)[&index=21]:6.191827)[&index=20]:5.108282,no_tail_l3[&index=5]:0.050762)[&index=23]:0.021582,no_tail_l2[&index=6]:0.012497)[&index=24]:0.031280)[&index=25]:0.096300,(no_tail_r2[&index=9]:0.001627,((blue1[&index=11]:0.011991,((red2[&index=14]:0.026873,red1[&index=13]:0.001567)[&index=15]:1.818349,blue2[&index=12]:0.018462)[&index=16]:0.045767)[&index=17]:8.656901,no_tail_r3[&index=10]:0.008394)[&index=18]:0.041646)[&index=19]:0.030356,ano_tail_r1[&index=8]:0.028730)[&index=26];
163800	-462.351	-393.334	-69.0167	(ano_tail_r1[&index=8]:0.020185,(no_tail_r2[&index=9]:0.080432,(no_tail_r3[&index=10]:0.008177,((blue2[&index=12]:0.021453,(red1[&index=13]:0.001668,red2[&index=14]:0.001930)[&index=15]:7.688199)[&index=16]:0.026941,blue1[&index=11]:0.023411)[&index=17]:3.977231)[&index=18]:0.117731)[&index=19]:0.065189,(((((blue_f2[&index=4]:0.049127,blue_f1[&index=3]:0.007589)[&index=22]:7.411681,(red_f2[&index=2]:0.026248,red_f1[&index=1]:0.006909)[&index=21]:7.026370)[&index=20]:0.334366,no_tail_l3[&index=5]:0.031475)[&index=23]:0.051272,no_tail_l2[&index=6]:0.010623)[&index=24]:0.085792,no_tail_l1[&index=7]:0.009360)[&index=25]:0.099052)[&index=26];
163900	-457.855	-389.807	-68.0488	((no_tail_r2[&index=9]:0.075788,(no_tail_r3[&index=10]:0.019645,(blue1[&index=11]:0.011824,(blue2[&index=12]:0.020138,(red1[&index=13]:0.005392,red2[&index=14]:0.001783)[&index=15]:3.753749)[&index=16]:0.004428)[&index=17]:3.933709)[&index=18]:0.033224)[&index=19]:0.011325,ano_tail_r1[&index=8]:0.011174,((no_tail_l2[&index=6]:0.017474,(((blue_f2[&index=4]:0.009468,blue_f1[&index=3]:0.013416)[&index=22]:1.146894,(red_f2[&index=2]:0.020774,red_f1[&index=1]:0.013046)[&index=21]:9.379903)[&index=20]:3.659035,no_tail_l3[&index=5]:0.008291)[&index=23]:0.128416)[&index=24]:0.049614,no_tail_l1[&index=7]:0.000192)[&index=25]:0.014399)[&index=26];
164000	-462.812	-389.914	-72.8982	(((no_tail_l2[&index=6]:0.062953,(((red_f1[&index=1]:0.001312,red_f2[&index=2]:0.003723)[&index=21]:0.720989,(blue_f2[&index=4]:0.010481,blue_f1[&index=3]:0.013849)[&index=22]:5.195153)[&index=20]:7.312186,no_tail_l3[&index=5]:0.066446)[&index=23]:0.001720)[&index=24]:0.036941,no_tail_l1[&index=7]:0.012319)[&index=25]:0.131750,ano_tail_r1[&index=8]:0.008985,(((blue1[&index=11]:0.026532,(blue2[&index=12]:0.000323,(red2[&index=14]:0.070813,red1[&index=13]:0.003277)[&index=15]:2.700264)[&index=16]:0.015734)[&index=17]:30.045225,no_tail_r3[&index=10]:0.110512)[&index=18]:0.006287,no_tail_r2[&index=9]:0.013407)[&index=19]:0.018628)[&index=26];
164100	-463.262	-394.713	-68.5487	(ano_tail_r1[&index=8]:0.034479,(no_tail_r2[&index=9]:0.044491,((blue1[&index=11]:0.020637,((red2[&index=14]:0.020441,red1[&index=13]:0.005172)[&index=15]:5.189924,blue2[&index=12]:0.065694)[&index=16]:0.036648)[&index=17]:6.027973,no_tail_r3[&index=10]:0.054152)[&index=18]:0.027536)[&index=19]:0.112675,(no_tail_l1[&index=7]:0.009924,(no_tail_l2[&index=6]:0.018969,(((red_f2[&index=2]:0.013179,red_f1[&index=1]:0.024563)[&index=21]:4.508039,(blue_f1[&index=3]:0.047353,blue_f2[&index=4]:0.005387)[&index=22]:4.371820)[&index=20]:4.016413,no_tail_l3[&index=5]:0.047894)[&index=23]:0.021544)[&index=24]:0.060801)[&index=25]:0.056603)[&index=26];
164200	-462.637	-389.865	-72.7718	(ano_tail_r1[&index=8]:0.117333,((no_tail_r3[&index=10]:0.012113,((blue2[&index=12]:0.053867,(red1[&index=13]:0.012035,red2[&index=14]:0.000675)[&index=15]:6.981270)[&index=16]:0.018247,blue1[&index=11]:0.025830)[&index=17]:15.436882)[&index=18]:0.009797,no_tail_r2[&index=9]:0.030137)[&index=19]:0.048724,((no_tail_l2[&index=6]:0.012536,(((blue_f2[&index=4]:0.019966,blue_f1[&index=3]:0.005853)[&index=22]:16.574519,(red_f2[&index=2]:0.007775,red_f1[&index=1]:0.009180)[&index=21]:4.643928)[&index=20]:1.722105,no_tail_l3[&index=5]:0.047464)[&index=23]:0.036840)[&index=24]:0.030109,no_tail_l1[&index=7]:0.008763)[&index=25]:0.091966)[&index=26];
164300	-460.18	-390.298	-69.8819	(ano_tail_r1[&index=8]:0.000757,(no_tail_l1[&index=7]:0.001568,((((red_f2[&index=2]:0.022314,red_f1[&index=1]:0.015024)[&index=21]:4.189975,(blue_f1[&index=3]:0.015832,blue_f2[&index=4]:0.010279)[&index=22]:0.924860)[&index=20]:12.096873,no_tail_l3[&index=5]:0.029653)[&index=23]:0.064599,no_tail_l2[&index=6]:0.019997)[&index=24]:0.043953)[&index=25]:0.091894,(no_tail_r2[&index=9]:0.014881,((blue1[&index=11]:0.026310,(blue2[&index=12]:0.046138,(red2[&index=14]:0.024487,red1[&index=13]:0.002438)[&index=15]:7.896377)[&index=16]:0.053952)[&index=17]:5.784839,no_tail_r3[&index=10]:0.073159)[&index=18]:0.000677)[&index=19]:0.057730)[&index=26];
164400	-470.868	-399.764	-71.1034	((((no_tail_l3[&index=5]:0.119276,((red_f1[&index=1]:0.000191,red_f2[&index=2]:0.009330)[&index=21]:0.865332,(blue_f1[&index=3]:0.011297,blue_f2[&index=4]:0.002111)[&index=22]:11.400052)[&index=20]:4.053945)[&index=23]:0.000254,no_tail_l2[&index=6]:0.295566)[&index=24]:0.064499,no_tail_l1[&index=7]:0.019115)[&index=25]:0.046923,ano_tail_r1[&index=8]:0.006662,(((blue1[&index=11]:0.003857,(blue2[&index=12]:0.001353,(red2[&index=14]:0.014819,red1[&index=13]:0.072578)[&index=15]:14.274380)[&index=16]:0.015527)[&index=17]:6.072502,no_tail_r3[&index=10]:0.067478)[&index=18]:0.100988,no_tail_r2[&index=9]:0.005261)[&index=19]:0.092880)[&index=26];
164500	-460.058	-390.086	-69.972	((no_tail_r2[&index=9]:0.007753,(no_tail_r3[&index=10]:0.054589,(((red2[&index=14]:0.014373,red1[&index=13]:0.005121)[&index=15]:9.821399,blue2[&index=12]:0.014881)[&index=16]:0.006391,blue1[&index=11]:0.022845)[&index=17]:6.585496)[&index=18]:0.007556)[&index=19]:0.070237,(((no_tail_l3[&index=5]:0.062329,((red_f1[&index=1]:0.002040,red_f2[&index=2]:0.000102)[&index=21]:0.798783,(blue_f1[&index=3]:0.015797,blue_f2[&index=4]:0.031198)[&index=22]:9.097100)[&index=20]:4.999458)[&index=23]:0.007882,no_tail_l2[&index=6]:0.025585)[&index=24]:0.000444,no_tail_l1[&index=7]:0.050548)[&index=25]:0.195546,ano_tail_r1[&index=8]:0.061346)[&index=26];
164600	-463.05	-395.767	-67.2835	((no_tail_l1[&index=7]:0.008621,(no_tail_l2[&index=6]:0.017510,(no_tail_l3[&index=5]:0.042063,((red_f2[&index=2]:0.016720,red_f1[&index=1]:0.071327)[&index=21]:4.615099,(blue_f2[&index=4]:0.046567,blue_f1[&index=3]:0.004085)[&index=22]:4.324781)[&index=20]:1.393805)[&index=23]:0.099655)[&index=24]:0.060342)[&index=25]:0.057519,(((blue1[&index=11]:0.022492,((red2[&index=14]:0.004581,red1[&index=13]:0.043392)[&index=15]:3.157831,blue2[&index=12]:0.048056)[&index=16]:0.006761)[&index=17]:4.338824,no_tail_r3[&index=10]:0.010582)[&index=18]:0.018470,no_tail_r2[&index=9]:0.002543)[&index=19]:0.102884,ano_tail_r1[&index=8]:0.001853)[&index=26];
164700	-460.798	-390.723	-70.0746	(ano_tail_r1[&index=8]:0.007366,(no_tail_l1[&index=7]:0.075034,((no_tail_l3[&index=5]:0.082818,((blue_f1[&index=3]:0.002370,blue_f2[&index=4]:0.007511)[&index=22]:2.561552,(red_f1[&index=1]:0.010406,red_f2[&index=2]:0.001091)[&index=21]:2.685380)[&index=20]:10.450140)[&index=23]:0.065151,no_tail_l2[&index=6]:0.070419)[&index=24]:0.016670)[&index=25]:0.138687,(((((red2[&index=14]:0.012436,red1[&index=13]:0.034803)[&index=15]:5.949581,blue2[&index=12]:0.011906)[&index=16]:0.002464,blue1[&index=11]:0.015448)[&index=17]:10.166437,no_tail_r3[&index=10]:0.016183)[&index=18]:0.005274,no_tail_r2[&index=9]:0.050219)[&index=19]:0.032524)[&index=26];
164800	-464.456	-394.95	-69.5063	(ano_tail_r1[&index=8]:0.005929,(no_tail_l1[&index=7]:0.049667,((((blue_f1[&index=3]:0.009319,blue_f2[&index=4]:0.051096)[&index=22]:1.958029,(red_f1[&index=1]:0.023332,red_f2[&index=2]:0.000357)[&index=21]:10.736502)[&index=20]:5.915854,no_tail_l3[&index=5]:0.004453)[&index=23]:0.011486,no_tail_l2[&index=6]:0.068996)[&index=24]:0.070847)[&index=25]:0.093582,(no_tail_r2[&index=9]:0.010267,((blue1[&index=11]:0.075448,((red2[&index=14]:0.010633,red1[&index=13]:0.003667)[&index=15]:7.239352,blue2[&index=12]:0.016973)[&index=16]:0.023339)[&index=17]:3.116478,no_tail_r3[&index=10]:0.029813)[&index=18]:0.036684)[&index=19]:0.068178)[&index=26];
164900	-471.158	-397.774	-73.3834	((no_tail_l1[&index=7]:0.018753,(no_tail_l2[&index=6]:0.055458,(no_tail_l3[&index=5]:0.006269,((blue_f2[&index=4]:0.002472,blue_f1[&index=3]:0.048779)[&index=22]:17.556520,(red_f1[&index=1]:0.012065,red_f2[&index=2]:0.004705)[&index=21]:16.572988)[&index=20]:5.898619)[&index=23]:0.068750)[&index=24]:0.057651)[&index=25]:0.061333,ano_tail_r1[&index=8]:0.005968,(no_tail_r2[&index=9]:0.001761,((blue1[&index=11]:0.083479,((red1[&index=13]:0.001842,red2[&index=14]:0.036966)[&index=15]:3.265566,blue2[&index=12]:0.045476)[&index=16]:0.022855)[&index=17]:4.887005,no_tail_r3[&index=10]:0.081976)[&index=18]:0.126236)[&index=19]:0.092417)[&index=26];
165000	-467.666	-389.55	-78.1158	(((((blue2[&index=12]:0.017246,(red1[&index=13]:0.009540,red2[&index=14]:0.000288)[&index=15]:8.647071)[&index=16]:0.005795,blue1[&index=11]:0.034005)[&index=17]:8.240989,no_tail_r3[&index=10]:0.014233)[&index=18]:0.066134,no_tail_r2[&index=9]:0.063607)[&index=19]:0.056425,ano_tail_r1[&index=8]:0.027409,(no_tail_l1[&index=7]:0.017305,((no_tail_l3[&index=5]:0.199136,((red_f1[&index=1]:0.000712,red_f2[&index=2]:0.000498)[&index=21]:20.001123,(blue_f1[&index=3]:0.002344,blue_f2[&index=4]:0.007848)[&index=22]:22.047294)[&index=20]:13.051121)[&index=23]:0.001947,no_tail_l2[&index=6]:0.007720)[&index=24]:0.118987)[&index=25]:0.039137)[&index=26];
165100	-471.222	-399.489	-71.7328	(((no_tail_r3[&index=10]:0.109895,(((red1[&index=13]:0.033630,red2[&index=14]:0.042321)[&index=15]:18.676347,blue2[&index=12]:0.053443)[&index=16]:0.004608,blue1[&index=11]:0.023368)[&index=17]:8.273485)[&index=18]:0.024274,no_tail_r2[&index=9]:0.015213)[&index=19]:0.038321,(no_tail_l1[&index=7]:0.208169,((no_tail_l3[&index=5]:0.050137,((blue_f1[&index=3]:0.014595,blue_f2[&index=4]:0.001254)[&index=22]:5.096465,(red_f2[&index=2]:0.009115,red_f1[&index=1]:0.051084)[&index=21]:4.830611)[&index=20]:3.030764)[&index=23]:0.018126,no_tail_l2[&index=6]:0.018685)[&index=24]:0.074785)[&index=25]:0.039097,ano_tail_r1[&index=8]:0.025129)[&index=26];
165200	-463.553	-395.32	-68.2332	(((no_tail_r3[&index=10]:0.019238,((blue2[&index=12]:0.016424,(red2[&index=14]:0.040825,red1[&index=13]:0.001459)[&index=15]:2.005453)[&index=16]:0.006723,blue1[&index=11]:0.019155)[&index=17]:7.744308)[&index=18]:0.107523,no_tail_r2[&index=9]:0.004611)[&index=19]:0.004802,(((no_tail_l3[&index=5]:0.006348,((red_f1[&index=1]:0.000537,red_f2[&index=2]:0.002118)[&index=21]:2.109080,(blue_f2[&index=4]:0.019321,blue_f1[&index=3]:0.018096)[&index=22]:4.813564)[&index=20]:5.777652)[&index=23]:0.094839,no_tail_l2[&index=6]:0.122547)[&index=24]:0.072343,no_tail_l1[&index=7]:0.045012)[&index=25]:0.169989,ano_tail_r1[&index=8]:0.042897)[&index=26];
165300	-475.383	-400.425	-74.9574	(((no_tail_l2[&index=6]:0.031276,(no_tail_l3[&index=5]:0.094183,((red_f2[&index=2]:0.004308,red_f1[&index=1]:0.018403)[&index=21]:6.197763,(blue_f2[&index=4]:0.042671,blue_f1[&index=3]:0.021666)[&index=22]:5.900020)[&index=20]:24.957296)[&index=23]:0.003619)[&index=24]:0.185184,no_tail_l1[&index=7]:0.017266)[&index=25]:0.075317,ano_tail_r1[&index=8]:0.001476,(no_tail_r2[&index=9]:0.006683,((blue1[&index=11]:0.041966,((red2[&index=14]:0.007582,red1[&index=13]:0.004586)[&index=15]:12.593782,blue2[&index=12]:0.026877)[&index=16]:0.021562)[&index=17]:6.193753,no_tail_r3[&index=10]:0.076018)[&index=18]:0.306150)[&index=19]:0.056727)[&index=26];
165400	-473.983	-403.403	-70.5798	(ano_tail_r1[&index=8]:0.007725,((no_tail_r3[&index=10]:0.344537,(blue1[&index=11]:0.063829,((red2[&index=14]:0.005886,red1[&index=13]:0.018878)[&index=15]:5.183686,blue2[&index=12]:0.006443)[&index=16]:0.063354)[&index=17]:10.524965)[&index=18]:0.060541,no_tail_r2[&index=9]:0.047005)[&index=19]:0.090997,(no_tail_l1[&index=7]:0.066442,(no_tail_l2[&index=6]:0.000041,(no_tail_l3[&index=5]:0.020555,((blue_f2[&index=4]:0.018695,blue_f1[&index=3]:0.012923)[&index=22]:10.126096,(red_f2[&index=2]:0.053891,red_f1[&index=1]:0.006064)[&index=21]:6.919836)[&index=20]:1.191032)[&index=23]:0.013184)[&index=24]:0.104923)[&index=25]:0.046473)[&index=26];
165500	-461.007	-390.891	-70.1158	(ano_tail_r1[&index=8]:0.066319,((((blue2[&index=12]:0.009695,(red1[&index=13]:0.004190,red2[&index=14]:0.001432)[&index=15]:10.013809)[&index=16]:0.018035,blue1[&index=11]:0.012481)[&index=17]:7.407778,no_tail_r3[&index=10]:0.079206)[&index=18]:0.044310,no_tail_r2[&index=9]:0.000140)[&index=19]:0.009356,((no_tail_l2[&index=6]:0.005427,(((blue_f1[&index=3]:0.047256,blue_f2[&index=4]:0.005074)[&index=22]:3.237965,(red_f2[&index=2]:0.026986,red_f1[&index=1]:0.028171)[&index=21]:10.376913)[&index=20]:1.013452,no_tail_l3[&index=5]:0.035484)[&index=23]:0.049210)[&index=24]:0.066878,no_tail_l1[&index=7]:0.002526)[&index=25]:0.115783)[&index=26];
165600	-462.792	-393.358	-69.4348	(((no_tail_l2[&index=6]:0.029963,(((red_f2[&index=2]:0.003465,red_f1[&index=1]:0.058853)[&index=21]:4.710388,(blue_f2[&index=4]:0.005275,blue_f1[&index=3]:0.011110)[&index=22]:6.560609)[&index=20]:6.167553,no_tail_l3[&index=5]:0.151870)[&index=23]:0.006567)[&index=24]:0.010882,no_tail_l1[&index=7]:0.015347)[&index=25]:0.101488,((no_tail_r3[&index=10]:0.015897,(blue1[&index=11]:0.005297,((red2[&index=14]:0.005065,red1[&index=13]:0.015820)[&index=15]:3.825398,blue2[&index=12]:0.048631)[&index=16]:0.010417)[&index=17]:7.267163)[&index=18]:0.084510,no_tail_r2[&index=9]:0.028726)[&index=19]:0.078276,ano_tail_r1[&index=8]:0.054418)[&index=26];
165700	-474.211	-394.97	-79.2404	((no_tail_r2[&index=9]:0.017633,(no_tail_r3[&index=10]:0.056914,(((red2[&index=14]:0.024991,red1[&index=13]:0.036008)[&index=15]:18.129304,blue2[&index=12]:0.048758)[&index=16]:0.032789,blue1[&index=11]:0.001037)[&index=17]:24.115938)[&index=18]:0.054640)[&index=19]:0.121921,(no_tail_l1[&index=7]:0.060165,((((blue_f2[&index=4]:0.009622,blue_f1[&index=3]:0.020468)[&index=22]:17.655330,(red_f2[&index=2]:0.036646,red_f1[&index=1]:0.021344)[&index=21]:11.021262)[&index=20]:6.691892,no_tail_l3[&index=5]:0.024752)[&index=23]:0.028746,no_tail_l2[&index=6]:0.016368)[&index=24]:0.008987)[&index=25]:0.057378,ano_tail_r1[&index=8]:0.008081)[&index=26];
165800	-464.404	-391.84	-72.5635	(ano_tail_r1[&index=8]:0.002353,(no_tail_l1[&index=7]:0.021106,((no_tail_l3[&index=5]:0.081682,((red_f2[&index=2]:0.000118,red_f1[&index=1]:0.018195)[&index=21]:22.727173,(blue_f2[&index=4]:0.003289,blue_f1[&index=3]:0.010527)[&index=22]:0.965838)[&index=20]:8.562299)[&index=23]:0.028219,no_tail_l2[&index=6]:0.002147)[&index=24]:0.084854)[&index=25]:0.116728,((no_tail_r3[&index=10]:0.046008,((blue2[&index=12]:0.070466,(red2[&index=14]:0.020768,red1[&index=13]:0.012538)[&index=15]:7.672751)[&index=16]:0.002418,blue1[&index=11]:0.006362)[&index=17]:4.256333)[&index=18]:0.089319,no_tail_r2[&index=9]:0.080919)[&index=19]:0.034089)[&index=26];
165900	-458.616	-389.603	-69.0125	((no_tail_l1[&index=7]:0.002819,((((blue_f1[&index=3]:0.003689,blue_f2[&index=4]:0.007273)[&index=22]:1.449232,(red_f1[&index=1]:0.068992,red_f2[&index=2]:0.011006)[&index=21]:5.289006)[&index=20]:7.181257,no_tail_l3[&index=5]:0.110051)[&index=23]:0.008421,no_tail_l2[&index=6]:0.007254)[&index=24]:0.026176)[&index=25]:0.030003,ano_tail_r1[&index=8]:0.032674,(no_tail_r2[&index=9]:0.006572,((blue1[&index=11]:0.002669,((red2[&index=14]:0.002991,red1[&index=13]:0.003716)[&index=15]:9.415335,blue2[&index=12]:0.019250)[&index=16]:0.016333)[&index=17]:3.384054,no_tail_r3[&index=10]:0.013160)[&index=18]:0.062463)[&index=19]:0.006854)[&index=26];
166000	-476.676	-404.057	-72.6196	((((no_tail_l3[&index=5]:0.077510,((red_f1[&index=1]:0.019531,red_f2[&index=2]:0.006871)[&index=21]:16.562987,(blue_f2[&index=4]:0.008760,blue_f1[&index=3]:0.000458)[&index=22]:1.816350)[&index=20]:2.717823)[&index=23]:0.065645,no_tail_l2[&index=6]:0.079084)[&index=24]:0.313925,no_tail_l1[&index=7]:0.102453)[&index=25]:0.031131,ano_tail_r1[&index=8]:0.077595,(no_tail_r2[&index=9]:0.018754,((blue1[&index=11]:0.021605,((red1[&index=13]:0.000555,red2[&index=14]:0.024085)[&index=15]:19.550728,blue2[&index=12]:0.051461)[&index=16]:0.018259)[&index=17]:3.459464,no_tail_r3[&index=10]:0.006941)[&index=18]:0.122489)[&index=19]:0.042565)[&index=26];
166100	-472.379	-402.953	-69.4265	((((no_tail_l3[&index=5]:0.006268,((red_f1[&index=1]:0.063316,red_f2[&index=2]:0.045817)[&index=21]:4.542850,(blue_f1[&index=3]:0.023754,blue_f2[&index=4]:0.019801)[&index=22]:8.109730)[&index=20]:1.579035)[&index=23]:0.129676,no_tail_l2[&index=6]:0.044550)[&index=24]:0.088095,no_tail_l1[&index=7]:0.029899)[&index=25]:0.114103,(no_tail_r2[&index=9]:0.042360,(no_tail_r3[&index=10]:0.004177,(blue1[&index=11]:0.029761,((red2[&index=14]:0.021544,red1[&index=13]:0.020548)[&index=15]:4.159457,blue2[&index=12]:0.045239)[&index=16]:0.021168)[&index=17]:9.841053)[&index=18]:0.170378)[&index=19]:0.038169,ano_tail_r1[&index=8]:0.040553)[&index=26];
166200	-464.84	-394.502	-70.3376	((no_tail_l1[&index=7]:0.041065,((no_tail_l3[&index=5]:0.013748,((blue_f2[&index=4]:0.004618,blue_f1[&index=3]:0.010524)[&index=22]:1.052425,(red_f1[&index=1]:0.000282,red_f2[&index=2]:0.007451)[&index=21]:6.829198)[&index=20]:8.804718)[&index=23]:0.063967,no_tail_l2[&index=6]:0.055618)[&index=24]:0.042472)[&index=25]:0.070138,((no_tail_r3[&index=10]:0.095410,(blue1[&index=11]:0.031472,(blue2[&index=12]:0.017934,(red2[&index=14]:0.003282,red1[&index=13]:0.004712)[&index=15]:4.641867)[&index=16]:0.164855)[&index=17]:11.765937)[&index=18]:0.043408,no_tail_r2[&index=9]:0.007884)[&index=19]:0.005921,ano_tail_r1[&index=8]:0.007951)[&index=26];
166300	-465.984	-390.237	-75.7468	((((((red2[&index=14]:0.011300,red1[&index=13]:0.002563)[&index=15]:18.817771,blue2[&index=12]:0.014240)[&index=16]:0.025254,blue1[&index=11]:0.012114)[&index=17]:6.420573,no_tail_r3[&index=10]:0.047572)[&index=18]:0.017904,no_tail_r2[&index=9]:0.049625)[&index=19]:0.048763,ano_tail_r1[&index=8]:0.036298,(no_tail_l1[&index=7]:0.047534,(no_tail_l2[&index=6]:0.011350,(no_tail_l3[&index=5]:0.086038,((red_f1[&index=1]:0.037748,red_f2[&index=2]:0.015731)[&index=21]:7.840223,(blue_f2[&index=4]:0.016322,blue_f1[&index=3]:0.011705)[&index=22]:4.818859)[&index=20]:22.383594)[&index=23]:0.007927)[&index=24]:0.012386)[&index=25]:0.039801)[&index=26];
166400	-460.606	-390.467	-70.1383	(((((blue2[&index=12]:0.021679,(red2[&index=14]:0.026368,red1[&index=13]:0.000849)[&index=15]:6.323800)[&index=16]:0.035078,blue1[&index=11]:0.039539)[&index=17]:10.990279,no_tail_r3[&index=10]:0.019798)[&index=18]:0.038209,no_tail_r2[&index=9]:0.050484)[&index=19]:0.157122,((no_tail_l2[&index=6]:0.051841,(no_tail_l3[&index=5]:0.026710,((blue_f2[&index=4]:0.007493,blue_f1[&index=3]:0.000214)[&index=22]:3.351195,(red_f1[&index=1]:0.008392,red_f2[&index=2]:0.003182)[&index=21]:3.133549)[&index=20]:8.311518)[&index=23]:0.052257)[&index=24]:0.018389,no_tail_l1[&index=7]:0.005584)[&index=25]:0.102519,ano_tail_r1[&index=8]:0.014417)[&index=26];
166500	-460.901	-392.618	-68.2825	((no_tail_l1[&index=7]:0.006092,(no_tail_l2[&index=6]:0.033792,(no_tail_l3[&index=5]:0.015626,((red_f2[&index=2]:0.038976,red_f1[&index=1]:0.006521)[&index=21]:1.896517,(blue_f2[&index=4]:0.031745,blue_f1[&index=3]:0.018017)[&index=22]:2.326764)[&index=20]:5.437064)[&index=23]:0.025496)[&index=24]:0.097204)[&index=25]:0.126152,ano_tail_r1[&index=8]:0.018539,((no_tail_r3[&index=10]:0.010014,((blue2[&index=12]:0.038708,(red2[&index=14]:0.018827,red1[&index=13]:0.013530)[&index=15]:4.031354)[&index=16]:0.006811,blue1[&index=11]:0.044630)[&index=17]:9.169727)[&index=18]:0.071690,no_tail_r2[&index=9]:0.018973)[&index=19]:0.008475)[&index=26];
166600	-458.8	-389.497	-69.303	((no_tail_r2[&index=9]:0.008708,((blue1[&index=11]:0.062921,(blue2[&index=12]:0.011531,(red1[&index=13]:0.001854,red2[&index=14]:0.021652)[&index=15]:4.006347)[&index=16]:0.001338)[&index=17]:10.121617,no_tail_r3[&index=10]:0.051060)[&index=18]:0.043262)[&index=19]:0.015459,(no_tail_l1[&index=7]:0.009006,(no_tail_l2[&index=6]:0.109180,(((red_f2[&index=2]:0.001349,red_f1[&index=1]:0.004246)[&index=21]:8.390082,(blue_f1[&index=3]:0.007230,blue_f2[&index=4]:0.010243)[&index=22]:3.696945)[&index=20]:1.777343,no_tail_l3[&index=5]:0.022184)[&index=23]:0.002379)[&index=24]:0.127755)[&index=25]:0.092816,ano_tail_r1[&index=8]:0.017610)[&index=26];
166700	-458.186	-386.807	-71.3789	((no_tail_r2[&index=9]:0.008819,(no_tail_r3[&index=10]:0.019672,(((red2[&index=14]:0.017533,red1[&index=13]:0.000336)[&index=15]:5.643155,blue2[&index=12]:0.009621)[&index=16]:0.009351,blue1[&index=11]:0.000377)[&index=17]:9.856856)[&index=18]:0.033665)[&index=19]:0.008855,ano_tail_r1[&index=8]:0.022674,(((((red_f1[&index=1]:0.006680,red_f2[&index=2]:0.002442)[&index=21]:2.169070,(blue_f2[&index=4]:0.005836,blue_f1[&index=3]:0.001312)[&index=22]:6.535465)[&index=20]:14.181778,no_tail_l3[&index=5]:0.057845)[&index=23]:0.102579,no_tail_l2[&index=6]:0.022225)[&index=24]:0.095697,no_tail_l1[&index=7]:0.013660)[&index=25]:0.167836)[&index=26];
166800	-466.595	-398.71	-67.8853	((no_tail_l1[&index=7]:0.085216,(no_tail_l2[&index=6]:0.036242,(no_tail_l3[&index=5]:0.066281,((blue_f1[&index=3]:0.025651,blue_f2[&index=4]:0.001920)[&index=22]:2.236346,(red_f1[&index=1]:0.003204,red_f2[&index=2]:0.022487)[&index=21]:4.368538)[&index=20]:3.979466)[&index=23]:0.081344)[&index=24]:0.000739)[&index=25]:0.090494,ano_tail_r1[&index=8]:0.016710,(((blue1[&index=11]:0.008001,((red1[&index=13]:0.005105,red2[&index=14]:0.059946)[&index=15]:2.880796,blue2[&index=12]:0.015105)[&index=16]:0.021090)[&index=17]:7.159934,no_tail_r3[&index=10]:0.045080)[&index=18]:0.211947,no_tail_r2[&index=9]:0.038146)[&index=19]:0.065510)[&index=26];
166900	-470.901	-400.174	-70.7277	((no_tail_l1[&index=7]:0.002559,(no_tail_l2[&index=6]:0.027472,(((blue_f1[&index=3]:0.031446,blue_f2[&index=4]:0.041379)[&index=22]:5.362437,(red_f1[&index=1]:0.014091,red_f2[&index=2]:0.029487)[&index=21]:5.544636)[&index=20]:0.116178,no_tail_l3[&index=5]:0.040788)[&index=23]:0.011415)[&index=24]:0.130480)[&index=25]:0.237097,ano_tail_r1[&index=8]:0.068590,(no_tail_r2[&index=9]:0.001693,(no_tail_r3[&index=10]:0.142200,(blue1[&index=11]:0.006395,(blue2[&index=12]:0.010718,(red1[&index=13]:0.012306,red2[&index=14]:0.059626)[&index=15]:14.067162)[&index=16]:0.025961)[&index=17]:9.688182)[&index=18]:0.033019)[&index=19]:0.032157)[&index=26];
167000	-465.755	-394.039	-71.716	(ano_tail_r1[&index=8]:0.002721,((no_tail_l2[&index=6]:0.046873,(no_tail_l3[&index=5]:0.004331,((red_f1[&index=1]:0.009582,red_f2[&index=2]:0.006203)[&index=21]:5.243730,(blue_f2[&index=4]:0.002729,blue_f1[&index=3]:0.001304)[&index=22]:6.290953)[&index=20]:1.534877)[&index=23]:0.007898)[&index=24]:0.119178,no_tail_l1[&index=7]:0.046396)[&index=25]:0.026293,(no_tail_r2[&index=9]:0.026844,((blue1[&index=11]:0.020437,((red1[&index=13]:0.022407,red2[&index=14]:0.014827)[&index=15]:1.959070,blue2[&index=12]:0.094202)[&index=16]:0.011443)[&index=17]:25.016661,no_tail_r3[&index=10]:0.121617)[&index=18]:0.036066)[&index=19]:0.012136)[&index=26];
167100	-458.647	-388.982	-69.6643	((((blue1[&index=11]:0.037603,(blue2[&index=12]:0.010678,(red1[&index=13]:0.003251,red2[&index=14]:0.009383)[&index=15]:3.232253)[&index=16]:0.012237)[&index=17]:8.972602,no_tail_r3[&index=10]:0.030823)[&index=18]:0.080857,no_tail_r2[&index=9]:0.046571)[&index=19]:0.022236,(no_tail_l1[&index=7]:0.066858,(no_tail_l2[&index=6]:0.014626,(no_tail_l3[&index=5]:0.002623,((red_f2[&index=2]:0.028135,red_f1[&index=1]:0.002840)[&index=21]:3.980133,(blue_f1[&index=3]:0.010120,blue_f2[&index=4]:0.005942)[&index=22]:6.922104)[&index=20]:6.775720)[&index=23]:0.078750)[&index=24]:0.049811)[&index=25]:0.021306,ano_tail_r1[&index=8]:0.003175)[&index=26];
167200	-465.792	-397.736	-68.0565	((no_tail_l1[&index=7]:0.009083,((no_tail_l3[&index=5]:0.038963,((blue_f2[&index=4]:0.012473,blue_f1[&index=3]:0.006950)[&index=22]:3.124480,(red_f2[&index=2]:0.020163,red_f1[&index=1]:0.004525)[&index=21]:4.028160)[&index=20]:1.681804)[&index=23]:0.016473,no_tail_l2[&index=6]:0.039844)[&index=24]:0.055534)[&index=25]:0.248051,ano_tail_r1[&index=8]:0.029294,(no_tail_r2[&index=9]:0.049479,(no_tail_r3[&index=10]:0.023469,(((red2[&index=14]:0.059297,red1[&index=13]:0.006981)[&index=15]:6.810605,blue2[&index=12]:0.050421)[&index=16]:0.076039,blue1[&index=11]:0.028260)[&index=17]:5.916704)[&index=18]:0.004461)[&index=19]:0.039762)[&index=26];
167300	-459.962	-389.19	-70.772	((no_tail_l1[&index=7]:0.066868,((((red_f2[&index=2]:0.008735,red_f1[&index=1]:0.013191)[&index=21]:3.466248,(blue_f2[&index=4]:0.029020,blue_f1[&index=3]:0.012382)[&index=22]:1.738083)[&index=20]:16.384152,no_tail_l3[&index=5]:0.035915)[&index=23]:0.001193,no_tail_l2[&index=6]:0.013136)[&index=24]:0.016742)[&index=25]:0.037765,(((blue1[&index=11]:0.009038,(blue2[&index=12]:0.001581,(red1[&index=13]:0.025967,red2[&index=14]:0.005320)[&index=15]:4.077254)[&index=16]:0.051113)[&index=17]:9.787535,no_tail_r3[&index=10]:0.046270)[&index=18]:0.058238,no_tail_r2[&index=9]:0.030633)[&index=19]:0.040055,ano_tail_r1[&index=8]:0.002331)[&index=26];
167400	-473.19	-401.865	-71.3253	((no_tail_r2[&index=9]:0.103329,((blue1[&index=11]:0.000964,(blue2[&index=12]:0.044577,(red1[&index=13]:0.004083,red2[&index=14]:0.000991)[&index=15]:15.779319)[&index=16]:0.000691)[&index=17]:5.837461,no_tail_r3[&index=10]:0.116744)[&index=18]:0.044127)[&index=19]:0.157013,ano_tail_r1[&index=8]:0.025412,(no_tail_l1[&index=7]:0.059783,((((blue_f2[&index=4]:0.001491,blue_f1[&index=3]:0.059571)[&index=22]:7.070919,(red_f1[&index=1]:0.017364,red_f2[&index=2]:0.041076)[&index=21]:6.400911)[&index=20]:2.560538,no_tail_l3[&index=5]:0.089815)[&index=23]:0.057884,no_tail_l2[&index=6]:0.034902)[&index=24]:0.009790)[&index=25]:0.206579)[&index=26];
167500	-460.071	-392.05	-68.0208	(((no_tail_l2[&index=6]:0.041918,(no_tail_l3[&index=5]:0.023044,((blue_f2[&index=4]:0.002096,blue_f1[&index=3]:0.001538)[&index=22]:5.155544,(red_f2[&index=2]:0.011056,red_f1[&index=1]:0.010529)[&index=21]:0.187760)[&index=20]:6.142624)[&index=23]:0.078824)[&index=24]:0.052847,no_tail_l1[&index=7]:0.024599)[&index=25]:0.040295,ano_tail_r1[&index=8]:0.078409,((no_tail_r3[&index=10]:0.091286,(blue1[&index=11]:0.057993,(blue2[&index=12]:0.054080,(red1[&index=13]:0.004044,red2[&index=14]:0.007667)[&index=15]:3.348314)[&index=16]:0.010056)[&index=17]:6.698718)[&index=18]:0.015771,no_tail_r2[&index=9]:0.034057)[&index=19]:0.029882)[&index=26];
167600	-468.704	-398.951	-69.7531	((no_tail_r2[&index=9]:0.060964,(no_tail_r3[&index=10]:0.032368,(blue1[&index=11]:0.001088,((red2[&index=14]:0.103574,red1[&index=13]:0.011676)[&index=15]:9.825438,blue2[&index=12]:0.028884)[&index=16]:0.004501)[&index=17]:6.929827)[&index=18]:0.034489)[&index=19]:0.009025,ano_tail_r1[&index=8]:0.023983,((no_tail_l2[&index=6]:0.014023,(no_tail_l3[&index=5]:0.050265,((red_f2[&index=2]:0.011042,red_f1[&index=1]:0.058021)[&index=21]:1.631539,(blue_f2[&index=4]:0.028565,blue_f1[&index=3]:0.012503)[&index=22]:6.963258)[&index=20]:4.796618)[&index=23]:0.018353)[&index=24]:0.156833,no_tail_l1[&index=7]:0.033150)[&index=25]:0.024380)[&index=26];
167700	-464.849	-396.496	-68.3528	(ano_tail_r1[&index=8]:0.021940,((no_tail_l2[&index=6]:0.013200,(((red_f1[&index=1]:0.000232,red_f2[&index=2]:0.014932)[&index=21]:1.858187,(blue_f2[&index=4]:0.054257,blue_f1[&index=3]:0.064207)[&index=22]:2.315040)[&index=20]:3.614121,no_tail_l3[&index=5]:0.061541)[&index=23]:0.011124)[&index=24]:0.032622,no_tail_l1[&index=7]:0.081195)[&index=25]:0.215777,((no_tail_r3[&index=10]:0.070321,(((red2[&index=14]:0.012920,red1[&index=13]:0.025881)[&index=15]:5.291887,blue2[&index=12]:0.000951)[&index=16]:0.028976,blue1[&index=11]:0.003970)[&index=17]:9.963792)[&index=18]:0.049263,no_tail_r2[&index=9]:0.018462)[&index=19]:0.038168)[&index=26];
167800	-456.313	-386.568	-69.7452	((no_tail_r2[&index=9]:0.002037,((((red2[&index=14]:0.011652,red1[&index=13]:0.001736)[&index=15]:2.186477,blue2[&index=12]:0.015319)[&index=16]:0.040412,blue1[&index=11]:0.038935)[&index=17]:5.774592,no_tail_r3[&index=10]:0.029045)[&index=18]:0.000529)[&index=19]:0.147446,(no_tail_l1[&index=7]:0.004255,((no_tail_l3[&index=5]:0.037369,((blue_f2[&index=4]:0.005676,blue_f1[&index=3]:0.011892)[&index=22]:10.102110,(red_f2[&index=2]:0.002878,red_f1[&index=1]:0.005522)[&index=21]:7.382171)[&index=20]:4.870574)[&index=23]:0.001004,no_tail_l2[&index=6]:0.017238)[&index=24]:0.072752)[&index=25]:0.060623,ano_tail_r1[&index=8]:0.002910)[&index=26];
167900	-462.048	-393.144	-68.904	(((no_tail_l2[&index=6]:0.032220,(no_tail_l3[&index=5]:0.067560,((blue_f2[&index=4]:0.004353,blue_f1[&index=3]:0.007668)[&index=22]:0.974360,(red_f1[&index=1]:0.010053,red_f2[&index=2]:0.007334)[&index=21]:6.472811)[&index=20]:5.147019)[&index=23]:0.069088)[&index=24]:0.019862,no_tail_l1[&index=7]:0.087702)[&index=25]:0.313174,ano_tail_r1[&index=8]:0.054752,(no_tail_r2[&index=9]:0.000475,(no_tail_r3[&index=10]:0.030413,(blue1[&index=11]:0.034297,((red1[&index=13]:0.000669,red2[&index=14]:0.017837)[&index=15]:7.938178,blue2[&index=12]:0.020739)[&index=16]:0.009858)[&index=17]:5.256273)[&index=18]:0.013443)[&index=19]:0.028814)[&index=26];
168000	-466.808	-395.458	-71.3496	(((no_tail_r3[&index=10]:0.010228,(blue1[&index=11]:0.031323,((red1[&index=13]:0.008088,red2[&index=14]:0.026498)[&index=15]:3.738921,blue2[&index=12]:0.021810)[&index=16]:0.025350)[&index=17]:8.754958)[&index=18]:0.014432,no_tail_r2[&index=9]:0.114065)[&index=19]:0.133289,(((((blue_f2[&index=4]:0.000757,blue_f1[&index=3]:0.011241)[&index=22]:6.157638,(red_f2[&index=2]:0.019680,red_f1[&index=1]:0.021387)[&index=21]:5.942794)[&index=20]:13.459910,no_tail_l3[&index=5]:0.079974)[&index=23]:0.025418,no_tail_l2[&index=6]:0.027589)[&index=24]:0.144342,no_tail_l1[&index=7]:0.006345)[&index=25]:0.035766,ano_tail_r1[&index=8]:0.035331)[&index=26];
168100	-465.582	-395.881	-69.7008	((no_tail_r2[&index=9]:0.019990,((((red2[&index=14]:0.009625,red1[&index=13]:0.044571)[&index=15]:10.000910,blue2[&index=12]:0.000112)[&index=16]:0.034522,blue1[&index=11]:0.000459)[&index=17]:4.892490,no_tail_r3[&index=10]:0.002480)[&index=18]:0.109030)[&index=19]:0.106547,((no_tail_l2[&index=6]:0.010480,(no_tail_l3[&index=5]:0.065588,((red_f1[&index=1]:0.008692,red_f2[&index=2]:0.003695)[&index=21]:1.456281,(blue_f1[&index=3]:0.030138,blue_f2[&index=4]:0.041100)[&index=22]:2.389897)[&index=20]:11.029345)[&index=23]:0.011525)[&index=24]:0.081761,no_tail_l1[&index=7]:0.130794)[&index=25]:0.117389,ano_tail_r1[&index=8]:0.005374)[&index=26];
168200	-460.569	-390.877	-69.6921	((no_tail_r2[&index=9]:0.092329,(no_tail_r3[&index=10]:0.085600,((blue2[&index=12]:0.018051,(red1[&index=13]:0.003167,red2[&index=14]:0.020267)[&index=15]:3.296210)[&index=16]:0.009859,blue1[&index=11]:0.023697)[&index=17]:6.281348)[&index=18]:0.025310)[&index=19]:0.097132,ano_tail_r1[&index=8]:0.092366,(no_tail_l1[&index=7]:0.019175,(no_tail_l2[&index=6]:0.000568,(no_tail_l3[&index=5]:0.016616,((blue_f2[&index=4]:0.003346,blue_f1[&index=3]:0.032832)[&index=22]:8.385352,(red_f2[&index=2]:0.002348,red_f1[&index=1]:0.001232)[&index=21]:6.593228)[&index=20]:5.386242)[&index=23]:0.004213)[&index=24]:0.035098)[&index=25]:0.033864)[&index=26];
168300	-458.263	-389.072	-69.191	((no_tail_r2[&index=9]:0.022563,(no_tail_r3[&index=10]:0.036860,(((red2[&index=14]:0.035968,red1[&index=13]:0.000197)[&index=15]:4.733677,blue2[&index=12]:0.006724)[&index=16]:0.008382,blue1[&index=11]:0.053924)[&index=17]:4.053332)[&index=18]:0.027308)[&index=19]:0.058058,((no_tail_l2[&index=6]:0.008361,(no_tail_l3[&index=5]:0.000958,((red_f2[&index=2]:0.010135,red_f1[&index=1]:0.006947)[&index=21]:1.205167,(blue_f2[&index=4]:0.000444,blue_f1[&index=3]:0.011637)[&index=22]:11.477926)[&index=20]:6.053045)[&index=23]:0.031213)[&index=24]:0.003660,no_tail_l1[&index=7]:0.094425)[&index=25]:0.098090,ano_tail_r1[&index=8]:0.014883)[&index=26];
168400	-458.669	-389.111	-69.5584	(((no_tail_r3[&index=10]:0.058199,(((red1[&index=13]:0.004261,red2[&index=14]:0.013896)[&index=15]:3.357152,blue2[&index=12]:0.002659)[&index=16]:0.005866,blue1[&index=11]:0.003117)[&index=17]:7.699965)[&index=18]:0.054555,no_tail_r2[&index=9]:0.009280)[&index=19]:0.052820,(((((blue_f1[&index=3]:0.022267,blue_f2[&index=4]:0.000150)[&index=22]:2.624357,(red_f2[&index=2]:0.029873,red_f1[&index=1]:0.000445)[&index=21]:12.432306)[&index=20]:3.220533,no_tail_l3[&index=5]:0.006921)[&index=23]:0.079762,no_tail_l2[&index=6]:0.024593)[&index=24]:0.087515,no_tail_l1[&index=7]:0.038774)[&index=25]:0.019806,ano_tail_r1[&index=8]:0.041670)[&index=26];
168500	-461.986	-390.673	-71.313	(((no_tail_l2[&index=6]:0.009765,(no_tail_l3[&index=5]:0.117968,((red_f1[&index=1]:0.000283,red_f2[&index=2]:0.005423)[&index=21]:18.580781,(blue_f2[&index=4]:0.003401,blue_f1[&index=3]:0.013986)[&index=22]:8.224887)[&index=20]:1.945632)[&index=23]:0.052681)[&index=24]:0.044248,no_tail_l1[&index=7]:0.010279)[&index=25]:0.070517,(no_tail_r2[&index=9]:0.042017,(no_tail_r3[&index=10]:0.035939,(((red1[&index=13]:0.026642,red2[&index=14]:0.037980)[&index=15]:2.246376,blue2[&index=12]:0.010947)[&index=16]:0.033257,blue1[&index=11]:0.007786)[&index=17]:7.016713)[&index=18]:0.043630)[&index=19]:0.047137,ano_tail_r1[&index=8]:0.035694)[&index=26];
168600	-467.348	-399.103	-68.2458	(((((blue2[&index=12]:0.140234,(red1[&index=13]:0.013951,red2[&index=14]:0.010020)[&index=15]:5.789374)[&index=16]:0.002298,blue1[&index=11]:0.008646)[&index=17]:4.422142,no_tail_r3[&index=10]:0.106124)[&index=18]:0.055869,no_tail_r2[&index=9]:0.021981)[&index=19]:0.018108,ano_tail_r1[&index=8]:0.023423,(no_tail_l1[&index=7]:0.042314,(no_tail_l2[&index=6]:0.013882,(((red_f1[&index=1]:0.025912,red_f2[&index=2]:0.010163)[&index=21]:1.172615,(blue_f1[&index=3]:0.012932,blue_f2[&index=4]:0.063627)[&index=22]:5.605583)[&index=20]:5.518364,no_tail_l3[&index=5]:0.008464)[&index=23]:0.079797)[&index=24]:0.094020)[&index=25]:0.068203)[&index=26];
168700	-464.093	-395.072	-69.0208	(ano_tail_r1[&index=8]:0.063806,(no_tail_r2[&index=9]:0.012290,(no_tail_r3[&index=10]:0.107629,(blue1[&index=11]:0.043993,((red2[&index=14]:0.001411,red1[&index=13]:0.013801)[&index=15]:3.045153,blue2[&index=12]:0.028029)[&index=16]:0.004070)[&index=17]:2.776555)[&index=18]:0.003571)[&index=19]:0.096907,(((((red_f2[&index=2]:0.007557,red_f1[&index=1]:0.063336)[&index=21]:3.762381,(blue_f2[&index=4]:0.009720,blue_f1[&index=3]:0.014832)[&index=22]:6.358872)[&index=20]:10.595554,no_tail_l3[&index=5]:0.011673)[&index=23]:0.011886,no_tail_l2[&index=6]:0.020123)[&index=24]:0.034517,no_tail_l1[&index=7]:0.007264)[&index=25]:0.108062)[&index=26];
168800	-468.296	-394.885	-73.4114	(((no_tail_l2[&index=6]:0.003092,(no_tail_l3[&index=5]:0.081287,((red_f1[&index=1]:0.053787,red_f2[&index=2]:0.000430)[&index=21]:16.518593,(blue_f2[&index=4]:0.027366,blue_f1[&index=3]:0.019173)[&index=22]:1.594924)[&index=20]:11.026966)[&index=23]:0.018442)[&index=24]:0.050808,no_tail_l1[&index=7]:0.011215)[&index=25]:0.106251,ano_tail_r1[&index=8]:0.001979,(((blue1[&index=11]:0.070223,(blue2[&index=12]:0.024602,(red1[&index=13]:0.033710,red2[&index=14]:0.011838)[&index=15]:2.560031)[&index=16]:0.054698)[&index=17]:16.793083,no_tail_r3[&index=10]:0.012123)[&index=18]:0.035118,no_tail_r2[&index=9]:0.030866)[&index=19]:0.015363)[&index=26];
168900	-464.281	-394.647	-69.6343	((no_tail_r2[&index=9]:0.008612,(no_tail_r3[&index=10]:0.023431,((blue2[&index=12]:0.028312,(red1[&index=13]:0.011550,red2[&index=14]:0.003194)[&index=15]:5.686989)[&index=16]:0.026941,blue1[&index=11]:0.010621)[&index=17]:12.335905)[&index=18]:0.048036)[&index=19]:0.022175,ano_tail_r1[&index=8]:0.025585,((no_tail_l2[&index=6]:0.030208,(((blue_f1[&index=3]:0.034048,blue_f2[&index=4]:0.010015)[&index=22]:3.723314,(red_f1[&index=1]:0.025740,red_f2[&index=2]:0.094608)[&index=21]:1.153794)[&index=20]:6.681920,no_tail_l3[&index=5]:0.036512)[&index=23]:0.032429)[&index=24]:0.021911,no_tail_l1[&index=7]:0.053916)[&index=25]:0.140659)[&index=26];
169000	-470.991	-401.245	-69.7453	(ano_tail_r1[&index=8]:0.013478,(((((red_f2[&index=2]:0.011230,red_f1[&index=1]:0.103507)[&index=21]:12.431038,(blue_f1[&index=3]:0.014516,blue_f2[&index=4]:0.005543)[&index=22]:4.104771)[&index=20]:0.770773,no_tail_l3[&index=5]:0.108366)[&index=23]:0.043412,no_tail_l2[&index=6]:0.006382)[&index=24]:0.135448,no_tail_l1[&index=7]:0.011115)[&index=25]:0.179530,(((blue1[&index=11]:0.015339,(blue2[&index=12]:0.011572,(red1[&index=13]:0.008543,red2[&index=14]:0.020357)[&index=15]:4.404496)[&index=16]:0.041789)[&index=17]:8.089381,no_tail_r3[&index=10]:0.007505)[&index=18]:0.094148,no_tail_r2[&index=9]:0.098691)[&index=19]:0.094548)[&index=26];
169100	-469.171	-395.185	-73.9855	((no_tail_r2[&index=9]:0.021394,(no_tail_r3[&index=10]:0.089885,((blue2[&index=12]:0.001141,(red1[&index=13]:0.022934,red2[&index=14]:0.001390)[&index=15]:2.865377)[&index=16]:0.041363,blue1[&index=11]:0.041799)[&index=17]:11.153739)[&index=18]:0.055301)[&index=19]:0.036258,ano_tail_r1[&index=8]:0.009034,(no_tail_l1[&index=7]:0.134715,(no_tail_l2[&index=6]:0.028109,(((red_f1[&index=1]:0.001565,red_f2[&index=2]:0.005947)[&index=21]:13.327242,(blue_f1[&index=3]:0.006878,blue_f2[&index=4]:0.063711)[&index=22]:1.597894)[&index=20]:22.287898,no_tail_l3[&index=5]:0.082145)[&index=23]:0.008286)[&index=24]:0.040344)[&index=25]:0.102249)[&index=26];
169200	-476.007	-404.091	-71.916	((no_tail_l1[&index=7]:0.085048,((no_tail_l3[&index=5]:0.008291,((red_f2[&index=2]:0.068255,red_f1[&index=1]:0.020525)[&index=21]:2.668454,(blue_f2[&index=4]:0.004527,blue_f1[&index=3]:0.006926)[&index=22]:9.906407)[&index=20]:2.732258)[&index=23]:0.197083,no_tail_l2[&index=6]:0.018201)[&index=24]:0.065664)[&index=25]:0.067198,ano_tail_r1[&index=8]:0.011602,((no_tail_r3[&index=10]:0.009149,(((red2[&index=14]:0.094664,red1[&index=13]:0.011805)[&index=15]:13.613036,blue2[&index=12]:0.006264)[&index=16]:0.043318,blue1[&index=11]:0.025426)[&index=17]:11.749575)[&index=18]:0.122861,no_tail_r2[&index=9]:0.086554)[&index=19]:0.056030)[&index=26];
169300	-462.665	-394.842	-67.823	(ano_tail_r1[&index=8]:0.002417,(no_tail_r2[&index=9]:0.104892,(no_tail_r3[&index=10]:0.060323,((blue2[&index=12]:0.002507,(red1[&index=13]:0.056165,red2[&index=14]:0.022538)[&index=15]:3.003787)[&index=16]:0.021269,blue1[&index=11]:0.025046)[&index=17]:8.614735)[&index=18]:0.016693)[&index=19]:0.008651,(no_tail_l1[&index=7]:0.010958,(no_tail_l2[&index=6]:0.069573,(((red_f2[&index=2]:0.005210,red_f1[&index=1]:0.011378)[&index=21]:3.579745,(blue_f2[&index=4]:0.022623,blue_f1[&index=3]:0.018846)[&index=22]:4.162403)[&index=20]:1.152387,no_tail_l3[&index=5]:0.037934)[&index=23]:0.014525)[&index=24]:0.083558)[&index=25]:0.105864)[&index=26];
169400	-463.509	-394.928	-68.5806	(ano_tail_r1[&index=8]:0.041979,(no_tail_r2[&index=9]:0.094174,((blue1[&index=11]:0.000998,((red2[&index=14]:0.001255,red1[&index=13]:0.018917)[&index=15]:7.950652,blue2[&index=12]:0.008669)[&index=16]:0.050131)[&index=17]:5.527449,no_tail_r3[&index=10]:0.058609)[&index=18]:0.090669)[&index=19]:0.049938,(((((blue_f1[&index=3]:0.005275,blue_f2[&index=4]:0.009402)[&index=22]:1.131046,(red_f2[&index=2]:0.008870,red_f1[&index=1]:0.017237)[&index=21]:2.843358)[&index=20]:6.660214,no_tail_l3[&index=5]:0.038492)[&index=23]:0.059899,no_tail_l2[&index=6]:0.005338)[&index=24]:0.032147,no_tail_l1[&index=7]:0.069879)[&index=25]:0.227172)[&index=26];
169500	-460.972	-389.628	-71.3447	((no_tail_l1[&index=7]:0.041646,((no_tail_l3[&index=5]:0.021708,((blue_f2[&index=4]:0.032750,blue_f1[&index=3]:0.015952)[&index=22]:2.213836,(red_f2[&index=2]:0.006543,red_f1[&index=1]:0.017505)[&index=21]:10.174762)[&index=20]:4.317230)[&index=23]:0.050185,no_tail_l2[&index=6]:0.008567)[&index=24]:0.051661)[&index=25]:0.104228,((no_tail_r3[&index=10]:0.024898,((blue2[&index=12]:0.031773,(red2[&index=14]:0.017667,red1[&index=13]:0.004182)[&index=15]:13.586784)[&index=16]:0.023132,blue1[&index=11]:0.007489)[&index=17]:7.942667)[&index=18]:0.021210,no_tail_r2[&index=9]:0.013627)[&index=19]:0.018836,ano_tail_r1[&index=8]:0.073770)[&index=26];
169600	-465.908	-391.48	-74.4283	(((no_tail_r3[&index=10]:0.066053,((blue2[&index=12]:0.051854,(red2[&index=14]:0.005630,red1[&index=13]:0.055288)[&index=15]:17.540892)[&index=16]:0.007854,blue1[&index=11]:0.003981)[&index=17]:18.679754)[&index=18]:0.016109,no_tail_r2[&index=9]:0.003960)[&index=19]:0.051322,(no_tail_l1[&index=7]:0.021994,(no_tail_l2[&index=6]:0.062531,(((blue_f1[&index=3]:0.007161,blue_f2[&index=4]:0.022090)[&index=22]:2.004506,(red_f1[&index=1]:0.017978,red_f2[&index=2]:0.002048)[&index=21]:6.430673)[&index=20]:8.903086,no_tail_l3[&index=5]:0.035170)[&index=23]:0.096146)[&index=24]:0.025016)[&index=25]:0.118140,ano_tail_r1[&index=8]:0.011420)[&index=26];
169700	-464.829	-392.774	-72.0543	((no_tail_l1[&index=7]:0.008247,((((blue_f1[&index=3]:0.008488,blue_f2[&index=4]:0.014511)[&index=22]:17.452035,(red_f2[&index=2]:0.029528,red_f1[&index=1]:0.043900)[&index=21]:5.981994)[&index=20]:10.819357,no_tail_l3[&index=5]:0.097634)[&index=23]:0.056238,no_tail_l2[&index=6]:0.016903)[&index=24]:0.047885)[&index=25]:0.075652,ano_tail_r1[&index=8]:0.009492,(no_tail_r2[&index=9]:0.020162,(no_tail_r3[&index=10]:0.013500,(blue1[&index=11]:0.049136,(blue2[&index=12]:0.012726,(red2[&index=14]:0.007418,red1[&index=13]:0.004711)[&index=15]:2.535659)[&index=16]:0.049920)[&index=17]:4.913051)[&index=18]:0.059065)[&index=19]:0.043502)[&index=26];
169800	-468.135	-397.618	-70.517	(((no_tail_r3[&index=10]:0.009764,(blue1[&index=11]:0.137936,((red2[&index=14]:0.001346,red1[&index=13]:0.037292)[&index=15]:9.523203,blue2[&index=12]:0.013269)[&index=16]:0.044993)[&index=17]:4.982096)[&index=18]:0.094179,no_tail_r2[&index=9]:0.051249)[&index=19]:0.109332,ano_tail_r1[&index=8]:0.001206,((no_tail_l2[&index=6]:0.011514,(((red_f1[&index=1]:0.028995,red_f2[&index=2]:0.003616)[&index=21]:10.144597,(blue_f2[&index=4]:0.016566,blue_f1[&index=3]:0.013040)[&index=22]:2.203506)[&index=20]:7.020521,no_tail_l3[&index=5]:0.053492)[&index=23]:0.069536)[&index=24]:0.037714,no_tail_l1[&index=7]:0.001512)[&index=25]:0.073350)[&index=26];
169900	-466.447	-399.174	-67.2731	(((no_tail_l2[&index=6]:0.029122,(((blue_f2[&index=4]:0.048617,blue_f1[&index=3]:0.009709)[&index=22]:1.386797,(red_f2[&index=2]:0.000204,red_f1[&index=1]:0.056177)[&index=21]:1.506138)[&index=20]:5.373695,no_tail_l3[&index=5]:0.044844)[&index=23]:0.018202)[&index=24]:0.011002,no_tail_l1[&index=7]:0.044606)[&index=25]:0.188469,ano_tail_r1[&index=8]:0.175987,(no_tail_r2[&index=9]:0.004743,((blue1[&index=11]:0.005022,((red1[&index=13]:0.005218,red2[&index=14]:0.003320)[&index=15]:2.620051,blue2[&index=12]:0.023231)[&index=16]:0.014895)[&index=17]:6.654875,no_tail_r3[&index=10]:0.049377)[&index=18]:0.170231)[&index=19]:0.019753)[&index=26];
170000	-458.674	-388.446	-70.2287	((no_tail_l1[&index=7]:0.023474,((no_tail_l3[&index=5]:0.056167,((blue_f1[&index=3]:0.001416,blue_f2[&index=4]:0.034369)[&index=22]:5.991923,(red_f2[&index=2]:0.020925,red_f1[&index=1]:0.002842)[&index=21]:6.522904)[&index=20]:6.258416)[&index=23]:0.054438,no_tail_l2[&index=6]:0.007549)[&index=24]:0.053972)[&index=25]:0.112748,ano_tail_r1[&index=8]:0.018971,(no_tail_r2[&index=9]:0.004290,((blue1[&index=11]:0.028691,((red1[&index=13]:0.006962,red2[&index=14]:0.020083)[&index=15]:2.633097,blue2[&index=12]:0.020777)[&index=16]:0.025769)[&index=17]:11.253575,no_tail_r3[&index=10]:0.006758)[&index=18]:0.050842)[&index=19]:0.031747)[&index=26];
170100	-463.669	-389.559	-74.1095	((no_tail_l1[&index=7]:0.086043,(no_tail_l2[&index=6]:0.022295,(no_tail_l3[&index=5]:0.004574,((blue_f1[&index=3]:0.002470,blue_f2[&index=4]:0.009569)[&index=22]:2.202534,(red_f1[&index=1]:0.008708,red_f2[&index=2]:0.011355)[&index=21]:10.010272)[&index=20]:5.164161)[&index=23]:0.026417)[&index=24]:0.035361)[&index=25]:0.046321,ano_tail_r1[&index=8]:0.045002,(no_tail_r2[&index=9]:0.102034,(no_tail_r3[&index=10]:0.036802,(((red2[&index=14]:0.002069,red1[&index=13]:0.008627)[&index=15]:24.144203,blue2[&index=12]:0.000135)[&index=16]:0.000260,blue1[&index=11]:0.005025)[&index=17]:10.588284)[&index=18]:0.076319)[&index=19]:0.007722)[&index=26];
170200	-480.945	-403.575	-77.3704	((((blue1[&index=11]:0.029683,((red1[&index=13]:0.039597,red2[&index=14]:0.065467)[&index=15]:16.255056,blue2[&index=12]:0.051420)[&index=16]:0.038006)[&index=17]:7.841678,no_tail_r3[&index=10]:0.173223)[&index=18]:0.071262,no_tail_r2[&index=9]:0.003806)[&index=19]:0.022791,ano_tail_r1[&index=8]:0.035392,(no_tail_l1[&index=7]:0.001730,((((red_f2[&index=2]:0.003577,red_f1[&index=1]:0.009437)[&index=21]:7.850260,(blue_f2[&index=4]:0.064516,blue_f1[&index=3]:0.024244)[&index=22]:3.533751)[&index=20]:32.475436,no_tail_l3[&index=5]:0.019943)[&index=23]:0.064916,no_tail_l2[&index=6]:0.006170)[&index=24]:0.179489)[&index=25]:0.090002)[&index=26];
170300	-463.623	-393.467	-70.1564	((no_tail_r2[&index=9]:0.109418,((((red2[&index=14]:0.020641,red1[&index=13]:0.001303)[&index=15]:4.767731,blue2[&index=12]:0.011837)[&index=16]:0.006172,blue1[&index=11]:0.028025)[&index=17]:8.501860,no_tail_r3[&index=10]:0.027941)[&index=18]:0.012303)[&index=19]:0.032636,(no_tail_l1[&index=7]:0.060935,((no_tail_l3[&index=5]:0.034388,((blue_f2[&index=4]:0.002639,blue_f1[&index=3]:0.037147)[&index=22]:9.523408,(red_f1[&index=1]:0.020530,red_f2[&index=2]:0.026761)[&index=21]:5.945190)[&index=20]:3.448475)[&index=23]:0.099720,no_tail_l2[&index=6]:0.001696)[&index=24]:0.101445)[&index=25]:0.042217,ano_tail_r1[&index=8]:0.016547)[&index=26];
170400	-464.913	-395.777	-69.1359	(ano_tail_r1[&index=8]:0.104875,(no_tail_l1[&index=7]:0.000510,((no_tail_l3[&index=5]:0.011235,((red_f2[&index=2]:0.005034,red_f1[&index=1]:0.027052)[&index=21]:3.594038,(blue_f1[&index=3]:0.001626,blue_f2[&index=4]:0.001985)[&index=22]:5.886594)[&index=20]:1.985010)[&index=23]:0.061830,no_tail_l2[&index=6]:0.111499)[&index=24]:0.152806)[&index=25]:0.095003,((no_tail_r3[&index=10]:0.047299,(((red1[&index=13]:0.037258,red2[&index=14]:0.012917)[&index=15]:6.627637,blue2[&index=12]:0.026214)[&index=16]:0.022541,blue1[&index=11]:0.038903)[&index=17]:8.865957)[&index=18]:0.024846,no_tail_r2[&index=9]:0.011948)[&index=19]:0.023775)[&index=26];
170500	-460.819	-389.786	-71.033	(((no_tail_r3[&index=10]:0.069090,(blue1[&index=11]:0.001328,((red1[&index=13]:0.018894,red2[&index=14]:0.014314)[&index=15]:6.832335,blue2[&index=12]:0.010832)[&index=16]:0.030025)[&index=17]:6.773123)[&index=18]:0.056141,no_tail_r2[&index=9]:0.014875)[&index=19]:0.084033,ano_tail_r1[&index=8]:0.001822,(no_tail_l1[&index=7]:0.018929,((no_tail_l3[&index=5]:0.017257,((blue_f2[&index=4]:0.008190,blue_f1[&index=3]:0.029351)[&index=22]:6.796395,(red_f2[&index=2]:0.005807,red_f1[&index=1]:0.034069)[&index=21]:0.632046)[&index=20]:15.658025)[&index=23]:0.009344,no_tail_l2[&index=6]:0.051712)[&index=24]:0.047995)[&index=25]:0.048100)[&index=26];
170600	-468.856	-395.591	-73.2652	(ano_tail_r1[&index=8]:0.094023,(no_tail_l1[&index=7]:0.128788,((no_tail_l3[&index=5]:0.041701,((blue_f2[&index=4]:0.036136,blue_f1[&index=3]:0.008656)[&index=22]:11.311194,(red_f2[&index=2]:0.007136,red_f1[&index=1]:0.013062)[&index=21]:12.077859)[&index=20]:10.897257)[&index=23]:0.019758,no_tail_l2[&index=6]:0.065513)[&index=24]:0.032321)[&index=25]:0.133227,(no_tail_r2[&index=9]:0.036490,((blue1[&index=11]:0.028624,(blue2[&index=12]:0.001540,(red1[&index=13]:0.004402,red2[&index=14]:0.002526)[&index=15]:3.854709)[&index=16]:0.029522)[&index=17]:9.466975,no_tail_r3[&index=10]:0.128434)[&index=18]:0.002942)[&index=19]:0.002313)[&index=26];
170700	-461.336	-393.216	-68.1194	((no_tail_l1[&index=7]:0.012214,(no_tail_l2[&index=6]:0.102549,(no_tail_l3[&index=5]:0.005912,((blue_f1[&index=3]:0.029208,blue_f2[&index=4]:0.002412)[&index=22]:4.528317,(red_f1[&index=1]:0.013477,red_f2[&index=2]:0.017727)[&index=21]:3.153621)[&index=20]:1.410320)[&index=23]:0.127178)[&index=24]:0.039584)[&index=25]:0.139266,ano_tail_r1[&index=8]:0.008373,(((((red1[&index=13]:0.016526,red2[&index=14]:0.007842)[&index=15]:6.133756,blue2[&index=12]:0.007351)[&index=16]:0.010784,blue1[&index=11]:0.016153)[&index=17]:6.690283,no_tail_r3[&index=10]:0.063504)[&index=18]:0.005996,no_tail_r2[&index=9]:0.028290)[&index=19]:0.125118)[&index=26];
170800	-467.911	-394.886	-73.0252	((no_tail_l1[&index=7]:0.058717,(no_tail_l2[&index=6]:0.001167,(no_tail_l3[&index=5]:0.156604,((red_f2[&index=2]:0.015343,red_f1[&index=1]:0.006516)[&index=21]:5.881767,(blue_f1[&index=3]:0.006274,blue_f2[&index=4]:0.032136)[&index=22]:15.948468)[&index=20]:6.883291)[&index=23]:0.003336)[&index=24]:0.126828)[&index=25]:0.023759,((((blue2[&index=12]:0.080286,(red2[&index=14]:0.000805,red1[&index=13]:0.002093)[&index=15]:10.067471)[&index=16]:0.017598,blue1[&index=11]:0.023261)[&index=17]:7.678580,no_tail_r3[&index=10]:0.009541)[&index=18]:0.012220,no_tail_r2[&index=9]:0.009889)[&index=19]:0.141802,ano_tail_r1[&index=8]:0.037119)[&index=26];
170900	-464.013	-390.724	-73.2889	(((no_tail_r3[&index=10]:0.028777,((blue2[&index=12]:0.037888,(red1[&index=13]:0.029721,red2[&index=14]:0.017056)[&index=15]:10.583968)[&index=16]:0.004986,blue1[&index=11]:0.020536)[&index=17]:11.429145)[&index=18]:0.065709,no_tail_r2[&index=9]:0.056245)[&index=19]:0.019385,ano_tail_r1[&index=8]:0.032843,((no_tail_l2[&index=6]:0.032699,(((red_f1[&index=1]:0.008452,red_f2[&index=2]:0.028791)[&index=21]:4.241134,(blue_f1[&index=3]:0.001753,blue_f2[&index=4]:0.014181)[&index=22]:20.065018)[&index=20]:1.623677,no_tail_l3[&index=5]:0.019695)[&index=23]:0.008593)[&index=24]:0.021057,no_tail_l1[&index=7]:0.017123)[&index=25]:0.134895)[&index=26];
171000	-466.722	-394.907	-71.8147	(ano_tail_r1[&index=8]:0.010199,(no_tail_l1[&index=7]:0.013874,(no_tail_l2[&index=6]:0.099737,(no_tail_l3[&index=5]:0.047182,((red_f2[&index=2]:0.022536,red_f1[&index=1]:0.000472)[&index=21]:0.623820,(blue_f2[&index=4]:0.009391,blue_f1[&index=3]:0.026426)[&index=22]:12.387053)[&index=20]:18.801093)[&index=23]:0.056788)[&index=24]:0.143286)[&index=25]:0.150811,(((blue1[&index=11]:0.010113,(blue2[&index=12]:0.006196,(red1[&index=13]:0.005499,red2[&index=14]:0.017658)[&index=15]:4.640590)[&index=16]:0.003281)[&index=17]:3.860933,no_tail_r3[&index=10]:0.072393)[&index=18]:0.031172,no_tail_r2[&index=9]:0.020274)[&index=19]:0.111644)[&index=26];
171100	-468.932	-396.007	-72.9248	((no_tail_l1[&index=7]:0.030350,((((red_f2[&index=2]:0.015720,red_f1[&index=1]:0.075435)[&index=21]:14.105727,(blue_f2[&index=4]:0.004093,blue_f1[&index=3]:0.014594)[&index=22]:4.332847)[&index=20]:1.422853,no_tail_l3[&index=5]:0.114159)[&index=23]:0.055744,no_tail_l2[&index=6]:0.030245)[&index=24]:0.014822)[&index=25]:0.091838,ano_tail_r1[&index=8]:0.058909,(no_tail_r2[&index=9]:0.008258,((blue1[&index=11]:0.020659,((red1[&index=13]:0.019821,red2[&index=14]:0.003125)[&index=15]:17.861212,blue2[&index=12]:0.002214)[&index=16]:0.073714)[&index=17]:8.229921,no_tail_r3[&index=10]:0.032006)[&index=18]:0.045969)[&index=19]:0.058818)[&index=26];
171200	-462.736	-390.581	-72.1553	(ano_tail_r1[&index=8]:0.013982,(no_tail_l1[&index=7]:0.040802,((((blue_f1[&index=3]:0.030971,blue_f2[&index=4]:0.079348)[&index=22]:7.002946,(red_f2[&index=2]:0.006954,red_f1[&index=1]:0.009566)[&index=21]:15.709212)[&index=20]:1.146014,no_tail_l3[&index=5]:0.007167)[&index=23]:0.024054,no_tail_l2[&index=6]:0.000522)[&index=24]:0.062283)[&index=25]:0.051172,((no_tail_r3[&index=10]:0.046258,(blue1[&index=11]:0.006543,(blue2[&index=12]:0.014424,(red1[&index=13]:0.017109,red2[&index=14]:0.018826)[&index=15]:9.003312)[&index=16]:0.005283)[&index=17]:9.458080)[&index=18]:0.005987,no_tail_r2[&index=9]:0.008150)[&index=19]:0.106445)[&index=26];
171300	-460.586	-386.527	-74.0588	(ano_tail_r1[&index=8]:0.024491,((no_tail_l2[&index=6]:0.003914,(no_tail_l3[&index=5]:0.089715,((blue_f2[&index=4]:0.012820,blue_f1[&index=3]:0.005482)[&index=22]:6.687460,(red_f1[&index=1]:0.006683,red_f2[&index=2]:0.017950)[&index=21]:18.122510)[&index=20]:4.659349)[&index=23]:0.005276)[&index=24]:0.114925,no_tail_l1[&index=7]:0.015459)[&index=25]:0.026761,(no_tail_r2[&index=9]:0.002910,((((red1[&index=13]:0.002168,red2[&index=14]:0.005467)[&index=15]:10.946575,blue2[&index=12]:0.010532)[&index=16]:0.040472,blue1[&index=11]:0.001763)[&index=17]:11.444298,no_tail_r3[&index=10]:0.046608)[&index=18]:0.029070)[&index=19]:0.070220)[&index=26];
171400	-459.498	-388.294	-71.2044	((no_tail_r2[&index=9]:0.017666,((blue1[&index=11]:0.032676,((red1[&index=13]:0.007459,red2[&index=14]:0.010800)[&index=15]:9.577074,blue2[&index=12]:0.009555)[&index=16]:0.020407)[&index=17]:17.695077,no_tail_r3[&index=10]:0.005887)[&index=18]:0.074978)[&index=19]:0.014121,ano_tail_r1[&index=8]:0.089990,(no_tail_l1[&index=7]:0.015340,((((red_f2[&index=2]:0.004578,red_f1[&index=1]:0.006255)[&index=21]:4.376862,(blue_f2[&index=4]:0.032843,blue_f1[&index=3]:0.001589)[&index=22]:3.752008)[&index=20]:2.254199,no_tail_l3[&index=5]:0.014245)[&index=23]:0.007433,no_tail_l2[&index=6]:0.004093)[&index=24]:0.070742)[&index=25]:0.025243)[&index=26];
171500	-470.292	-400.205	-70.0869	((((no_tail_l3[&index=5]:0.005854,((red_f1[&index=1]:0.013447,red_f2[&index=2]:0.003997)[&index=21]:6.665632,(blue_f1[&index=3]:0.030184,blue_f2[&index=4]:0.028146)[&index=22]:2.367684)[&index=20]:6.719997)[&index=23]:0.025249,no_tail_l2[&index=6]:0.036686)[&index=24]:0.138709,no_tail_l1[&index=7]:0.023122)[&index=25]:0.038986,(no_tail_r2[&index=9]:0.124750,(no_tail_r3[&index=10]:0.000371,((blue2[&index=12]:0.027859,(red2[&index=14]:0.045130,red1[&index=13]:0.006023)[&index=15]:9.509559)[&index=16]:0.082785,blue1[&index=11]:0.013461)[&index=17]:6.430661)[&index=18]:0.101345)[&index=19]:0.018206,ano_tail_r1[&index=8]:0.075854)[&index=26];
171600	-463.87	-395.157	-68.7133	((((((blue_f1[&index=3]:0.011345,blue_f2[&index=4]:0.004586)[&index=22]:0.449489,(red_f1[&index=1]:0.004306,red_f2[&index=2]:0.022026)[&index=21]:6.499654)[&index=20]:3.410114,no_tail_l3[&index=5]:0.081855)[&index=23]:0.085259,no_tail_l2[&index=6]:0.000939)[&index=24]:0.108474,no_tail_l1[&index=7]:0.039466)[&index=25]:0.099728,ano_tail_r1[&index=8]:0.014018,(no_tail_r2[&index=9]:0.086871,(no_tail_r3[&index=10]:0.001961,(blue1[&index=11]:0.020600,((red2[&index=14]:0.002324,red1[&index=13]:0.036300)[&index=15]:4.859665,blue2[&index=12]:0.009035)[&index=16]:0.043076)[&index=17]:9.643388)[&index=18]:0.117225)[&index=19]:0.013696)[&index=26];
171700	-462.417	-394.582	-67.8349	(ano_tail_r1[&index=8]:0.064226,(no_tail_l1[&index=7]:0.019815,((no_tail_l3[&index=5]:0.036519,((blue_f1[&index=3]:0.021850,blue_f2[&index=4]:0.002623)[&index=22]:0.658243,(red_f1[&index=1]:0.012620,red_f2[&index=2]:0.005148)[&index=21]:2.450738)[&index=20]:4.325736)[&index=23]:0.076176,no_tail_l2[&index=6]:0.010026)[&index=24]:0.121539)[&index=25]:0.005690,(no_tail_r2[&index=9]:0.018267,(no_tail_r3[&index=10]:0.074708,(blue1[&index=11]:0.015836,((red1[&index=13]:0.021078,red2[&index=14]:0.003040)[&index=15]:8.682891,blue2[&index=12]:0.010363)[&index=16]:0.067563)[&index=17]:4.475491)[&index=18]:0.023298)[&index=19]:0.069785)[&index=26];
171800	-469.441	-400.582	-68.8589	(((((blue2[&index=12]:0.028521,(red2[&index=14]:0.053092,red1[&index=13]:0.011866)[&index=15]:3.936773)[&index=16]:0.004628,blue1[&index=11]:0.078014)[&index=17]:5.271545,no_tail_r3[&index=10]:0.143706)[&index=18]:0.156872,no_tail_r2[&index=9]:0.007493)[&index=19]:0.011654,ano_tail_r1[&index=8]:0.005235,(no_tail_l1[&index=7]:0.021479,((no_tail_l3[&index=5]:0.003457,((red_f1[&index=1]:0.014281,red_f2[&index=2]:0.023548)[&index=21]:6.589569,(blue_f2[&index=4]:0.001665,blue_f1[&index=3]:0.087077)[&index=22]:2.574796)[&index=20]:7.165711)[&index=23]:0.048775,no_tail_l2[&index=6]:0.008719)[&index=24]:0.042846)[&index=25]:0.101954)[&index=26];
171900	-474.891	-395.45	-79.4407	(ano_tail_r1[&index=8]:0.015844,(((no_tail_l3[&index=5]:0.060562,((red_f1[&index=1]:0.017901,red_f2[&index=2]:0.040685)[&index=21]:4.034597,(blue_f2[&index=4]:0.054628,blue_f1[&index=3]:0.000075)[&index=22]:7.016972)[&index=20]:7.160587)[&index=23]:0.031108,no_tail_l2[&index=6]:0.048848)[&index=24]:0.014238,no_tail_l1[&index=7]:0.016477)[&index=25]:0.074670,((((blue2[&index=12]:0.036925,(red2[&index=14]:0.013814,red1[&index=13]:0.016678)[&index=15]:34.320023)[&index=16]:0.039212,blue1[&index=11]:0.058132)[&index=17]:26.109519,no_tail_r3[&index=10]:0.000134)[&index=18]:0.013154,no_tail_r2[&index=9]:0.004335)[&index=19]:0.103157)[&index=26];
172000	-479.303	-404.691	-74.6112	(ano_tail_r1[&index=8]:0.046244,(no_tail_l1[&index=7]:0.016100,((((red_f1[&index=1]:0.002251,red_f2[&index=2]:0.017861)[&index=21]:3.755727,(blue_f1[&index=3]:0.019562,blue_f2[&index=4]:0.065973)[&index=22]:3.272285)[&index=20]:28.995714,no_tail_l3[&index=5]:0.050186)[&index=23]:0.153685,no_tail_l2[&index=6]:0.073913)[&index=24]:0.027664)[&index=25]:0.027541,((no_tail_r3[&index=10]:0.069281,(((red2[&index=14]:0.006733,red1[&index=13]:0.048109)[&index=15]:13.472512,blue2[&index=12]:0.007016)[&index=16]:0.015185,blue1[&index=11]:0.032817)[&index=17]:4.604137)[&index=18]:0.008439,no_tail_r2[&index=9]:0.075568)[&index=19]:0.290329)[&index=26];
172100	-464.214	-392.21	-72.0034	(ano_tail_r1[&index=8]:0.000021,(no_tail_l1[&index=7]:0.121276,((((blue_f2[&index=4]:0.007866,blue_f1[&index=3]:0.017558)[&index=22]:11.970390,(red_f1[&index=1]:0.010809,red_f2[&index=2]:0.013376)[&index=21]:2.842957)[&index=20]:14.818382,no_tail_l3[&index=5]:0.031432)[&index=23]:0.042498,no_tail_l2[&index=6]:0.106212)[&index=24]:0.001052)[&index=25]:0.087024,(no_tail_r2[&index=9]:0.024749,((((red1[&index=13]:0.020978,red2[&index=14]:0.011998)[&index=15]:4.178224,blue2[&index=12]:0.020210)[&index=16]:0.017235,blue1[&index=11]:0.018242)[&index=17]:7.647315,no_tail_r3[&index=10]:0.031751)[&index=18]:0.012274)[&index=19]:0.062254)[&index=26];
172200	-469.978	-401.333	-68.6444	(ano_tail_r1[&index=8]:0.003884,((no_tail_r3[&index=10]:0.121589,(blue1[&index=11]:0.010907,((red1[&index=13]:0.042062,red2[&index=14]:0.006457)[&index=15]:2.447625,blue2[&index=12]:0.008996)[&index=16]:0.072751)[&index=17]:4.346470)[&index=18]:0.017552,no_tail_r2[&index=9]:0.021607)[&index=19]:0.131558,(((((blue_f2[&index=4]:0.077645,blue_f1[&index=3]:0.007876)[&index=22]:2.903907,(red_f2[&index=2]:0.043545,red_f1[&index=1]:0.006346)[&index=21]:10.973193)[&index=20]:3.697707,no_tail_l3[&index=5]:0.010629)[&index=23]:0.025503,no_tail_l2[&index=6]:0.028816)[&index=24]:0.042108,no_tail_l1[&index=7]:0.012008)[&index=25]:0.260443)[&index=26];
172300	-459.474	-388.249	-71.2252	((no_tail_r2[&index=9]:0.030350,(no_tail_r3[&index=10]:0.034896,(blue1[&index=11]:0.012590,(blue2[&index=12]:0.004836,(red2[&index=14]:0.000461,red1[&index=13]:0.003014)[&index=15]:9.556215)[&index=16]:0.033072)[&index=17]:11.387203)[&index=18]:0.041699)[&index=19]:0.060109,ano_tail_r1[&index=8]:0.002727,((no_tail_l2[&index=6]:0.019346,(no_tail_l3[&index=5]:0.031204,((red_f2[&index=2]:0.057627,red_f1[&index=1]:0.015167)[&index=21]:4.493567,(blue_f2[&index=4]:0.013559,blue_f1[&index=3]:0.015319)[&index=22]:10.955639)[&index=20]:1.280138)[&index=23]:0.017941)[&index=24]:0.038975,no_tail_l1[&index=7]:0.027341)[&index=25]:0.091923)[&index=26];
172400	-458.022	-390.439	-67.5828	(((no_tail_r3[&index=10]:0.035845,(blue1[&index=11]:0.043072,(blue2[&index=12]:0.041502,(red1[&index=13]:0.002651,red2[&index=14]:0.004954)[&index=15]:2.616268)[&index=16]:0.044682)[&index=17]:7.396667)[&index=18]:0.003391,no_tail_r2[&index=9]:0.032096)[&index=19]:0.095606,ano_tail_r1[&index=8]:0.015569,(no_tail_l1[&index=7]:0.020577,(no_tail_l2[&index=6]:0.028293,(((red_f1[&index=1]:0.005417,red_f2[&index=2]:0.006643)[&index=21]:4.444521,(blue_f1[&index=3]:0.032580,blue_f2[&index=4]:0.012624)[&index=22]:0.584233)[&index=20]:4.414396,no_tail_l3[&index=5]:0.049115)[&index=23]:0.009123)[&index=24]:0.029032)[&index=25]:0.043972)[&index=26];
172500	-462.83	-391.841	-70.9893	(ano_tail_r1[&index=8]:0.092420,(((((red1[&index=13]:0.016198,red2[&index=14]:0.024751)[&index=15]:4.275486,blue2[&index=12]:0.013989)[&index=16]:0.011755,blue1[&index=11]:0.008896)[&index=17]:6.464425,no_tail_r3[&index=10]:0.025711)[&index=18]:0.016893,no_tail_r2[&index=9]:0.044492)[&index=19]:0.130086,((no_tail_l2[&index=6]:0.001175,(no_tail_l3[&index=5]:0.007605,((red_f2[&index=2]:0.004520,red_f1[&index=1]:0.018006)[&index=21]:18.740797,(blue_f1[&index=3]:0.006773,blue_f2[&index=4]:0.001834)[&index=22]:3.313219)[&index=20]:3.526202)[&index=23]:0.027679)[&index=24]:0.105128,no_tail_l1[&index=7]:0.072380)[&index=25]:0.095025)[&index=26];
172600	-476.639	-402.234	-74.4046	(ano_tail_r1[&index=8]:0.008968,((no_tail_r3[&index=10]:0.052104,(blue1[&index=11]:0.001341,((red2[&index=14]:0.000473,red1[&index=13]:0.009473)[&index=15]:18.926641,blue2[&index=12]:0.034958)[&index=16]:0.086820)[&index=17]:15.322619)[&index=18]:0.086504,no_tail_r2[&index=9]:0.050747)[&index=19]:0.088871,(no_tail_l1[&index=7]:0.037538,((no_tail_l3[&index=5]:0.015320,((blue_f1[&index=3]:0.011027,blue_f2[&index=4]:0.023277)[&index=22]:5.866688,(red_f2[&index=2]:0.032836,red_f1[&index=1]:0.012772)[&index=21]:10.378798)[&index=20]:2.539942)[&index=23]:0.189571,no_tail_l2[&index=6]:0.013409)[&index=24]:0.272815)[&index=25]:0.058464)[&index=26];
172700	-460.487	-387.363	-73.124	(((no_tail_r3[&index=10]:0.016205,((blue2[&index=12]:0.003652,(red2[&index=14]:0.029502,red1[&index=13]:0.010397)[&index=15]:9.494552)[&index=16]:0.006571,blue1[&index=11]:0.004022)[&index=17]:7.480708)[&index=18]:0.000842,no_tail_r2[&index=9]:0.052089)[&index=19]:0.127600,ano_tail_r1[&index=8]:0.005954,(((((red_f1[&index=1]:0.001828,red_f2[&index=2]:0.011746)[&index=21]:17.489326,(blue_f1[&index=3]:0.001578,blue_f2[&index=4]:0.008655)[&index=22]:8.845133)[&index=20]:3.893101,no_tail_l3[&index=5]:0.046364)[&index=23]:0.000699,no_tail_l2[&index=6]:0.068695)[&index=24]:0.020825,no_tail_l1[&index=7]:0.014645)[&index=25]:0.084123)[&index=26];
172800	-471.249	-399.38	-71.8689	((no_tail_l1[&index=7]:0.023929,(no_tail_l2[&index=6]:0.041315,(no_tail_l3[&index=5]:0.027582,((red_f1[&index=1]:0.064910,red_f2[&index=2]:0.058445)[&index=21]:7.522580,(blue_f2[&index=4]:0.019391,blue_f1[&index=3]:0.048248)[&index=22]:1.998336)[&index=20]:7.150106)[&index=23]:0.172696)[&index=24]:0.031041)[&index=25]:0.182258,(((((red1[&index=13]:0.002274,red2[&index=14]:0.010813)[&index=15]:18.372642,blue2[&index=12]:0.001018)[&index=16]:0.000640,blue1[&index=11]:0.035938)[&index=17]:5.536289,no_tail_r3[&index=10]:0.044273)[&index=18]:0.046002,no_tail_r2[&index=9]:0.037267)[&index=19]:0.010788,ano_tail_r1[&index=8]:0.004928)[&index=26];
172900	-462.955	-389.675	-73.2797	((no_tail_r2[&index=9]:0.022264,(no_tail_r3[&index=10]:0.017157,((blue2[&index=12]:0.017704,(red1[&index=13]:0.007088,red2[&index=14]:0.001321)[&index=15]:24.426077)[&index=16]:0.031497,blue1[&index=11]:0.037307)[&index=17]:5.310499)[&index=18]:0.109181)[&index=19]:0.043380,(((no_tail_l3[&index=5]:0.007083,((blue_f2[&index=4]:0.028377,blue_f1[&index=3]:0.021264)[&index=22]:8.980203,(red_f1[&index=1]:0.000973,red_f2[&index=2]:0.002130)[&index=21]:4.753894)[&index=20]:4.457067)[&index=23]:0.013269,no_tail_l2[&index=6]:0.089535)[&index=24]:0.063466,no_tail_l1[&index=7]:0.010290)[&index=25]:0.042208,ano_tail_r1[&index=8]:0.004070)[&index=26];
173000	-458.011	-390.549	-67.4619	(((((blue2[&index=12]:0.008424,(red2[&index=14]:0.003108,red1[&index=13]:0.020002)[&index=15]:3.151632)[&index=16]:0.013951,blue1[&index=11]:0.008157)[&index=17]:5.759787,no_tail_r3[&index=10]:0.138226)[&index=18]:0.088997,no_tail_r2[&index=9]:0.006130)[&index=19]:0.095006,(no_tail_l1[&index=7]:0.030594,(no_tail_l2[&index=6]:0.038452,(no_tail_l3[&index=5]:0.014802,((red_f1[&index=1]:0.013909,red_f2[&index=2]:0.010836)[&index=21]:4.527329,(blue_f2[&index=4]:0.001430,blue_f1[&index=3]:0.010011)[&index=22]:1.742890)[&index=20]:3.503655)[&index=23]:0.040748)[&index=24]:0.051207)[&index=25]:0.115897,ano_tail_r1[&index=8]:0.013357)[&index=26];
173100	-469.787	-397.831	-71.9557	((no_tail_r2[&index=9]:0.009752,(no_tail_r3[&index=10]:0.027369,((blue2[&index=12]:0.077837,(red2[&index=14]:0.002056,red1[&index=13]:0.007798)[&index=15]:3.851392)[&index=16]:0.021614,blue1[&index=11]:0.045857)[&index=17]:5.334516)[&index=18]:0.012297)[&index=19]:0.018724,ano_tail_r1[&index=8]:0.072837,(no_tail_l1[&index=7]:0.086663,(no_tail_l2[&index=6]:0.030591,(((red_f2[&index=2]:0.017363,red_f1[&index=1]:0.003460)[&index=21]:20.405533,(blue_f2[&index=4]:0.004354,blue_f1[&index=3]:0.027183)[&index=22]:5.676257)[&index=20]:5.705812,no_tail_l3[&index=5]:0.139395)[&index=23]:0.032113)[&index=24]:0.016563)[&index=25]:0.250132)[&index=26];
173200	-460.69	-391.14	-69.5493	((((((red_f2[&index=2]:0.020144,red_f1[&index=1]:0.014788)[&index=21]:4.451939,(blue_f2[&index=4]:0.025525,blue_f1[&index=3]:0.010998)[&index=22]:2.846909)[&index=20]:7.734840,no_tail_l3[&index=5]:0.003528)[&index=23]:0.000694,no_tail_l2[&index=6]:0.043559)[&index=24]:0.051176,no_tail_l1[&index=7]:0.025113)[&index=25]:0.089486,((no_tail_r3[&index=10]:0.070178,(((red1[&index=13]:0.006548,red2[&index=14]:0.006855)[&index=15]:7.344368,blue2[&index=12]:0.049951)[&index=16]:0.056011,blue1[&index=11]:0.002535)[&index=17]:6.886606)[&index=18]:0.010103,no_tail_r2[&index=9]:0.015496)[&index=19]:0.053145,ano_tail_r1[&index=8]:0.025153)[&index=26];
173300	-468.107	-399.642	-68.4655	(((no_tail_l2[&index=6]:0.197447,(((blue_f2[&index=4]:0.006743,blue_f1[&index=3]:0.012328)[&index=22]:4.165145,(red_f2[&index=2]:0.024522,red_f1[&index=1]:0.002761)[&index=21]:3.639053)[&index=20]:3.854006,no_tail_l3[&index=5]:0.149599)[&index=23]:0.092196)[&index=24]:0.070071,no_tail_l1[&index=7]:0.000830)[&index=25]:0.088233,((((blue2[&index=12]:0.025729,(red2[&index=14]:0.019272,red1[&index=13]:0.028394)[&index=15]:2.974228)[&index=16]:0.014351,blue1[&index=11]:0.004679)[&index=17]:8.793560,no_tail_r3[&index=10]:0.167147)[&index=18]:0.007457,no_tail_r2[&index=9]:0.007308)[&index=19]:0.031201,ano_tail_r1[&index=8]:0.050004)[&index=26];
173400	-460.663	-390.383	-70.2798	((((blue1[&index=11]:0.001676,(blue2[&index=12]:0.035880,(red2[&index=14]:0.005738,red1[&index=13]:0.020450)[&index=15]:13.608513)[&index=16]:0.025856)[&index=17]:4.610375,no_tail_r3[&index=10]:0.004683)[&index=18]:0.074759,no_tail_r2[&index=9]:0.032496)[&index=19]:0.061757,(((((blue_f2[&index=4]:0.018795,blue_f1[&index=3]:0.009843)[&index=22]:3.060637,(red_f2[&index=2]:0.012173,red_f1[&index=1]:0.030029)[&index=21]:1.466255)[&index=20]:10.088950,no_tail_l3[&index=5]:0.053796)[&index=23]:0.026226,no_tail_l2[&index=6]:0.022577)[&index=24]:0.098623,no_tail_l1[&index=7]:0.012551)[&index=25]:0.114579,ano_tail_r1[&index=8]:0.000776)[&index=26];
173500	-471.488	-401.464	-70.0241	(((no_tail_r3[&index=10]:0.008323,((blue2[&index=12]:0.008842,(red2[&index=14]:0.019081,red1[&index=13]:0.045175)[&index=15]:12.077464)[&index=16]:0.039228,blue1[&index=11]:0.018495)[&index=17]:8.408833)[&index=18]:0.013201,no_tail_r2[&index=9]:0.034714)[&index=19]:0.031233,(((((blue_f1[&index=3]:0.065560,blue_f2[&index=4]:0.014881)[&index=22]:4.878628,(red_f1[&index=1]:0.037517,red_f2[&index=2]:0.008946)[&index=21]:0.032568)[&index=20]:5.908672,no_tail_l3[&index=5]:0.031466)[&index=23]:0.030107,no_tail_l2[&index=6]:0.026710)[&index=24]:0.045172,no_tail_l1[&index=7]:0.094363)[&index=25]:0.202163,ano_tail_r1[&index=8]:0.137961)[&index=26];
173600	-461.385	-393.057	-68.3285	(((no_tail_r3[&index=10]:0.016269,(blue1[&index=11]:0.005503,(blue2[&index=12]:0.009281,(red1[&index=13]:0.007524,red2[&index=14]:0.018823)[&index=15]:6.268668)[&index=16]:0.021592)[&index=17]:7.098286)[&index=18]:0.008360,no_tail_r2[&index=9]:0.098995)[&index=19]:0.023280,ano_tail_r1[&index=8]:0.010167,((no_tail_l2[&index=6]:0.020628,(no_tail_l3[&index=5]:0.092666,((red_f1[&index=1]:0.008462,red_f2[&index=2]:0.049105)[&index=21]:5.883469,(blue_f1[&index=3]:0.011961,blue_f2[&index=4]:0.011237)[&index=22]:3.191348)[&index=20]:0.680220)[&index=23]:0.070130)[&index=24]:0.089191,no_tail_l1[&index=7]:0.006250)[&index=25]:0.039914)[&index=26];
173700	-467.663	-394.412	-73.2517	(((no_tail_r3[&index=10]:0.056497,(((red2[&index=14]:0.000892,red1[&index=13]:0.000264)[&index=15]:9.060266,blue2[&index=12]:0.004116)[&index=16]:0.014038,blue1[&index=11]:0.024946)[&index=17]:14.957463)[&index=18]:0.014474,no_tail_r2[&index=9]:0.019559)[&index=19]:0.138327,ano_tail_r1[&index=8]:0.149210,(no_tail_l1[&index=7]:0.079220,((((red_f1[&index=1]:0.019816,red_f2[&index=2]:0.000339)[&index=21]:19.346452,(blue_f1[&index=3]:0.005345,blue_f2[&index=4]:0.038521)[&index=22]:1.732951)[&index=20]:2.509337,no_tail_l3[&index=5]:0.017511)[&index=23]:0.078642,no_tail_l2[&index=6]:0.030006)[&index=24]:0.007873)[&index=25]:0.051405)[&index=26];
173800	-463.728	-395.168	-68.5597	(((no_tail_l2[&index=6]:0.044027,(((red_f2[&index=2]:0.002165,red_f1[&index=1]:0.015846)[&index=21]:6.786090,(blue_f1[&index=3]:0.004733,blue_f2[&index=4]:0.004595)[&index=22]:0.048680)[&index=20]:7.244179,no_tail_l3[&index=5]:0.020827)[&index=23]:0.010183)[&index=24]:0.027595,no_tail_l1[&index=7]:0.009211)[&index=25]:0.127021,ano_tail_r1[&index=8]:0.129680,(no_tail_r2[&index=9]:0.070602,(no_tail_r3[&index=10]:0.050166,((blue2[&index=12]:0.019849,(red1[&index=13]:0.011082,red2[&index=14]:0.017174)[&index=15]:3.558682)[&index=16]:0.080802,blue1[&index=11]:0.013568)[&index=17]:6.458487)[&index=18]:0.075963)[&index=19]:0.066285)[&index=26];
173900	-472.586	-403.336	-69.2496	((((((blue_f2[&index=4]:0.002017,blue_f1[&index=3]:0.024566)[&index=22]:0.686877,(red_f1[&index=1]:0.058676,red_f2[&index=2]:0.012172)[&index=21]:6.645254)[&index=20]:4.929576,no_tail_l3[&index=5]:0.052947)[&index=23]:0.019495,no_tail_l2[&index=6]:0.020345)[&index=24]:0.031728,no_tail_l1[&index=7]:0.004229)[&index=25]:0.139875,ano_tail_r1[&index=8]:0.122780,(no_tail_r2[&index=9]:0.169639,(no_tail_r3[&index=10]:0.050478,(blue1[&index=11]:0.088923,((red2[&index=14]:0.007123,red1[&index=13]:0.017597)[&index=15]:3.476566,blue2[&index=12]:0.016573)[&index=16]:0.008755)[&index=17]:11.551089)[&index=18]:0.016877)[&index=19]:0.192674)[&index=26];
174000	-458.392	-388.829	-69.5628	(((no_tail_r3[&index=10]:0.042717,(blue1[&index=11]:0.017154,(blue2[&index=12]:0.057629,(red1[&index=13]:0.005426,red2[&index=14]:0.037991)[&index=15]:4.824477)[&index=16]:0.024165)[&index=17]:11.364399)[&index=18]:0.018590,no_tail_r2[&index=9]:0.017765)[&index=19]:0.007253,ano_tail_r1[&index=8]:0.017747,(((no_tail_l3[&index=5]:0.051599,((red_f1[&index=1]:0.002335,red_f2[&index=2]:0.010084)[&index=21]:8.573363,(blue_f1[&index=3]:0.001652,blue_f2[&index=4]:0.004465)[&index=22]:3.033517)[&index=20]:1.655428)[&index=23]:0.005196,no_tail_l2[&index=6]:0.011497)[&index=24]:0.050810,no_tail_l1[&index=7]:0.048189)[&index=25]:0.029572)[&index=26];
174100	-468.966	-398.281	-70.6854	((no_tail_r2[&index=9]:0.006264,((((red1[&index=13]:0.043673,red2[&index=14]:0.008983)[&index=15]:4.985171,blue2[&index=12]:0.016070)[&index=16]:0.048891,blue1[&index=11]:0.022008)[&index=17]:4.509282,no_tail_r3[&index=10]:0.116097)[&index=18]:0.002525)[&index=19]:0.033897,(((((red_f1[&index=1]:0.030946,red_f2[&index=2]:0.036694)[&index=21]:4.997615,(blue_f1[&index=3]:0.036582,blue_f2[&index=4]:0.013234)[&index=22]:15.140580)[&index=20]:5.082895,no_tail_l3[&index=5]:0.013206)[&index=23]:0.020244,no_tail_l2[&index=6]:0.025784)[&index=24]:0.174965,no_tail_l1[&index=7]:0.073708)[&index=25]:0.076248,ano_tail_r1[&index=8]:0.010188)[&index=26];
174200	-464.713	-390.212	-74.5011	((no_tail_r2[&index=9]:0.000533,((blue1[&index=11]:0.029625,((red1[&index=13]:0.007211,red2[&index=14]:0.029199)[&index=15]:5.024844,blue2[&index=12]:0.022522)[&index=16]:0.049299)[&index=17]:23.026387,no_tail_r3[&index=10]:0.039740)[&index=18]:0.009920)[&index=19]:0.037638,ano_tail_r1[&index=8]:0.016987,(no_tail_l1[&index=7]:0.136834,(no_tail_l2[&index=6]:0.003209,(((red_f2[&index=2]:0.016627,red_f1[&index=1]:0.006709)[&index=21]:2.555553,(blue_f1[&index=3]:0.007317,blue_f2[&index=4]:0.010695)[&index=22]:5.566077)[&index=20]:17.840228,no_tail_l3[&index=5]:0.028232)[&index=23]:0.019313)[&index=24]:0.015585)[&index=25]:0.104330)[&index=26];
174300	-472.427	-404.933	-67.4944	((((((red1[&index=13]:0.013694,red2[&index=14]:0.038908)[&index=15]:1.762426,blue2[&index=12]:0.060169)[&index=16]:0.015606,blue1[&index=11]:0.028367)[&index=17]:4.305938,no_tail_r3[&index=10]:0.019693)[&index=18]:0.074533,no_tail_r2[&index=9]:0.067128)[&index=19]:0.049828,ano_tail_r1[&index=8]:0.014791,(((no_tail_l3[&index=5]:0.085651,((red_f1[&index=1]:0.062220,red_f2[&index=2]:0.003847)[&index=21]:0.852569,(blue_f2[&index=4]:0.030645,blue_f1[&index=3]:0.006101)[&index=22]:8.395298)[&index=20]:3.224956)[&index=23]:0.157109,no_tail_l2[&index=6]:0.017010)[&index=24]:0.083863,no_tail_l1[&index=7]:0.047829)[&index=25]:0.152766)[&index=26];
174400	-462.27	-392.142	-70.1284	(((no_tail_l2[&index=6]:0.026948,(no_tail_l3[&index=5]:0.118813,((red_f1[&index=1]:0.007175,red_f2[&index=2]:0.025948)[&index=21]:12.865499,(blue_f1[&index=3]:0.009144,blue_f2[&index=4]:0.001181)[&index=22]:3.417473)[&index=20]:2.539287)[&index=23]:0.021339)[&index=24]:0.098073,no_tail_l1[&index=7]:0.030588)[&index=25]:0.158992,((no_tail_r3[&index=10]:0.005616,((blue2[&index=12]:0.000311,(red1[&index=13]:0.006577,red2[&index=14]:0.019699)[&index=15]:6.667069)[&index=16]:0.015257,blue1[&index=11]:0.050146)[&index=17]:6.483451)[&index=18]:0.042666,no_tail_r2[&index=9]:0.006598)[&index=19]:0.047299,ano_tail_r1[&index=8]:0.075714)[&index=26];
174500	-468.059	-398.673	-69.3862	((no_tail_r2[&index=9]:0.018133,((blue1[&index=11]:0.014601,(blue2[&index=12]:0.026627,(red2[&index=14]:0.003809,red1[&index=13]:0.009911)[&index=15]:7.897254)[&index=16]:0.036670)[&index=17]:9.850185,no_tail_r3[&index=10]:0.000561)[&index=18]:0.043158)[&index=19]:0.063042,(no_tail_l1[&index=7]:0.031593,(no_tail_l2[&index=6]:0.094219,(((red_f2[&index=2]:0.019773,red_f1[&index=1]:0.022066)[&index=21]:2.352147,(blue_f2[&index=4]:0.000609,blue_f1[&index=3]:0.037498)[&index=22]:1.985629)[&index=20]:5.951273,no_tail_l3[&index=5]:0.032607)[&index=23]:0.117126)[&index=24]:0.227848)[&index=25]:0.178111,ano_tail_r1[&index=8]:0.015596)[&index=26];
174600	-467.629	-392.314	-75.3146	((no_tail_r2[&index=9]:0.034925,((((red2[&index=14]:0.010760,red1[&index=13]:0.047300)[&index=15]:6.023941,blue2[&index=12]:0.012525)[&index=16]:0.013184,blue1[&index=11]:0.027998)[&index=17]:8.243580,no_tail_r3[&index=10]:0.035032)[&index=18]:0.085326)[&index=19]:0.036780,ano_tail_r1[&index=8]:0.019295,((no_tail_l2[&index=6]:0.019025,(no_tail_l3[&index=5]:0.029933,((blue_f2[&index=4]:0.043768,blue_f1[&index=3]:0.005566)[&index=22]:14.987462,(red_f2[&index=2]:0.019486,red_f1[&index=1]:0.032059)[&index=21]:0.981384)[&index=20]:27.825632)[&index=23]:0.010408)[&index=24]:0.016791,no_tail_l1[&index=7]:0.014966)[&index=25]:0.094918)[&index=26];
174700	-466.522	-395.898	-70.6246	(ano_tail_r1[&index=8]:0.117314,(no_tail_l1[&index=7]:0.035330,(no_tail_l2[&index=6]:0.003153,(no_tail_l3[&index=5]:0.076863,((red_f2[&index=2]:0.026188,red_f1[&index=1]:0.005641)[&index=21]:0.140120,(blue_f1[&index=3]:0.006783,blue_f2[&index=4]:0.017453)[&index=22]:3.493209)[&index=20]:9.541307)[&index=23]:0.005697)[&index=24]:0.094041)[&index=25]:0.074540,(no_tail_r2[&index=9]:0.012243,((blue1[&index=11]:0.041877,((red1[&index=13]:0.002375,red2[&index=14]:0.059801)[&index=15]:7.043135,blue2[&index=12]:0.026116)[&index=16]:0.054723)[&index=17]:14.243348,no_tail_r3[&index=10]:0.029420)[&index=18]:0.046064)[&index=19]:0.025288)[&index=26];
174800	-467.818	-395.951	-71.867	((no_tail_l1[&index=7]:0.003282,((no_tail_l3[&index=5]:0.084959,((blue_f2[&index=4]:0.039143,blue_f1[&index=3]:0.004713)[&index=22]:1.144313,(red_f2[&index=2]:0.064385,red_f1[&index=1]:0.054674)[&index=21]:9.110695)[&index=20]:18.445582)[&index=23]:0.007377,no_tail_l2[&index=6]:0.016293)[&index=24]:0.070143)[&index=25]:0.089578,(no_tail_r2[&index=9]:0.020519,(no_tail_r3[&index=10]:0.061611,(blue1[&index=11]:0.023648,((red2[&index=14]:0.007655,red1[&index=13]:0.007727)[&index=15]:2.356188,blue2[&index=12]:0.003628)[&index=16]:0.044110)[&index=17]:9.597372)[&index=18]:0.033285)[&index=19]:0.128862,ano_tail_r1[&index=8]:0.014243)[&index=26];
174900	-464.768	-394.132	-70.6356	(ano_tail_r1[&index=8]:0.015369,((no_tail_r3[&index=10]:0.032850,(((red1[&index=13]:0.010279,red2[&index=14]:0.003403)[&index=15]:10.512912,blue2[&index=12]:0.031758)[&index=16]:0.013237,blue1[&index=11]:0.048561)[&index=17]:8.057062)[&index=18]:0.047073,no_tail_r2[&index=9]:0.084590)[&index=19]:0.074332,(no_tail_l1[&index=7]:0.066193,(no_tail_l2[&index=6]:0.017383,(no_tail_l3[&index=5]:0.061501,((red_f2[&index=2]:0.033984,red_f1[&index=1]:0.017905)[&index=21]:1.851976,(blue_f1[&index=3]:0.008224,blue_f2[&index=4]:0.002835)[&index=22]:4.215756)[&index=20]:9.831902)[&index=23]:0.016687)[&index=24]:0.113318)[&index=25]:0.107839)[&index=26];
175000	-469.283	-396.153	-73.1297	((((((red_f2[&index=2]:0.022318,red_f1[&index=1]:0.008454)[&index=21]:0.738322,(blue_f2[&index=4]:0.005718,blue_f1[&index=3]:0.017825)[&index=22]:6.908000)[&index=20]:4.423492,no_tail_l3[&index=5]:0.009068)[&index=23]:0.115643,no_tail_l2[&index=6]:0.010223)[&index=24]:0.055005,no_tail_l1[&index=7]:0.095531)[&index=25]:0.017277,(no_tail_r2[&index=9]:0.004905,(no_tail_r3[&index=10]:0.007148,(blue1[&index=11]:0.018389,((red2[&index=14]:0.095793,red1[&index=13]:0.024494)[&index=15]:23.453606,blue2[&index=12]:0.004922)[&index=16]:0.002783)[&index=17]:11.558089)[&index=18]:0.007960)[&index=19]:0.132828,ano_tail_r1[&index=8]:0.009727)[&index=26];
175100	-462.979	-391.822	-71.1569	(((((blue2[&index=12]:0.002893,(red1[&index=13]:0.030978,red2[&index=14]:0.001192)[&index=15]:11.777951)[&index=16]:0.007106,blue1[&index=11]:0.046474)[&index=17]:14.469281,no_tail_r3[&index=10]:0.003798)[&index=18]:0.110032,no_tail_r2[&index=9]:0.074737)[&index=19]:0.194745,ano_tail_r1[&index=8]:0.029401,((no_tail_l2[&index=6]:0.014893,(((red_f2[&index=2]:0.014449,red_f1[&index=1]:0.013484)[&index=21]:4.696701,(blue_f2[&index=4]:0.001798,blue_f1[&index=3]:0.008486)[&index=22]:5.320395)[&index=20]:0.973232,no_tail_l3[&index=5]:0.004349)[&index=23]:0.031974)[&index=24]:0.016735,no_tail_l1[&index=7]:0.006782)[&index=25]:0.031694)[&index=26];
175200	-462.385	-391.033	-71.3523	((no_tail_r2[&index=9]:0.063062,((((red1[&index=13]:0.021929,red2[&index=14]:0.006080)[&index=15]:2.978662,blue2[&index=12]:0.026681)[&index=16]:0.012264,blue1[&index=11]:0.001177)[&index=17]:14.614851,no_tail_r3[&index=10]:0.021688)[&index=18]:0.128255)[&index=19]:0.125642,ano_tail_r1[&index=8]:0.011563,((no_tail_l2[&index=6]:0.064813,(((red_f1[&index=1]:0.000268,red_f2[&index=2]:0.002262)[&index=21]:5.931665,(blue_f1[&index=3]:0.007187,blue_f2[&index=4]:0.023331)[&index=22]:4.859993)[&index=20]:9.816281,no_tail_l3[&index=5]:0.016641)[&index=23]:0.021912)[&index=24]:0.075648,no_tail_l1[&index=7]:0.001966)[&index=25]:0.026439)[&index=26];
175300	-471.082	-399.132	-71.9503	((no_tail_r2[&index=9]:0.017080,(no_tail_r3[&index=10]:0.033584,((blue2[&index=12]:0.042035,(red1[&index=13]:0.004125,red2[&index=14]:0.028474)[&index=15]:6.973148)[&index=16]:0.004909,blue1[&index=11]:0.028231)[&index=17]:11.845582)[&index=18]:0.008909)[&index=19]:0.114954,ano_tail_r1[&index=8]:0.007789,(no_tail_l1[&index=7]:0.009708,(no_tail_l2[&index=6]:0.019513,(((blue_f1[&index=3]:0.001343,blue_f2[&index=4]:0.071439)[&index=22]:5.926438,(red_f1[&index=1]:0.063516,red_f2[&index=2]:0.025544)[&index=21]:11.802131)[&index=20]:4.402035,no_tail_l3[&index=5]:0.140514)[&index=23]:0.070107)[&index=24]:0.052240)[&index=25]:0.156892)[&index=26];
175400	-470.139	-400.397	-69.7428	((no_tail_r2[&index=9]:0.101847,(no_tail_r3[&index=10]:0.035680,((blue2[&index=12]:0.028857,(red1[&index=13]:0.023770,red2[&index=14]:0.037990)[&index=15]:2.917623)[&index=16]:0.017634,blue1[&index=11]:0.069703)[&index=17]:6.722763)[&index=18]:0.010213)[&index=19]:0.041894,((no_tail_l2[&index=6]:0.002199,(no_tail_l3[&index=5]:0.019188,((red_f1[&index=1]:0.054984,red_f2[&index=2]:0.034773)[&index=21]:2.003205,(blue_f1[&index=3]:0.024386,blue_f2[&index=4]:0.008602)[&index=22]:8.229725)[&index=20]:10.112324)[&index=23]:0.101276)[&index=24]:0.071397,no_tail_l1[&index=7]:0.078179)[&index=25]:0.054888,ano_tail_r1[&index=8]:0.009950)[&index=26];
175500	-463.611	-395.822	-67.7887	(ano_tail_r1[&index=8]:0.002840,((no_tail_r3[&index=10]:0.135804,(blue1[&index=11]:0.005453,((red1[&index=13]:0.033134,red2[&index=14]:0.026351)[&index=15]:4.184316,blue2[&index=12]:0.066806)[&index=16]:0.004912)[&index=17]:5.089976)[&index=18]:0.045462,no_tail_r2[&index=9]:0.050653)[&index=19]:0.026255,((no_tail_l2[&index=6]:0.000733,(no_tail_l3[&index=5]:0.079443,((red_f2[&index=2]:0.005993,red_f1[&index=1]:0.005164)[&index=21]:5.618749,(blue_f2[&index=4]:0.038173,blue_f1[&index=3]:0.011225)[&index=22]:0.393703)[&index=20]:5.012610)[&index=23]:0.067016)[&index=24]:0.035098,no_tail_l1[&index=7]:0.061935)[&index=25]:0.040573)[&index=26];
175600	-457.807	-388.244	-69.5631	((((no_tail_l3[&index=5]:0.006306,((blue_f2[&index=4]:0.010168,blue_f1[&index=3]:0.012485)[&index=22]:4.491420,(red_f1[&index=1]:0.013888,red_f2[&index=2]:0.006321)[&index=21]:8.448147)[&index=20]:0.029901)[&index=23]:0.035300,no_tail_l2[&index=6]:0.016151)[&index=24]:0.016471,no_tail_l1[&index=7]:0.040359)[&index=25]:0.236171,ano_tail_r1[&index=8]:0.039451,(no_tail_r2[&index=9]:0.008498,((((red2[&index=14]:0.008472,red1[&index=13]:0.006736)[&index=15]:2.502619,blue2[&index=12]:0.002994)[&index=16]:0.008500,blue1[&index=11]:0.016473)[&index=17]:13.867267,no_tail_r3[&index=10]:0.011565)[&index=18]:0.004176)[&index=19]:0.074714)[&index=26];
175700	-459.513	-391.038	-68.4748	((((((red1[&index=13]:0.001431,red2[&index=14]:0.005663)[&index=15]:3.071469,blue2[&index=12]:0.006758)[&index=16]:0.016849,blue1[&index=11]:0.033532)[&index=17]:7.077047,no_tail_r3[&index=10]:0.056621)[&index=18]:0.027449,no_tail_r2[&index=9]:0.100220)[&index=19]:0.008216,(((no_tail_l3[&index=5]:0.034860,((red_f2[&index=2]:0.000786,red_f1[&index=1]:0.019452)[&index=21]:4.814439,(blue_f2[&index=4]:0.055507,blue_f1[&index=3]:0.000676)[&index=22]:4.742944)[&index=20]:4.147348)[&index=23]:0.017613,no_tail_l2[&index=6]:0.057733)[&index=24]:0.067503,no_tail_l1[&index=7]:0.024120)[&index=25]:0.072164,ano_tail_r1[&index=8]:0.012440)[&index=26];
175800	-462.263	-394.901	-67.3624	((((blue1[&index=11]:0.004666,(blue2[&index=12]:0.018046,(red1[&index=13]:0.002939,red2[&index=14]:0.010992)[&index=15]:2.942613)[&index=16]:0.013954)[&index=17]:8.042354,no_tail_r3[&index=10]:0.002295)[&index=18]:0.048224,no_tail_r2[&index=9]:0.076438)[&index=19]:0.085657,ano_tail_r1[&index=8]:0.000337,(no_tail_l1[&index=7]:0.042725,(no_tail_l2[&index=6]:0.000712,(no_tail_l3[&index=5]:0.062457,((red_f2[&index=2]:0.032100,red_f1[&index=1]:0.012777)[&index=21]:3.179020,(blue_f1[&index=3]:0.018920,blue_f2[&index=4]:0.045799)[&index=22]:1.492039)[&index=20]:2.479892)[&index=23]:0.035358)[&index=24]:0.161737)[&index=25]:0.098690)[&index=26];
175900	-464.3	-394.619	-69.6811	(ano_tail_r1[&index=8]:0.059941,(((((blue_f1[&index=3]:0.035666,blue_f2[&index=4]:0.000646)[&index=22]:7.494386,(red_f2[&index=2]:0.006900,red_f1[&index=1]:0.055100)[&index=21]:2.027364)[&index=20]:1.930533,no_tail_l3[&index=5]:0.086197)[&index=23]:0.018517,no_tail_l2[&index=6]:0.004732)[&index=24]:0.052146,no_tail_l1[&index=7]:0.070969)[&index=25]:0.089247,(no_tail_r2[&index=9]:0.002538,(no_tail_r3[&index=10]:0.029627,(((red2[&index=14]:0.005031,red1[&index=13]:0.006287)[&index=15]:9.405554,blue2[&index=12]:0.013467)[&index=16]:0.010829,blue1[&index=11]:0.074704)[&index=17]:8.913582)[&index=18]:0.052688)[&index=19]:0.058025)[&index=26];
176000	-460.896	-388.837	-72.059	((((blue1[&index=11]:0.013041,((red1[&index=13]:0.064495,red2[&index=14]:0.000190)[&index=15]:6.192418,blue2[&index=12]:0.008041)[&index=16]:0.009062)[&index=17]:11.957287,no_tail_r3[&index=10]:0.020023)[&index=18]:0.028032,no_tail_r2[&index=9]:0.000025)[&index=19]:0.040823,(no_tail_l1[&index=7]:0.035035,((no_tail_l3[&index=5]:0.025918,((red_f1[&index=1]:0.006228,red_f2[&index=2]:0.006238)[&index=21]:10.726323,(blue_f1[&index=3]:0.014754,blue_f2[&index=4]:0.006605)[&index=22]:8.553691)[&index=20]:4.344521)[&index=23]:0.106917,no_tail_l2[&index=6]:0.016082)[&index=24]:0.116499)[&index=25]:0.096084,ano_tail_r1[&index=8]:0.005514)[&index=26];
176100	-472.215	-397.867	-74.3482	(ano_tail_r1[&index=8]:0.019796,(no_tail_l1[&index=7]:0.002756,((((blue_f1[&index=3]:0.011497,blue_f2[&index=4]:0.007149)[&index=22]:9.374382,(red_f2[&index=2]:0.050370,red_f1[&index=1]:0.046155)[&index=21]:4.273438)[&index=20]:9.028718,no_tail_l3[&index=5]:0.031193)[&index=23]:0.067593,no_tail_l2[&index=6]:0.106928)[&index=24]:0.001330)[&index=25]:0.224370,(no_tail_r2[&index=9]:0.002331,(no_tail_r3[&index=10]:0.029232,((blue2[&index=12]:0.071707,(red1[&index=13]:0.008826,red2[&index=14]:0.011915)[&index=15]:22.627180)[&index=16]:0.053503,blue1[&index=11]:0.006118)[&index=17]:7.728818)[&index=18]:0.025069)[&index=19]:0.029459)[&index=26];
176200	-466.488	-395.795	-70.6931	(((no_tail_r3[&index=10]:0.003083,(((red2[&index=14]:0.018250,red1[&index=13]:0.107961)[&index=15]:5.485360,blue2[&index=12]:0.024491)[&index=16]:0.037232,blue1[&index=11]:0.039348)[&index=17]:14.308284)[&index=18]:0.054617,no_tail_r2[&index=9]:0.000518)[&index=19]:0.023668,(no_tail_l1[&index=7]:0.022872,(no_tail_l2[&index=6]:0.074883,(no_tail_l3[&index=5]:0.075046,((blue_f2[&index=4]:0.000512,blue_f1[&index=3]:0.000975)[&index=22]:6.596252,(red_f1[&index=1]:0.001442,red_f2[&index=2]:0.018095)[&index=21]:3.238294)[&index=20]:5.176661)[&index=23]:0.006660)[&index=24]:0.031433)[&index=25]:0.165395,ano_tail_r1[&index=8]:0.052965)[&index=26];
176300	-465.057	-390.453	-74.6043	((((((red2[&index=14]:0.002139,red1[&index=13]:0.041213)[&index=15]:12.311060,blue2[&index=12]:0.010070)[&index=16]:0.002162,blue1[&index=11]:0.013357)[&index=17]:13.444866,no_tail_r3[&index=10]:0.154314)[&index=18]:0.007564,no_tail_r2[&index=9]:0.033909)[&index=19]:0.073639,ano_tail_r1[&index=8]:0.002214,((no_tail_l2[&index=6]:0.023187,(no_tail_l3[&index=5]:0.002111,((red_f2[&index=2]:0.009804,red_f1[&index=1]:0.004568)[&index=21]:4.746888,(blue_f2[&index=4]:0.002440,blue_f1[&index=3]:0.016740)[&index=22]:22.908921)[&index=20]:1.063883)[&index=23]:0.082113)[&index=24]:0.009863,no_tail_l1[&index=7]:0.078982)[&index=25]:0.074685)[&index=26];
176400	-461.81	-393.921	-67.8894	(((no_tail_r3[&index=10]:0.031082,(blue1[&index=11]:0.029659,((red2[&index=14]:0.015172,red1[&index=13]:0.006565)[&index=15]:5.484898,blue2[&index=12]:0.019999)[&index=16]:0.008086)[&index=17]:6.516715)[&index=18]:0.070557,no_tail_r2[&index=9]:0.011364)[&index=19]:0.038344,ano_tail_r1[&index=8]:0.070982,(no_tail_l1[&index=7]:0.068045,((no_tail_l3[&index=5]:0.196977,((blue_f2[&index=4]:0.010699,blue_f1[&index=3]:0.000819)[&index=22]:3.432843,(red_f1[&index=1]:0.028406,red_f2[&index=2]:0.002303)[&index=21]:0.127736)[&index=20]:5.184842)[&index=23]:0.003022,no_tail_l2[&index=6]:0.038842)[&index=24]:0.004930)[&index=25]:0.143335)[&index=26];
176500	-461.747	-392.274	-69.4728	((no_tail_r2[&index=9]:0.003655,(no_tail_r3[&index=10]:0.002831,((blue2[&index=12]:0.020208,(red1[&index=13]:0.026681,red2[&index=14]:0.008798)[&index=15]:4.914964)[&index=16]:0.010405,blue1[&index=11]:0.044950)[&index=17]:11.849815)[&index=18]:0.118743)[&index=19]:0.036096,ano_tail_r1[&index=8]:0.044199,(((((blue_f1[&index=3]:0.015175,blue_f2[&index=4]:0.014662)[&index=22]:7.598905,(red_f2[&index=2]:0.022252,red_f1[&index=1]:0.012599)[&index=21]:3.598475)[&index=20]:0.870205,no_tail_l3[&index=5]:0.009656)[&index=23]:0.023051,no_tail_l2[&index=6]:0.080965)[&index=24]:0.025729,no_tail_l1[&index=7]:0.025807)[&index=25]:0.083974)[&index=26];
176600	-459.182	-390.081	-69.1009	((no_tail_l1[&index=7]:0.031272,(no_tail_l2[&index=6]:0.006672,(((red_f1[&index=1]:0.013266,red_f2[&index=2]:0.011807)[&index=21]:1.006910,(blue_f1[&index=3]:0.007562,blue_f2[&index=4]:0.000638)[&index=22]:4.547301)[&index=20]:7.565401,no_tail_l3[&index=5]:0.022518)[&index=23]:0.042450)[&index=24]:0.046315)[&index=25]:0.066691,ano_tail_r1[&index=8]:0.060981,(no_tail_r2[&index=9]:0.032903,((blue1[&index=11]:0.057512,(blue2[&index=12]:0.055190,(red1[&index=13]:0.003741,red2[&index=14]:0.023350)[&index=15]:2.339456)[&index=16]:0.002552)[&index=17]:11.548040,no_tail_r3[&index=10]:0.020831)[&index=18]:0.039929)[&index=19]:0.050047)[&index=26];
176700	-458.726	-389.55	-69.1761	((no_tail_r2[&index=9]:0.030299,(((blue2[&index=12]:0.077803,(red1[&index=13]:0.000654,red2[&index=14]:0.002566)[&index=15]:9.015509)[&index=16]:0.000503,blue1[&index=11]:0.025602)[&index=17]:8.180073,no_tail_r3[&index=10]:0.018195)[&index=18]:0.012845)[&index=19]:0.043789,ano_tail_r1[&index=8]:0.061972,(no_tail_l1[&index=7]:0.035111,((((red_f2[&index=2]:0.007232,red_f1[&index=1]:0.001098)[&index=21]:4.693675,(blue_f2[&index=4]:0.016692,blue_f1[&index=3]:0.006121)[&index=22]:1.935289)[&index=20]:3.536486,no_tail_l3[&index=5]:0.031427)[&index=23]:0.074686,no_tail_l2[&index=6]:0.023157)[&index=24]:0.083324)[&index=25]:0.065585)[&index=26];
176800	-467.355	-394.683	-72.6721	((no_tail_r2[&index=9]:0.061068,((blue1[&index=11]:0.034322,((red2[&index=14]:0.020122,red1[&index=13]:0.034004)[&index=15]:19.212412,blue2[&index=12]:0.011385)[&index=16]:0.004863)[&index=17]:18.049091,no_tail_r3[&index=10]:0.021475)[&index=18]:0.014201)[&index=19]:0.022739,(no_tail_l1[&index=7]:0.056382,((no_tail_l3[&index=5]:0.017806,((red_f1[&index=1]:0.027417,red_f2[&index=2]:0.025751)[&index=21]:3.656659,(blue_f2[&index=4]:0.001334,blue_f1[&index=3]:0.027279)[&index=22]:3.079384)[&index=20]:0.817695)[&index=23]:0.060313,no_tail_l2[&index=6]:0.031145)[&index=24]:0.071719)[&index=25]:0.066926,ano_tail_r1[&index=8]:0.033785)[&index=26];
176900	-465.814	-396.147	-69.6671	(((no_tail_l2[&index=6]:0.051758,(no_tail_l3[&index=5]:0.111302,((red_f1[&index=1]:0.004149,red_f2[&index=2]:0.003452)[&index=21]:5.412980,(blue_f1[&index=3]:0.018099,blue_f2[&index=4]:0.027524)[&index=22]:1.209982)[&index=20]:5.036056)[&index=23]:0.073376)[&index=24]:0.008584,no_tail_l1[&index=7]:0.030260)[&index=25]:0.062527,(((((red2[&index=14]:0.004240,red1[&index=13]:0.002159)[&index=15]:5.135300,blue2[&index=12]:0.037009)[&index=16]:0.000275,blue1[&index=11]:0.045756)[&index=17]:12.843356,no_tail_r3[&index=10]:0.143223)[&index=18]:0.155746,no_tail_r2[&index=9]:0.005503)[&index=19]:0.003534,ano_tail_r1[&index=8]:0.008370)[&index=26];
177000	-461.68	-391.647	-70.033	(ano_tail_r1[&index=8]:0.005090,(no_tail_r2[&index=9]:0.009852,(((blue2[&index=12]:0.074578,(red1[&index=13]:0.014816,red2[&index=14]:0.040197)[&index=15]:5.067094)[&index=16]:0.025927,blue1[&index=11]:0.003982)[&index=17]:3.953180,no_tail_r3[&index=10]:0.077222)[&index=18]:0.031841)[&index=19]:0.021337,(no_tail_l1[&index=7]:0.003073,((((blue_f1[&index=3]:0.021208,blue_f2[&index=4]:0.020245)[&index=22]:7.345666,(red_f2[&index=2]:0.018287,red_f1[&index=1]:0.002173)[&index=21]:11.223615)[&index=20]:4.094035,no_tail_l3[&index=5]:0.009281)[&index=23]:0.038431,no_tail_l2[&index=6]:0.025975)[&index=24]:0.068985)[&index=25]:0.068124)[&index=26];
177100	-470.733	-400.124	-70.6098	((no_tail_l1[&index=7]:0.046394,(no_tail_l2[&index=6]:0.014211,(no_tail_l3[&index=5]:0.000536,((blue_f1[&index=3]:0.072268,blue_f2[&index=4]:0.014852)[&index=22]:0.354034,(red_f1[&index=1]:0.018602,red_f2[&index=2]:0.012149)[&index=21]:14.617751)[&index=20]:8.703030)[&index=23]:0.015053)[&index=24]:0.047947)[&index=25]:0.049714,ano_tail_r1[&index=8]:0.044737,(no_tail_r2[&index=9]:0.098058,(no_tail_r3[&index=10]:0.017721,(((red2[&index=14]:0.007929,red1[&index=13]:0.010340)[&index=15]:3.821582,blue2[&index=12]:0.026273)[&index=16]:0.115609,blue1[&index=11]:0.022162)[&index=17]:6.870499)[&index=18]:0.131162)[&index=19]:0.015346)[&index=26];
177200	-463.311	-390.741	-72.5709	(ano_tail_r1[&index=8]:0.036790,(no_tail_r2[&index=9]:0.067406,(no_tail_r3[&index=10]:0.005657,(blue1[&index=11]:0.000729,((red2[&index=14]:0.019726,red1[&index=13]:0.023372)[&index=15]:2.209799,blue2[&index=12]:0.001209)[&index=16]:0.022383)[&index=17]:20.334107)[&index=18]:0.029512)[&index=19]:0.053197,(no_tail_l1[&index=7]:0.003670,((no_tail_l3[&index=5]:0.070268,((red_f1[&index=1]:0.038519,red_f2[&index=2]:0.002526)[&index=21]:2.758444,(blue_f1[&index=3]:0.003205,blue_f2[&index=4]:0.029572)[&index=22]:6.629972)[&index=20]:12.434048)[&index=23]:0.044061,no_tail_l2[&index=6]:0.023824)[&index=24]:0.055400)[&index=25]:0.056041)[&index=26];
177300	-463.19	-394.793	-68.3972	((no_tail_r2[&index=9]:0.040719,(no_tail_r3[&index=10]:0.004484,(((red1[&index=13]:0.032487,red2[&index=14]:0.023802)[&index=15]:4.326881,blue2[&index=12]:0.005684)[&index=16]:0.026379,blue1[&index=11]:0.016328)[&index=17]:4.719422)[&index=18]:0.067773)[&index=19]:0.052562,ano_tail_r1[&index=8]:0.039577,(no_tail_l1[&index=7]:0.034832,((((blue_f2[&index=4]:0.067655,blue_f1[&index=3]:0.005966)[&index=22]:6.182448,(red_f1[&index=1]:0.023870,red_f2[&index=2]:0.023407)[&index=21]:5.528774)[&index=20]:2.664683,no_tail_l3[&index=5]:0.015124)[&index=23]:0.067369,no_tail_l2[&index=6]:0.000173)[&index=24]:0.077760)[&index=25]:0.036859)[&index=26];
177400	-464.375	-389.946	-74.4289	((((no_tail_l3[&index=5]:0.005501,((red_f2[&index=2]:0.000690,red_f1[&index=1]:0.004504)[&index=21]:3.075956,(blue_f1[&index=3]:0.054399,blue_f2[&index=4]:0.004389)[&index=22]:1.640341)[&index=20]:21.430663)[&index=23]:0.009233,no_tail_l2[&index=6]:0.024020)[&index=24]:0.095026,no_tail_l1[&index=7]:0.038755)[&index=25]:0.072216,ano_tail_r1[&index=8]:0.020889,(no_tail_r2[&index=9]:0.079000,(no_tail_r3[&index=10]:0.075738,(((red2[&index=14]:0.025242,red1[&index=13]:0.000833)[&index=15]:13.796745,blue2[&index=12]:0.008132)[&index=16]:0.007690,blue1[&index=11]:0.008407)[&index=17]:13.703693)[&index=18]:0.024992)[&index=19]:0.036374)[&index=26];
177500	-461.696	-392.535	-69.1616	((no_tail_r2[&index=9]:0.045402,(no_tail_r3[&index=10]:0.017077,(blue1[&index=11]:0.029352,(blue2[&index=12]:0.011150,(red2[&index=14]:0.002381,red1[&index=13]:0.000337)[&index=15]:4.233862)[&index=16]:0.033344)[&index=17]:4.634804)[&index=18]:0.060973)[&index=19]:0.004029,ano_tail_r1[&index=8]:0.007743,(((((blue_f2[&index=4]:0.033709,blue_f1[&index=3]:0.019938)[&index=22]:6.279007,(red_f2[&index=2]:0.023087,red_f1[&index=1]:0.004764)[&index=21]:9.302909)[&index=20]:2.796935,no_tail_l3[&index=5]:0.066875)[&index=23]:0.034930,no_tail_l2[&index=6]:0.022436)[&index=24]:0.018104,no_tail_l1[&index=7]:0.083884)[&index=25]:0.140123)[&index=26];
177600	-465.685	-396.687	-68.9978	((no_tail_r2[&index=9]:0.060516,((blue1[&index=11]:0.001858,(blue2[&index=12]:0.020095,(red1[&index=13]:0.008417,red2[&index=14]:0.000746)[&index=15]:4.175765)[&index=16]:0.009442)[&index=17]:5.653782,no_tail_r3[&index=10]:0.003072)[&index=18]:0.020112)[&index=19]:0.079620,ano_tail_r1[&index=8]:0.024209,(no_tail_l1[&index=7]:0.114680,((((blue_f1[&index=3]:0.081402,blue_f2[&index=4]:0.024606)[&index=22]:3.960682,(red_f2[&index=2]:0.020635,red_f1[&index=1]:0.000286)[&index=21]:1.921732)[&index=20]:10.583632,no_tail_l3[&index=5]:0.049063)[&index=23]:0.033704,no_tail_l2[&index=6]:0.048993)[&index=24]:0.144551)[&index=25]:0.046384)[&index=26];
177700	-458.134	-386.649	-71.4855	((no_tail_l1[&index=7]:0.002223,(no_tail_l2[&index=6]:0.008759,(no_tail_l3[&index=5]:0.000037,((red_f1[&index=1]:0.000142,red_f2[&index=2]:0.002624)[&index=21]:4.747760,(blue_f2[&index=4]:0.022211,blue_f1[&index=3]:0.012825)[&index=22]:4.162237)[&index=20]:8.545199)[&index=23]:0.032573)[&index=24]:0.020140)[&index=25]:0.050411,((((blue2[&index=12]:0.009050,(red2[&index=14]:0.005769,red1[&index=13]:0.030734)[&index=15]:17.007840)[&index=16]:0.039642,blue1[&index=11]:0.040663)[&index=17]:4.620960,no_tail_r3[&index=10]:0.041432)[&index=18]:0.056089,no_tail_r2[&index=9]:0.004524)[&index=19]:0.053375,ano_tail_r1[&index=8]:0.009257)[&index=26];
177800	-456.517	-386.796	-69.7205	((no_tail_r2[&index=9]:0.020498,(((blue2[&index=12]:0.015270,(red2[&index=14]:0.007817,red1[&index=13]:0.013781)[&index=15]:6.127541)[&index=16]:0.031709,blue1[&index=11]:0.017818)[&index=17]:13.630201,no_tail_r3[&index=10]:0.016598)[&index=18]:0.034520)[&index=19]:0.069787,((no_tail_l2[&index=6]:0.029524,(no_tail_l3[&index=5]:0.037309,((red_f2[&index=2]:0.000596,red_f1[&index=1]:0.009671)[&index=21]:5.213152,(blue_f2[&index=4]:0.015829,blue_f1[&index=3]:0.005151)[&index=22]:4.333941)[&index=20]:0.889940)[&index=23]:0.024851)[&index=24]:0.038197,no_tail_l1[&index=7]:0.039020)[&index=25]:0.053311,ano_tail_r1[&index=8]:0.025492)[&index=26];
177900	-456.544	-385.135	-71.4087	(ano_tail_r1[&index=8]:0.006752,(no_tail_r2[&index=9]:0.015949,(no_tail_r3[&index=10]:0.038736,(blue1[&index=11]:0.014297,(blue2[&index=12]:0.002182,(red2[&index=14]:0.004925,red1[&index=13]:0.003572)[&index=15]:5.572281)[&index=16]:0.014834)[&index=17]:6.530408)[&index=18]:0.006250)[&index=19]:0.092968,(((((red_f1[&index=1]:0.005939,red_f2[&index=2]:0.002341)[&index=21]:16.930445,(blue_f1[&index=3]:0.003552,blue_f2[&index=4]:0.004506)[&index=22]:7.743041)[&index=20]:1.799777,no_tail_l3[&index=5]:0.094065)[&index=23]:0.045378,no_tail_l2[&index=6]:0.002406)[&index=24]:0.012131,no_tail_l1[&index=7]:0.008769)[&index=25]:0.187042)[&index=26];
178000	-458.664	-386.299	-72.3653	((no_tail_r2[&index=9]:0.012971,(no_tail_r3[&index=10]:0.002642,(blue1[&index=11]:0.003919,((red2[&index=14]:0.001858,red1[&index=13]:0.003036)[&index=15]:8.766604,blue2[&index=12]:0.024981)[&index=16]:0.039505)[&index=17]:13.006116)[&index=18]:0.035049)[&index=19]:0.062419,(no_tail_l1[&index=7]:0.028216,((((red_f1[&index=1]:0.017443,red_f2[&index=2]:0.001564)[&index=21]:4.877650,(blue_f2[&index=4]:0.008441,blue_f1[&index=3]:0.005520)[&index=22]:8.018944)[&index=20]:8.722872,no_tail_l3[&index=5]:0.012894)[&index=23]:0.085220,no_tail_l2[&index=6]:0.024161)[&index=24]:0.048501)[&index=25]:0.063367,ano_tail_r1[&index=8]:0.051395)[&index=26];
178100	-479.921	-405.431	-74.4908	((no_tail_l1[&index=7]:0.041115,(no_tail_l2[&index=6]:0.067077,(no_tail_l3[&index=5]:0.027195,((blue_f2[&index=4]:0.059712,blue_f1[&index=3]:0.006140)[&index=22]:10.043463,(red_f1[&index=1]:0.002542,red_f2[&index=2]:0.013483)[&index=21]:2.578545)[&index=20]:18.196994)[&index=23]:0.021155)[&index=24]:0.081621)[&index=25]:0.014097,((no_tail_r3[&index=10]:0.053987,(blue1[&index=11]:0.122438,((red1[&index=13]:0.041301,red2[&index=14]:0.009130)[&index=15]:6.183354,blue2[&index=12]:0.017291)[&index=16]:0.044763)[&index=17]:16.555268)[&index=18]:0.027419,no_tail_r2[&index=9]:0.028166)[&index=19]:0.119696,ano_tail_r1[&index=8]:0.197218)[&index=26];
178200	-460.765	-392.71	-68.0542	((no_tail_r2[&index=9]:0.032104,(no_tail_r3[&index=10]:0.056702,(blue1[&index=11]:0.005816,(blue2[&index=12]:0.003898,(red1[&index=13]:0.010284,red2[&index=14]:0.018607)[&index=15]:6.514134)[&index=16]:0.006861)[&index=17]:7.661372)[&index=18]:0.023328)[&index=19]:0.138875,((no_tail_l2[&index=6]:0.069947,(((blue_f1[&index=3]:0.035063,blue_f2[&index=4]:0.004654)[&index=22]:2.654693,(red_f1[&index=1]:0.004879,red_f2[&index=2]:0.020251)[&index=21]:3.106511)[&index=20]:1.761345,no_tail_l3[&index=5]:0.002521)[&index=23]:0.016836)[&index=24]:0.034850,no_tail_l1[&index=7]:0.026201)[&index=25]:0.105912,ano_tail_r1[&index=8]:0.054583)[&index=26];
178300	-459.4	-391.061	-68.3388	((no_tail_l1[&index=7]:0.027600,(no_tail_l2[&index=6]:0.013363,(no_tail_l3[&index=5]:0.004906,((red_f1[&index=1]:0.011028,red_f2[&index=2]:0.007029)[&index=21]:0.636713,(blue_f1[&index=3]:0.047700,blue_f2[&index=4]:0.003995)[&index=22]:2.472221)[&index=20]:10.173321)[&index=23]:0.001371)[&index=24]:0.058202)[&index=25]:0.128408,ano_tail_r1[&index=8]:0.005059,(((((red1[&index=13]:0.006691,red2[&index=14]:0.023317)[&index=15]:3.316614,blue2[&index=12]:0.005492)[&index=16]:0.009163,blue1[&index=11]:0.015216)[&index=17]:6.593584,no_tail_r3[&index=10]:0.086378)[&index=18]:0.116433,no_tail_r2[&index=9]:0.021401)[&index=19]:0.007885)[&index=26];
178400	-461.386	-389.126	-72.2602	((((no_tail_l3[&index=5]:0.049341,((blue_f2[&index=4]:0.070243,blue_f1[&index=3]:0.013047)[&index=22]:22.720172,(red_f1[&index=1]:0.007757,red_f2[&index=2]:0.030009)[&index=21]:4.824804)[&index=20]:5.505978)[&index=23]:0.045320,no_tail_l2[&index=6]:0.027765)[&index=24]:0.064990,no_tail_l1[&index=7]:0.008261)[&index=25]:0.043054,ano_tail_r1[&index=8]:0.016528,(no_tail_r2[&index=9]:0.011083,(((blue2[&index=12]:0.007595,(red1[&index=13]:0.002348,red2[&index=14]:0.004035)[&index=15]:4.652195)[&index=16]:0.001848,blue1[&index=11]:0.002164)[&index=17]:5.251365,no_tail_r3[&index=10]:0.016091)[&index=18]:0.018127)[&index=19]:0.005682)[&index=26];
178500	-461.482	-392.161	-69.3207	(ano_tail_r1[&index=8]:0.036214,(no_tail_r2[&index=9]:0.007692,(no_tail_r3[&index=10]:0.006916,(((red2[&index=14]:0.002741,red1[&index=13]:0.002430)[&index=15]:3.808303,blue2[&index=12]:0.062678)[&index=16]:0.006981,blue1[&index=11]:0.046657)[&index=17]:8.803526)[&index=18]:0.065210)[&index=19]:0.001348,(no_tail_l1[&index=7]:0.009304,(no_tail_l2[&index=6]:0.007503,(((red_f2[&index=2]:0.003160,red_f1[&index=1]:0.040783)[&index=21]:6.730541,(blue_f1[&index=3]:0.024761,blue_f2[&index=4]:0.013173)[&index=22]:7.351891)[&index=20]:1.447731,no_tail_l3[&index=5]:0.010684)[&index=23]:0.080317)[&index=24]:0.097121)[&index=25]:0.034781)[&index=26];
178600	-458.917	-387.64	-71.2772	(((((blue2[&index=12]:0.036038,(red1[&index=13]:0.041428,red2[&index=14]:0.028866)[&index=15]:2.452692)[&index=16]:0.004978,blue1[&index=11]:0.008191)[&index=17]:20.875540,no_tail_r3[&index=10]:0.020069)[&index=18]:0.061194,no_tail_r2[&index=9]:0.010671)[&index=19]:0.032642,ano_tail_r1[&index=8]:0.031809,(no_tail_l1[&index=7]:0.004381,((((red_f2[&index=2]:0.020550,red_f1[&index=1]:0.014792)[&index=21]:3.272359,(blue_f2[&index=4]:0.002502,blue_f1[&index=3]:0.007456)[&index=22]:0.572753)[&index=20]:10.893012,no_tail_l3[&index=5]:0.004423)[&index=23]:0.022377,no_tail_l2[&index=6]:0.005974)[&index=24]:0.026202)[&index=25]:0.034020)[&index=26];
178700	-467.187	-397.453	-69.734	((((((blue_f2[&index=4]:0.000307,blue_f1[&index=3]:0.011274)[&index=22]:3.421234,(red_f1[&index=1]:0.063514,red_f2[&index=2]:0.011394)[&index=21]:9.502164)[&index=20]:5.307971,no_tail_l3[&index=5]:0.019508)[&index=23]:0.087877,no_tail_l2[&index=6]:0.006815)[&index=24]:0.055164,no_tail_l1[&index=7]:0.089509)[&index=25]:0.069529,ano_tail_r1[&index=8]:0.026064,((no_tail_r3[&index=10]:0.002334,(((red1[&index=13]:0.030053,red2[&index=14]:0.006616)[&index=15]:5.236447,blue2[&index=12]:0.056214)[&index=16]:0.108218,blue1[&index=11]:0.019063)[&index=17]:6.546366)[&index=18]:0.046594,no_tail_r2[&index=9]:0.010144)[&index=19]:0.034453)[&index=26];
178800	-463.285	-393.662	-69.6234	(((no_tail_r3[&index=10]:0.012229,(blue1[&index=11]:0.074120,(blue2[&index=12]:0.011329,(red2[&index=14]:0.025799,red1[&index=13]:0.000557)[&index=15]:4.615773)[&index=16]:0.018566)[&index=17]:8.664762)[&index=18]:0.025687,no_tail_r2[&index=9]:0.054394)[&index=19]:0.042482,ano_tail_r1[&index=8]:0.008952,(no_tail_l1[&index=7]:0.047578,((no_tail_l3[&index=5]:0.030294,((blue_f2[&index=4]:0.018985,blue_f1[&index=3]:0.023432)[&index=22]:2.941300,(red_f2[&index=2]:0.005326,red_f1[&index=1]:0.015841)[&index=21]:10.816118)[&index=20]:2.455433)[&index=23]:0.145450,no_tail_l2[&index=6]:0.023402)[&index=24]:0.032150)[&index=25]:0.106245)[&index=26];
178900	-456.698	-388.228	-68.4704	(((no_tail_r3[&index=10]:0.022470,(blue1[&index=11]:0.022313,((red1[&index=13]:0.017707,red2[&index=14]:0.034253)[&index=15]:4.591557,blue2[&index=12]:0.003946)[&index=16]:0.005643)[&index=17]:9.237362)[&index=18]:0.045986,no_tail_r2[&index=9]:0.052733)[&index=19]:0.024969,(((no_tail_l3[&index=5]:0.086423,((blue_f2[&index=4]:0.007569,blue_f1[&index=3]:0.002867)[&index=22]:4.409868,(red_f1[&index=1]:0.027004,red_f2[&index=2]:0.016369)[&index=21]:3.546615)[&index=20]:2.150875)[&index=23]:0.022163,no_tail_l2[&index=6]:0.003167)[&index=24]:0.050594,no_tail_l1[&index=7]:0.008719)[&index=25]:0.048936,ano_tail_r1[&index=8]:0.010804)[&index=26];
179000	-466.81	-394.019	-72.7908	((((no_tail_l3[&index=5]:0.018051,((red_f2[&index=2]:0.002004,red_f1[&index=1]:0.025366)[&index=21]:7.698071,(blue_f1[&index=3]:0.027721,blue_f2[&index=4]:0.004086)[&index=22]:2.755024)[&index=20]:10.153719)[&index=23]:0.074919,no_tail_l2[&index=6]:0.045608)[&index=24]:0.038278,no_tail_l1[&index=7]:0.099847)[&index=25]:0.185784,((no_tail_r3[&index=10]:0.082454,(blue1[&index=11]:0.046264,((red1[&index=13]:0.016681,red2[&index=14]:0.003637)[&index=15]:11.491836,blue2[&index=12]:0.007765)[&index=16]:0.007047)[&index=17]:13.181696)[&index=18]:0.029922,no_tail_r2[&index=9]:0.034648)[&index=19]:0.001000,ano_tail_r1[&index=8]:0.021495)[&index=26];
179100	-469.615	-399.097	-70.5174	((((no_tail_l3[&index=5]:0.100126,((red_f1[&index=1]:0.046428,red_f2[&index=2]:0.006289)[&index=21]:1.783414,(blue_f1[&index=3]:0.019207,blue_f2[&index=4]:0.099467)[&index=22]:15.654075)[&index=20]:7.092517)[&index=23]:0.040196,no_tail_l2[&index=6]:0.010417)[&index=24]:0.059257,no_tail_l1[&index=7]:0.002085)[&index=25]:0.105754,ano_tail_r1[&index=8]:0.019299,((no_tail_r3[&index=10]:0.083548,(blue1[&index=11]:0.135616,((red2[&index=14]:0.008432,red1[&index=13]:0.011924)[&index=15]:3.039764,blue2[&index=12]:0.013568)[&index=16]:0.001320)[&index=17]:6.310246)[&index=18]:0.001492,no_tail_r2[&index=9]:0.015448)[&index=19]:0.026314)[&index=26];
179200	-470.859	-397.909	-72.9502	((no_tail_r2[&index=9]:0.064839,(no_tail_r3[&index=10]:0.064964,(blue1[&index=11]:0.033635,(blue2[&index=12]:0.009508,(red1[&index=13]:0.004956,red2[&index=14]:0.000417)[&index=15]:20.748368)[&index=16]:0.044081)[&index=17]:4.381355)[&index=18]:0.014253)[&index=19]:0.091671,(no_tail_l1[&index=7]:0.078598,((((red_f1[&index=1]:0.025503,red_f2[&index=2]:0.002586)[&index=21]:10.129179,(blue_f1[&index=3]:0.002228,blue_f2[&index=4]:0.086476)[&index=22]:7.962742)[&index=20]:2.860325,no_tail_l3[&index=5]:0.067012)[&index=23]:0.054097,no_tail_l2[&index=6]:0.040603)[&index=24]:0.026475)[&index=25]:0.024026,ano_tail_r1[&index=8]:0.031934)[&index=26];
179300	-462.717	-390.932	-71.7841	((no_tail_r2[&index=9]:0.007082,(no_tail_r3[&index=10]:0.110394,(blue1[&index=11]:0.007406,((red2[&index=14]:0.024026,red1[&index=13]:0.025498)[&index=15]:9.376411,blue2[&index=12]:0.061224)[&index=16]:0.019679)[&index=17]:11.238668)[&index=18]:0.049597)[&index=19]:0.054234,((no_tail_l2[&index=6]:0.014757,(((red_f1[&index=1]:0.015118,red_f2[&index=2]:0.001930)[&index=21]:1.925074,(blue_f2[&index=4]:0.000665,blue_f1[&index=3]:0.015571)[&index=22]:14.751104)[&index=20]:3.054501,no_tail_l3[&index=5]:0.020730)[&index=23]:0.056713)[&index=24]:0.018915,no_tail_l1[&index=7]:0.015011)[&index=25]:0.141507,ano_tail_r1[&index=8]:0.013878)[&index=26];
179400	-468.102	-395.5	-72.6016	(ano_tail_r1[&index=8]:0.009084,((no_tail_l2[&index=6]:0.029230,(no_tail_l3[&index=5]:0.161432,((blue_f2[&index=4]:0.063500,blue_f1[&index=3]:0.006488)[&index=22]:10.888118,(red_f1[&index=1]:0.025454,red_f2[&index=2]:0.014341)[&index=21]:19.027594)[&index=20]:1.776995)[&index=23]:0.007424)[&index=24]:0.167606,no_tail_l1[&index=7]:0.009791)[&index=25]:0.065948,(no_tail_r2[&index=9]:0.028620,(no_tail_r3[&index=10]:0.007388,(((red1[&index=13]:0.015582,red2[&index=14]:0.008387)[&index=15]:2.616930,blue2[&index=12]:0.022923)[&index=16]:0.005518,blue1[&index=11]:0.037893)[&index=17]:10.016977)[&index=18]:0.017306)[&index=19]:0.076704)[&index=26];
179500	-463.575	-392.418	-71.1573	((((no_tail_l3[&index=5]:0.023562,((red_f2[&index=2]:0.046495,red_f1[&index=1]:0.033562)[&index=21]:8.079115,(blue_f1[&index=3]:0.041536,blue_f2[&index=4]:0.023613)[&index=22]:8.947943)[&index=20]:10.499954)[&index=23]:0.032097,no_tail_l2[&index=6]:0.031445)[&index=24]:0.021867,no_tail_l1[&index=7]:0.003967)[&index=25]:0.082762,((no_tail_r3[&index=10]:0.077333,((blue2[&index=12]:0.012612,(red2[&index=14]:0.009098,red1[&index=13]:0.004973)[&index=15]:3.092205)[&index=16]:0.013169,blue1[&index=11]:0.011262)[&index=17]:6.624153)[&index=18]:0.028473,no_tail_r2[&index=9]:0.001831)[&index=19]:0.093248,ano_tail_r1[&index=8]:0.049292)[&index=26];
179600	-458.848	-388.631	-70.2167	(ano_tail_r1[&index=8]:0.002815,(no_tail_r2[&index=9]:0.011472,(no_tail_r3[&index=10]:0.003365,(blue1[&index=11]:0.041282,((red1[&index=13]:0.017640,red2[&index=14]:0.007297)[&index=15]:16.488407,blue2[&index=12]:0.032175)[&index=16]:0.020469)[&index=17]:3.722977)[&index=18]:0.016125)[&index=19]:0.047060,(no_tail_l1[&index=7]:0.029905,((((blue_f2[&index=4]:0.024262,blue_f1[&index=3]:0.012183)[&index=22]:3.654949,(red_f2[&index=2]:0.009404,red_f1[&index=1]:0.006344)[&index=21]:0.342416)[&index=20]:8.494976,no_tail_l3[&index=5]:0.036581)[&index=23]:0.031757,no_tail_l2[&index=6]:0.022861)[&index=24]:0.051902)[&index=25]:0.053770)[&index=26];
179700	-464.159	-393.67	-70.489	(((no_tail_l2[&index=6]:0.028022,(no_tail_l3[&index=5]:0.005764,((blue_f2[&index=4]:0.008320,blue_f1[&index=3]:0.043634)[&index=22]:2.061369,(red_f2[&index=2]:0.016563,red_f1[&index=1]:0.002424)[&index=21]:5.843869)[&index=20]:9.867732)[&index=23]:0.005637)[&index=24]:0.084323,no_tail_l1[&index=7]:0.010472)[&index=25]:0.059522,ano_tail_r1[&index=8]:0.062779,(no_tail_r2[&index=9]:0.034883,((blue1[&index=11]:0.002184,(blue2[&index=12]:0.002262,(red2[&index=14]:0.071396,red1[&index=13]:0.018854)[&index=15]:9.327492)[&index=16]:0.013922)[&index=17]:6.804944,no_tail_r3[&index=10]:0.080148)[&index=18]:0.037599)[&index=19]:0.049727)[&index=26];
179800	-462.693	-391.496	-71.197	((no_tail_l1[&index=7]:0.019136,(no_tail_l2[&index=6]:0.035653,(((blue_f2[&index=4]:0.030676,blue_f1[&index=3]:0.004374)[&index=22]:3.215804,(red_f1[&index=1]:0.011887,red_f2[&index=2]:0.008095)[&index=21]:5.704274)[&index=20]:1.830718,no_tail_l3[&index=5]:0.004706)[&index=23]:0.036510)[&index=24]:0.067961)[&index=25]:0.204298,((no_tail_r3[&index=10]:0.057414,((blue2[&index=12]:0.042415,(red1[&index=13]:0.008755,red2[&index=14]:0.032934)[&index=15]:6.193439)[&index=16]:0.016449,blue1[&index=11]:0.018669)[&index=17]:20.441881)[&index=18]:0.018525,no_tail_r2[&index=9]:0.022121)[&index=19]:0.046698,ano_tail_r1[&index=8]:0.010726)[&index=26];
179900	-465.123	-396.901	-68.2219	((((((red2[&index=14]:0.009500,red1[&index=13]:0.001443)[&index=15]:2.145751,blue2[&index=12]:0.028468)[&index=16]:0.092130,blue1[&index=11]:0.012433)[&index=17]:4.824745,no_tail_r3[&index=10]:0.058294)[&index=18]:0.006188,no_tail_r2[&index=9]:0.057431)[&index=19]:0.002334,ano_tail_r1[&index=8]:0.066744,(((((red_f1[&index=1]:0.095498,red_f2[&index=2]:0.014219)[&index=21]:6.273738,(blue_f2[&index=4]:0.010505,blue_f1[&index=3]:0.012879)[&index=22]:1.885602)[&index=20]:7.445755,no_tail_l3[&index=5]:0.020194)[&index=23]:0.033819,no_tail_l2[&index=6]:0.024084)[&index=24]:0.029886,no_tail_l1[&index=7]:0.000339)[&index=25]:0.056582)[&index=26];
180000	-461.239	-390.448	-70.7907	((no_tail_l1[&index=7]:0.079637,((no_tail_l3[&index=5]:0.070816,((blue_f2[&index=4]:0.003188,blue_f1[&index=3]:0.019812)[&index=22]:4.620360,(red_f1[&index=1]:0.012580,red_f2[&index=2]:0.009043)[&index=21]:11.685657)[&index=20]:1.299767)[&index=23]:0.003315,no_tail_l2[&index=6]:0.002117)[&index=24]:0.019000)[&index=25]:0.168875,(no_tail_r2[&index=9]:0.035536,(no_tail_r3[&index=10]:0.053919,(blue1[&index=11]:0.029329,((red2[&index=14]:0.000134,red1[&index=13]:0.033208)[&index=15]:3.289546,blue2[&index=12]:0.033895)[&index=16]:0.026881)[&index=17]:14.519866)[&index=18]:0.000838)[&index=19]:0.028552,ano_tail_r1[&index=8]:0.006454)[&index=26];
180100	-465.795	-393.905	-71.8897	((no_tail_l1[&index=7]:0.029071,((no_tail_l3[&index=5]:0.040300,((blue_f1[&index=3]:0.003964,blue_f2[&index=4]:0.009615)[&index=22]:5.579178,(red_f1[&index=1]:0.037638,red_f2[&index=2]:0.032991)[&index=21]:7.212892)[&index=20]:1.440708)[&index=23]:0.019956,no_tail_l2[&index=6]:0.030421)[&index=24]:0.017583)[&index=25]:0.103669,((no_tail_r3[&index=10]:0.089226,((blue2[&index=12]:0.060381,(red1[&index=13]:0.015953,red2[&index=14]:0.004899)[&index=15]:6.362463)[&index=16]:0.043925,blue1[&index=11]:0.012163)[&index=17]:20.283233)[&index=18]:0.004688,no_tail_r2[&index=9]:0.004711)[&index=19]:0.010479,ano_tail_r1[&index=8]:0.097396)[&index=26];
180200	-462.205	-393.58	-68.6251	((no_tail_r2[&index=9]:0.020319,((((red2[&index=14]:0.004285,red1[&index=13]:0.027072)[&index=15]:4.484373,blue2[&index=12]:0.019304)[&index=16]:0.005424,blue1[&index=11]:0.020194)[&index=17]:8.404507,no_tail_r3[&index=10]:0.033648)[&index=18]:0.004404)[&index=19]:0.021687,((no_tail_l2[&index=6]:0.048641,(no_tail_l3[&index=5]:0.029072,((red_f2[&index=2]:0.000745,red_f1[&index=1]:0.021871)[&index=21]:4.318069,(blue_f1[&index=3]:0.057667,blue_f2[&index=4]:0.015147)[&index=22]:5.965476)[&index=20]:1.416037)[&index=23]:0.071013)[&index=24]:0.085911,no_tail_l1[&index=7]:0.114643)[&index=25]:0.028428,ano_tail_r1[&index=8]:0.006438)[&index=26];
180300	-468.475	-391.704	-76.7709	(ano_tail_r1[&index=8]:0.011015,(((((red_f2[&index=2]:0.011656,red_f1[&index=1]:0.047596)[&index=21]:9.639624,(blue_f1[&index=3]:0.010490,blue_f2[&index=4]:0.031879)[&index=22]:11.214171)[&index=20]:1.049041,no_tail_l3[&index=5]:0.035459)[&index=23]:0.079284,no_tail_l2[&index=6]:0.029056)[&index=24]:0.070052,no_tail_l1[&index=7]:0.033953)[&index=25]:0.018304,(no_tail_r2[&index=9]:0.003401,((blue1[&index=11]:0.007882,(blue2[&index=12]:0.011279,(red2[&index=14]:0.027412,red1[&index=13]:0.013354)[&index=15]:17.827438)[&index=16]:0.003344)[&index=17]:25.654216,no_tail_r3[&index=10]:0.016045)[&index=18]:0.073384)[&index=19]:0.034312)[&index=26];
180400	-464.625	-392.88	-71.7449	(((no_tail_r3[&index=10]:0.048552,(blue1[&index=11]:0.001995,(blue2[&index=12]:0.013776,(red2[&index=14]:0.024593,red1[&index=13]:0.001533)[&index=15]:3.039093)[&index=16]:0.023686)[&index=17]:3.994431)[&index=18]:0.054032,no_tail_r2[&index=9]:0.081505)[&index=19]:0.056611,(((((blue_f1[&index=3]:0.015751,blue_f2[&index=4]:0.005159)[&index=22]:8.916053,(red_f1[&index=1]:0.027431,red_f2[&index=2]:0.004435)[&index=21]:18.862673)[&index=20]:5.259067,no_tail_l3[&index=5]:0.020616)[&index=23]:0.078924,no_tail_l2[&index=6]:0.036167)[&index=24]:0.028628,no_tail_l1[&index=7]:0.047047)[&index=25]:0.170611,ano_tail_r1[&index=8]:0.010914)[&index=26];
180500	-473.628	-401.115	-72.5126	((no_tail_r2[&index=9]:0.004155,(no_tail_r3[&index=10]:0.059071,(((red2[&index=14]:0.011653,red1[&index=13]:0.044147)[&index=15]:2.978459,blue2[&index=12]:0.004159)[&index=16]:0.095498,blue1[&index=11]:0.038796)[&index=17]:14.475286)[&index=18]:0.047901)[&index=19]:0.032116,((no_tail_l2[&index=6]:0.020691,(no_tail_l3[&index=5]:0.079264,((blue_f2[&index=4]:0.016700,blue_f1[&index=3]:0.026965)[&index=22]:1.595911,(red_f2[&index=2]:0.062131,red_f1[&index=1]:0.004899)[&index=21]:4.298394)[&index=20]:20.414303)[&index=23]:0.034619)[&index=24]:0.015807,no_tail_l1[&index=7]:0.145777)[&index=25]:0.138465,ano_tail_r1[&index=8]:0.017050)[&index=26];
180600	-469.931	-398.387	-71.5431	(ano_tail_r1[&index=8]:0.090913,((no_tail_r3[&index=10]:0.009268,((blue2[&index=12]:0.040744,(red2[&index=14]:0.053890,red1[&index=13]:0.015222)[&index=15]:6.346917)[&index=16]:0.035646,blue1[&index=11]:0.019465)[&index=17]:11.564854)[&index=18]:0.075816,no_tail_r2[&index=9]:0.008784)[&index=19]:0.005523,(no_tail_l1[&index=7]:0.007480,((((blue_f2[&index=4]:0.026857,blue_f1[&index=3]:0.016566)[&index=22]:4.038845,(red_f1[&index=1]:0.043364,red_f2[&index=2]:0.009439)[&index=21]:16.682294)[&index=20]:0.337164,no_tail_l3[&index=5]:0.026793)[&index=23]:0.061131,no_tail_l2[&index=6]:0.012902)[&index=24]:0.051288)[&index=25]:0.233563)[&index=26];
180700	-473.149	-403.096	-70.0528	((no_tail_l1[&index=7]:0.050682,((((red_f2[&index=2]:0.005686,red_f1[&index=1]:0.001052)[&index=21]:0.889252,(blue_f1[&index=3]:0.023434,blue_f2[&index=4]:0.008709)[&index=20]:7.637184)[&index=22]:8.563818,no_tail_l3[&index=5]:0.038013)[&index=23]:0.149733,no_tail_l2[&index=6]:0.002789)[&index=24]:0.008537)[&index=25]:0.068450,ano_tail_r1[&index=8]:0.066696,((no_tail_r3[&index=10]:0.035968,((blue2[&index=12]:0.028742,(red1[&index=13]:0.030464,red2[&index=14]:0.038641)[&index=15]:6.441344)[&index=16]:0.065265,blue1[&index=11]:0.111378)[&index=17]:7.895904)[&index=18]:0.024230,no_tail_r2[&index=9]:0.091787)[&index=19]:0.085364)[&index=26];
180800	-461.227	-390.679	-70.5485	(ano_tail_r1[&index=8]:0.067507,(((blue1[&index=11]:0.040793,(blue2[&index=12]:0.020487,(red1[&index=13]:0.005497,red2[&index=14]:0.001877)[&index=15]:4.828749)[&index=16]:0.005878)[&index=17]:5.608410,no_tail_r3[&index=10]:0.073285)[&index=18]:0.001056,no_tail_r2[&index=9]:0.015144)[&index=19]:0.001967,(no_tail_l1[&index=7]:0.004085,(no_tail_l2[&index=6]:0.054247,(((red_f2[&index=2]:0.009583,red_f1[&index=1]:0.016964)[&index=21]:14.046155,(blue_f1[&index=3]:0.010875,blue_f2[&index=4]:0.025007)[&index=20]:7.311987)[&index=22]:2.387428,no_tail_l3[&index=5]:0.025714)[&index=23]:0.006020)[&index=24]:0.039179)[&index=25]:0.233707)[&index=26];
180900	-466.837	-395.564	-71.2734	((((((blue_f2[&index=4]:0.007959,blue_f1[&index=3]:0.014038)[&index=20]:1.622954,(red_f1[&index=1]:0.007417,red_f2[&index=2]:0.035452)[&index=21]:10.412454)[&index=22]:11.821953,no_tail_l3[&index=5]:0.000780)[&index=23]:0.224325,no_tail_l2[&index=6]:0.062986)[&index=24]:0.027138,no_tail_l1[&index=7]:0.030879)[&index=25]:0.055213,ano_tail_r1[&index=8]:0.013152,(((((red1[&index=13]:0.002807,red2[&index=14]:0.048274)[&index=15]:2.268740,blue2[&index=12]:0.019707)[&index=16]:0.012688,blue1[&index=11]:0.014997)[&index=17]:11.577155,no_tail_r3[&index=10]:0.055320)[&index=18]:0.005184,no_tail_r2[&index=9]:0.076724)[&index=19]:0.047584)[&index=26];
181000	-461.807	-390.048	-71.7584	((no_tail_r2[&index=9]:0.029647,((((red1[&index=13]:0.000919,red2[&index=14]:0.020358)[&index=15]:4.047391,blue2[&index=12]:0.067673)[&index=16]:0.013094,blue1[&index=11]:0.001038)[&index=17]:21.133001,no_tail_r3[&index=10]:0.027988)[&index=18]:0.056346)[&index=19]:0.020929,ano_tail_r1[&index=8]:0.007690,(((no_tail_l3[&index=5]:0.059342,((blue_f1[&index=3]:0.034408,blue_f2[&index=4]:0.005876)[&index=20]:6.113494,(red_f1[&index=1]:0.002431,red_f2[&index=2]:0.000047)[&index=21]:7.022465)[&index=22]:1.879970)[&index=23]:0.036456,no_tail_l2[&index=6]:0.007072)[&index=24]:0.051440,no_tail_l1[&index=7]:0.029816)[&index=25]:0.221992)[&index=26];
181100	-467.162	-398.556	-68.6055	(ano_tail_r1[&index=8]:0.017346,((no_tail_r3[&index=10]:0.027103,(blue1[&index=11]:0.016622,((red2[&index=14]:0.083009,red1[&index=13]:0.012380)[&index=15]:4.784285,blue2[&index=12]:0.012455)[&index=16]:0.020443)[&index=17]:9.451770)[&index=18]:0.102909,no_tail_r2[&index=9]:0.006169)[&index=19]:0.043966,((no_tail_l2[&index=6]:0.055356,(((blue_f2[&index=4]:0.007129,blue_f1[&index=3]:0.078179)[&index=20]:0.129286,(red_f1[&index=1]:0.017797,red_f2[&index=2]:0.002943)[&index=21]:1.981930)[&index=22]:7.951420,no_tail_l3[&index=5]:0.025455)[&index=23]:0.120453)[&index=24]:0.050158,no_tail_l1[&index=7]:0.034017)[&index=25]:0.093663)[&index=26];
181200	-471.094	-400.608	-70.4862	((no_tail_l1[&index=7]:0.002085,((no_tail_l3[&index=5]:0.024003,((blue_f2[&index=4]:0.015532,blue_f1[&index=3]:0.024701)[&index=20]:0.258766,(red_f1[&index=1]:0.124085,red_f2[&index=2]:0.029737)[&index=21]:10.843594)[&index=22]:7.353775)[&index=23]:0.021457,no_tail_l2[&index=6]:0.137192)[&index=24]:0.075138)[&index=25]:0.115569,ano_tail_r1[&index=8]:0.024604,(no_tail_r2[&index=9]:0.002934,((((red1[&index=13]:0.002408,red2[&index=14]:0.017498)[&index=15]:6.615702,blue2[&index=12]:0.003472)[&index=16]:0.064344,blue1[&index=11]:0.035994)[&index=17]:8.610633,no_tail_r3[&index=10]:0.086251)[&index=18]:0.020822)[&index=19]:0.019554)[&index=26];
181300	-457.892	-389.054	-68.8382	((no_tail_l1[&index=7]:0.013890,((no_tail_l3[&index=5]:0.064718,((red_f1[&index=1]:0.013463,red_f2[&index=2]:0.007026)[&index=21]:2.798414,(blue_f2[&index=4]:0.007068,blue_f1[&index=3]:0.000782)[&index=20]:2.027492)[&index=22]:5.578857)[&index=23]:0.017053,no_tail_l2[&index=6]:0.009172)[&index=24]:0.022096)[&index=25]:0.041998,ano_tail_r1[&index=8]:0.057491,(((blue1[&index=11]:0.029376,(blue2[&index=12]:0.023683,(red2[&index=14]:0.003710,red1[&index=13]:0.018747)[&index=15]:8.328621)[&index=16]:0.049450)[&index=17]:6.996959,no_tail_r3[&index=10]:0.039529)[&index=18]:0.014071,no_tail_r2[&index=9]:0.043611)[&index=19]:0.082507)[&index=26];
181400	-467.715	-396.873	-70.8425	(ano_tail_r1[&index=8]:0.095642,(((((blue_f1[&index=3]:0.009345,blue_f2[&index=4]:0.009401)[&index=20]:13.460295,(red_f2[&index=2]:0.013272,red_f1[&index=1]:0.002118)[&index=21]:3.030749)[&index=22]:11.569186,no_tail_l3[&index=5]:0.037662)[&index=23]:0.037396,no_tail_l2[&index=6]:0.015084)[&index=24]:0.097501,no_tail_l1[&index=7]:0.069711)[&index=25]:0.113597,(no_tail_r2[&index=9]:0.115741,(no_tail_r3[&index=10]:0.136090,((blue2[&index=12]:0.025842,(red2[&index=14]:0.000786,red1[&index=13]:0.031406)[&index=15]:2.730286)[&index=16]:0.007255,blue1[&index=11]:0.006170)[&index=17]:4.602294)[&index=18]:0.027230)[&index=19]:0.067486)[&index=26];
181500	-467.799	-396.246	-71.5533	((no_tail_l1[&index=7]:0.008527,((((blue_f1[&index=3]:0.023852,blue_f2[&index=4]:0.002425)[&index=20]:6.304827,(red_f2[&index=2]:0.000664,red_f1[&index=1]:0.017043)[&index=21]:17.848260)[&index=22]:4.763490,no_tail_l3[&index=5]:0.256925)[&index=23]:0.072994,no_tail_l2[&index=6]:0.024788)[&index=24]:0.051790)[&index=25]:0.028137,ano_tail_r1[&index=8]:0.058294,(no_tail_r2[&index=9]:0.007948,((((red1[&index=13]:0.035167,red2[&index=14]:0.029440)[&index=15]:5.105171,blue2[&index=12]:0.007582)[&index=16]:0.048052,blue1[&index=11]:0.013409)[&index=17]:5.073701,no_tail_r3[&index=10]:0.029813)[&index=18]:0.013480)[&index=19]:0.039943)[&index=26];
181600	-466.7	-395.498	-71.2017	(ano_tail_r1[&index=8]:0.104450,(no_tail_l1[&index=7]:0.028159,((no_tail_l3[&index=5]:0.017327,((blue_f1[&index=3]:0.014324,blue_f2[&index=4]:0.032158)[&index=20]:8.019785,(red_f2[&index=2]:0.023559,red_f1[&index=1]:0.000507)[&index=21]:1.272946)[&index=22]:7.536226)[&index=23]:0.097363,no_tail_l2[&index=6]:0.025076)[&index=24]:0.118087)[&index=25]:0.106864,(no_tail_r2[&index=9]:0.039541,(no_tail_r3[&index=10]:0.019534,(blue1[&index=11]:0.036368,((red2[&index=14]:0.026885,red1[&index=13]:0.008917)[&index=15]:11.196824,blue2[&index=12]:0.021343)[&index=16]:0.001962)[&index=17]:9.238443)[&index=18]:0.032179)[&index=19]:0.088774)[&index=26];
181700	-466.344	-394.912	-71.4322	((no_tail_l1[&index=7]:0.007362,(no_tail_l2[&index=6]:0.024685,(no_tail_l3[&index=5]:0.089009,((red_f1[&index=1]:0.020156,red_f2[&index=2]:0.008044)[&index=21]:6.800399,(blue_f2[&index=4]:0.005365,blue_f1[&index=3]:0.014413)[&index=20]:0.650708)[&index=22]:17.076080)[&index=23]:0.082019)[&index=24]:0.054857)[&index=25]:0.042002,((((blue2[&index=12]:0.000463,(red1[&index=13]:0.024775,red2[&index=14]:0.000810)[&index=15]:8.403087)[&index=16]:0.007277,blue1[&index=11]:0.031097)[&index=17]:5.490020,no_tail_r3[&index=10]:0.119015)[&index=18]:0.185876,no_tail_r2[&index=9]:0.007162)[&index=19]:0.065844,ano_tail_r1[&index=8]:0.049436)[&index=26];
181800	-459.741	-387.195	-72.5458	((((blue1[&index=11]:0.045704,(blue2[&index=12]:0.000445,(red2[&index=14]:0.000607,red1[&index=13]:0.005137)[&index=15]:13.003634)[&index=16]:0.065908)[&index=17]:7.101205,no_tail_r3[&index=10]:0.005547)[&index=18]:0.028426,no_tail_r2[&index=9]:0.006925)[&index=19]:0.050826,((no_tail_l2[&index=6]:0.041602,(((red_f1[&index=1]:0.003074,red_f2[&index=2]:0.036348)[&index=21]:8.807968,(blue_f1[&index=3]:0.003650,blue_f2[&index=4]:0.010521)[&index=20]:13.353877)[&index=22]:2.028742,no_tail_l3[&index=5]:0.045505)[&index=23]:0.027776)[&index=24]:0.051444,no_tail_l1[&index=7]:0.002937)[&index=25]:0.098669,ano_tail_r1[&index=8]:0.001638)[&index=26];
181900	-460.893	-390.389	-70.504	((no_tail_r2[&index=9]:0.049070,(no_tail_r3[&index=10]:0.116126,(blue1[&index=11]:0.003149,((red2[&index=14]:0.022968,red1[&index=13]:0.033199)[&index=15]:4.072014,blue2[&index=12]:0.040598)[&index=16]:0.008965)[&index=17]:16.523912)[&index=18]:0.000770)[&index=19]:0.025038,(((no_tail_l3[&index=5]:0.090236,((red_f1[&index=1]:0.006536,red_f2[&index=2]:0.009877)[&index=21]:8.311132,(blue_f1[&index=3]:0.008231,blue_f2[&index=4]:0.003825)[&index=20]:2.986503)[&index=22]:2.083596)[&index=23]:0.036781,no_tail_l2[&index=6]:0.001597)[&index=24]:0.016430,no_tail_l1[&index=7]:0.002472)[&index=25]:0.123555,ano_tail_r1[&index=8]:0.042289)[&index=26];
182000	-459.081	-388.39	-70.6907	((no_tail_l1[&index=7]:0.024731,((((blue_f2[&index=4]:0.001431,blue_f1[&index=3]:0.009833)[&index=20]:0.897100,(red_f2[&index=2]:0.002408,red_f1[&index=1]:0.009260)[&index=21]:11.650116)[&index=22]:7.690980,no_tail_l3[&index=5]:0.031203)[&index=23]:0.073464,no_tail_l2[&index=6]:0.000209)[&index=24]:0.152452)[&index=25]:0.100054,((no_tail_r3[&index=10]:0.095753,(blue1[&index=11]:0.001481,(blue2[&index=12]:0.026807,(red2[&index=14]:0.013983,red1[&index=13]:0.000123)[&index=15]:7.802686)[&index=16]:0.011429)[&index=17]:6.901145)[&index=18]:0.041415,no_tail_r2[&index=9]:0.000110)[&index=19]:0.001689,ano_tail_r1[&index=8]:0.012734)[&index=26];
182100	-461.03	-391.92	-69.1097	((((blue1[&index=11]:0.033995,((red2[&index=14]:0.017871,red1[&index=13]:0.025192)[&index=15]:4.714627,blue2[&index=12]:0.025607)[&index=16]:0.006999)[&index=17]:7.265964,no_tail_r3[&index=10]:0.059554)[&index=18]:0.035478,no_tail_r2[&index=9]:0.021827)[&index=19]:0.034569,ano_tail_r1[&index=8]:0.013123,((no_tail_l2[&index=6]:0.001553,(((blue_f2[&index=4]:0.000257,blue_f1[&index=3]:0.051440)[&index=20]:3.553721,(red_f2[&index=2]:0.011425,red_f1[&index=1]:0.008466)[&index=21]:0.558391)[&index=22]:11.009516,no_tail_l3[&index=5]:0.021616)[&index=23]:0.056983)[&index=24]:0.022789,no_tail_l1[&index=7]:0.080427)[&index=25]:0.016069)[&index=26];
182200	-459.56	-390.538	-69.0225	((no_tail_l1[&index=7]:0.009215,(no_tail_l2[&index=6]:0.140197,(((blue_f2[&index=4]:0.002885,blue_f1[&index=3]:0.006011)[&index=20]:8.163597,(red_f2[&index=2]:0.008462,red_f1[&index=1]:0.000764)[&index=21]:2.669926)[&index=22]:2.839617,no_tail_l3[&index=5]:0.042733)[&index=23]:0.143249)[&index=24]:0.033049)[&index=25]:0.142206,(no_tail_r2[&index=9]:0.002496,(no_tail_r3[&index=10]:0.006249,(blue1[&index=11]:0.018024,(blue2[&index=12]:0.020832,(red1[&index=13]:0.009066,red2[&index=14]:0.000559)[&index=15]:5.361907)[&index=16]:0.016120)[&index=17]:7.458667)[&index=18]:0.101117)[&index=19]:0.010338,ano_tail_r1[&index=8]:0.004147)[&index=26];
182300	-462.316	-392.619	-69.6974	(ano_tail_r1[&index=8]:0.005112,(no_tail_l1[&index=7]:0.081694,((no_tail_l3[&index=5]:0.000263,((red_f2[&index=2]:0.031907,red_f1[&index=1]:0.016983)[&index=21]:1.251520,(blue_f2[&index=4]:0.040395,blue_f1[&index=3]:0.016328)[&index=20]:5.381647)[&index=22]:5.038186)[&index=23]:0.035747,no_tail_l2[&index=6]:0.006781)[&index=24]:0.050286)[&index=25]:0.051865,((no_tail_r3[&index=10]:0.020338,(blue1[&index=11]:0.001572,((red1[&index=13]:0.026896,red2[&index=14]:0.026102)[&index=15]:4.567996,blue2[&index=12]:0.028216)[&index=16]:0.028579)[&index=17]:13.770754)[&index=18]:0.035634,no_tail_r2[&index=9]:0.046250)[&index=19]:0.025155)[&index=26];
182400	-460.707	-391.897	-68.8093	(ano_tail_r1[&index=8]:0.033011,(no_tail_r2[&index=9]:0.006386,((((red1[&index=13]:0.018680,red2[&index=14]:0.015925)[&index=15]:2.827276,blue2[&index=12]:0.028833)[&index=16]:0.017219,blue1[&index=11]:0.010208)[&index=17]:5.315805,no_tail_r3[&index=10]:0.022120)[&index=18]:0.039529)[&index=19]:0.024382,(((no_tail_l3[&index=5]:0.150048,((blue_f1[&index=3]:0.001638,blue_f2[&index=4]:0.013249)[&index=20]:7.806405,(red_f1[&index=1]:0.007161,red_f2[&index=2]:0.059769)[&index=21]:5.722534)[&index=22]:3.821623)[&index=23]:0.043251,no_tail_l2[&index=6]:0.034840)[&index=24]:0.026277,no_tail_l1[&index=7]:0.005734)[&index=25]:0.093625)[&index=26];
182500	-464.482	-395.154	-69.3274	(ano_tail_r1[&index=8]:0.002479,(((no_tail_l3[&index=5]:0.007888,((blue_f2[&index=4]:0.001863,blue_f1[&index=3]:0.005442)[&index=20]:4.103769,(red_f2[&index=2]:0.003092,red_f1[&index=1]:0.013818)[&index=21]:1.070829)[&index=22]:4.943370)[&index=23]:0.138364,no_tail_l2[&index=6]:0.017660)[&index=24]:0.035224,no_tail_l1[&index=7]:0.036045)[&index=25]:0.120088,(no_tail_r2[&index=9]:0.038474,((((red1[&index=13]:0.010590,red2[&index=14]:0.015525)[&index=15]:4.791894,blue2[&index=12]:0.032451)[&index=16]:0.147452,blue1[&index=11]:0.002796)[&index=17]:13.084089,no_tail_r3[&index=10]:0.089389)[&index=18]:0.021464)[&index=19]:0.002040)[&index=26];
182600	-466.257	-396.027	-70.2303	((((((blue_f1[&index=3]:0.005615,blue_f2[&index=4]:0.019742)[&index=20]:4.076626,(red_f2[&index=2]:0.061386,red_f1[&index=1]:0.013220)[&index=21]:2.339622)[&index=22]:5.819018,no_tail_l3[&index=5]:0.053215)[&index=23]:0.013706,no_tail_l2[&index=6]:0.061555)[&index=24]:0.155727,no_tail_l1[&index=7]:0.068250)[&index=25]:0.064642,((no_tail_r3[&index=10]:0.000375,(blue1[&index=11]:0.099240,(blue2[&index=12]:0.013971,(red2[&index=14]:0.007033,red1[&index=13]:0.013427)[&index=15]:14.079058)[&index=16]:0.004145)[&index=17]:6.224668)[&index=18]:0.040765,no_tail_r2[&index=9]:0.006304)[&index=19]:0.007208,ano_tail_r1[&index=8]:0.002018)[&index=26];
182700	-461.019	-389.171	-71.8483	(ano_tail_r1[&index=8]:0.001477,((no_tail_l2[&index=6]:0.004991,(no_tail_l3[&index=5]:0.051613,((blue_f2[&index=4]:0.002987,blue_f1[&index=3]:0.007402)[&index=20]:10.333576,(red_f1[&index=1]:0.063364,red_f2[&index=2]:0.007100)[&index=21]:3.012154)[&index=22]:3.896545)[&index=23]:0.006741)[&index=24]:0.024153,no_tail_l1[&index=7]:0.002652)[&index=25]:0.113642,(no_tail_r2[&index=9]:0.043290,((blue1[&index=11]:0.004507,((red1[&index=13]:0.014833,red2[&index=14]:0.036200)[&index=15]:13.654419,blue2[&index=12]:0.029087)[&index=16]:0.002645)[&index=17]:9.880389,no_tail_r3[&index=10]:0.033390)[&index=18]:0.079360)[&index=19]:0.034007)[&index=26];
182800	-464.124	-394.06	-70.064	((no_tail_r2[&index=9]:0.015999,((blue1[&index=11]:0.030645,((red2[&index=14]:0.002156,red1[&index=13]:0.029639)[&index=15]:9.978282,blue2[&index=12]:0.005204)[&index=16]:0.056774)[&index=17]:11.184777,no_tail_r3[&index=10]:0.035631)[&index=18]:0.000766)[&index=19]:0.103316,ano_tail_r1[&index=8]:0.013730,(no_tail_l1[&index=7]:0.027776,((no_tail_l3[&index=5]:0.019045,((red_f2[&index=2]:0.012486,red_f1[&index=1]:0.001256)[&index=21]:4.338402,(blue_f1[&index=3]:0.014306,blue_f2[&index=4]:0.071121)[&index=20]:1.293045)[&index=22]:4.902264)[&index=23]:0.001791,no_tail_l2[&index=6]:0.041973)[&index=24]:0.056680)[&index=25]:0.181862)[&index=26];
182900	-462.499	-392.403	-70.0965	((no_tail_l1[&index=7]:0.009105,((no_tail_l3[&index=5]:0.091151,((blue_f1[&index=3]:0.015475,blue_f2[&index=4]:0.024049)[&index=20]:1.561544,(red_f2[&index=2]:0.018933,red_f1[&index=1]:0.003372)[&index=21]:2.683641)[&index=22]:5.675836)[&index=23]:0.016433,no_tail_l2[&index=6]:0.021918)[&index=24]:0.008610)[&index=25]:0.092220,ano_tail_r1[&index=8]:0.062415,(((((red1[&index=13]:0.018340,red2[&index=14]:0.015952)[&index=15]:14.196575,blue2[&index=12]:0.018633)[&index=16]:0.031642,blue1[&index=11]:0.032205)[&index=17]:7.813062,no_tail_r3[&index=10]:0.078342)[&index=18]:0.023567,no_tail_r2[&index=9]:0.044844)[&index=19]:0.023384)[&index=26];
183000	-461.03	-389.275	-71.756	((no_tail_r2[&index=9]:0.049221,(no_tail_r3[&index=10]:0.006888,(blue1[&index=11]:0.042413,(blue2[&index=12]:0.005893,(red1[&index=13]:0.006270,red2[&index=14]:0.006784)[&index=15]:4.336642)[&index=16]:0.046238)[&index=17]:5.610556)[&index=18]:0.089519)[&index=19]:0.001306,(no_tail_l1[&index=7]:0.023124,(no_tail_l2[&index=6]:0.021986,(((red_f2[&index=2]:0.007376,red_f1[&index=1]:0.003645)[&index=21]:16.167929,(blue_f1[&index=3]:0.014437,blue_f2[&index=4]:0.012185)[&index=20]:2.597274)[&index=22]:11.606441,no_tail_l3[&index=5]:0.042763)[&index=23]:0.013107)[&index=24]:0.091654)[&index=25]:0.067665,ano_tail_r1[&index=8]:0.007584)[&index=26];
183100	-462.298	-393.291	-69.0071	(ano_tail_r1[&index=8]:0.059969,((no_tail_l2[&index=6]:0.077093,(((blue_f2[&index=4]:0.008181,blue_f1[&index=3]:0.015768)[&index=20]:2.624320,(red_f1[&index=1]:0.016671,red_f2[&index=2]:0.012814)[&index=21]:2.792812)[&index=22]:10.234191,no_tail_l3[&index=5]:0.031560)[&index=23]:0.122783)[&index=24]:0.048873,no_tail_l1[&index=7]:0.067690)[&index=25]:0.065914,(no_tail_r2[&index=9]:0.014091,((((red2[&index=14]:0.006342,red1[&index=13]:0.003242)[&index=15]:1.925139,blue2[&index=12]:0.010675)[&index=16]:0.011636,blue1[&index=11]:0.036323)[&index=17]:8.820805,no_tail_r3[&index=10]:0.030314)[&index=18]:0.015411)[&index=19]:0.081696)[&index=26];
183200	-462.942	-394.959	-67.9821	((no_tail_r2[&index=9]:0.016953,(no_tail_r3[&index=10]:0.007980,(((red2[&index=14]:0.015175,red1[&index=13]:0.002596)[&index=15]:1.434370,blue2[&index=12]:0.003900)[&index=16]:0.007564,blue1[&index=11]:0.003357)[&index=17]:3.999034)[&index=18]:0.185909)[&index=19]:0.059861,ano_tail_r1[&index=8]:0.004966,((no_tail_l2[&index=6]:0.037039,(((blue_f1[&index=3]:0.002433,blue_f2[&index=4]:0.038117)[&index=20]:0.093466,(red_f2[&index=2]:0.007103,red_f1[&index=1]:0.013296)[&index=21]:12.316883)[&index=22]:3.466124,no_tail_l3[&index=5]:0.019095)[&index=23]:0.024817)[&index=24]:0.100568,no_tail_l1[&index=7]:0.025965)[&index=25]:0.123121)[&index=26];
183300	-462.613	-390.528	-72.085	(ano_tail_r1[&index=8]:0.003113,(no_tail_r2[&index=9]:0.000351,((blue1[&index=11]:0.004479,(blue2[&index=12]:0.007632,(red1[&index=13]:0.001103,red2[&index=14]:0.003814)[&index=15]:3.845917)[&index=16]:0.035632)[&index=17]:13.954954,no_tail_r3[&index=10]:0.104558)[&index=18]:0.113091)[&index=19]:0.061476,(no_tail_l1[&index=7]:0.000266,((((red_f1[&index=1]:0.059858,red_f2[&index=2]:0.014825)[&index=21]:8.404937,(blue_f1[&index=3]:0.007290,blue_f2[&index=4]:0.018011)[&index=20]:7.514140)[&index=22]:8.161217,no_tail_l3[&index=5]:0.016777)[&index=23]:0.103525,no_tail_l2[&index=6]:0.004114)[&index=24]:0.040520)[&index=25]:0.042179)[&index=26];
183400	-470.658	-400.828	-69.8295	((no_tail_r2[&index=9]:0.036930,((((red1[&index=13]:0.001662,red2[&index=14]:0.045302)[&index=15]:10.324671,blue2[&index=12]:0.079178)[&index=16]:0.048390,blue1[&index=11]:0.037472)[&index=17]:8.302688,no_tail_r3[&index=10]:0.021614)[&index=18]:0.002783)[&index=19]:0.043081,(no_tail_l1[&index=7]:0.162670,((((blue_f1[&index=3]:0.010282,blue_f2[&index=4]:0.016474)[&index=20]:5.041524,(red_f1[&index=1]:0.017890,red_f2[&index=2]:0.003195)[&index=21]:5.366136)[&index=22]:1.261442,no_tail_l3[&index=5]:0.008161)[&index=23]:0.051184,no_tail_l2[&index=6]:0.005941)[&index=24]:0.005381)[&index=25]:0.281742,ano_tail_r1[&index=8]:0.070599)[&index=26];
183500	-462.755	-391.863	-70.8921	(((no_tail_l2[&index=6]:0.031676,(no_tail_l3[&index=5]:0.010856,((red_f1[&index=1]:0.075848,red_f2[&index=2]:0.070125)[&index=21]:2.943515,(blue_f2[&index=4]:0.006960,blue_f1[&index=3]:0.019034)[&index=20]:6.162198)[&index=22]:7.482912)[&index=23]:0.039780)[&index=24]:0.016141,no_tail_l1[&index=7]:0.001868)[&index=25]:0.064405,((no_tail_r3[&index=10]:0.043700,(blue1[&index=11]:0.026624,((red2[&index=14]:0.002767,red1[&index=13]:0.005078)[&index=15]:2.844793,blue2[&index=12]:0.019418)[&index=16]:0.016934)[&index=17]:16.606190)[&index=18]:0.023913,no_tail_r2[&index=9]:0.021624)[&index=19]:0.015301,ano_tail_r1[&index=8]:0.007983)[&index=26];
183600	-463.776	-395.226	-68.55	((no_tail_r2[&index=9]:0.000558,(((blue2[&index=12]:0.033161,(red1[&index=13]:0.005086,red2[&index=14]:0.004324)[&index=15]:2.869846)[&index=16]:0.017953,blue1[&index=11]:0.018600)[&index=17]:10.887788,no_tail_r3[&index=10]:0.010487)[&index=18]:0.024109)[&index=19]:0.095522,ano_tail_r1[&index=8]:0.072611,(no_tail_l1[&index=7]:0.070927,(no_tail_l2[&index=6]:0.101538,(((blue_f2[&index=4]:0.010901,blue_f1[&index=3]:0.006224)[&index=20]:1.850599,(red_f1[&index=1]:0.002102,red_f2[&index=2]:0.018290)[&index=21]:3.618264)[&index=22]:4.728651,no_tail_l3[&index=5]:0.003953)[&index=23]:0.124387)[&index=24]:0.114864)[&index=25]:0.158451)[&index=26];
183700	-471.514	-400.738	-70.7763	(((no_tail_r3[&index=10]:0.055572,((blue2[&index=12]:0.031899,(red2[&index=14]:0.004654,red1[&index=13]:0.015271)[&index=15]:3.870215)[&index=16]:0.020340,blue1[&index=11]:0.070403)[&index=17]:19.860639)[&index=18]:0.153127,no_tail_r2[&index=9]:0.014135)[&index=19]:0.040168,((no_tail_l2[&index=6]:0.000923,(no_tail_l3[&index=5]:0.028917,((blue_f2[&index=4]:0.001527,blue_f1[&index=3]:0.017495)[&index=20]:3.879520,(red_f2[&index=2]:0.011250,red_f1[&index=1]:0.066971)[&index=21]:6.383648)[&index=22]:0.956908)[&index=23]:0.059571)[&index=24]:0.034065,no_tail_l1[&index=7]:0.017697)[&index=25]:0.348325,ano_tail_r1[&index=8]:0.037105)[&index=26];
183800	-465.227	-392.925	-72.302	(ano_tail_r1[&index=8]:0.008747,(no_tail_r2[&index=9]:0.053895,(no_tail_r3[&index=10]:0.015625,(((red1[&index=13]:0.013927,red2[&index=14]:0.003870)[&index=15]:22.552572,blue2[&index=12]:0.027128)[&index=16]:0.020099,blue1[&index=11]:0.077982)[&index=17]:9.713554)[&index=18]:0.041654)[&index=19]:0.005819,(no_tail_l1[&index=7]:0.018822,((no_tail_l3[&index=5]:0.010429,((red_f2[&index=2]:0.020327,red_f1[&index=1]:0.003540)[&index=21]:0.193522,(blue_f2[&index=4]:0.025330,blue_f1[&index=3]:0.043248)[&index=20]:6.693528)[&index=22]:3.877984)[&index=23]:0.022603,no_tail_l2[&index=6]:0.007792)[&index=24]:0.070257)[&index=25]:0.086534)[&index=26];
183900	-459.879	-392.016	-67.8636	((no_tail_l1[&index=7]:0.061043,((no_tail_l3[&index=5]:0.008529,((blue_f1[&index=3]:0.003678,blue_f2[&index=4]:0.001179)[&index=20]:4.552272,(red_f2[&index=2]:0.064309,red_f1[&index=1]:0.022593)[&index=21]:1.643333)[&index=22]:8.390499)[&index=23]:0.004652,no_tail_l2[&index=6]:0.076256)[&index=24]:0.029369)[&index=25]:0.046657,ano_tail_r1[&index=8]:0.005977,(no_tail_r2[&index=9]:0.009686,(no_tail_r3[&index=10]:0.005499,(((red2[&index=14]:0.004971,red1[&index=13]:0.010499)[&index=15]:1.758679,blue2[&index=12]:0.002996)[&index=16]:0.038460,blue1[&index=11]:0.005340)[&index=17]:4.573254)[&index=18]:0.083644)[&index=19]:0.013378)[&index=26];
184000	-466.435	-395.976	-70.4592	(ano_tail_r1[&index=8]:0.021225,(((no_tail_l3[&index=5]:0.030289,((red_f1[&index=1]:0.005059,red_f2[&index=2]:0.013262)[&index=21]:3.701385,(blue_f2[&index=4]:0.042744,blue_f1[&index=3]:0.003959)[&index=20]:0.033577)[&index=22]:7.500883)[&index=23]:0.029645,no_tail_l2[&index=6]:0.088013)[&index=24]:0.121988,no_tail_l1[&index=7]:0.012570)[&index=25]:0.103194,((no_tail_r3[&index=10]:0.011726,((blue2[&index=12]:0.014793,(red1[&index=13]:0.002909,red2[&index=14]:0.014289)[&index=15]:7.912357)[&index=16]:0.018343,blue1[&index=11]:0.026301)[&index=17]:14.390269)[&index=18]:0.122427,no_tail_r2[&index=9]:0.156276)[&index=19]:0.017266)[&index=26];
184100	-467.623	-399.995	-67.628	((((((blue_f2[&index=4]:0.004097,blue_f1[&index=3]:0.031787)[&index=20]:6.780739,(red_f1[&index=1]:0.013659,red_f2[&index=2]:0.005583)[&index=21]:1.106523)[&index=22]:2.343797,no_tail_l3[&index=5]:0.124870)[&index=23]:0.076778,no_tail_l2[&index=6]:0.004334)[&index=24]:0.012111,no_tail_l1[&index=7]:0.045488)[&index=25]:0.152975,((no_tail_r3[&index=10]:0.002882,(((red1[&index=13]:0.009567,red2[&index=14]:0.010032)[&index=15]:3.921427,blue2[&index=12]:0.025416)[&index=16]:0.001639,blue1[&index=11]:0.167785)[&index=17]:5.274174)[&index=18]:0.009893,no_tail_r2[&index=9]:0.004162)[&index=19]:0.036604,ano_tail_r1[&index=8]:0.072713)[&index=26];
184200	-465.837	-393.583	-72.2546	(ano_tail_r1[&index=8]:0.077302,(no_tail_r2[&index=9]:0.008034,(no_tail_r3[&index=10]:0.046681,(blue1[&index=11]:0.027103,((red1[&index=13]:0.008726,red2[&index=14]:0.003319)[&index=15]:13.233630,blue2[&index=12]:0.044878)[&index=16]:0.018466)[&index=17]:5.471531)[&index=18]:0.033893)[&index=19]:0.036498,(no_tail_l1[&index=7]:0.017391,(no_tail_l2[&index=6]:0.138300,(no_tail_l3[&index=5]:0.023864,((red_f1[&index=1]:0.000167,red_f2[&index=2]:0.016697)[&index=21]:3.300680,(blue_f2[&index=4]:0.030536,blue_f1[&index=3]:0.010498)[&index=20]:12.594192)[&index=22]:8.066561)[&index=23]:0.058998)[&index=24]:0.000561)[&index=25]:0.103302)[&index=26];
184300	-470.134	-398.884	-71.2494	((no_tail_l1[&index=7]:0.043803,(no_tail_l2[&index=6]:0.022349,(no_tail_l3[&index=5]:0.040016,((blue_f2[&index=4]:0.024831,blue_f1[&index=3]:0.004153)[&index=20]:8.127764,(red_f1[&index=1]:0.029087,red_f2[&index=2]:0.016884)[&index=21]:11.454950)[&index=22]:2.557465)[&index=23]:0.003509)[&index=24]:0.049294)[&index=25]:0.158266,(no_tail_r2[&index=9]:0.020486,((blue1[&index=11]:0.058677,((red2[&index=14]:0.000520,red1[&index=13]:0.074960)[&index=15]:9.062639,blue2[&index=12]:0.004601)[&index=16]:0.040087)[&index=17]:6.237798,no_tail_r3[&index=10]:0.058120)[&index=18]:0.099399)[&index=19]:0.127121,ano_tail_r1[&index=8]:0.029264)[&index=26];
184400	-469.252	-396.753	-72.4991	(((no_tail_l2[&index=6]:0.021445,(no_tail_l3[&index=5]:0.110116,((blue_f2[&index=4]:0.016769,blue_f1[&index=3]:0.018068)[&index=20]:4.636375,(red_f1[&index=1]:0.006585,red_f2[&index=2]:0.003216)[&index=21]:4.623051)[&index=22]:6.812366)[&index=23]:0.035194)[&index=24]:0.028514,no_tail_l1[&index=7]:0.050989)[&index=25]:0.009498,ano_tail_r1[&index=8]:0.093678,((no_tail_r3[&index=10]:0.110103,(((red2[&index=14]:0.005054,red1[&index=13]:0.061833)[&index=15]:8.110309,blue2[&index=12]:0.000487)[&index=16]:0.006196,blue1[&index=11]:0.001793)[&index=17]:19.739980)[&index=18]:0.005869,no_tail_r2[&index=9]:0.074523)[&index=19]:0.012241)[&index=26];
184500	-471.814	-398.261	-73.553	(((no_tail_r3[&index=10]:0.057046,(blue1[&index=11]:0.091611,(blue2[&index=12]:0.010493,(red1[&index=13]:0.025402,red2[&index=14]:0.036771)[&index=15]:10.482728)[&index=16]:0.011304)[&index=17]:23.937311)[&index=18]:0.085967,no_tail_r2[&index=9]:0.013543)[&index=19]:0.023043,(no_tail_l1[&index=7]:0.042966,((no_tail_l3[&index=5]:0.055856,((red_f2[&index=2]:0.045183,red_f1[&index=1]:0.001950)[&index=21]:5.737696,(blue_f1[&index=3]:0.000886,blue_f2[&index=4]:0.008276)[&index=20]:7.100983)[&index=22]:1.790292)[&index=23]:0.170717,no_tail_l2[&index=6]:0.005156)[&index=24]:0.024300)[&index=25]:0.043705,ano_tail_r1[&index=8]:0.060582)[&index=26];
184600	-459.347	-386.072	-73.2755	((((no_tail_l3[&index=5]:0.029211,((red_f1[&index=1]:0.002928,red_f2[&index=2]:0.007298)[&index=21]:7.481037,(blue_f1[&index=3]:0.004500,blue_f2[&index=4]:0.005707)[&index=20]:11.982840)[&index=22]:3.902824)[&index=23]:0.008855,no_tail_l2[&index=6]:0.021638)[&index=24]:0.022722,no_tail_l1[&index=7]:0.011620)[&index=25]:0.085815,ano_tail_r1[&index=8]:0.017228,(no_tail_r2[&index=9]:0.000522,((blue1[&index=11]:0.009344,((red2[&index=14]:0.023908,red1[&index=13]:0.011668)[&index=15]:19.939215,blue2[&index=12]:0.002853)[&index=16]:0.077888)[&index=17]:4.697334,no_tail_r3[&index=10]:0.036175)[&index=18]:0.037891)[&index=19]:0.055685)[&index=26];
184700	-462.363	-388.86	-73.5027	((no_tail_r2[&index=9]:0.035241,((blue1[&index=11]:0.015932,(blue2[&index=12]:0.008926,(red1[&index=13]:0.023057,red2[&index=14]:0.007696)[&index=15]:7.606339)[&index=16]:0.005506)[&index=17]:14.674248,no_tail_r3[&index=10]:0.063042)[&index=18]:0.079903)[&index=19]:0.053332,ano_tail_r1[&index=8]:0.003035,((no_tail_l2[&index=6]:0.088687,(((red_f2[&index=2]:0.000050,red_f1[&index=1]:0.009405)[&index=21]:4.514152,(blue_f1[&index=3]:0.004385,blue_f2[&index=4]:0.001804)[&index=20]:10.154132)[&index=22]:12.035432,no_tail_l3[&index=5]:0.003735)[&index=23]:0.007854)[&index=24]:0.054969,no_tail_l1[&index=7]:0.047951)[&index=25]:0.113841)[&index=26];
184800	-470.242	-392.385	-77.857	(((no_tail_r3[&index=10]:0.059362,(blue1[&index=11]:0.006380,(blue2[&index=12]:0.015203,(red2[&index=14]:0.020691,red1[&index=13]:0.002133)[&index=15]:26.098749)[&index=16]:0.012542)[&index=17]:22.147379)[&index=18]:0.023023,no_tail_r2[&index=9]:0.020970)[&index=19]:0.077960,(no_tail_l1[&index=7]:0.007618,(no_tail_l2[&index=6]:0.034194,(no_tail_l3[&index=5]:0.041385,((blue_f1[&index=3]:0.021015,blue_f2[&index=4]:0.034381)[&index=20]:7.612401,(red_f2[&index=2]:0.028268,red_f1[&index=1]:0.000314)[&index=21]:11.882539)[&index=22]:2.900933)[&index=23]:0.088094)[&index=24]:0.145763)[&index=25]:0.069920,ano_tail_r1[&index=8]:0.032867)[&index=26];
184900	-472.464	-402.472	-69.9927	((no_tail_r2[&index=9]:0.032015,(no_tail_r3[&index=10]:0.023601,(blue1[&index=11]:0.015169,(blue2[&index=12]:0.001475,(red1[&index=13]:0.007179,red2[&index=14]:0.080569)[&index=15]:3.230215)[&index=16]:0.012298)[&index=17]:10.681487)[&index=18]:0.008679)[&index=19]:0.026993,ano_tail_r1[&index=8]:0.038650,(no_tail_l1[&index=7]:0.081009,((((blue_f2[&index=4]:0.023144,blue_f1[&index=3]:0.037410)[&index=20]:8.761208,(red_f2[&index=2]:0.002734,red_f1[&index=1]:0.001861)[&index=21]:2.646662)[&index=22]:5.733172,no_tail_l3[&index=5]:0.117672)[&index=23]:0.026308,no_tail_l2[&index=6]:0.228315)[&index=24]:0.107942)[&index=25]:0.136893)[&index=26];
185000	-459.393	-392.728	-66.6657	((no_tail_r2[&index=9]:0.014410,(((blue2[&index=12]:0.016002,(red2[&index=14]:0.014458,red1[&index=13]:0.021196)[&index=15]:3.531861)[&index=16]:0.029018,blue1[&index=11]:0.074388)[&index=17]:4.878058,no_tail_r3[&index=10]:0.006285)[&index=18]:0.021183)[&index=19]:0.024010,(no_tail_l1[&index=7]:0.014051,(no_tail_l2[&index=6]:0.019214,(no_tail_l3[&index=5]:0.043953,((blue_f1[&index=3]:0.006972,blue_f2[&index=4]:0.018278)[&index=20]:0.102536,(red_f2[&index=2]:0.007442,red_f1[&index=1]:0.000387)[&index=21]:2.564841)[&index=22]:3.685691)[&index=23]:0.103620)[&index=24]:0.100463)[&index=25]:0.121830,ano_tail_r1[&index=8]:0.007244)[&index=26];
185100	-484.519	-405.921	-78.5981	((no_tail_l1[&index=7]:0.034786,(no_tail_l2[&index=6]:0.000839,(no_tail_l3[&index=5]:0.001838,((red_f2[&index=2]:0.011538,red_f1[&index=1]:0.020384)[&index=21]:8.436172,(blue_f1[&index=3]:0.058739,blue_f2[&index=4]:0.001496)[&index=20]:9.549297)[&index=22]:32.257441)[&index=23]:0.029777)[&index=24]:0.036412)[&index=25]:0.155469,(((((red1[&index=13]:0.001008,red2[&index=14]:0.068896)[&index=15]:15.595826,blue2[&index=12]:0.117623)[&index=16]:0.077751,blue1[&index=11]:0.036687)[&index=17]:8.230917,no_tail_r3[&index=10]:0.064075)[&index=18]:0.162154,no_tail_r2[&index=9]:0.074812)[&index=19]:0.033292,ano_tail_r1[&index=8]:0.032136)[&index=26];
185200	-455.31	-385.515	-69.7954	((no_tail_r2[&index=9]:0.005249,(((blue2[&index=12]:0.007407,(red1[&index=13]:0.001955,red2[&index=14]:0.026320)[&index=15]:9.454282)[&index=16]:0.002210,blue1[&index=11]:0.014476)[&index=17]:15.156802,no_tail_r3[&index=10]:0.062102)[&index=18]:0.007499)[&index=19]:0.014586,ano_tail_r1[&index=8]:0.000556,((no_tail_l2[&index=6]:0.030615,(no_tail_l3[&index=5]:0.016372,((red_f1[&index=1]:0.000992,red_f2[&index=2]:0.007467)[&index=21]:1.363328,(blue_f2[&index=4]:0.016130,blue_f1[&index=3]:0.021891)[&index=20]:0.698860)[&index=22]:4.099381)[&index=23]:0.027402)[&index=24]:0.007732,no_tail_l1[&index=7]:0.002977)[&index=25]:0.029333)[&index=26];
185300	-461.879	-392.996	-68.8833	((no_tail_r2[&index=9]:0.018674,(no_tail_r3[&index=10]:0.020270,(blue1[&index=11]:0.065238,((red1[&index=13]:0.020520,red2[&index=14]:0.014793)[&index=15]:5.857826,blue2[&index=12]:0.008239)[&index=16]:0.001620)[&index=17]:4.565982)[&index=18]:0.016454)[&index=19]:0.055955,ano_tail_r1[&index=8]:0.001644,((no_tail_l2[&index=6]:0.017619,(((red_f1[&index=1]:0.020845,red_f2[&index=2]:0.033165)[&index=21]:0.969618,(blue_f2[&index=4]:0.006245,blue_f1[&index=3]:0.000647)[&index=20]:8.030565)[&index=22]:6.341535,no_tail_l3[&index=5]:0.100189)[&index=23]:0.038090)[&index=24]:0.028454,no_tail_l1[&index=7]:0.051040)[&index=25]:0.230220)[&index=26];
185400	-456.706	-387.703	-69.0028	((no_tail_l1[&index=7]:0.005358,(no_tail_l2[&index=6]:0.007473,(((blue_f1[&index=3]:0.005346,blue_f2[&index=4]:0.007048)[&index=20]:4.730157,(red_f2[&index=2]:0.010228,red_f1[&index=1]:0.005357)[&index=21]:5.059130)[&index=22]:5.216074,no_tail_l3[&index=5]:0.024795)[&index=23]:0.147059)[&index=24]:0.021516)[&index=25]:0.091093,ano_tail_r1[&index=8]:0.028198,(no_tail_r2[&index=9]:0.034184,(no_tail_r3[&index=10]:0.058750,(blue1[&index=11]:0.016381,((red1[&index=13]:0.012032,red2[&index=14]:0.010091)[&index=15]:6.866292,blue2[&index=12]:0.020831)[&index=16]:0.009839)[&index=17]:4.665940)[&index=18]:0.033508)[&index=19]:0.026260)[&index=26];
185500	-471.187	-399.137	-72.0507	(((no_tail_l2[&index=6]:0.006561,(no_tail_l3[&index=5]:0.152831,((red_f1[&index=1]:0.018692,red_f2[&index=2]:0.016598)[&index=21]:6.157700,(blue_f1[&index=3]:0.002738,blue_f2[&index=4]:0.025239)[&index=20]:2.760384)[&index=22]:9.138067)[&index=23]:0.017675)[&index=24]:0.015621,no_tail_l1[&index=7]:0.020078)[&index=25]:0.133289,(((((red2[&index=14]:0.019422,red1[&index=13]:0.001405)[&index=15]:8.998299,blue2[&index=12]:0.033500)[&index=16]:0.073822,blue1[&index=11]:0.033564)[&index=17]:14.349149,no_tail_r3[&index=10]:0.091126)[&index=18]:0.025824,no_tail_r2[&index=9]:0.057260)[&index=19]:0.149204,ano_tail_r1[&index=8]:0.054463)[&index=26];
185600	-467.965	-397.731	-70.2344	((((((red_f2[&index=2]:0.039652,red_f1[&index=1]:0.005478)[&index=21]:4.057032,(blue_f2[&index=4]:0.001919,blue_f1[&index=3]:0.017153)[&index=20]:2.877282)[&index=22]:12.205879,no_tail_l3[&index=5]:0.020828)[&index=23]:0.029096,no_tail_l2[&index=6]:0.016060)[&index=24]:0.005316,no_tail_l1[&index=7]:0.012704)[&index=25]:0.326466,ano_tail_r1[&index=8]:0.106379,(no_tail_r2[&index=9]:0.037104,(((blue2[&index=12]:0.010761,(red1[&index=13]:0.006312,red2[&index=14]:0.005806)[&index=15]:7.444642)[&index=16]:0.042779,blue1[&index=11]:0.029372)[&index=17]:5.751694,no_tail_r3[&index=10]:0.112084)[&index=18]:0.072713)[&index=19]:0.036645)[&index=26];
185700	-462.304	-389.914	-72.3899	((no_tail_l1[&index=7]:0.007066,(no_tail_l2[&index=6]:0.029716,(no_tail_l3[&index=5]:0.064821,((red_f2[&index=2]:0.018360,red_f1[&index=1]:0.008062)[&index=21]:2.288767,(blue_f2[&index=4]:0.032681,blue_f1[&index=3]:0.005325)[&index=20]:6.166626)[&index=22]:20.694968)[&index=23]:0.009203)[&index=24]:0.019281)[&index=25]:0.165511,(no_tail_r2[&index=9]:0.022762,(((blue2[&index=12]:0.003065,(red1[&index=13]:0.005712,red2[&index=14]:0.002041)[&index=15]:7.308512)[&index=16]:0.057396,blue1[&index=11]:0.022087)[&index=17]:6.979915,no_tail_r3[&index=10]:0.001028)[&index=18]:0.023203)[&index=19]:0.034029,ano_tail_r1[&index=8]:0.078474)[&index=26];
185800	-462.647	-393.913	-68.7344	((no_tail_r2[&index=9]:0.000303,((blue1[&index=11]:0.004429,(blue2[&index=12]:0.018079,(red2[&index=14]:0.001988,red1[&index=13]:0.015659)[&index=15]:12.008915)[&index=16]:0.005681)[&index=17]:4.164186,no_tail_r3[&index=10]:0.005720)[&index=18]:0.029536)[&index=19]:0.184186,ano_tail_r1[&index=8]:0.039632,((no_tail_l2[&index=6]:0.012480,(((red_f2[&index=2]:0.002639,red_f1[&index=1]:0.001139)[&index=21]:2.191345,(blue_f1[&index=3]:0.018086,blue_f2[&index=4]:0.019491)[&index=20]:3.045469)[&index=22]:3.581913,no_tail_l3[&index=5]:0.067164)[&index=23]:0.195304)[&index=24]:0.020573,no_tail_l1[&index=7]:0.069171)[&index=25]:0.068033)[&index=26];
185900	-461.523	-389.862	-71.6608	(ano_tail_r1[&index=8]:0.018084,(no_tail_l1[&index=7]:0.030811,((no_tail_l3[&index=5]:0.049573,((red_f2[&index=2]:0.031813,red_f1[&index=1]:0.012446)[&index=21]:13.182440,(blue_f1[&index=3]:0.032213,blue_f2[&index=4]:0.010772)[&index=20]:8.808255)[&index=22]:2.125628)[&index=23]:0.007211,no_tail_l2[&index=6]:0.008999)[&index=24]:0.010131)[&index=25]:0.112230,(no_tail_r2[&index=9]:0.020254,((((red1[&index=13]:0.042126,red2[&index=14]:0.019719)[&index=15]:3.810629,blue2[&index=12]:0.005080)[&index=16]:0.028233,blue1[&index=11]:0.005096)[&index=17]:11.966116,no_tail_r3[&index=10]:0.016727)[&index=18]:0.004646)[&index=19]:0.043888)[&index=26];
186000	-465.721	-389.876	-75.8455	((((((red_f1[&index=1]:0.044238,red_f2[&index=2]:0.005097)[&index=21]:20.466966,(blue_f2[&index=4]:0.002137,blue_f1[&index=3]:0.005001)[&index=20]:7.248786)[&index=22]:11.534298,no_tail_l3[&index=5]:0.036257)[&index=23]:0.019168,no_tail_l2[&index=6]:0.065767)[&index=24]:0.035729,no_tail_l1[&index=7]:0.001137)[&index=25]:0.074707,(no_tail_r2[&index=9]:0.018511,((blue1[&index=11]:0.042162,(blue2[&index=12]:0.040239,(red2[&index=14]:0.006122,red1[&index=13]:0.001378)[&index=15]:9.194263)[&index=16]:0.007865)[&index=17]:12.242312,no_tail_r3[&index=10]:0.028909)[&index=18]:0.031693)[&index=19]:0.163258,ano_tail_r1[&index=8]:0.010320)[&index=26];
186100	-460.508	-389.713	-70.795	((no_tail_l1[&index=7]:0.005149,((((blue_f2[&index=4]:0.009599,blue_f1[&index=3]:0.002036)[&index=20]:6.289366,(red_f2[&index=2]:0.007401,red_f1[&index=1]:0.010081)[&index=21]:4.321842)[&index=22]:4.974068,no_tail_l3[&index=5]:0.005904)[&index=23]:0.037669,no_tail_l2[&index=6]:0.002897)[&index=24]:0.236127)[&index=25]:0.163121,((no_tail_r3[&index=10]:0.007660,((blue2[&index=12]:0.005561,(red2[&index=14]:0.023453,red1[&index=13]:0.032937)[&index=15]:10.373498)[&index=16]:0.016873,blue1[&index=11]:0.010581)[&index=17]:9.493667)[&index=18]:0.010436,no_tail_r2[&index=9]:0.017132)[&index=19]:0.012465,ano_tail_r1[&index=8]:0.004303)[&index=26];
186200	-461.105	-389.132	-71.9734	(ano_tail_r1[&index=8]:0.025761,((no_tail_r3[&index=10]:0.065141,(blue1[&index=11]:0.030389,(blue2[&index=12]:0.002293,(red1[&index=13]:0.011600,red2[&index=14]:0.015739)[&index=15]:7.382426)[&index=16]:0.007719)[&index=17]:18.258078)[&index=18]:0.015887,no_tail_r2[&index=9]:0.005791)[&index=19]:0.042071,(no_tail_l1[&index=7]:0.006277,((no_tail_l3[&index=5]:0.034674,((red_f2[&index=2]:0.006443,red_f1[&index=1]:0.016231)[&index=21]:10.062378,(blue_f1[&index=3]:0.003700,blue_f2[&index=4]:0.060357)[&index=20]:5.227986)[&index=22]:0.444126)[&index=23]:0.067875,no_tail_l2[&index=6]:0.020330)[&index=24]:0.079476)[&index=25]:0.073012)[&index=26];
186300	-471.035	-397.156	-73.8798	(ano_tail_r1[&index=8]:0.073348,((no_tail_r3[&index=10]:0.004803,(((red2[&index=14]:0.004285,red1[&index=13]:0.010903)[&index=15]:5.219158,blue2[&index=12]:0.063790)[&index=16]:0.033863,blue1[&index=11]:0.027466)[&index=17]:21.450625)[&index=18]:0.036257,no_tail_r2[&index=9]:0.253609)[&index=19]:0.009977,((no_tail_l2[&index=6]:0.003404,(((red_f1[&index=1]:0.022737,red_f2[&index=2]:0.010718)[&index=21]:17.838114,(blue_f2[&index=4]:0.000991,blue_f1[&index=3]:0.026588)[&index=20]:0.328691)[&index=22]:5.855839,no_tail_l3[&index=5]:0.031446)[&index=23]:0.034659)[&index=24]:0.056221,no_tail_l1[&index=7]:0.000749)[&index=25]:0.099830)[&index=26];
186400	-468.754	-396.81	-71.9439	(ano_tail_r1[&index=8]:0.002932,(no_tail_r2[&index=9]:0.075056,((blue1[&index=11]:0.004496,(blue2[&index=12]:0.034707,(red2[&index=14]:0.051190,red1[&index=13]:0.050629)[&index=15]:3.110636)[&index=16]:0.029804)[&index=17]:5.385350,no_tail_r3[&index=10]:0.028198)[&index=18]:0.052196)[&index=19]:0.067303,(((((blue_f1[&index=3]:0.009002,blue_f2[&index=4]:0.003012)[&index=20]:25.928687,(red_f2[&index=2]:0.001402,red_f1[&index=1]:0.000239)[&index=21]:3.493885)[&index=22]:3.026248,no_tail_l3[&index=5]:0.139348)[&index=23]:0.027531,no_tail_l2[&index=6]:0.000839)[&index=24]:0.176870,no_tail_l1[&index=7]:0.043519)[&index=25]:0.075371)[&index=26];
186500	-467.139	-394.987	-72.1523	(((((blue2[&index=12]:0.051479,(red1[&index=13]:0.022175,red2[&index=14]:0.010115)[&index=15]:5.764470)[&index=16]:0.051336,blue1[&index=11]:0.003625)[&index=17]:5.076864,no_tail_r3[&index=10]:0.028388)[&index=18]:0.077878,no_tail_r2[&index=9]:0.017350)[&index=19]:0.117281,((no_tail_l2[&index=6]:0.026126,(((blue_f1[&index=3]:0.000529,blue_f2[&index=4]:0.012710)[&index=20]:26.272254,(red_f1[&index=1]:0.038717,red_f2[&index=2]:0.004723)[&index=21]:0.155615)[&index=22]:4.881709,no_tail_l3[&index=5]:0.024345)[&index=23]:0.031421)[&index=24]:0.047376,no_tail_l1[&index=7]:0.109494)[&index=25]:0.026986,ano_tail_r1[&index=8]:0.007374)[&index=26];
186600	-459.114	-386.364	-72.7506	((no_tail_l1[&index=7]:0.001138,((no_tail_l3[&index=5]:0.001441,((blue_f2[&index=4]:0.003911,blue_f1[&index=3]:0.017919)[&index=20]:2.122888,(red_f1[&index=1]:0.000213,red_f2[&index=2]:0.002113)[&index=21]:2.855608)[&index=22]:4.053266)[&index=23]:0.012430,no_tail_l2[&index=6]:0.013046)[&index=24]:0.076802)[&index=25]:0.046850,((no_tail_r3[&index=10]:0.011420,((blue2[&index=12]:0.022105,(red1[&index=13]:0.002799,red2[&index=14]:0.012319)[&index=15]:21.728787)[&index=16]:0.030953,blue1[&index=11]:0.005555)[&index=17]:14.600426)[&index=18]:0.018863,no_tail_r2[&index=9]:0.068618)[&index=19]:0.125718,ano_tail_r1[&index=8]:0.016607)[&index=26];
186700	-459.669	-392.727	-66.9422	((((blue1[&index=11]:0.001223,((red2[&index=14]:0.000804,red1[&index=13]:0.014166)[&index=15]:2.802075,blue2[&index=12]:0.010220)[&index=16]:0.028363)[&index=17]:3.768926,no_tail_r3[&index=10]:0.037592)[&index=18]:0.034075,no_tail_r2[&index=9]:0.047115)[&index=19]:0.151388,ano_tail_r1[&index=8]:0.001345,((no_tail_l2[&index=6]:0.100045,(no_tail_l3[&index=5]:0.044315,((red_f2[&index=2]:0.000664,red_f1[&index=1]:0.000923)[&index=21]:2.401001,(blue_f2[&index=4]:0.019652,blue_f1[&index=3]:0.055795)[&index=20]:1.685688)[&index=22]:5.512943)[&index=23]:0.024608)[&index=24]:0.021480,no_tail_l1[&index=7]:0.005159)[&index=25]:0.040568)[&index=26];
186800	-473.366	-399.585	-73.7803	((no_tail_r2[&index=9]:0.023067,(no_tail_r3[&index=10]:0.138955,(((red2[&index=14]:0.011108,red1[&index=13]:0.023920)[&index=15]:7.360408,blue2[&index=12]:0.098847)[&index=16]:0.000791,blue1[&index=11]:0.031537)[&index=17]:35.087974)[&index=18]:0.009759)[&index=19]:0.051750,ano_tail_r1[&index=8]:0.148681,(no_tail_l1[&index=7]:0.021778,(no_tail_l2[&index=6]:0.042108,(((red_f1[&index=1]:0.001365,red_f2[&index=2]:0.024756)[&index=21]:3.162048,(blue_f1[&index=3]:0.004822,blue_f2[&index=4]:0.010490)[&index=20]:0.572305)[&index=22]:3.846509,no_tail_l3[&index=5]:0.012113)[&index=23]:0.081400)[&index=24]:0.053959)[&index=25]:0.180185)[&index=26];
186900	-464.495	-392.884	-71.611	(ano_tail_r1[&index=8]:0.017514,(no_tail_r2[&index=9]:0.018709,(no_tail_r3[&index=10]:0.137365,((blue2[&index=12]:0.030389,(red2[&index=14]:0.011464,red1[&index=13]:0.005074)[&index=15]:13.383675)[&index=16]:0.003702,blue1[&index=11]:0.022856)[&index=17]:5.774041)[&index=18]:0.067493)[&index=19]:0.049533,((no_tail_l2[&index=6]:0.034566,(no_tail_l3[&index=5]:0.011608,((red_f1[&index=1]:0.010323,red_f2[&index=2]:0.014611)[&index=21]:2.552243,(blue_f2[&index=4]:0.004984,blue_f1[&index=3]:0.051027)[&index=20]:3.277550)[&index=22]:14.567018)[&index=23]:0.012705)[&index=24]:0.007059,no_tail_l1[&index=7]:0.056033)[&index=25]:0.032551)[&index=26];
187000	-470.448	-403.733	-66.7146	(((((blue2[&index=12]:0.001388,(red1[&index=13]:0.020759,red2[&index=14]:0.023481)[&index=15]:1.388337)[&index=16]:0.053118,blue1[&index=11]:0.035167)[&index=17]:2.577519,no_tail_r3[&index=10]:0.130628)[&index=18]:0.034309,no_tail_r2[&index=9]:0.004947)[&index=19]:0.129036,ano_tail_r1[&index=8]:0.072385,(no_tail_l1[&index=7]:0.005103,(no_tail_l2[&index=6]:0.014221,(((blue_f2[&index=4]:0.001605,blue_f1[&index=3]:0.009907)[&index=20]:3.696198,(red_f1[&index=1]:0.016659,red_f2[&index=2]:0.054277)[&index=21]:2.174961)[&index=22]:4.931902,no_tail_l3[&index=5]:0.013752)[&index=23]:0.050875)[&index=24]:0.090049)[&index=25]:0.141177)[&index=26];
187100	-466.132	-394.851	-71.2803	(((no_tail_r3[&index=10]:0.037155,((blue2[&index=12]:0.003550,(red1[&index=13]:0.001005,red2[&index=14]:0.013992)[&index=15]:2.678752)[&index=16]:0.051159,blue1[&index=11]:0.014884)[&index=17]:7.185159)[&index=18]:0.107729,no_tail_r2[&index=9]:0.020028)[&index=19]:0.027815,ano_tail_r1[&index=8]:0.073952,(no_tail_l1[&index=7]:0.052803,(no_tail_l2[&index=6]:0.008513,(((blue_f2[&index=4]:0.008531,blue_f1[&index=3]:0.058024)[&index=20]:10.850703,(red_f1[&index=1]:0.017670,red_f2[&index=2]:0.031192)[&index=21]:11.752701)[&index=22]:5.295125,no_tail_l3[&index=5]:0.016778)[&index=23]:0.041256)[&index=24]:0.082558)[&index=25]:0.069659)[&index=26];
187200	-462.838	-391.796	-71.0427	(((no_tail_l2[&index=6]:0.005808,(no_tail_l3[&index=5]:0.020637,((blue_f1[&index=3]:0.000934,blue_f2[&index=4]:0.009574)[&index=20]:0.371535,(red_f2[&index=2]:0.009628,red_f1[&index=1]:0.016234)[&index=21]:8.296205)[&index=22]:4.003345)[&index=23]:0.007832)[&index=24]:0.044254,no_tail_l1[&index=7]:0.011716)[&index=25]:0.033995,ano_tail_r1[&index=8]:0.004554,(((blue1[&index=11]:0.047131,((red2[&index=14]:0.001642,red1[&index=13]:0.013462)[&index=15]:4.148332,blue2[&index=12]:0.001869)[&index=16]:0.012735)[&index=17]:19.832606,no_tail_r3[&index=10]:0.017229)[&index=18]:0.040528,no_tail_r2[&index=9]:0.142155)[&index=19]:0.218325)[&index=26];
187300	-460.017	-389.527	-70.4895	((no_tail_r2[&index=9]:0.002411,(no_tail_r3[&index=10]:0.005095,(blue1[&index=11]:0.015727,((red2[&index=14]:0.009358,red1[&index=13]:0.008094)[&index=15]:8.683064,blue2[&index=12]:0.025239)[&index=16]:0.030474)[&index=17]:14.839421)[&index=18]:0.048497)[&index=19]:0.068213,(((((blue_f2[&index=4]:0.010978,blue_f1[&index=3]:0.003617)[&index=20]:3.361514,(red_f1[&index=1]:0.007943,red_f2[&index=2]:0.004299)[&index=21]:4.148293)[&index=22]:2.825963,no_tail_l3[&index=5]:0.153365)[&index=23]:0.016422,no_tail_l2[&index=6]:0.040594)[&index=24]:0.039902,no_tail_l1[&index=7]:0.019295)[&index=25]:0.125732,ano_tail_r1[&index=8]:0.052847)[&index=26];
187400	-460.128	-386.016	-74.1127	((no_tail_l1[&index=7]:0.016656,(no_tail_l2[&index=6]:0.011137,(((red_f1[&index=1]:0.004525,red_f2[&index=2]:0.019622)[&index=21]:3.676156,(blue_f2[&index=4]:0.014902,blue_f1[&index=3]:0.009944)[&index=20]:12.170431)[&index=22]:1.167169,no_tail_l3[&index=5]:0.038139)[&index=23]:0.043228)[&index=24]:0.035369)[&index=25]:0.045150,((no_tail_r3[&index=10]:0.006202,(((red2[&index=14]:0.003769,red1[&index=13]:0.010025)[&index=15]:9.803147,blue2[&index=12]:0.012275)[&index=16]:0.030470,blue1[&index=11]:0.032358)[&index=17]:25.439548)[&index=18]:0.012531,no_tail_r2[&index=9]:0.029117)[&index=19]:0.023618,ano_tail_r1[&index=8]:0.007133)[&index=26];
187500	-460.254	-390.194	-70.0597	((no_tail_l1[&index=7]:0.027954,((((red_f2[&index=2]:0.020953,red_f1[&index=1]:0.002889)[&index=21]:1.866761,(blue_f2[&index=4]:0.004207,blue_f1[&index=3]:0.035142)[&index=20]:3.693922)[&index=22]:8.494318,no_tail_l3[&index=5]:0.005418)[&index=23]:0.071054,no_tail_l2[&index=6]:0.014469)[&index=24]:0.028328)[&index=25]:0.092219,ano_tail_r1[&index=8]:0.023499,((no_tail_r3[&index=10]:0.067664,(blue1[&index=11]:0.042383,(blue2[&index=12]:0.005691,(red1[&index=13]:0.026459,red2[&index=14]:0.016662)[&index=15]:3.776933)[&index=16]:0.039363)[&index=17]:13.960962)[&index=18]:0.014496,no_tail_r2[&index=9]:0.013485)[&index=19]:0.052485)[&index=26];
187600	-463.128	-392.361	-70.7671	((no_tail_r2[&index=9]:0.015351,((blue1[&index=11]:0.016629,(blue2[&index=12]:0.083550,(red2[&index=14]:0.021064,red1[&index=13]:0.001553)[&index=15]:6.585600)[&index=16]:0.006629)[&index=17]:9.366522,no_tail_r3[&index=10]:0.028781)[&index=18]:0.017400)[&index=19]:0.042261,ano_tail_r1[&index=8]:0.018366,(no_tail_l1[&index=7]:0.064334,((no_tail_l3[&index=5]:0.033623,((blue_f2[&index=4]:0.002518,blue_f1[&index=3]:0.029046)[&index=20]:9.855408,(red_f1[&index=1]:0.048294,red_f2[&index=2]:0.002274)[&index=21]:7.168543)[&index=22]:2.285137)[&index=23]:0.054370,no_tail_l2[&index=6]:0.026958)[&index=24]:0.035299)[&index=25]:0.124790)[&index=26];
187700	-465.798	-390.071	-75.7275	(ano_tail_r1[&index=8]:0.010389,(no_tail_r2[&index=9]:0.031109,(no_tail_r3[&index=10]:0.083106,(blue1[&index=11]:0.011610,(blue2[&index=12]:0.012107,(red1[&index=13]:0.023083,red2[&index=14]:0.000016)[&index=15]:14.402674)[&index=16]:0.005524)[&index=17]:4.601857)[&index=18]:0.036195)[&index=19]:0.012567,((no_tail_l2[&index=6]:0.026314,(no_tail_l3[&index=5]:0.055192,((red_f2[&index=2]:0.017917,red_f1[&index=1]:0.009760)[&index=21]:11.563721,(blue_f1[&index=3]:0.041026,blue_f2[&index=4]:0.010737)[&index=20]:12.390746)[&index=22]:17.163552)[&index=23]:0.067633)[&index=24]:0.057669,no_tail_l1[&index=7]:0.004590)[&index=25]:0.097580)[&index=26];
187800	-460.868	-392.208	-68.6602	((no_tail_l1[&index=7]:0.063410,(no_tail_l2[&index=6]:0.020529,(((red_f1[&index=1]:0.013843,red_f2[&index=2]:0.006693)[&index=21]:0.719496,(blue_f1[&index=3]:0.010074,blue_f2[&index=4]:0.025221)[&index=20]:1.580123)[&index=22]:3.664423,no_tail_l3[&index=5]:0.028207)[&index=23]:0.006069)[&index=24]:0.087598)[&index=25]:0.087187,ano_tail_r1[&index=8]:0.012641,(no_tail_r2[&index=9]:0.022602,(no_tail_r3[&index=10]:0.082792,(((red2[&index=14]:0.045278,red1[&index=13]:0.021536)[&index=15]:7.012231,blue2[&index=12]:0.000935)[&index=16]:0.001297,blue1[&index=11]:0.004219)[&index=17]:11.845600)[&index=18]:0.027593)[&index=19]:0.010413)[&index=26];
187900	-464.353	-393.751	-70.6015	((no_tail_r2[&index=9]:0.014183,((blue1[&index=11]:0.001931,(blue2[&index=12]:0.010326,(red2[&index=14]:0.034756,red1[&index=13]:0.020426)[&index=15]:9.957977)[&index=16]:0.101637)[&index=17]:4.638010,no_tail_r3[&index=10]:0.018924)[&index=18]:0.134611)[&index=19]:0.036477,(no_tail_l1[&index=7]:0.040590,(no_tail_l2[&index=6]:0.035136,(no_tail_l3[&index=5]:0.015126,((blue_f2[&index=4]:0.003707,blue_f1[&index=3]:0.016348)[&index=20]:9.273565,(red_f1[&index=1]:0.010357,red_f2[&index=2]:0.004112)[&index=21]:6.839777)[&index=22]:3.700456)[&index=23]:0.070806)[&index=24]:0.015015)[&index=25]:0.085366,ano_tail_r1[&index=8]:0.026999)[&index=26];
188000	-457.005	-388.912	-68.0927	(ano_tail_r1[&index=8]:0.002701,(no_tail_l1[&index=7]:0.032067,((no_tail_l3[&index=5]:0.010045,((red_f1[&index=1]:0.004900,red_f2[&index=2]:0.023434)[&index=21]:0.060278,(blue_f1[&index=3]:0.010075,blue_f2[&index=4]:0.000366)[&index=20]:1.719931)[&index=22]:5.966656)[&index=23]:0.073917,no_tail_l2[&index=6]:0.027430)[&index=24]:0.065667)[&index=25]:0.058213,((no_tail_r3[&index=10]:0.014231,(blue1[&index=11]:0.002692,(blue2[&index=12]:0.032584,(red2[&index=14]:0.002069,red1[&index=13]:0.023450)[&index=15]:6.678911)[&index=16]:0.032414)[&index=17]:7.618783)[&index=18]:0.038997,no_tail_r2[&index=9]:0.050023)[&index=19]:0.012683)[&index=26];
188100	-462.045	-391.439	-70.6067	(ano_tail_r1[&index=8]:0.121188,((no_tail_r3[&index=10]:0.029369,(blue1[&index=11]:0.015170,((red1[&index=13]:0.005814,red2[&index=14]:0.003144)[&index=15]:4.580568,blue2[&index=12]:0.005354)[&index=16]:0.010216)[&index=17]:4.771110)[&index=18]:0.023087,no_tail_r2[&index=9]:0.002307)[&index=19]:0.062803,((no_tail_l2[&index=6]:0.004730,(((blue_f2[&index=4]:0.017720,blue_f1[&index=3]:0.036773)[&index=20]:5.833276,(red_f1[&index=1]:0.041079,red_f2[&index=2]:0.015020)[&index=21]:5.812782)[&index=22]:13.511157,no_tail_l3[&index=5]:0.045416)[&index=23]:0.007192)[&index=24]:0.083601,no_tail_l1[&index=7]:0.035941)[&index=25]:0.057468)[&index=26];
188200	-455.194	-386.039	-69.1554	(((no_tail_r3[&index=10]:0.042289,((blue2[&index=12]:0.028126,(red2[&index=14]:0.002521,red1[&index=13]:0.003557)[&index=15]:6.678728)[&index=16]:0.017547,blue1[&index=11]:0.012461)[&index=17]:11.555974)[&index=18]:0.045462,no_tail_r2[&index=9]:0.007755)[&index=19]:0.055030,ano_tail_r1[&index=8]:0.019657,((no_tail_l2[&index=6]:0.060890,(((blue_f2[&index=4]:0.008661,blue_f1[&index=3]:0.002142)[&index=20]:1.293240,(red_f2[&index=2]:0.000989,red_f1[&index=1]:0.005493)[&index=21]:3.457421)[&index=22]:4.411677,no_tail_l3[&index=5]:0.039117)[&index=23]:0.005391)[&index=24]:0.094590,no_tail_l1[&index=7]:0.009976)[&index=25]:0.017380)[&index=26];
188300	-468.291	-399.151	-69.1402	((no_tail_l1[&index=7]:0.036471,(no_tail_l2[&index=6]:0.042165,(no_tail_l3[&index=5]:0.060188,((blue_f1[&index=3]:0.002604,blue_f2[&index=4]:0.003352)[&index=20]:4.332707,(red_f1[&index=1]:0.016136,red_f2[&index=2]:0.048021)[&index=21]:2.519135)[&index=22]:7.992785)[&index=23]:0.069952)[&index=24]:0.095725)[&index=25]:0.040510,ano_tail_r1[&index=8]:0.132805,(no_tail_r2[&index=9]:0.005454,(no_tail_r3[&index=10]:0.046753,(blue1[&index=11]:0.013150,((red2[&index=14]:0.000631,red1[&index=13]:0.015575)[&index=15]:6.348537,blue2[&index=12]:0.080161)[&index=16]:0.031628)[&index=17]:5.677712)[&index=18]:0.041926)[&index=19]:0.145775)[&index=26];
188400	-468.395	-395.359	-73.0361	((no_tail_r2[&index=9]:0.072650,(no_tail_r3[&index=10]:0.031748,(blue1[&index=11]:0.045086,((red1[&index=13]:0.037306,red2[&index=14]:0.012394)[&index=15]:4.374060,blue2[&index=12]:0.039169)[&index=16]:0.003010)[&index=17]:18.920780)[&index=18]:0.017722)[&index=19]:0.076544,ano_tail_r1[&index=8]:0.079959,(no_tail_l1[&index=7]:0.003035,(no_tail_l2[&index=6]:0.017547,(no_tail_l3[&index=5]:0.046765,((blue_f1[&index=3]:0.009370,blue_f2[&index=4]:0.054414)[&index=20]:5.293752,(red_f1[&index=1]:0.035956,red_f2[&index=2]:0.002184)[&index=21]:12.407030)[&index=22]:5.645804)[&index=23]:0.007698)[&index=24]:0.017938)[&index=25]:0.027337)[&index=26];
188500	-463.876	-396.382	-67.4937	((no_tail_r2[&index=9]:0.171472,(((blue2[&index=12]:0.039215,(red2[&index=14]:0.017550,red1[&index=13]:0.002894)[&index=15]:3.168123)[&index=16]:0.014610,blue1[&index=11]:0.032946)[&index=17]:8.448859,no_tail_r3[&index=10]:0.002108)[&index=18]:0.021628)[&index=19]:0.007795,ano_tail_r1[&index=8]:0.017755,((no_tail_l2[&index=6]:0.022348,(((red_f2[&index=2]:0.023379,red_f1[&index=1]:0.004620)[&index=21]:1.142564,(blue_f1[&index=3]:0.004839,blue_f2[&index=4]:0.000969)[&index=20]:1.063689)[&index=22]:4.920531,no_tail_l3[&index=5]:0.009675)[&index=23]:0.047822)[&index=24]:0.220394,no_tail_l1[&index=7]:0.012285)[&index=25]:0.149530)[&index=26];
188600	-465.626	-396.983	-68.643	((((blue1[&index=11]:0.012778,(blue2[&index=12]:0.007032,(red2[&index=14]:0.037869,red1[&index=13]:0.005609)[&index=15]:6.050477)[&index=16]:0.049548)[&index=17]:6.053210,no_tail_r3[&index=10]:0.053021)[&index=18]:0.042806,no_tail_r2[&index=9]:0.074722)[&index=19]:0.024490,ano_tail_r1[&index=8]:0.068644,(no_tail_l1[&index=7]:0.021372,((((blue_f1[&index=3]:0.024140,blue_f2[&index=4]:0.048250)[&index=20]:6.650328,(red_f2[&index=2]:0.027261,red_f1[&index=1]:0.017142)[&index=21]:0.892196)[&index=22]:4.933672,no_tail_l3[&index=5]:0.035401)[&index=23]:0.108168,no_tail_l2[&index=6]:0.001257)[&index=24]:0.029131)[&index=25]:0.045566)[&index=26];
188700	-476.283	-405.143	-71.1399	(ano_tail_r1[&index=8]:0.016594,((no_tail_l2[&index=6]:0.023082,(((blue_f1[&index=3]:0.017756,blue_f2[&index=4]:0.022268)[&index=20]:8.828307,(red_f1[&index=1]:0.018374,red_f2[&index=2]:0.015509)[&index=21]:8.346723)[&index=22]:6.718917,no_tail_l3[&index=5]:0.002900)[&index=23]:0.021845)[&index=24]:0.008858,no_tail_l1[&index=7]:0.060785)[&index=25]:0.009759,((((blue2[&index=12]:0.062971,(red2[&index=14]:0.022905,red1[&index=13]:0.011522)[&index=15]:3.865162)[&index=16]:0.002091,blue1[&index=11]:0.006402)[&index=17]:9.047201,no_tail_r3[&index=10]:0.194182)[&index=18]:0.145905,no_tail_r2[&index=9]:0.136040)[&index=19]:0.192431)[&index=26];
188800	-454.356	-387.419	-66.9369	((no_tail_r2[&index=9]:0.040933,(no_tail_r3[&index=10]:0.003521,(((red2[&index=14]:0.011660,red1[&index=13]:0.016470)[&index=15]:1.975481,blue2[&index=12]:0.018989)[&index=16]:0.012662,blue1[&index=11]:0.009567)[&index=17]:4.273294)[&index=18]:0.016637)[&index=19]:0.043559,(no_tail_l1[&index=7]:0.008464,(no_tail_l2[&index=6]:0.023207,(no_tail_l3[&index=5]:0.045083,((red_f1[&index=1]:0.002004,red_f2[&index=2]:0.003120)[&index=21]:6.448098,(blue_f2[&index=4]:0.011332,blue_f1[&index=3]:0.008697)[&index=20]:0.674335)[&index=22]:2.948290)[&index=23]:0.050089)[&index=24]:0.038637)[&index=25]:0.098089,ano_tail_r1[&index=8]:0.001403)[&index=26];
188900	-461.929	-392.603	-69.3263	(ano_tail_r1[&index=8]:0.039020,((no_tail_r3[&index=10]:0.104396,(blue1[&index=11]:0.040570,(blue2[&index=12]:0.027472,(red2[&index=14]:0.001356,red1[&index=13]:0.008947)[&index=15]:3.273428)[&index=16]:0.019843)[&index=17]:3.768562)[&index=18]:0.040711,no_tail_r2[&index=9]:0.041254)[&index=19]:0.017682,(no_tail_l1[&index=7]:0.010092,((((blue_f2[&index=4]:0.001836,blue_f1[&index=3]:0.010768)[&index=20]:7.797717,(red_f1[&index=1]:0.006960,red_f2[&index=2]:0.005466)[&index=21]:11.441608)[&index=22]:1.692527,no_tail_l3[&index=5]:0.064966)[&index=23]:0.013933,no_tail_l2[&index=6]:0.030697)[&index=24]:0.158409)[&index=25]:0.112504)[&index=26];
189000	-459.223	-390.001	-69.2216	(ano_tail_r1[&index=8]:0.066564,((no_tail_r3[&index=10]:0.038216,(blue1[&index=11]:0.007071,(blue2[&index=12]:0.027613,(red2[&index=14]:0.006644,red1[&index=13]:0.010336)[&index=15]:6.017956)[&index=16]:0.004313)[&index=17]:4.042671)[&index=18]:0.004439,no_tail_r2[&index=9]:0.025631)[&index=19]:0.000043,(((no_tail_l3[&index=5]:0.004379,((blue_f1[&index=3]:0.037612,blue_f2[&index=4]:0.017185)[&index=20]:3.055429,(red_f1[&index=1]:0.003576,red_f2[&index=2]:0.000228)[&index=21]:9.380350)[&index=22]:5.141553)[&index=23]:0.136172,no_tail_l2[&index=6]:0.017709)[&index=24]:0.033442,no_tail_l1[&index=7]:0.016258)[&index=25]:0.111600)[&index=26];
189100	-462.543	-387.941	-74.6018	(ano_tail_r1[&index=8]:0.030542,((no_tail_r3[&index=10]:0.088010,(blue1[&index=11]:0.007576,((red2[&index=14]:0.014889,red1[&index=13]:0.009243)[&index=15]:4.013248,blue2[&index=12]:0.040086)[&index=16]:0.002019)[&index=17]:10.873591)[&index=18]:0.005234,no_tail_r2[&index=9]:0.017729)[&index=19]:0.042019,(no_tail_l1[&index=7]:0.014290,((((blue_f2[&index=4]:0.008419,blue_f1[&index=3]:0.010620)[&index=20]:22.240627,(red_f1[&index=1]:0.000551,red_f2[&index=2]:0.013752)[&index=21]:2.980619)[&index=22]:14.362500,no_tail_l3[&index=5]:0.026300)[&index=23]:0.027610,no_tail_l2[&index=6]:0.021598)[&index=24]:0.134045)[&index=25]:0.123006)[&index=26];
189200	-463.147	-391.928	-71.2185	((no_tail_l1[&index=7]:0.042145,((((blue_f1[&index=3]:0.014248,blue_f2[&index=4]:0.033007)[&index=20]:8.182466,(red_f1[&index=1]:0.024316,red_f2[&index=2]:0.038250)[&index=21]:7.376686)[&index=22]:2.566740,no_tail_l3[&index=5]:0.006989)[&index=23]:0.051460,no_tail_l2[&index=6]:0.010089)[&index=24]:0.014536)[&index=25]:0.081634,ano_tail_r1[&index=8]:0.036652,(no_tail_r2[&index=9]:0.017557,((((red1[&index=13]:0.011803,red2[&index=14]:0.013650)[&index=15]:6.838746,blue2[&index=12]:0.023843)[&index=16]:0.003550,blue1[&index=11]:0.029639)[&index=17]:12.594886,no_tail_r3[&index=10]:0.005021)[&index=18]:0.095591)[&index=19]:0.078039)[&index=26];
189300	-462.479	-391.733	-70.7453	((no_tail_l1[&index=7]:0.041782,(no_tail_l2[&index=6]:0.125613,(no_tail_l3[&index=5]:0.001669,((red_f1[&index=1]:0.007136,red_f2[&index=2]:0.012847)[&index=21]:2.963810,(blue_f1[&index=3]:0.000066,blue_f2[&index=4]:0.025552)[&index=20]:0.441261)[&index=22]:13.033018)[&index=23]:0.001297)[&index=24]:0.099669)[&index=25]:0.075967,ano_tail_r1[&index=8]:0.004415,(((((red2[&index=14]:0.000405,red1[&index=13]:0.002583)[&index=15]:6.916070,blue2[&index=12]:0.018012)[&index=16]:0.085499,blue1[&index=11]:0.014567)[&index=17]:11.809064,no_tail_r3[&index=10]:0.090613)[&index=18]:0.004000,no_tail_r2[&index=9]:0.001881)[&index=19]:0.048847)[&index=26];
189400	-460.299	-391.646	-68.6533	((no_tail_l1[&index=7]:0.018145,((((red_f2[&index=2]:0.018425,red_f1[&index=1]:0.018769)[&index=21]:5.980792,(blue_f2[&index=4]:0.010195,blue_f1[&index=3]:0.011709)[&index=20]:4.505454)[&index=22]:1.617084,no_tail_l3[&index=5]:0.010992)[&index=23]:0.129372,no_tail_l2[&index=6]:0.002415)[&index=24]:0.014142)[&index=25]:0.137476,ano_tail_r1[&index=8]:0.050818,((((blue2[&index=12]:0.016408,(red1[&index=13]:0.000475,red2[&index=14]:0.009126)[&index=15]:6.717924)[&index=16]:0.000351,blue1[&index=11]:0.037554)[&index=17]:5.804025,no_tail_r3[&index=10]:0.045198)[&index=18]:0.048061,no_tail_r2[&index=9]:0.024387)[&index=19]:0.136013)[&index=26];
189500	-463.061	-393.343	-69.7182	((no_tail_r2[&index=9]:0.017268,((blue1[&index=11]:0.014834,(blue2[&index=12]:0.002977,(red1[&index=13]:0.011353,red2[&index=14]:0.026199)[&index=15]:4.927049)[&index=16]:0.006581)[&index=17]:5.025106,no_tail_r3[&index=10]:0.107145)[&index=18]:0.038765)[&index=19]:0.018575,ano_tail_r1[&index=8]:0.014041,(no_tail_l1[&index=7]:0.002411,(no_tail_l2[&index=6]:0.011115,(no_tail_l3[&index=5]:0.076196,((blue_f1[&index=3]:0.011812,blue_f2[&index=4]:0.013046)[&index=20]:16.343772,(red_f1[&index=1]:0.038868,red_f2[&index=2]:0.038357)[&index=21]:0.665813)[&index=22]:3.066063)[&index=23]:0.057736)[&index=24]:0.022410)[&index=25]:0.132726)[&index=26];
189600	-464.619	-391.172	-73.4471	(ano_tail_r1[&index=8]:0.001296,((no_tail_r3[&index=10]:0.032276,(blue1[&index=11]:0.005969,(blue2[&index=12]:0.025071,(red1[&index=13]:0.023098,red2[&index=14]:0.001756)[&index=15]:16.675360)[&index=16]:0.018133)[&index=17]:7.792873)[&index=18]:0.031862,no_tail_r2[&index=9]:0.063090)[&index=19]:0.016568,(((((red_f2[&index=2]:0.001459,red_f1[&index=1]:0.017258)[&index=21]:4.250880,(blue_f2[&index=4]:0.021823,blue_f1[&index=3]:0.010553)[&index=20]:2.672532)[&index=22]:17.331473,no_tail_l3[&index=5]:0.086430)[&index=23]:0.109621,no_tail_l2[&index=6]:0.061611)[&index=24]:0.057371,no_tail_l1[&index=7]:0.000027)[&index=25]:0.025952)[&index=26];
189700	-463.323	-390.866	-72.4568	((((((red2[&index=14]:0.050132,red1[&index=13]:0.001549)[&index=15]:5.119985,blue2[&index=12]:0.017014)[&index=16]:0.050062,blue1[&index=11]:0.009623)[&index=17]:22.852246,no_tail_r3[&index=10]:0.045123)[&index=18]:0.044167,no_tail_r2[&index=9]:0.028221)[&index=19]:0.022789,ano_tail_r1[&index=8]:0.018003,(no_tail_l1[&index=7]:0.035795,(no_tail_l2[&index=6]:0.018616,(no_tail_l3[&index=5]:0.023759,((blue_f1[&index=3]:0.012178,blue_f2[&index=4]:0.004535)[&index=20]:7.991766,(red_f2[&index=2]:0.010518,red_f1[&index=1]:0.021107)[&index=21]:7.499751)[&index=22]:0.289372)[&index=23]:0.095557)[&index=24]:0.038456)[&index=25]:0.082894)[&index=26];
189800	-468.324	-396.238	-72.0861	(ano_tail_r1[&index=8]:0.060690,(no_tail_r2[&index=9]:0.052803,((((red1[&index=13]:0.012678,red2[&index=14]:0.008804)[&index=15]:18.552236,blue2[&index=12]:0.023256)[&index=16]:0.012150,blue1[&index=11]:0.003538)[&index=17]:14.591377,no_tail_r3[&index=10]:0.044862)[&index=18]:0.010595)[&index=19]:0.091748,(no_tail_l1[&index=7]:0.042282,(no_tail_l2[&index=6]:0.022738,(no_tail_l3[&index=5]:0.129760,((blue_f1[&index=3]:0.044555,blue_f2[&index=4]:0.007156)[&index=20]:4.428096,(red_f1[&index=1]:0.055498,red_f2[&index=2]:0.022165)[&index=21]:2.123387)[&index=22]:2.121893)[&index=23]:0.008136)[&index=24]:0.024101)[&index=25]:0.034829)[&index=26];
189900	-469.707	-400.131	-69.5765	(ano_tail_r1[&index=8]:0.081257,((no_tail_r3[&index=10]:0.038668,(blue1[&index=11]:0.088905,((red2[&index=14]:0.004647,red1[&index=13]:0.035906)[&index=15]:4.428202,blue2[&index=12]:0.010242)[&index=16]:0.040097)[&index=17]:4.454099)[&index=18]:0.048051,no_tail_r2[&index=9]:0.014477)[&index=19]:0.002116,(no_tail_l1[&index=7]:0.101403,((no_tail_l3[&index=5]:0.057846,((blue_f2[&index=4]:0.008898,blue_f1[&index=3]:0.011492)[&index=20]:8.097314,(red_f2[&index=2]:0.038837,red_f1[&index=1]:0.000543)[&index=21]:6.539235)[&index=22]:5.520958)[&index=23]:0.027330,no_tail_l2[&index=6]:0.028137)[&index=24]:0.038034)[&index=25]:0.264971)[&index=26];
190000	-465.476	-392.76	-72.7168	(((no_tail_r3[&index=10]:0.086197,(blue1[&index=11]:0.009041,(blue2[&index=12]:0.023459,(red2[&index=14]:0.042283,red1[&index=13]:0.015614)[&index=15]:2.845905)[&index=16]:0.006902)[&index=17]:28.412683)[&index=18]:0.036182,no_tail_r2[&index=9]:0.029551)[&index=19]:0.032526,ano_tail_r1[&index=8]:0.030505,((no_tail_l2[&index=6]:0.078554,(((blue_f2[&index=4]:0.010975,blue_f1[&index=3]:0.015237)[&index=20]:0.127463,(red_f2[&index=2]:0.001524,red_f1[&index=1]:0.009238)[&index=21]:3.200878)[&index=22]:10.348346,no_tail_l3[&index=5]:0.039454)[&index=23]:0.107744)[&index=24]:0.085429,no_tail_l1[&index=7]:0.001408)[&index=25]:0.085781)[&index=26];
190100	-462.587	-394.366	-68.2217	((no_tail_r2[&index=9]:0.104051,((blue1[&index=11]:0.006887,((red1[&index=13]:0.000915,red2[&index=14]:0.010123)[&index=15]:2.611522,blue2[&index=12]:0.012768)[&index=16]:0.079042)[&index=17]:3.990230,no_tail_r3[&index=10]:0.013542)[&index=18]:0.053692)[&index=19]:0.002626,(no_tail_l1[&index=7]:0.038060,((((red_f1[&index=1]:0.003999,red_f2[&index=2]:0.006874)[&index=21]:8.181055,(blue_f1[&index=3]:0.006550,blue_f2[&index=4]:0.002099)[&index=20]:0.339684)[&index=22]:7.292294,no_tail_l3[&index=5]:0.063580)[&index=23]:0.022294,no_tail_l2[&index=6]:0.004402)[&index=24]:0.197389)[&index=25]:0.160068,ano_tail_r1[&index=8]:0.003524)[&index=26];
190200	-460.703	-388.376	-72.3267	(ano_tail_r1[&index=8]:0.036019,((no_tail_r3[&index=10]:0.016555,(blue1[&index=11]:0.038334,((red1[&index=13]:0.000194,red2[&index=14]:0.031123)[&index=15]:5.233984,blue2[&index=12]:0.028330)[&index=16]:0.016463)[&index=17]:4.867377)[&index=18]:0.062433,no_tail_r2[&index=9]:0.000343)[&index=19]:0.042732,(((no_tail_l3[&index=5]:0.023158,((blue_f2[&index=4]:0.012606,blue_f1[&index=3]:0.023312)[&index=20]:1.345204,(red_f2[&index=2]:0.009422,red_f1[&index=1]:0.019252)[&index=21]:4.363353)[&index=22]:27.427920)[&index=23]:0.019795,no_tail_l2[&index=6]:0.007115)[&index=24]:0.029845,no_tail_l1[&index=7]:0.023598)[&index=25]:0.054078)[&index=26];
190300	-472.536	-396.031	-76.5049	((no_tail_l1[&index=7]:0.031864,(no_tail_l2[&index=6]:0.046641,(no_tail_l3[&index=5]:0.016899,((blue_f2[&index=4]:0.004028,blue_f1[&index=3]:0.012011)[&index=20]:0.158501,(red_f1[&index=1]:0.035292,red_f2[&index=2]:0.045164)[&index=21]:16.910722)[&index=22]:10.986644)[&index=23]:0.000621)[&index=24]:0.122511)[&index=25]:0.061175,ano_tail_r1[&index=8]:0.107642,(no_tail_r2[&index=9]:0.027292,((blue1[&index=11]:0.042961,(blue2[&index=12]:0.000484,(red2[&index=14]:0.027826,red1[&index=13]:0.005236)[&index=15]:27.778327)[&index=16]:0.015202)[&index=17]:8.008219,no_tail_r3[&index=10]:0.057196)[&index=18]:0.010982)[&index=19]:0.110059)[&index=26];
190400	-467.676	-393.386	-74.2892	((no_tail_l1[&index=7]:0.009209,(no_tail_l2[&index=6]:0.008412,(no_tail_l3[&index=5]:0.122013,((blue_f2[&index=4]:0.003004,blue_f1[&index=3]:0.000429)[&index=20]:3.504665,(red_f1[&index=1]:0.021024,red_f2[&index=2]:0.108061)[&index=21]:2.482812)[&index=22]:27.716304)[&index=23]:0.005064)[&index=24]:0.032898)[&index=25]:0.107010,ano_tail_r1[&index=8]:0.003845,(((((red2[&index=14]:0.006023,red1[&index=13]:0.005973)[&index=15]:3.465956,blue2[&index=12]:0.007191)[&index=16]:0.035436,blue1[&index=11]:0.007959)[&index=17]:15.662890,no_tail_r3[&index=10]:0.021914)[&index=18]:0.050105,no_tail_r2[&index=9]:0.106135)[&index=19]:0.050783)[&index=26];
190500	-464.093	-393.865	-70.2275	((no_tail_r2[&index=9]:0.027732,((blue1[&index=11]:0.048404,(blue2[&index=12]:0.028013,(red1[&index=13]:0.003571,red2[&index=14]:0.016489)[&index=15]:15.340955)[&index=16]:0.018238)[&index=17]:9.825063,no_tail_r3[&index=10]:0.027949)[&index=18]:0.032043)[&index=19]:0.013020,(no_tail_l1[&index=7]:0.078980,((no_tail_l3[&index=5]:0.099609,((red_f1[&index=1]:0.003494,red_f2[&index=2]:0.045484)[&index=21]:1.520746,(blue_f1[&index=3]:0.009651,blue_f2[&index=4]:0.001510)[&index=20]:2.027371)[&index=22]:3.752377)[&index=23]:0.038479,no_tail_l2[&index=6]:0.000522)[&index=24]:0.065939)[&index=25]:0.187373,ano_tail_r1[&index=8]:0.023708)[&index=26];
190600	-461.937	-392.239	-69.6977	((no_tail_r2[&index=9]:0.033749,((((red2[&index=14]:0.082352,red1[&index=13]:0.011213)[&index=15]:12.505631,blue2[&index=12]:0.014656)[&index=16]:0.022676,blue1[&index=11]:0.001302)[&index=17]:7.926402,no_tail_r3[&index=10]:0.051273)[&index=18]:0.014924)[&index=19]:0.023255,(((((blue_f1[&index=3]:0.000866,blue_f2[&index=4]:0.008816)[&index=20]:3.996199,(red_f2[&index=2]:0.045015,red_f1[&index=1]:0.023054)[&index=21]:1.303220)[&index=22]:4.274813,no_tail_l3[&index=5]:0.006533)[&index=23]:0.107230,no_tail_l2[&index=6]:0.036401)[&index=24]:0.020558,no_tail_l1[&index=7]:0.000137)[&index=25]:0.067007,ano_tail_r1[&index=8]:0.010295)[&index=26];
190700	-463.491	-392.222	-71.269	(((no_tail_l2[&index=6]:0.012444,(no_tail_l3[&index=5]:0.133899,((red_f2[&index=2]:0.033956,red_f1[&index=1]:0.025801)[&index=21]:6.521698,(blue_f1[&index=3]:0.017149,blue_f2[&index=4]:0.007849)[&index=20]:12.090191)[&index=22]:8.398201)[&index=23]:0.001401)[&index=24]:0.014691,no_tail_l1[&index=7]:0.032377)[&index=25]:0.056861,((no_tail_r3[&index=10]:0.047413,(blue1[&index=11]:0.020240,(blue2[&index=12]:0.003540,(red1[&index=13]:0.000930,red2[&index=14]:0.009336)[&index=15]:3.881114)[&index=16]:0.006901)[&index=17]:6.845760)[&index=18]:0.083714,no_tail_r2[&index=9]:0.009616)[&index=19]:0.147211,ano_tail_r1[&index=8]:0.041916)[&index=26];
190800	-465.279	-396.505	-68.7744	(ano_tail_r1[&index=8]:0.019878,((no_tail_l2[&index=6]:0.041253,(((red_f2[&index=2]:0.032947,red_f1[&index=1]:0.008611)[&index=21]:0.033918,(blue_f1[&index=3]:0.007707,blue_f2[&index=4]:0.061470)[&index=20]:5.405750)[&index=22]:7.725365,no_tail_l3[&index=5]:0.027943)[&index=23]:0.086817)[&index=24]:0.010453,no_tail_l1[&index=7]:0.070355)[&index=25]:0.190717,((((blue2[&index=12]:0.018808,(red2[&index=14]:0.014124,red1[&index=13]:0.000109)[&index=15]:2.797083)[&index=16]:0.003177,blue1[&index=11]:0.023722)[&index=17]:9.201508,no_tail_r3[&index=10]:0.141829)[&index=18]:0.042400,no_tail_r2[&index=9]:0.002190)[&index=19]:0.002873)[&index=26];
190900	-461.719	-391.788	-69.9315	(ano_tail_r1[&index=8]:0.006659,((no_tail_r3[&index=10]:0.082789,(((red1[&index=13]:0.009151,red2[&index=14]:0.007106)[&index=15]:7.339025,blue2[&index=12]:0.030252)[&index=16]:0.042975,blue1[&index=11]:0.049558)[&index=17]:11.399909)[&index=18]:0.049319,no_tail_r2[&index=9]:0.145243)[&index=19]:0.045290,(no_tail_l1[&index=7]:0.005935,(no_tail_l2[&index=6]:0.006643,(no_tail_l3[&index=5]:0.037370,((blue_f2[&index=4]:0.010317,blue_f1[&index=3]:0.002916)[&index=20]:4.856183,(red_f1[&index=1]:0.015801,red_f2[&index=2]:0.007331)[&index=21]:1.037846)[&index=22]:6.445059)[&index=23]:0.019518)[&index=24]:0.031508)[&index=25]:0.073015)[&index=26];
191000	-459.386	-391.102	-68.2844	((((no_tail_l3[&index=5]:0.024085,((blue_f2[&index=4]:0.005443,blue_f1[&index=3]:0.011672)[&index=20]:2.278107,(red_f2[&index=2]:0.013557,red_f1[&index=1]:0.002725)[&index=21]:4.038069)[&index=22]:2.494366)[&index=23]:0.041740,no_tail_l2[&index=6]:0.000200)[&index=24]:0.038190,no_tail_l1[&index=7]:0.000532)[&index=25]:0.136671,(no_tail_r2[&index=9]:0.105753,((blue1[&index=11]:0.063118,(blue2[&index=12]:0.001084,(red1[&index=13]:0.001787,red2[&index=14]:0.002466)[&index=15]:2.456069)[&index=16]:0.056485)[&index=17]:11.596782,no_tail_r3[&index=10]:0.055983)[&index=18]:0.055798)[&index=19]:0.007028,ano_tail_r1[&index=8]:0.033307)[&index=26];
191100	-472.061	-399.156	-72.9052	((no_tail_l1[&index=7]:0.010272,((((red_f1[&index=1]:0.052758,red_f2[&index=2]:0.003118)[&index=21]:15.967348,(blue_f1[&index=3]:0.016157,blue_f2[&index=4]:0.009851)[&index=20]:19.654785)[&index=22]:1.320888,no_tail_l3[&index=5]:0.132477)[&index=23]:0.060608,no_tail_l2[&index=6]:0.031505)[&index=24]:0.100820)[&index=25]:0.181529,ano_tail_r1[&index=8]:0.006343,(no_tail_r2[&index=9]:0.044458,(no_tail_r3[&index=10]:0.188914,(((red1[&index=13]:0.004514,red2[&index=14]:0.016884)[&index=15]:5.033285,blue2[&index=12]:0.051481)[&index=16]:0.014979,blue1[&index=11]:0.005323)[&index=17]:3.671306)[&index=18]:0.009095)[&index=19]:0.036409)[&index=26];
191200	-463.082	-389.82	-73.2616	(ano_tail_r1[&index=8]:0.029691,(no_tail_r2[&index=9]:0.016429,(no_tail_r3[&index=10]:0.006509,(((red1[&index=13]:0.002525,red2[&index=14]:0.000088)[&index=15]:6.561433,blue2[&index=12]:0.007733)[&index=16]:0.111091,blue1[&index=11]:0.019894)[&index=17]:14.587658)[&index=18]:0.033196)[&index=19]:0.029133,(no_tail_l1[&index=7]:0.005287,((no_tail_l3[&index=5]:0.113096,((blue_f1[&index=3]:0.019559,blue_f2[&index=4]:0.018982)[&index=20]:14.511232,(red_f2[&index=2]:0.005752,red_f1[&index=1]:0.007738)[&index=21]:11.791481)[&index=22]:0.379703)[&index=23]:0.038421,no_tail_l2[&index=6]:0.015601)[&index=24]:0.019603)[&index=25]:0.075331)[&index=26];
191300	-460.838	-393.041	-67.7973	((((blue1[&index=11]:0.000281,((red2[&index=14]:0.013438,red1[&index=13]:0.008670)[&index=15]:3.251829,blue2[&index=12]:0.091028)[&index=16]:0.001829)[&index=17]:7.227001,no_tail_r3[&index=10]:0.058867)[&index=18]:0.016596,no_tail_r2[&index=9]:0.022179)[&index=19]:0.019625,ano_tail_r1[&index=8]:0.057377,((no_tail_l2[&index=6]:0.040666,(no_tail_l3[&index=5]:0.002427,((blue_f1[&index=3]:0.025722,blue_f2[&index=4]:0.002512)[&index=20]:5.679480,(red_f2[&index=2]:0.006519,red_f1[&index=1]:0.066292)[&index=21]:3.814417)[&index=22]:0.494715)[&index=23]:0.056526)[&index=24]:0.047423,no_tail_l1[&index=7]:0.004432)[&index=25]:0.075708)[&index=26];
191400	-463.384	-393.552	-69.8317	((no_tail_r2[&index=9]:0.080691,(no_tail_r3[&index=10]:0.011435,(blue1[&index=11]:0.008186,(blue2[&index=12]:0.001513,(red2[&index=14]:0.001876,red1[&index=13]:0.005224)[&index=15]:5.286509)[&index=16]:0.058911)[&index=17]:13.278795)[&index=18]:0.091713)[&index=19]:0.126855,((no_tail_l2[&index=6]:0.029084,(no_tail_l3[&index=5]:0.015386,((blue_f2[&index=4]:0.013456,blue_f1[&index=3]:0.014461)[&index=20]:0.654197,(red_f1[&index=1]:0.037132,red_f2[&index=2]:0.017374)[&index=21]:3.430025)[&index=22]:7.880238)[&index=23]:0.023347)[&index=24]:0.039064,no_tail_l1[&index=7]:0.072130)[&index=25]:0.060185,ano_tail_r1[&index=8]:0.019869)[&index=26];
191500	-457.211	-389.453	-67.7573	(((no_tail_l2[&index=6]:0.007803,(no_tail_l3[&index=5]:0.034640,((blue_f1[&index=3]:0.012493,blue_f2[&index=4]:0.029638)[&index=20]:3.255119,(red_f2[&index=2]:0.004766,red_f1[&index=1]:0.018788)[&index=21]:3.002938)[&index=22]:4.090264)[&index=23]:0.026339)[&index=24]:0.078998,no_tail_l1[&index=7]:0.008252)[&index=25]:0.118618,ano_tail_r1[&index=8]:0.015464,(no_tail_r2[&index=9]:0.023646,((blue1[&index=11]:0.014750,(blue2[&index=12]:0.004899,(red2[&index=14]:0.009434,red1[&index=13]:0.053243)[&index=15]:3.043293)[&index=16]:0.008822)[&index=17]:6.883565,no_tail_r3[&index=10]:0.024051)[&index=18]:0.049225)[&index=19]:0.066455)[&index=26];
191600	-466.001	-395.33	-70.6714	(ano_tail_r1[&index=8]:0.001293,((no_tail_r3[&index=10]:0.073345,(((red1[&index=13]:0.021864,red2[&index=14]:0.026455)[&index=15]:4.367489,blue2[&index=12]:0.001636)[&index=16]:0.041495,blue1[&index=11]:0.003777)[&index=17]:12.179495)[&index=18]:0.039321,no_tail_r2[&index=9]:0.011260)[&index=19]:0.068313,(((no_tail_l3[&index=5]:0.002727,((blue_f1[&index=3]:0.008781,blue_f2[&index=4]:0.008297)[&index=20]:3.523288,(red_f2[&index=2]:0.014595,red_f1[&index=1]:0.014506)[&index=21]:0.705455)[&index=22]:13.833120)[&index=23]:0.188180,no_tail_l2[&index=6]:0.025723)[&index=24]:0.190423,no_tail_l1[&index=7]:0.067301)[&index=25]:0.037638)[&index=26];
191700	-461.666	-391.006	-70.6602	(ano_tail_r1[&index=8]:0.014134,(no_tail_r2[&index=9]:0.021226,((blue1[&index=11]:0.014823,((red1[&index=13]:0.021301,red2[&index=14]:0.032082)[&index=15]:9.025338,blue2[&index=12]:0.005803)[&index=16]:0.005773)[&index=17]:8.638477,no_tail_r3[&index=10]:0.045655)[&index=18]:0.089293)[&index=19]:0.049674,(no_tail_l1[&index=7]:0.001924,(no_tail_l2[&index=6]:0.014516,(((red_f1[&index=1]:0.009818,red_f2[&index=2]:0.034395)[&index=21]:3.522895,(blue_f2[&index=4]:0.015348,blue_f1[&index=3]:0.016530)[&index=20]:10.286276)[&index=22]:3.263444,no_tail_l3[&index=5]:0.010989)[&index=23]:0.065636)[&index=24]:0.116544)[&index=25]:0.077936)[&index=26];
191800	-458.449	-385.576	-72.8727	(ano_tail_r1[&index=8]:0.021046,(no_tail_r2[&index=9]:0.015168,(no_tail_r3[&index=10]:0.042693,(blue1[&index=11]:0.011171,(blue2[&index=12]:0.009525,(red2[&index=14]:0.004283,red1[&index=13]:0.004568)[&index=15]:9.971694)[&index=16]:0.008281)[&index=17]:11.303137)[&index=18]:0.081077)[&index=19]:0.038895,(no_tail_l1[&index=7]:0.018736,(no_tail_l2[&index=6]:0.000853,(no_tail_l3[&index=5]:0.001937,((blue_f1[&index=3]:0.032274,blue_f2[&index=4]:0.000696)[&index=20]:1.871015,(red_f1[&index=1]:0.005420,red_f2[&index=2]:0.027268)[&index=21]:3.495791)[&index=22]:19.333189)[&index=23]:0.044170)[&index=24]:0.058556)[&index=25]:0.061180)[&index=26];
191900	-463.001	-393.275	-69.7261	((no_tail_r2[&index=9]:0.008977,(((blue2[&index=12]:0.008116,(red2[&index=14]:0.012614,red1[&index=13]:0.007770)[&index=15]:5.969118)[&index=16]:0.003375,blue1[&index=11]:0.038973)[&index=17]:4.332957,no_tail_r3[&index=10]:0.034648)[&index=18]:0.037791)[&index=19]:0.087311,ano_tail_r1[&index=8]:0.040758,(((((red_f2[&index=2]:0.002062,red_f1[&index=1]:0.011113)[&index=21]:7.027621,(blue_f1[&index=3]:0.043406,blue_f2[&index=4]:0.007971)[&index=20]:2.760506)[&index=22]:9.860206,no_tail_l3[&index=5]:0.182384)[&index=23]:0.012309,no_tail_l2[&index=6]:0.030984)[&index=24]:0.050888,no_tail_l1[&index=7]:0.046456)[&index=25]:0.110986)[&index=26];
192000	-459.355	-389.916	-69.4391	((no_tail_l1[&index=7]:0.031839,(no_tail_l2[&index=6]:0.015489,(no_tail_l3[&index=5]:0.010600,((blue_f1[&index=3]:0.000453,blue_f2[&index=4]:0.011751)[&index=20]:7.438458,(red_f1[&index=1]:0.003344,red_f2[&index=2]:0.013681)[&index=21]:2.210005)[&index=22]:5.966735)[&index=23]:0.084404)[&index=24]:0.075312)[&index=25]:0.058649,ano_tail_r1[&index=8]:0.036730,(no_tail_r2[&index=9]:0.029725,((((red2[&index=14]:0.027509,red1[&index=13]:0.008575)[&index=15]:4.619591,blue2[&index=12]:0.033323)[&index=16]:0.022469,blue1[&index=11]:0.050842)[&index=17]:8.452946,no_tail_r3[&index=10]:0.023021)[&index=18]:0.011804)[&index=19]:0.057362)[&index=26];
192100	-458.12	-389.68	-68.4399	((no_tail_r2[&index=9]:0.020765,((blue1[&index=11]:0.016682,(blue2[&index=12]:0.010508,(red2[&index=14]:0.001126,red1[&index=13]:0.000256)[&index=15]:1.490508)[&index=16]:0.007111)[&index=17]:4.956371,no_tail_r3[&index=10]:0.043530)[&index=18]:0.037912)[&index=19]:0.121448,(no_tail_l1[&index=7]:0.011479,(no_tail_l2[&index=6]:0.006917,(((blue_f2[&index=4]:0.026991,blue_f1[&index=3]:0.012822)[&index=20]:5.345040,(red_f2[&index=2]:0.012110,red_f1[&index=1]:0.003512)[&index=21]:4.101990)[&index=22]:7.856797,no_tail_l3[&index=5]:0.046440)[&index=23]:0.043364)[&index=24]:0.003474)[&index=25]:0.100368,ano_tail_r1[&index=8]:0.021066)[&index=26];
192200	-467.589	-395.958	-71.6315	(ano_tail_r1[&index=8]:0.027867,((no_tail_l2[&index=6]:0.188271,(((blue_f2[&index=4]:0.007460,blue_f1[&index=3]:0.010287)[&index=20]:7.869148,(red_f2[&index=2]:0.000576,red_f1[&index=1]:0.003248)[&index=21]:9.123563)[&index=22]:4.201036,no_tail_l3[&index=5]:0.022458)[&index=23]:0.000350)[&index=24]:0.168320,no_tail_l1[&index=7]:0.046701)[&index=25]:0.103583,(no_tail_r2[&index=9]:0.055299,((blue1[&index=11]:0.025329,((red1[&index=13]:0.020650,red2[&index=14]:0.027703)[&index=15]:11.938276,blue2[&index=12]:0.032437)[&index=16]:0.012076)[&index=17]:6.279258,no_tail_r3[&index=10]:0.056709)[&index=18]:0.002786)[&index=19]:0.032959)[&index=26];
192300	-465.236	-393.877	-71.3591	((no_tail_r2[&index=9]:0.012767,((((red2[&index=14]:0.016581,red1[&index=13]:0.014799)[&index=15]:10.867102,blue2[&index=12]:0.017296)[&index=16]:0.001059,blue1[&index=11]:0.112329)[&index=17]:14.142377,no_tail_r3[&index=10]:0.077839)[&index=18]:0.109169)[&index=19]:0.066524,(no_tail_l1[&index=7]:0.016138,((no_tail_l3[&index=5]:0.011072,((blue_f1[&index=3]:0.030519,blue_f2[&index=4]:0.017795)[&index=20]:6.702694,(red_f1[&index=1]:0.001026,red_f2[&index=2]:0.003845)[&index=21]:6.249903)[&index=22]:0.152811)[&index=23]:0.083944,no_tail_l2[&index=6]:0.013591)[&index=24]:0.037671)[&index=25]:0.129322,ano_tail_r1[&index=8]:0.006108)[&index=26];
192400	-464.991	-394.173	-70.8178	((no_tail_r2[&index=9]:0.026023,((blue1[&index=11]:0.018800,((red2[&index=14]:0.043548,red1[&index=13]:0.073797)[&index=15]:5.761904,blue2[&index=12]:0.021960)[&index=16]:0.018471)[&index=17]:6.821779,no_tail_r3[&index=10]:0.008475)[&index=18]:0.081335)[&index=19]:0.058378,ano_tail_r1[&index=8]:0.034728,((no_tail_l2[&index=6]:0.036237,(no_tail_l3[&index=5]:0.036844,((red_f1[&index=1]:0.000593,red_f2[&index=2]:0.014539)[&index=21]:1.212976,(blue_f1[&index=3]:0.010398,blue_f2[&index=4]:0.003844)[&index=20]:15.959167)[&index=22]:5.702345)[&index=23]:0.037453)[&index=24]:0.010464,no_tail_l1[&index=7]:0.018529)[&index=25]:0.175490)[&index=26];
192500	-468.435	-396.98	-71.4543	(((no_tail_r3[&index=10]:0.030438,(blue1[&index=11]:0.009907,((red1[&index=13]:0.016720,red2[&index=14]:0.013019)[&index=15]:4.002038,blue2[&index=12]:0.011140)[&index=16]:0.020773)[&index=17]:11.757813)[&index=18]:0.008251,no_tail_r2[&index=9]:0.223421)[&index=19]:0.164677,(no_tail_l1[&index=7]:0.019299,((no_tail_l3[&index=5]:0.048096,((blue_f1[&index=3]:0.001229,blue_f2[&index=4]:0.018017)[&index=20]:13.389311,(red_f2[&index=2]:0.004391,red_f1[&index=1]:0.011450)[&index=21]:8.866444)[&index=22]:0.442766)[&index=23]:0.060595,no_tail_l2[&index=6]:0.037381)[&index=24]:0.112039)[&index=25]:0.048819,ano_tail_r1[&index=8]:0.052570)[&index=26];
192600	-461.411	-385.955	-75.4567	(((no_tail_l2[&index=6]:0.018526,(no_tail_l3[&index=5]:0.016877,((red_f1[&index=1]:0.001104,red_f2[&index=2]:0.013401)[&index=21]:6.694361,(blue_f1[&index=3]:0.033593,blue_f2[&index=4]:0.030113)[&index=20]:7.433974)[&index=22]:4.146602)[&index=23]:0.005990)[&index=24]:0.006690,no_tail_l1[&index=7]:0.014509)[&index=25]:0.141654,ano_tail_r1[&index=8]:0.009273,(no_tail_r2[&index=9]:0.000570,(no_tail_r3[&index=10]:0.080519,(blue1[&index=11]:0.023601,(blue2[&index=12]:0.003962,(red1[&index=13]:0.002291,red2[&index=14]:0.000067)[&index=15]:20.415442)[&index=16]:0.005365)[&index=17]:20.249230)[&index=18]:0.015528)[&index=19]:0.019085)[&index=26];
192700	-462.468	-390.012	-72.4558	(((no_tail_l2[&index=6]:0.046704,(((red_f2[&index=2]:0.003740,red_f1[&index=1]:0.000591)[&index=21]:0.421794,(blue_f2[&index=4]:0.031087,blue_f1[&index=3]:0.015868)[&index=20]:11.497159)[&index=22]:18.871706,no_tail_l3[&index=5]:0.018029)[&index=23]:0.033940)[&index=24]:0.002809,no_tail_l1[&index=7]:0.002592)[&index=25]:0.167072,((((blue2[&index=12]:0.059676,(red2[&index=14]:0.024873,red1[&index=13]:0.003245)[&index=15]:7.300296)[&index=16]:0.002018,blue1[&index=11]:0.021241)[&index=17]:5.701814,no_tail_r3[&index=10]:0.043805)[&index=18]:0.067298,no_tail_r2[&index=9]:0.000017)[&index=19]:0.028667,ano_tail_r1[&index=8]:0.011859)[&index=26];
192800	-467.909	-395.198	-72.7109	(ano_tail_r1[&index=8]:0.007835,(((no_tail_l3[&index=5]:0.039074,((red_f2[&index=2]:0.033196,red_f1[&index=1]:0.013714)[&index=21]:16.120750,(blue_f1[&index=3]:0.028054,blue_f2[&index=4]:0.020884)[&index=20]:7.924310)[&index=22]:3.350738)[&index=23]:0.013308,no_tail_l2[&index=6]:0.012520)[&index=24]:0.050852,no_tail_l1[&index=7]:0.170026)[&index=25]:0.248069,(no_tail_r2[&index=9]:0.009696,(no_tail_r3[&index=10]:0.062962,(blue1[&index=11]:0.001072,((red2[&index=14]:0.003630,red1[&index=13]:0.004823)[&index=15]:12.876005,blue2[&index=12]:0.008772)[&index=16]:0.003918)[&index=17]:4.549195)[&index=18]:0.070694)[&index=19]:0.029227)[&index=26];
192900	-462.743	-391.716	-71.0277	((no_tail_l1[&index=7]:0.000538,((((red_f1[&index=1]:0.059609,red_f2[&index=2]:0.007088)[&index=21]:2.110959,(blue_f1[&index=3]:0.029274,blue_f2[&index=4]:0.009791)[&index=20]:6.801667)[&index=22]:14.500228,no_tail_l3[&index=5]:0.064355)[&index=23]:0.014318,no_tail_l2[&index=6]:0.011052)[&index=24]:0.073700)[&index=25]:0.103372,(no_tail_r2[&index=9]:0.028143,((blue1[&index=11]:0.004869,((red2[&index=14]:0.002512,red1[&index=13]:0.001314)[&index=15]:2.000551,blue2[&index=12]:0.000039)[&index=16]:0.002741)[&index=17]:11.138134,no_tail_r3[&index=10]:0.101195)[&index=18]:0.108591)[&index=19]:0.062015,ano_tail_r1[&index=8]:0.001313)[&index=26];
193000	-459.889	-390.81	-69.079	((no_tail_l1[&index=7]:0.044126,((((red_f2[&index=2]:0.022337,red_f1[&index=1]:0.007430)[&index=21]:1.063747,(blue_f1[&index=3]:0.005093,blue_f2[&index=4]:0.009758)[&index=20]:4.892860)[&index=22]:4.030272,no_tail_l3[&index=5]:0.073123)[&index=23]:0.006179,no_tail_l2[&index=6]:0.013488)[&index=24]:0.048335)[&index=25]:0.171515,(((((red2[&index=14]:0.004733,red1[&index=13]:0.009667)[&index=15]:3.818933,blue2[&index=12]:0.054024)[&index=16]:0.073250,blue1[&index=11]:0.000379)[&index=17]:13.057509,no_tail_r3[&index=10]:0.015469)[&index=18]:0.008014,no_tail_r2[&index=9]:0.005549)[&index=19]:0.017589,ano_tail_r1[&index=8]:0.040663)[&index=26];
193100	-459.387	-386.981	-72.4065	(ano_tail_r1[&index=8]:0.023424,(no_tail_l1[&index=7]:0.001215,((no_tail_l3[&index=5]:0.014399,((red_f2[&index=2]:0.014047,red_f1[&index=1]:0.047104)[&index=21]:2.622306,(blue_f2[&index=4]:0.007104,blue_f1[&index=3]:0.013786)[&index=20]:12.122157)[&index=22]:6.861671)[&index=23]:0.004724,no_tail_l2[&index=6]:0.007139)[&index=24]:0.015112)[&index=25]:0.119404,((no_tail_r3[&index=10]:0.020083,(blue1[&index=11]:0.007830,(blue2[&index=12]:0.017297,(red1[&index=13]:0.009040,red2[&index=14]:0.001343)[&index=15]:15.465518)[&index=16]:0.026658)[&index=17]:6.671458)[&index=18]:0.025059,no_tail_r2[&index=9]:0.013407)[&index=19]:0.000366)[&index=26];
193200	-457.455	-389.219	-68.2352	((((blue1[&index=11]:0.018226,(blue2[&index=12]:0.001875,(red1[&index=13]:0.016331,red2[&index=14]:0.013082)[&index=15]:2.423506)[&index=16]:0.006294)[&index=17]:6.379765,no_tail_r3[&index=10]:0.063236)[&index=18]:0.061822,no_tail_r2[&index=9]:0.135100)[&index=19]:0.117856,(no_tail_l1[&index=7]:0.005011,(no_tail_l2[&index=6]:0.021900,(((blue_f2[&index=4]:0.000393,blue_f1[&index=3]:0.013031)[&index=20]:2.236102,(red_f2[&index=2]:0.003483,red_f1[&index=1]:0.002724)[&index=21]:5.958001)[&index=22]:5.654560,no_tail_l3[&index=5]:0.005258)[&index=23]:0.026529)[&index=24]:0.027541)[&index=25]:0.077029,ano_tail_r1[&index=8]:0.006114)[&index=26];
193300	-458.78	-391.563	-67.2173	((no_tail_r2[&index=9]:0.003706,((blue1[&index=11]:0.003426,(blue2[&index=12]:0.004204,(red1[&index=13]:0.003744,red2[&index=14]:0.007614)[&index=15]:5.300970)[&index=16]:0.030846)[&index=17]:5.994427,no_tail_r3[&index=10]:0.032082)[&index=18]:0.015313)[&index=19]:0.159242,ano_tail_r1[&index=8]:0.044819,(((((red_f2[&index=2]:0.046619,red_f1[&index=1]:0.001126)[&index=21]:1.600320,(blue_f1[&index=3]:0.022425,blue_f2[&index=4]:0.005529)[&index=20]:0.095973)[&index=22]:4.541784,no_tail_l3[&index=5]:0.020729)[&index=23]:0.018306,no_tail_l2[&index=6]:0.002976)[&index=24]:0.018646,no_tail_l1[&index=7]:0.022959)[&index=25]:0.187770)[&index=26];
193400	-459.307	-392.276	-67.0313	(((((blue2[&index=12]:0.005813,(red2[&index=14]:0.044399,red1[&index=13]:0.006967)[&index=15]:3.293184)[&index=16]:0.008742,blue1[&index=11]:0.045130)[&index=17]:4.494668,no_tail_r3[&index=10]:0.088099)[&index=18]:0.044821,no_tail_r2[&index=9]:0.010220)[&index=19]:0.052715,((no_tail_l2[&index=6]:0.033848,(no_tail_l3[&index=5]:0.069197,((blue_f1[&index=3]:0.022787,blue_f2[&index=4]:0.002027)[&index=20]:1.876977,(red_f1[&index=1]:0.016967,red_f2[&index=2]:0.011801)[&index=21]:4.523804)[&index=22]:2.416663)[&index=23]:0.000125)[&index=24]:0.035439,no_tail_l1[&index=7]:0.011578)[&index=25]:0.081962,ano_tail_r1[&index=8]:0.057762)[&index=26];
193500	-462.097	-394.042	-68.0552	((no_tail_r2[&index=9]:0.012515,((((red1[&index=13]:0.002105,red2[&index=14]:0.002925)[&index=15]:3.023300,blue2[&index=12]:0.004367)[&index=16]:0.076561,blue1[&index=11]:0.032289)[&index=17]:5.619716,no_tail_r3[&index=10]:0.088815)[&index=18]:0.003560)[&index=19]:0.109985,ano_tail_r1[&index=8]:0.013676,(no_tail_l1[&index=7]:0.081794,(no_tail_l2[&index=6]:0.001068,(((blue_f2[&index=4]:0.043808,blue_f1[&index=3]:0.008204)[&index=20]:4.601777,(red_f2[&index=2]:0.012859,red_f1[&index=1]:0.008315)[&index=21]:8.174770)[&index=22]:0.255697,no_tail_l3[&index=5]:0.038646)[&index=23]:0.095571)[&index=24]:0.010550)[&index=25]:0.051983)[&index=26];
193600	-464.238	-390.049	-74.1894	((no_tail_r2[&index=9]:0.061645,(no_tail_r3[&index=10]:0.011960,(blue1[&index=11]:0.018627,(blue2[&index=12]:0.008838,(red1[&index=13]:0.015757,red2[&index=14]:0.007062)[&index=15]:5.709671)[&index=16]:0.030016)[&index=17]:5.031930)[&index=18]:0.015310)[&index=19]:0.059124,ano_tail_r1[&index=8]:0.014977,(no_tail_l1[&index=7]:0.032423,(no_tail_l2[&index=6]:0.013192,(no_tail_l3[&index=5]:0.028216,((blue_f1[&index=3]:0.002868,blue_f2[&index=4]:0.010840)[&index=20]:12.384871,(red_f1[&index=1]:0.004479,red_f2[&index=2]:0.050677)[&index=21]:7.943374)[&index=22]:21.360883)[&index=23]:0.083368)[&index=24]:0.050982)[&index=25]:0.094723)[&index=26];
193700	-455.581	-384.174	-71.407	(ano_tail_r1[&index=8]:0.026596,(no_tail_l1[&index=7]:0.024126,((((blue_f1[&index=3]:0.000281,blue_f2[&index=4]:0.007067)[&index=20]:1.529557,(red_f1[&index=1]:0.008479,red_f2[&index=2]:0.000947)[&index=21]:8.450864)[&index=22]:15.422967,no_tail_l3[&index=5]:0.044403)[&index=23]:0.015005,no_tail_l2[&index=6]:0.006104)[&index=24]:0.014524)[&index=25]:0.062794,(no_tail_r2[&index=9]:0.007751,((blue1[&index=11]:0.012439,((red2[&index=14]:0.013748,red1[&index=13]:0.007208)[&index=15]:4.621378,blue2[&index=12]:0.015497)[&index=16]:0.000817)[&index=17]:8.645117,no_tail_r3[&index=10]:0.022484)[&index=18]:0.086446)[&index=19]:0.087596)[&index=26];
193800	-467.677	-397.625	-70.0516	(ano_tail_r1[&index=8]:0.073395,(((((blue_f1[&index=3]:0.010333,blue_f2[&index=4]:0.051414)[&index=20]:3.723534,(red_f2[&index=2]:0.011119,red_f1[&index=1]:0.053028)[&index=21]:3.431139)[&index=22]:7.029716,no_tail_l3[&index=5]:0.037038)[&index=23]:0.016773,no_tail_l2[&index=6]:0.011523)[&index=24]:0.005083,no_tail_l1[&index=7]:0.006226)[&index=25]:0.104784,(((blue1[&index=11]:0.018050,(blue2[&index=12]:0.011469,(red2[&index=14]:0.005862,red1[&index=13]:0.046982)[&index=15]:2.850869)[&index=16]:0.027305)[&index=17]:14.551783,no_tail_r3[&index=10]:0.185057)[&index=18]:0.015375,no_tail_r2[&index=9]:0.012264)[&index=19]:0.067102)[&index=26];
193900	-463.036	-394.177	-68.8591	((((no_tail_l3[&index=5]:0.036410,((blue_f1[&index=3]:0.001938,blue_f2[&index=4]:0.005122)[&index=20]:6.808785,(red_f1[&index=1]:0.014223,red_f2[&index=2]:0.027787)[&index=21]:6.625582)[&index=22]:2.173233)[&index=23]:0.127839,no_tail_l2[&index=6]:0.011063)[&index=24]:0.045490,no_tail_l1[&index=7]:0.001047)[&index=25]:0.098223,ano_tail_r1[&index=8]:0.014404,((((blue2[&index=12]:0.031221,(red1[&index=13]:0.027461,red2[&index=14]:0.012082)[&index=15]:5.392122)[&index=16]:0.051345,blue1[&index=11]:0.012225)[&index=17]:4.686053,no_tail_r3[&index=10]:0.004753)[&index=18]:0.000699,no_tail_r2[&index=9]:0.128929)[&index=19]:0.056205)[&index=26];
194000	-467.209	-392.147	-75.0619	(ano_tail_r1[&index=8]:0.017316,(no_tail_r2[&index=9]:0.056655,((blue1[&index=11]:0.014918,(blue2[&index=12]:0.019100,(red2[&index=14]:0.005751,red1[&index=13]:0.006309)[&index=15]:16.935198)[&index=16]:0.017022)[&index=17]:23.058259,no_tail_r3[&index=10]:0.037474)[&index=18]:0.004744)[&index=19]:0.066269,(no_tail_l1[&index=7]:0.014629,((((blue_f1[&index=3]:0.025965,blue_f2[&index=4]:0.010893)[&index=20]:4.400847,(red_f1[&index=1]:0.044394,red_f2[&index=2]:0.013087)[&index=21]:1.833799)[&index=22]:10.445945,no_tail_l3[&index=5]:0.034487)[&index=23]:0.088326,no_tail_l2[&index=6]:0.032636)[&index=24]:0.079670)[&index=25]:0.144842)[&index=26];
194100	-461.166	-393.297	-67.8688	((no_tail_l1[&index=7]:0.006781,(no_tail_l2[&index=6]:0.029229,(((blue_f2[&index=4]:0.002522,blue_f1[&index=3]:0.018507)[&index=20]:3.544960,(red_f2[&index=2]:0.000023,red_f1[&index=1]:0.002082)[&index=21]:7.464670)[&index=22]:3.370415,no_tail_l3[&index=5]:0.005274)[&index=23]:0.017819)[&index=24]:0.015298)[&index=25]:0.121625,(((blue1[&index=11]:0.011232,(blue2[&index=12]:0.021863,(red1[&index=13]:0.004681,red2[&index=14]:0.032512)[&index=15]:3.543514)[&index=16]:0.004899)[&index=17]:2.883213,no_tail_r3[&index=10]:0.081128)[&index=18]:0.003356,no_tail_r2[&index=9]:0.038872)[&index=19]:0.050229,ano_tail_r1[&index=8]:0.168134)[&index=26];
194200	-472.766	-397.797	-74.9687	(((no_tail_l2[&index=6]:0.011203,(no_tail_l3[&index=5]:0.019861,((blue_f2[&index=4]:0.054193,blue_f1[&index=3]:0.002105)[&index=20]:7.038583,(red_f2[&index=2]:0.015950,red_f1[&index=1]:0.027354)[&index=21]:4.701932)[&index=22]:21.202004)[&index=23]:0.019956)[&index=24]:0.067295,no_tail_l1[&index=7]:0.053804)[&index=25]:0.074158,ano_tail_r1[&index=8]:0.045715,(no_tail_r2[&index=9]:0.010772,(no_tail_r3[&index=10]:0.031063,(blue1[&index=11]:0.009234,(blue2[&index=12]:0.043987,(red1[&index=13]:0.059406,red2[&index=14]:0.000065)[&index=15]:4.287577)[&index=16]:0.114395)[&index=17]:18.999422)[&index=18]:0.038842)[&index=19]:0.013824)[&index=26];
194300	-469.096	-399.188	-69.9079	((no_tail_r2[&index=9]:0.027025,(((blue2[&index=12]:0.052582,(red1[&index=13]:0.000669,red2[&index=14]:0.020286)[&index=15]:11.067500)[&index=16]:0.024082,blue1[&index=11]:0.084554)[&index=17]:3.761119,no_tail_r3[&index=10]:0.017399)[&index=18]:0.035722)[&index=19]:0.117140,ano_tail_r1[&index=8]:0.050106,(((no_tail_l3[&index=5]:0.003949,((blue_f1[&index=3]:0.019339,blue_f2[&index=4]:0.004092)[&index=20]:1.341406,(red_f1[&index=1]:0.001518,red_f2[&index=2]:0.004331)[&index=21]:8.742741)[&index=22]:5.806332)[&index=23]:0.005340,no_tail_l2[&index=6]:0.052787)[&index=24]:0.070831,no_tail_l1[&index=7]:0.047552)[&index=25]:0.279910)[&index=26];
194400	-459.686	-388.445	-71.2417	(ano_tail_r1[&index=8]:0.010573,(no_tail_l1[&index=7]:0.061481,(no_tail_l2[&index=6]:0.041886,(((blue_f2[&index=4]:0.000322,blue_f1[&index=3]:0.003133)[&index=20]:8.122179,(red_f2[&index=2]:0.010251,red_f1[&index=1]:0.006214)[&index=21]:8.058901)[&index=22]:0.600022,no_tail_l3[&index=5]:0.013785)[&index=23]:0.040859)[&index=24]:0.088829)[&index=25]:0.090778,(no_tail_r2[&index=9]:0.047257,((blue1[&index=11]:0.015979,((red1[&index=13]:0.014888,red2[&index=14]:0.003414)[&index=15]:12.252020,blue2[&index=12]:0.062324)[&index=16]:0.006913)[&index=17]:8.670111,no_tail_r3[&index=10]:0.033712)[&index=18]:0.020767)[&index=19]:0.030821)[&index=26];
194500	-458.04	-389.808	-68.2324	(((no_tail_l2[&index=6]:0.029298,(((blue_f1[&index=3]:0.002244,blue_f2[&index=4]:0.004611)[&index=20]:5.660398,(red_f1[&index=1]:0.005331,red_f2[&index=2]:0.051846)[&index=21]:1.962850)[&index=22]:7.828243,no_tail_l3[&index=5]:0.011211)[&index=23]:0.058786)[&index=24]:0.003781,no_tail_l1[&index=7]:0.154437)[&index=25]:0.083518,(no_tail_r2[&index=9]:0.020858,(no_tail_r3[&index=10]:0.016853,(((red1[&index=13]:0.004463,red2[&index=14]:0.001574)[&index=15]:2.854269,blue2[&index=12]:0.012679)[&index=16]:0.003623,blue1[&index=11]:0.015124)[&index=17]:4.395746)[&index=18]:0.011135)[&index=19]:0.057271,ano_tail_r1[&index=8]:0.010768)[&index=26];
194600	-467.17	-396.814	-70.3565	((no_tail_r2[&index=9]:0.056055,(no_tail_r3[&index=10]:0.017119,(blue1[&index=11]:0.017744,((red2[&index=14]:0.035773,red1[&index=13]:0.009235)[&index=15]:5.416694,blue2[&index=12]:0.031914)[&index=16]:0.006417)[&index=17]:10.704698)[&index=18]:0.194708)[&index=19]:0.022880,ano_tail_r1[&index=8]:0.029632,(((((red_f2[&index=2]:0.013528,(blue_f1[&index=3]:0.015887,blue_f2[&index=4]:0.045977)[&index=20]:1.786864)[&index=21]:0.005080,red_f1[&index=1]:0.014488)[&index=22]:15.178800,no_tail_l3[&index=5]:0.066226)[&index=23]:0.035269,no_tail_l2[&index=6]:0.023186)[&index=24]:0.066463,no_tail_l1[&index=7]:0.010743)[&index=25]:0.076034)[&index=26];
194700	-466.055	-394.377	-71.678	(ano_tail_r1[&index=8]:0.019962,((no_tail_r3[&index=10]:0.051712,((blue2[&index=12]:0.000501,(red2[&index=14]:0.016994,red1[&index=13]:0.001521)[&index=15]:15.851656)[&index=16]:0.034639,blue1[&index=11]:0.000952)[&index=17]:8.516107)[&index=18]:0.007387,no_tail_r2[&index=9]:0.028711)[&index=19]:0.104220,((no_tail_l2[&index=6]:0.029495,(no_tail_l3[&index=5]:0.070693,((blue_f1[&index=3]:0.010485,blue_f2[&index=4]:0.026484)[&index=20]:2.995159,(red_f2[&index=2]:0.011197,red_f1[&index=1]:0.014670)[&index=21]:6.850962)[&index=22]:5.455035)[&index=23]:0.049382)[&index=24]:0.093397,no_tail_l1[&index=7]:0.176735)[&index=25]:0.070863)[&index=26];
194800	-456.601	-387.639	-68.9616	(ano_tail_r1[&index=8]:0.021151,((no_tail_r3[&index=10]:0.015119,(blue1[&index=11]:0.043630,(blue2[&index=12]:0.001985,(red1[&index=13]:0.006690,red2[&index=14]:0.008108)[&index=15]:4.132169)[&index=16]:0.032339)[&index=17]:5.187399)[&index=18]:0.025001,no_tail_r2[&index=9]:0.015780)[&index=19]:0.031980,(((no_tail_l3[&index=5]:0.033543,((red_f1[&index=1]:0.009620,red_f2[&index=2]:0.005939)[&index=21]:0.226579,(blue_f2[&index=4]:0.003454,blue_f1[&index=3]:0.042700)[&index=20]:9.196985)[&index=22]:7.647254)[&index=23]:0.046574,no_tail_l2[&index=6]:0.032135)[&index=24]:0.040438,no_tail_l1[&index=7]:0.017272)[&index=25]:0.083357)[&index=26];
194900	-466.008	-396.801	-69.2066	(ano_tail_r1[&index=8]:0.068744,(no_tail_r2[&index=9]:0.072419,(no_tail_r3[&index=10]:0.008204,(blue1[&index=11]:0.011201,((red1[&index=13]:0.027340,red2[&index=14]:0.006746)[&index=15]:7.651539,blue2[&index=12]:0.001875)[&index=16]:0.052075)[&index=17]:6.699401)[&index=18]:0.007898)[&index=19]:0.255504,(((((red_f1[&index=1]:0.015658,red_f2[&index=2]:0.013654)[&index=21]:2.644199,(blue_f1[&index=3]:0.005685,blue_f2[&index=4]:0.016011)[&index=20]:1.655646)[&index=22]:8.625859,no_tail_l3[&index=5]:0.062913)[&index=23]:0.097607,no_tail_l2[&index=6]:0.008462)[&index=24]:0.024332,no_tail_l1[&index=7]:0.047537)[&index=25]:0.051443)[&index=26];
195000	-457.801	-388.143	-69.6574	(ano_tail_r1[&index=8]:0.002027,(no_tail_l1[&index=7]:0.035837,((((blue_f1[&index=3]:0.014873,blue_f2[&index=4]:0.002964)[&index=20]:8.145446,(red_f1[&index=1]:0.004064,red_f2[&index=2]:0.003665)[&index=21]:5.796362)[&index=22]:5.020169,no_tail_l3[&index=5]:0.036672)[&index=23]:0.093838,no_tail_l2[&index=6]:0.055625)[&index=24]:0.002753)[&index=25]:0.104586,(no_tail_r2[&index=9]:0.007606,(no_tail_r3[&index=10]:0.038898,(blue1[&index=11]:0.046646,(blue2[&index=12]:0.002631,(red1[&index=13]:0.002525,red2[&index=14]:0.005871)[&index=15]:1.839264)[&index=16]:0.017968)[&index=17]:9.011067)[&index=18]:0.020653)[&index=19]:0.073935)[&index=26];
195100	-465.97	-392.404	-73.5663	(ano_tail_r1[&index=8]:0.005514,(no_tail_l1[&index=7]:0.035094,((((blue_f1[&index=3]:0.002907,blue_f2[&index=4]:0.019952)[&index=20]:4.032977,(red_f2[&index=2]:0.025465,red_f1[&index=1]:0.009550)[&index=21]:1.936837)[&index=22]:5.526018,no_tail_l3[&index=5]:0.025403)[&index=23]:0.028687,no_tail_l2[&index=6]:0.122676)[&index=24]:0.019936)[&index=25]:0.166904,(((blue1[&index=11]:0.005045,((red1[&index=13]:0.005839,red2[&index=14]:0.010064)[&index=15]:25.931578,blue2[&index=12]:0.028567)[&index=16]:0.004560)[&index=17]:11.746915,no_tail_r3[&index=10]:0.016631)[&index=18]:0.153612,no_tail_r2[&index=9]:0.023619)[&index=19]:0.046188)[&index=26];
195200	-461.073	-391.982	-69.0908	(ano_tail_r1[&index=8]:0.094872,((((blue2[&index=12]:0.031962,(red2[&index=14]:0.009266,red1[&index=13]:0.003318)[&index=15]:4.261376)[&index=16]:0.041145,blue1[&index=11]:0.000628)[&index=17]:8.412665,no_tail_r3[&index=10]:0.018775)[&index=18]:0.086622,no_tail_r2[&index=9]:0.068128)[&index=19]:0.006124,(no_tail_l1[&index=7]:0.046830,(no_tail_l2[&index=6]:0.010203,(no_tail_l3[&index=5]:0.050803,((blue_f1[&index=3]:0.004384,blue_f2[&index=4]:0.001240)[&index=22]:1.537795,(red_f2[&index=2]:0.016929,red_f1[&index=1]:0.005364)[&index=21]:8.788540)[&index=20]:3.853730)[&index=23]:0.056526)[&index=24]:0.087528)[&index=25]:0.058466)[&index=26];
195300	-472.418	-395.72	-76.6977	(ano_tail_r1[&index=8]:0.003089,(no_tail_l1[&index=7]:0.097956,((((red_f2[&index=2]:0.014788,red_f1[&index=1]:0.002246)[&index=21]:1.587577,(blue_f1[&index=3]:0.066527,blue_f2[&index=4]:0.026457)[&index=22]:18.472004)[&index=20]:28.544600,no_tail_l3[&index=5]:0.042188)[&index=23]:0.013170,no_tail_l2[&index=6]:0.008299)[&index=24]:0.004448)[&index=25]:0.175570,((((blue2[&index=12]:0.006392,(red2[&index=14]:0.001428,red1[&index=13]:0.001972)[&index=15]:9.160639)[&index=16]:0.006907,blue1[&index=11]:0.051109)[&index=17]:7.007159,no_tail_r3[&index=10]:0.023738)[&index=18]:0.078099,no_tail_r2[&index=9]:0.112329)[&index=19]:0.078846)[&index=26];
195400	-463.276	-387.989	-75.2866	((no_tail_l1[&index=7]:0.042559,(no_tail_l2[&index=6]:0.015998,(((blue_f2[&index=4]:0.001525,blue_f1[&index=3]:0.001290)[&index=22]:1.756535,(red_f1[&index=1]:0.001070,red_f2[&index=2]:0.010175)[&index=21]:2.083855)[&index=20]:35.826020,no_tail_l3[&index=5]:0.044026)[&index=23]:0.010370)[&index=24]:0.081089)[&index=25]:0.117116,((no_tail_r3[&index=10]:0.075643,(blue1[&index=11]:0.046405,((red2[&index=14]:0.020837,red1[&index=13]:0.005253)[&index=15]:7.042756,blue2[&index=12]:0.030986)[&index=16]:0.014602)[&index=17]:11.186584)[&index=18]:0.023691,no_tail_r2[&index=9]:0.018270)[&index=19]:0.068248,ano_tail_r1[&index=8]:0.007165)[&index=26];
195500	-466.103	-389.506	-76.5978	(((no_tail_l2[&index=6]:0.015237,(no_tail_l3[&index=5]:0.019179,((red_f1[&index=1]:0.001837,red_f2[&index=2]:0.029721)[&index=21]:4.483923,(blue_f1[&index=3]:0.026830,blue_f2[&index=4]:0.008869)[&index=22]:20.517810)[&index=20]:13.048921)[&index=23]:0.037551)[&index=24]:0.117767,no_tail_l1[&index=7]:0.024061)[&index=25]:0.124703,(((blue1[&index=11]:0.009259,((red2[&index=14]:0.013074,red1[&index=13]:0.022875)[&index=15]:11.848874,blue2[&index=12]:0.002751)[&index=16]:0.003471)[&index=17]:14.573180,no_tail_r3[&index=10]:0.036403)[&index=18]:0.015617,no_tail_r2[&index=9]:0.046640)[&index=19]:0.032412,ano_tail_r1[&index=8]:0.026812)[&index=26];
195600	-461.808	-394.254	-67.5541	((((blue1[&index=11]:0.017373,(blue2[&index=12]:0.014048,(red1[&index=13]:0.010406,red2[&index=14]:0.034022)[&index=15]:4.872459)[&index=16]:0.013546)[&index=17]:5.323068,no_tail_r3[&index=10]:0.005640)[&index=18]:0.021287,no_tail_r2[&index=9]:0.010625)[&index=19]:0.085491,((no_tail_l2[&index=6]:0.040941,(no_tail_l3[&index=5]:0.002972,((red_f1[&index=1]:0.061350,red_f2[&index=2]:0.017408)[&index=21]:4.203879,(blue_f1[&index=3]:0.018642,blue_f2[&index=4]:0.014690)[&index=22]:0.250433)[&index=20]:4.561910)[&index=23]:0.066104)[&index=24]:0.073485,no_tail_l1[&index=7]:0.026405)[&index=25]:0.051199,ano_tail_r1[&index=8]:0.072148)[&index=26];
195700	-457.746	-383.696	-74.0496	((no_tail_r2[&index=9]:0.003714,((blue1[&index=11]:0.025806,(blue2[&index=12]:0.003368,(red2[&index=14]:0.001575,red1[&index=13]:0.013228)[&index=15]:16.364206)[&index=16]:0.008479)[&index=17]:8.702446,no_tail_r3[&index=10]:0.020949)[&index=18]:0.025915)[&index=19]:0.032353,(no_tail_l1[&index=7]:0.048249,(no_tail_l2[&index=6]:0.011990,(no_tail_l3[&index=5]:0.026156,((blue_f1[&index=3]:0.001039,blue_f2[&index=4]:0.001560)[&index=22]:15.270321,(red_f2[&index=2]:0.015108,red_f1[&index=1]:0.000305)[&index=21]:5.528790)[&index=20]:6.054875)[&index=23]:0.045264)[&index=24]:0.034678)[&index=25]:0.056135,ano_tail_r1[&index=8]:0.050255)[&index=26];
195800	-466.341	-392.627	-73.7147	(((no_tail_l2[&index=6]:0.111113,(no_tail_l3[&index=5]:0.028785,((red_f1[&index=1]:0.002436,red_f2[&index=2]:0.001289)[&index=21]:4.799230,(blue_f1[&index=3]:0.009922,blue_f2[&index=4]:0.000547)[&index=22]:9.763948)[&index=20]:5.500745)[&index=23]:0.036089)[&index=24]:0.072435,no_tail_l1[&index=7]:0.075921)[&index=25]:0.021961,(no_tail_r2[&index=9]:0.045472,(no_tail_r3[&index=10]:0.055486,((blue2[&index=12]:0.026722,(red1[&index=13]:0.007568,red2[&index=14]:0.002327)[&index=15]:5.979744)[&index=16]:0.001271,blue1[&index=11]:0.012098)[&index=17]:23.873384)[&index=18]:0.136818)[&index=19]:0.093686,ano_tail_r1[&index=8]:0.013445)[&index=26];
195900	-458.366	-385.648	-72.7181	((((no_tail_l3[&index=5]:0.037428,((red_f1[&index=1]:0.009189,red_f2[&index=2]:0.002406)[&index=21]:11.303893,(blue_f1[&index=3]:0.004696,blue_f2[&index=4]:0.000953)[&index=22]:3.843968)[&index=20]:14.866192)[&index=23]:0.001640,no_tail_l2[&index=6]:0.013377)[&index=24]:0.008764,no_tail_l1[&index=7]:0.028282)[&index=25]:0.134715,((no_tail_r3[&index=10]:0.003366,(((red1[&index=13]:0.027264,red2[&index=14]:0.005394)[&index=15]:7.979985,blue2[&index=12]:0.001870)[&index=16]:0.004600,blue1[&index=11]:0.010362)[&index=17]:7.206609)[&index=18]:0.048549,no_tail_r2[&index=9]:0.052465)[&index=19]:0.066540,ano_tail_r1[&index=8]:0.027178)[&index=26];
196000	-467.824	-396.236	-71.5883	(((no_tail_l2[&index=6]:0.129136,(((red_f2[&index=2]:0.039142,red_f1[&index=1]:0.016555)[&index=21]:3.855312,(blue_f2[&index=4]:0.025695,blue_f1[&index=3]:0.009113)[&index=22]:6.761304)[&index=20]:8.116813,no_tail_l3[&index=5]:0.015889)[&index=23]:0.023307)[&index=24]:0.000399,no_tail_l1[&index=7]:0.026977)[&index=25]:0.173249,ano_tail_r1[&index=8]:0.031437,(no_tail_r2[&index=9]:0.076088,(((blue2[&index=12]:0.028812,(red2[&index=14]:0.002095,red1[&index=13]:0.025683)[&index=15]:5.582333)[&index=16]:0.034776,blue1[&index=11]:0.005427)[&index=17]:15.015476,no_tail_r3[&index=10]:0.034326)[&index=18]:0.002915)[&index=19]:0.008074)[&index=26];
196100	-459.412	-391.604	-67.8082	((no_tail_l1[&index=7]:0.068370,((no_tail_l3[&index=5]:0.013527,((red_f2[&index=2]:0.022769,red_f1[&index=1]:0.012403)[&index=21]:3.931998,(blue_f2[&index=4]:0.007899,blue_f1[&index=3]:0.006802)[&index=22]:6.817568)[&index=20]:0.827041)[&index=23]:0.026837,no_tail_l2[&index=6]:0.042993)[&index=24]:0.006034)[&index=25]:0.169529,(((((red1[&index=13]:0.036894,red2[&index=14]:0.003969)[&index=15]:3.406501,blue2[&index=12]:0.022592)[&index=16]:0.008650,blue1[&index=11]:0.027512)[&index=17]:5.555903,no_tail_r3[&index=10]:0.038317)[&index=18]:0.004147,no_tail_r2[&index=9]:0.020875)[&index=19]:0.009783,ano_tail_r1[&index=8]:0.050872)[&index=26];
196200	-472.998	-401.573	-71.4254	((no_tail_l1[&index=7]:0.059518,(no_tail_l2[&index=6]:0.088972,(((blue_f2[&index=4]:0.002641,blue_f1[&index=3]:0.050691)[&index=22]:8.187448,(red_f1[&index=1]:0.035248,red_f2[&index=2]:0.084676)[&index=21]:5.298148)[&index=20]:10.026295,no_tail_l3[&index=5]:0.041799)[&index=23]:0.085553)[&index=24]:0.135473)[&index=25]:0.081198,((no_tail_r3[&index=10]:0.044208,(blue1[&index=11]:0.004085,((red1[&index=13]:0.005452,red2[&index=14]:0.031113)[&index=15]:5.720203,blue2[&index=12]:0.043258)[&index=16]:0.015677)[&index=17]:9.057829)[&index=18]:0.081183,no_tail_r2[&index=9]:0.003725)[&index=19]:0.031267,ano_tail_r1[&index=8]:0.010507)[&index=26];
196300	-459.361	-389.156	-70.2054	(ano_tail_r1[&index=8]:0.004780,(((blue1[&index=11]:0.017002,((red1[&index=13]:0.000884,red2[&index=14]:0.013429)[&index=15]:8.829256,blue2[&index=12]:0.003416)[&index=16]:0.088874)[&index=17]:12.470531,no_tail_r3[&index=10]:0.001801)[&index=18]:0.042592,no_tail_r2[&index=9]:0.048397)[&index=19]:0.001328,(no_tail_l1[&index=7]:0.069906,(no_tail_l2[&index=6]:0.002886,(no_tail_l3[&index=5]:0.003001,((red_f1[&index=1]:0.001053,red_f2[&index=2]:0.011925)[&index=21]:3.897887,(blue_f2[&index=4]:0.015192,blue_f1[&index=3]:0.010324)[&index=22]:3.139169)[&index=20]:4.298544)[&index=23]:0.041356)[&index=24]:0.028099)[&index=25]:0.084293)[&index=26];
196400	-465.179	-394.007	-71.172	((no_tail_l1[&index=7]:0.017632,(no_tail_l2[&index=6]:0.056587,(no_tail_l3[&index=5]:0.017778,((red_f1[&index=1]:0.022231,red_f2[&index=2]:0.003949)[&index=21]:13.758516,(blue_f1[&index=3]:0.013800,blue_f2[&index=4]:0.028522)[&index=22]:5.951530)[&index=20]:3.253184)[&index=23]:0.035292)[&index=24]:0.060962)[&index=25]:0.048912,(no_tail_r2[&index=9]:0.001119,(no_tail_r3[&index=10]:0.082816,(blue1[&index=11]:0.002957,((red1[&index=13]:0.014533,red2[&index=14]:0.020941)[&index=15]:8.649017,blue2[&index=12]:0.043624)[&index=16]:0.016174)[&index=17]:5.628323)[&index=18]:0.192645)[&index=19]:0.020632,ano_tail_r1[&index=8]:0.017207)[&index=26];
196500	-469.791	-397.6	-72.1912	((no_tail_l1[&index=7]:0.003748,(no_tail_l2[&index=6]:0.009623,(no_tail_l3[&index=5]:0.019184,((blue_f1[&index=3]:0.045531,blue_f2[&index=4]:0.009025)[&index=22]:15.000831,(red_f1[&index=1]:0.051762,red_f2[&index=2]:0.012308)[&index=21]:11.367848)[&index=20]:6.760557)[&index=23]:0.063598)[&index=24]:0.018009)[&index=25]:0.065282,ano_tail_r1[&index=8]:0.040716,(no_tail_r2[&index=9]:0.028977,((blue1[&index=11]:0.051278,((red2[&index=14]:0.012590,red1[&index=13]:0.005814)[&index=15]:3.209702,blue2[&index=12]:0.021203)[&index=16]:0.108093)[&index=17]:5.976044,no_tail_r3[&index=10]:0.049142)[&index=18]:0.001142)[&index=19]:0.122886)[&index=26];
196600	-462.479	-392.453	-70.0258	(((no_tail_l2[&index=6]:0.028536,(no_tail_l3[&index=5]:0.073372,((blue_f2[&index=4]:0.035192,blue_f1[&index=3]:0.014504)[&index=22]:4.042229,(red_f2[&index=2]:0.055941,red_f1[&index=1]:0.001902)[&index=21]:12.025120)[&index=20]:2.751742)[&index=23]:0.018581)[&index=24]:0.010507,no_tail_l1[&index=7]:0.013919)[&index=25]:0.134262,((no_tail_r3[&index=10]:0.019664,((blue2[&index=12]:0.008575,(red1[&index=13]:0.019664,red2[&index=14]:0.005129)[&index=15]:8.297428)[&index=16]:0.023502,blue1[&index=11]:0.021915)[&index=17]:4.450662)[&index=18]:0.096264,no_tail_r2[&index=9]:0.006410)[&index=19]:0.052549,ano_tail_r1[&index=8]:0.020589)[&index=26];
196700	-468.853	-400.342	-68.5102	(((no_tail_l2[&index=6]:0.001231,(((blue_f1[&index=3]:0.004241,blue_f2[&index=4]:0.008765)[&index=22]:0.556766,(red_f2[&index=2]:0.010151,red_f1[&index=1]:0.001838)[&index=21]:4.244397)[&index=20]:7.529025,no_tail_l3[&index=5]:0.026395)[&index=23]:0.400627)[&index=24]:0.071328,no_tail_l1[&index=7]:0.035791)[&index=25]:0.073234,ano_tail_r1[&index=8]:0.092864,((no_tail_r3[&index=10]:0.037888,(blue1[&index=11]:0.000706,(blue2[&index=12]:0.050660,(red2[&index=14]:0.004485,red1[&index=13]:0.042076)[&index=15]:6.323999)[&index=16]:0.040551)[&index=17]:4.955666)[&index=18]:0.055285,no_tail_r2[&index=9]:0.013512)[&index=19]:0.068707)[&index=26];
196800	-468.375	-394.488	-73.8864	(ano_tail_r1[&index=8]:0.009387,((no_tail_l2[&index=6]:0.106212,(((red_f2[&index=2]:0.028105,red_f1[&index=1]:0.008873)[&index=21]:0.444633,(blue_f1[&index=3]:0.007911,blue_f2[&index=4]:0.046379)[&index=22]:16.966384)[&index=20]:4.786607,no_tail_l3[&index=5]:0.050545)[&index=23]:0.035842)[&index=24]:0.042208,no_tail_l1[&index=7]:0.022372)[&index=25]:0.063396,(no_tail_r2[&index=9]:0.084238,(no_tail_r3[&index=10]:0.023224,(blue1[&index=11]:0.009625,(blue2[&index=12]:0.016814,(red2[&index=14]:0.020763,red1[&index=13]:0.009254)[&index=15]:7.869724)[&index=16]:0.046092)[&index=17]:20.778706)[&index=18]:0.003435)[&index=19]:0.050254)[&index=26];
196900	-459.881	-390.934	-68.9471	((((blue1[&index=11]:0.015686,((red2[&index=14]:0.012017,red1[&index=13]:0.027464)[&index=15]:2.743472,blue2[&index=12]:0.013301)[&index=16]:0.000832)[&index=17]:12.428563,no_tail_r3[&index=10]:0.128059)[&index=18]:0.006092,no_tail_r2[&index=9]:0.028287)[&index=19]:0.021434,(no_tail_l1[&index=7]:0.048855,((((red_f1[&index=1]:0.008216,red_f2[&index=2]:0.015693)[&index=21]:2.063530,(blue_f2[&index=4]:0.013586,blue_f1[&index=3]:0.002820)[&index=22]:1.669537)[&index=20]:7.241543,no_tail_l3[&index=5]:0.030502)[&index=23]:0.024144,no_tail_l2[&index=6]:0.073708)[&index=24]:0.074887)[&index=25]:0.129377,ano_tail_r1[&index=8]:0.012825)[&index=26];
197000	-463.622	-394.375	-69.2477	(ano_tail_r1[&index=8]:0.013359,(no_tail_l1[&index=7]:0.043065,(no_tail_l2[&index=6]:0.000596,(no_tail_l3[&index=5]:0.050042,((blue_f2[&index=4]:0.084491,blue_f1[&index=3]:0.009239)[&index=22]:2.846514,(red_f1[&index=1]:0.007957,red_f2[&index=2]:0.056592)[&index=21]:2.811924)[&index=20]:3.287139)[&index=23]:0.008113)[&index=24]:0.098246)[&index=25]:0.240324,(no_tail_r2[&index=9]:0.015319,(no_tail_r3[&index=10]:0.035929,(blue1[&index=11]:0.006788,((red1[&index=13]:0.004005,red2[&index=14]:0.001714)[&index=15]:6.714097,blue2[&index=12]:0.022687)[&index=16]:0.007259)[&index=17]:11.960852)[&index=18]:0.004614)[&index=19]:0.006576)[&index=26];
197100	-467.99	-397.86	-70.1308	((no_tail_l1[&index=7]:0.002390,((no_tail_l3[&index=5]:0.017886,((red_f2[&index=2]:0.020739,red_f1[&index=1]:0.069643)[&index=21]:6.059451,(blue_f2[&index=4]:0.020728,blue_f1[&index=3]:0.002716)[&index=22]:6.084656)[&index=20]:6.549423)[&index=23]:0.033723,no_tail_l2[&index=6]:0.011653)[&index=24]:0.027279)[&index=25]:0.040890,ano_tail_r1[&index=8]:0.027634,(no_tail_r2[&index=9]:0.016495,((blue1[&index=11]:0.052211,((red1[&index=13]:0.071057,red2[&index=14]:0.014499)[&index=15]:4.812806,blue2[&index=12]:0.027844)[&index=16]:0.033011)[&index=17]:8.529033,no_tail_r3[&index=10]:0.150910)[&index=18]:0.028612)[&index=19]:0.047700)[&index=26];
197200	-463.407	-391.659	-71.748	((no_tail_r2[&index=9]:0.021686,(no_tail_r3[&index=10]:0.096706,(blue1[&index=11]:0.000025,((red1[&index=13]:0.045323,red2[&index=14]:0.016765)[&index=15]:3.469461,blue2[&index=12]:0.029914)[&index=16]:0.060451)[&index=17]:15.147533)[&index=18]:0.002344)[&index=19]:0.017602,ano_tail_r1[&index=8]:0.014161,(((no_tail_l3[&index=5]:0.028714,((blue_f2[&index=4]:0.017675,blue_f1[&index=3]:0.001288)[&index=22]:3.742106,(red_f2[&index=2]:0.016422,red_f1[&index=1]:0.023839)[&index=21]:3.652900)[&index=20]:14.194422)[&index=23]:0.094859,no_tail_l2[&index=6]:0.001426)[&index=24]:0.072138,no_tail_l1[&index=7]:0.004631)[&index=25]:0.066523)[&index=26];
197300	-469.063	-395.324	-73.7389	(ano_tail_r1[&index=8]:0.038122,(((((red1[&index=13]:0.026460,red2[&index=14]:0.000231)[&index=15]:15.388469,blue2[&index=12]:0.018924)[&index=16]:0.005765,blue1[&index=11]:0.045179)[&index=17]:5.404934,no_tail_r3[&index=10]:0.061675)[&index=18]:0.004349,no_tail_r2[&index=9]:0.010138)[&index=19]:0.028328,(no_tail_l1[&index=7]:0.110839,(no_tail_l2[&index=6]:0.003546,(no_tail_l3[&index=5]:0.031920,((red_f1[&index=1]:0.040249,red_f2[&index=2]:0.043097)[&index=21]:6.472200,(blue_f1[&index=3]:0.002248,blue_f2[&index=4]:0.021303)[&index=22]:22.114217)[&index=20]:0.646376)[&index=23]:0.114612)[&index=24]:0.057772)[&index=25]:0.102320)[&index=26];
197400	-462.938	-392.923	-70.0149	(ano_tail_r1[&index=8]:0.010701,(((((red1[&index=13]:0.002042,red2[&index=14]:0.002707)[&index=15]:14.760728,blue2[&index=12]:0.012330)[&index=16]:0.013028,blue1[&index=11]:0.002371)[&index=17]:6.538242,no_tail_r3[&index=10]:0.019823)[&index=18]:0.006065,no_tail_r2[&index=9]:0.125687)[&index=19]:0.005061,(no_tail_l1[&index=7]:0.031432,(no_tail_l2[&index=6]:0.014476,(((red_f2[&index=2]:0.000738,red_f1[&index=1]:0.012301)[&index=21]:1.916306,(blue_f1[&index=3]:0.008468,blue_f2[&index=4]:0.057160)[&index=22]:0.288833)[&index=20]:8.088559,no_tail_l3[&index=5]:0.022630)[&index=23]:0.037903)[&index=24]:0.176640)[&index=25]:0.019191)[&index=26];
197500	-457.071	-390.168	-66.903	(ano_tail_r1[&index=8]:0.001796,(((blue1[&index=11]:0.015002,(blue2[&index=12]:0.028266,(red2[&index=14]:0.001804,red1[&index=13]:0.009681)[&index=15]:1.910314)[&index=16]:0.000894)[&index=17]:5.185925,no_tail_r3[&index=10]:0.004384)[&index=18]:0.101158,no_tail_r2[&index=9]:0.018397)[&index=19]:0.047191,((no_tail_l2[&index=6]:0.006308,(no_tail_l3[&index=5]:0.060988,((red_f1[&index=1]:0.021619,red_f2[&index=2]:0.005581)[&index=21]:2.708760,(blue_f2[&index=4]:0.006197,blue_f1[&index=3]:0.017256)[&index=22]:3.491500)[&index=20]:2.781785)[&index=23]:0.085963)[&index=24]:0.048685,no_tail_l1[&index=7]:0.041794)[&index=25]:0.012850)[&index=26];
197600	-463.94	-395.001	-68.9389	((((((red_f1[&index=1]:0.034045,red_f2[&index=2]:0.027424)[&index=21]:9.576924,(blue_f1[&index=3]:0.018664,blue_f2[&index=4]:0.027540)[&index=22]:1.149192)[&index=20]:4.841855,no_tail_l3[&index=5]:0.034109)[&index=23]:0.035889,no_tail_l2[&index=6]:0.123587)[&index=24]:0.041673,no_tail_l1[&index=7]:0.018541)[&index=25]:0.170090,(no_tail_r2[&index=9]:0.000226,(no_tail_r3[&index=10]:0.118418,(blue1[&index=11]:0.026242,(blue2[&index=12]:0.004099,(red2[&index=14]:0.008986,red1[&index=13]:0.009601)[&index=15]:2.792359)[&index=16]:0.021325)[&index=17]:7.660429)[&index=18]:0.020767)[&index=19]:0.015724,ano_tail_r1[&index=8]:0.015756)[&index=26];
197700	-464.493	-392.314	-72.1795	(((no_tail_l2[&index=6]:0.013137,(no_tail_l3[&index=5]:0.024749,((blue_f1[&index=3]:0.006450,blue_f2[&index=4]:0.005409)[&index=22]:3.995844,(red_f1[&index=1]:0.005728,red_f2[&index=2]:0.030311)[&index=21]:2.825381)[&index=20]:9.686160)[&index=23]:0.039620)[&index=24]:0.068598,no_tail_l1[&index=7]:0.013400)[&index=25]:0.104138,((((blue2[&index=12]:0.033129,(red2[&index=14]:0.041734,red1[&index=13]:0.010449)[&index=15]:18.976888)[&index=16]:0.010351,blue1[&index=11]:0.021645)[&index=17]:6.783756,no_tail_r3[&index=10]:0.005584)[&index=18]:0.052677,no_tail_r2[&index=9]:0.066666)[&index=19]:0.135442,ano_tail_r1[&index=8]:0.039299)[&index=26];
197800	-464.382	-393.701	-70.6804	(ano_tail_r1[&index=8]:0.009053,((no_tail_r3[&index=10]:0.039294,(blue1[&index=11]:0.005606,((red2[&index=14]:0.024174,red1[&index=13]:0.025754)[&index=15]:13.251730,blue2[&index=12]:0.027365)[&index=16]:0.023243)[&index=17]:7.946235)[&index=18]:0.051366,no_tail_r2[&index=9]:0.011069)[&index=19]:0.057196,(no_tail_l1[&index=7]:0.017743,((((red_f1[&index=1]:0.006454,red_f2[&index=2]:0.031158)[&index=21]:2.550347,(blue_f2[&index=4]:0.014155,blue_f1[&index=3]:0.021636)[&index=22]:1.073827)[&index=20]:9.919659,no_tail_l3[&index=5]:0.056160)[&index=23]:0.059714,no_tail_l2[&index=6]:0.048300)[&index=24]:0.160342)[&index=25]:0.069412)[&index=26];
197900	-455.834	-387.121	-68.713	((((no_tail_l3[&index=5]:0.052187,((blue_f2[&index=4]:0.016438,blue_f1[&index=3]:0.012831)[&index=22]:10.115771,(red_f2[&index=2]:0.002011,red_f1[&index=1]:0.003078)[&index=21]:0.755583)[&index=20]:2.898680)[&index=23]:0.002007,no_tail_l2[&index=6]:0.064117)[&index=24]:0.068932,no_tail_l1[&index=7]:0.029723)[&index=25]:0.039014,(no_tail_r2[&index=9]:0.007190,((blue1[&index=11]:0.002758,((red1[&index=13]:0.002712,red2[&index=14]:0.011402)[&index=15]:5.357653,blue2[&index=12]:0.020209)[&index=16]:0.010411)[&index=17]:6.056640,no_tail_r3[&index=10]:0.006917)[&index=18]:0.022038)[&index=19]:0.085309,ano_tail_r1[&index=8]:0.020270)[&index=26];
198000	-466.002	-393.921	-72.081	((((blue1[&index=11]:0.008144,(blue2[&index=12]:0.006460,(red1[&index=13]:0.032907,red2[&index=14]:0.018594)[&index=15]:8.023947)[&index=16]:0.029077)[&index=17]:12.350406,no_tail_r3[&index=10]:0.004735)[&index=18]:0.033348,no_tail_r2[&index=9]:0.013787)[&index=19]:0.029180,(((no_tail_l3[&index=5]:0.083051,((red_f1[&index=1]:0.017164,red_f2[&index=2]:0.007600)[&index=21]:11.892257,(blue_f2[&index=4]:0.021902,blue_f1[&index=3]:0.034296)[&index=22]:2.548361)[&index=20]:6.968505)[&index=23]:0.018103,no_tail_l2[&index=6]:0.032593)[&index=24]:0.050180,no_tail_l1[&index=7]:0.018450)[&index=25]:0.114956,ano_tail_r1[&index=8]:0.146082)[&index=26];
198100	-466.417	-395.333	-71.0841	(ano_tail_r1[&index=8]:0.008291,((no_tail_r3[&index=10]:0.277240,((blue2[&index=12]:0.011060,(red1[&index=13]:0.010091,red2[&index=14]:0.002402)[&index=15]:7.152373)[&index=16]:0.009327,blue1[&index=11]:0.006815)[&index=17]:16.872849)[&index=18]:0.063515,no_tail_r2[&index=9]:0.008737)[&index=19]:0.111001,((no_tail_l2[&index=6]:0.024264,(no_tail_l3[&index=5]:0.071296,((red_f2[&index=2]:0.033456,red_f1[&index=1]:0.001015)[&index=21]:4.708309,(blue_f1[&index=3]:0.004050,blue_f2[&index=4]:0.023356)[&index=22]:3.040885)[&index=20]:4.877566)[&index=23]:0.019161)[&index=24]:0.045009,no_tail_l1[&index=7]:0.084129)[&index=25]:0.053423)[&index=26];
198200	-458.959	-387.325	-71.6341	((((no_tail_l3[&index=5]:0.036799,((blue_f1[&index=3]:0.001085,blue_f2[&index=4]:0.006467)[&index=22]:8.333417,(red_f1[&index=1]:0.030810,red_f2[&index=2]:0.018215)[&index=21]:1.263007)[&index=20]:6.948190)[&index=23]:0.029616,no_tail_l2[&index=6]:0.012585)[&index=24]:0.032073,no_tail_l1[&index=7]:0.002570)[&index=25]:0.058934,(((((red1[&index=13]:0.001741,red2[&index=14]:0.026571)[&index=15]:18.109703,blue2[&index=12]:0.002379)[&index=16]:0.006360,blue1[&index=11]:0.022872)[&index=17]:5.106985,no_tail_r3[&index=10]:0.031068)[&index=18]:0.035698,no_tail_r2[&index=9]:0.007715)[&index=19]:0.052928,ano_tail_r1[&index=8]:0.091489)[&index=26];
198300	-460.169	-390.795	-69.3733	((no_tail_r2[&index=9]:0.015730,((blue1[&index=11]:0.047976,(blue2[&index=12]:0.004250,(red2[&index=14]:0.011668,red1[&index=13]:0.047933)[&index=15]:2.099436)[&index=16]:0.016449)[&index=17]:8.854283,no_tail_r3[&index=10]:0.020676)[&index=18]:0.097366)[&index=19]:0.020939,ano_tail_r1[&index=8]:0.038918,(no_tail_l1[&index=7]:0.014887,(no_tail_l2[&index=6]:0.008841,(no_tail_l3[&index=5]:0.004362,((blue_f1[&index=3]:0.016561,blue_f2[&index=4]:0.014139)[&index=22]:11.213977,(red_f2[&index=2]:0.007195,red_f1[&index=1]:0.015973)[&index=21]:0.346106)[&index=20]:5.856959)[&index=23]:0.028850)[&index=24]:0.056683)[&index=25]:0.105408)[&index=26];
198400	-459.338	-388.089	-71.2491	((no_tail_l1[&index=7]:0.015305,(no_tail_l2[&index=6]:0.028849,(((blue_f1[&index=3]:0.007666,blue_f2[&index=4]:0.011544)[&index=22]:14.274559,(red_f2[&index=2]:0.008605,red_f1[&index=1]:0.009499)[&index=21]:8.082208)[&index=20]:1.589245,no_tail_l3[&index=5]:0.059968)[&index=23]:0.071698)[&index=24]:0.078352)[&index=25]:0.094326,(((blue1[&index=11]:0.038309,((red1[&index=13]:0.011279,red2[&index=14]:0.003186)[&index=15]:8.073329,blue2[&index=12]:0.020166)[&index=16]:0.002012)[&index=17]:5.716562,no_tail_r3[&index=10]:0.086870)[&index=18]:0.009538,no_tail_r2[&index=9]:0.009477)[&index=19]:0.015871,ano_tail_r1[&index=8]:0.025819)[&index=26];
198500	-462.323	-391.66	-70.6637	(ano_tail_r1[&index=8]:0.014110,(no_tail_l1[&index=7]:0.037646,((no_tail_l3[&index=5]:0.015804,((red_f1[&index=1]:0.048547,red_f2[&index=2]:0.000671)[&index=21]:11.346967,(blue_f2[&index=4]:0.032519,blue_f1[&index=3]:0.013721)[&index=22]:3.301218)[&index=20]:1.158778)[&index=23]:0.008040,no_tail_l2[&index=6]:0.038543)[&index=24]:0.077336)[&index=25]:0.213663,((no_tail_r3[&index=10]:0.066334,(blue1[&index=11]:0.003134,((red1[&index=13]:0.019846,red2[&index=14]:0.006030)[&index=15]:8.431025,blue2[&index=12]:0.009361)[&index=16]:0.014236)[&index=17]:10.525590)[&index=18]:0.002421,no_tail_r2[&index=9]:0.011332)[&index=19]:0.020630)[&index=26];
198600	-469.343	-393.763	-75.5798	(ano_tail_r1[&index=8]:0.043210,(((((red2[&index=14]:0.020023,red1[&index=13]:0.009341)[&index=15]:4.847893,blue2[&index=12]:0.009467)[&index=16]:0.045693,blue1[&index=11]:0.001122)[&index=17]:9.131811,no_tail_r3[&index=10]:0.134524)[&index=18]:0.107873,no_tail_r2[&index=9]:0.013592)[&index=19]:0.048970,((no_tail_l2[&index=6]:0.041532,(((red_f1[&index=1]:0.030920,red_f2[&index=2]:0.001924)[&index=21]:19.943902,(blue_f1[&index=3]:0.018801,blue_f2[&index=4]:0.019564)[&index=22]:17.155289)[&index=20]:8.159375,no_tail_l3[&index=5]:0.008008)[&index=23]:0.047854)[&index=24]:0.061809,no_tail_l1[&index=7]:0.028653)[&index=25]:0.066715)[&index=26];
198700	-458.065	-388.721	-69.3435	((no_tail_l1[&index=7]:0.000463,(no_tail_l2[&index=6]:0.007825,(((blue_f2[&index=4]:0.003166,blue_f1[&index=3]:0.022236)[&index=22]:1.304203,(red_f1[&index=1]:0.016557,red_f2[&index=2]:0.002388)[&index=21]:4.254765)[&index=20]:3.096431,no_tail_l3[&index=5]:0.033705)[&index=23]:0.083036)[&index=24]:0.030904)[&index=25]:0.176603,ano_tail_r1[&index=8]:0.021658,(no_tail_r2[&index=9]:0.022305,((((red1[&index=13]:0.001951,red2[&index=14]:0.008266)[&index=15]:7.428751,blue2[&index=12]:0.020182)[&index=16]:0.024289,blue1[&index=11]:0.047636)[&index=17]:12.117433,no_tail_r3[&index=10]:0.039210)[&index=18]:0.000468)[&index=19]:0.051933)[&index=26];
198800	-469.056	-397.764	-71.2918	(ano_tail_r1[&index=8]:0.033564,(((blue1[&index=11]:0.013188,((red1[&index=13]:0.017303,red2[&index=14]:0.030688)[&index=15]:6.220417,blue2[&index=12]:0.023826)[&index=16]:0.013204)[&index=17]:18.063912,no_tail_r3[&index=10]:0.112143)[&index=18]:0.128082,no_tail_r2[&index=9]:0.001485)[&index=19]:0.158465,(((((red_f1[&index=1]:0.007277,red_f2[&index=2]:0.009104)[&index=21]:7.665582,(blue_f1[&index=3]:0.022502,blue_f2[&index=4]:0.006721)[&index=22]:3.973121)[&index=20]:1.740012,no_tail_l3[&index=5]:0.025898)[&index=23]:0.001735,no_tail_l2[&index=6]:0.117815)[&index=24]:0.130746,no_tail_l1[&index=7]:0.007721)[&index=25]:0.033695)[&index=26];
198900	-463.45	-392.259	-71.1914	(((no_tail_r3[&index=10]:0.091201,((blue2[&index=12]:0.038960,(red1[&index=13]:0.012150,red2[&index=14]:0.016228)[&index=15]:4.990504)[&index=16]:0.013296,blue1[&index=11]:0.013725)[&index=17]:15.139530)[&index=18]:0.044959,no_tail_r2[&index=9]:0.014247)[&index=19]:0.045901,(no_tail_l1[&index=7]:0.032816,((no_tail_l3[&index=5]:0.112010,((red_f1[&index=1]:0.020107,red_f2[&index=2]:0.000145)[&index=21]:0.002732,(blue_f1[&index=3]:0.020139,blue_f2[&index=4]:0.001251)[&index=22]:5.943332)[&index=20]:11.237512)[&index=23]:0.032325,no_tail_l2[&index=6]:0.081038)[&index=24]:0.029433)[&index=25]:0.090543,ano_tail_r1[&index=8]:0.031897)[&index=26];
199000	-458.833	-387.529	-71.304	((no_tail_l1[&index=7]:0.115188,(no_tail_l2[&index=6]:0.011569,(((blue_f1[&index=3]:0.001443,blue_f2[&index=4]:0.019367)[&index=22]:4.566681,(red_f2[&index=2]:0.003265,red_f1[&index=1]:0.001985)[&index=21]:3.168703)[&index=20]:9.575829,no_tail_l3[&index=5]:0.077853)[&index=23]:0.002582)[&index=24]:0.027398)[&index=25]:0.064242,ano_tail_r1[&index=8]:0.036366,(((blue1[&index=11]:0.006253,(blue2[&index=12]:0.015660,(red1[&index=13]:0.000149,red2[&index=14]:0.000051)[&index=15]:17.281871)[&index=16]:0.033214)[&index=17]:3.518879,no_tail_r3[&index=10]:0.012744)[&index=18]:0.046534,no_tail_r2[&index=9]:0.008325)[&index=19]:0.022634)[&index=26];
199100	-461.498	-391.241	-70.2573	((no_tail_l1[&index=7]:0.034942,((((blue_f2[&index=4]:0.001014,blue_f1[&index=3]:0.022915)[&index=22]:11.917374,(red_f2[&index=2]:0.032796,red_f1[&index=1]:0.005212)[&index=21]:3.289962)[&index=20]:7.113443,no_tail_l3[&index=5]:0.049986)[&index=23]:0.002170,no_tail_l2[&index=6]:0.004465)[&index=24]:0.160854)[&index=25]:0.125681,ano_tail_r1[&index=8]:0.029368,((no_tail_r3[&index=10]:0.004129,(((red2[&index=14]:0.015107,red1[&index=13]:0.012780)[&index=15]:3.472259,blue2[&index=12]:0.036594)[&index=16]:0.004762,blue1[&index=11]:0.045407)[&index=17]:6.943730)[&index=18]:0.015787,no_tail_r2[&index=9]:0.018653)[&index=19]:0.025896)[&index=26];
199200	-459.98	-390.476	-69.5047	(ano_tail_r1[&index=8]:0.056498,(no_tail_l1[&index=7]:0.028606,((((blue_f1[&index=3]:0.006204,blue_f2[&index=4]:0.026820)[&index=22]:10.772731,(red_f2[&index=2]:0.011969,red_f1[&index=1]:0.006456)[&index=21]:5.165664)[&index=20]:0.416423,no_tail_l3[&index=5]:0.095451)[&index=23]:0.010087,no_tail_l2[&index=6]:0.027149)[&index=24]:0.065238)[&index=25]:0.067925,(no_tail_r2[&index=9]:0.028713,(no_tail_r3[&index=10]:0.000738,(blue1[&index=11]:0.005878,((red1[&index=13]:0.018124,red2[&index=14]:0.019816)[&index=15]:7.575441,blue2[&index=12]:0.040314)[&index=16]:0.014769)[&index=17]:5.086554)[&index=18]:0.038425)[&index=19]:0.036445)[&index=26];
199300	-462.545	-392.574	-69.9713	(ano_tail_r1[&index=8]:0.003532,(no_tail_l1[&index=7]:0.028137,(no_tail_l2[&index=6]:0.012927,(((blue_f2[&index=4]:0.001948,blue_f1[&index=3]:0.009923)[&index=22]:11.832438,(red_f1[&index=1]:0.001951,red_f2[&index=2]:0.017561)[&index=21]:1.460101)[&index=20]:3.464354,no_tail_l3[&index=5]:0.002604)[&index=23]:0.050386)[&index=24]:0.045095)[&index=25]:0.110261,(no_tail_r2[&index=9]:0.009115,((blue1[&index=11]:0.026897,(blue2[&index=12]:0.012300,(red2[&index=14]:0.081886,red1[&index=13]:0.076803)[&index=15]:2.830707)[&index=16]:0.025156)[&index=17]:11.812844,no_tail_r3[&index=10]:0.008257)[&index=18]:0.011835)[&index=19]:0.018630)[&index=26];
199400	-465.424	-390.746	-74.6779	((no_tail_r2[&index=9]:0.045218,(((blue2[&index=12]:0.025428,(red2[&index=14]:0.010222,red1[&index=13]:0.005674)[&index=15]:11.638009)[&index=16]:0.014250,blue1[&index=11]:0.028190)[&index=17]:12.550770,no_tail_r3[&index=10]:0.013902)[&index=18]:0.073018)[&index=19]:0.051470,ano_tail_r1[&index=8]:0.002099,((no_tail_l2[&index=6]:0.038309,(((red_f2[&index=2]:0.002342,red_f1[&index=1]:0.026265)[&index=21]:18.287022,(blue_f2[&index=4]:0.003958,blue_f1[&index=3]:0.043236)[&index=22]:8.033243)[&index=20]:4.338749,no_tail_l3[&index=5]:0.126523)[&index=23]:0.024241)[&index=24]:0.057015,no_tail_l1[&index=7]:0.003823)[&index=25]:0.045304)[&index=26];
199500	-463.201	-392.616	-70.5851	(((no_tail_r3[&index=10]:0.063700,(((red1[&index=13]:0.000045,red2[&index=14]:0.021104)[&index=15]:4.200242,blue2[&index=12]:0.032986)[&index=16]:0.000830,blue1[&index=11]:0.014273)[&index=17]:11.032926)[&index=18]:0.196706,no_tail_r2[&index=9]:0.009123)[&index=19]:0.092499,ano_tail_r1[&index=8]:0.027648,(no_tail_l1[&index=7]:0.000100,(no_tail_l2[&index=6]:0.010881,(((blue_f1[&index=3]:0.024099,blue_f2[&index=4]:0.005542)[&index=22]:3.017679,(red_f1[&index=1]:0.018028,red_f2[&index=2]:0.010582)[&index=21]:13.633548)[&index=20]:2.345057,no_tail_l3[&index=5]:0.009206)[&index=23]:0.053629)[&index=24]:0.113890)[&index=25]:0.090172)[&index=26];
199600	-461.108	-392.924	-68.184	(ano_tail_r1[&index=8]:0.018896,((no_tail_l2[&index=6]:0.029598,(no_tail_l3[&index=5]:0.116857,((blue_f2[&index=4]:0.009744,blue_f1[&index=3]:0.056602)[&index=22]:4.461866,(red_f1[&index=1]:0.003263,red_f2[&index=2]:0.007325)[&index=21]:5.621797)[&index=20]:1.673946)[&index=23]:0.012415)[&index=24]:0.110410,no_tail_l1[&index=7]:0.034107)[&index=25]:0.078662,(no_tail_r2[&index=9]:0.002330,(no_tail_r3[&index=10]:0.005170,(blue1[&index=11]:0.002976,((red2[&index=14]:0.003810,red1[&index=13]:0.013575)[&index=15]:4.794711,blue2[&index=12]:0.013293)[&index=16]:0.059317)[&index=17]:5.708526)[&index=18]:0.096197)[&index=19]:0.083766)[&index=26];
199700	-466.089	-395.066	-71.023	((no_tail_r2[&index=9]:0.012267,((blue1[&index=11]:0.084887,((red2[&index=14]:0.010583,red1[&index=13]:0.017467)[&index=15]:18.616654,blue2[&index=12]:0.022904)[&index=16]:0.005420)[&index=17]:8.839504,no_tail_r3[&index=10]:0.046418)[&index=18]:0.091967)[&index=19]:0.030320,ano_tail_r1[&index=8]:0.011053,(((no_tail_l3[&index=5]:0.010758,((red_f1[&index=1]:0.000444,red_f2[&index=2]:0.053436)[&index=21]:1.925219,(blue_f2[&index=4]:0.041070,blue_f1[&index=3]:0.030368)[&index=22]:4.415915)[&index=20]:2.716392)[&index=23]:0.042453,no_tail_l2[&index=6]:0.027921)[&index=24]:0.041639,no_tail_l1[&index=7]:0.009134)[&index=25]:0.110002)[&index=26];
199800	-462.02	-389.466	-72.5543	(((no_tail_r3[&index=10]:0.004192,((blue2[&index=12]:0.002440,(red1[&index=13]:0.004951,red2[&index=14]:0.002114)[&index=15]:13.853985)[&index=16]:0.042589,blue1[&index=11]:0.008044)[&index=17]:9.272592)[&index=18]:0.057235,no_tail_r2[&index=9]:0.013621)[&index=19]:0.067199,ano_tail_r1[&index=8]:0.007948,(no_tail_l1[&index=7]:0.112781,(no_tail_l2[&index=6]:0.011763,(((red_f1[&index=1]:0.008867,red_f2[&index=2]:0.043568)[&index=21]:13.394687,(blue_f1[&index=3]:0.007126,blue_f2[&index=4]:0.031427)[&index=22]:5.094481)[&index=20]:2.683931,no_tail_l3[&index=5]:0.000314)[&index=23]:0.049836)[&index=24]:0.017678)[&index=25]:0.076931)[&index=26];
199900	-468.056	-399.823	-68.2332	(((no_tail_l2[&index=6]:0.134492,(no_tail_l3[&index=5]:0.107538,((red_f1[&index=1]:0.021170,red_f2[&index=2]:0.013443)[&index=21]:5.226978,(blue_f2[&index=4]:0.032072,blue_f1[&index=3]:0.004976)[&index=22]:5.465068)[&index=20]:1.564347)[&index=23]:0.085679)[&index=24]:0.033028,no_tail_l1[&index=7]:0.039480)[&index=25]:0.116690,((no_tail_r3[&index=10]:0.160042,(((red2[&index=14]:0.010644,red1[&index=13]:0.021453)[&index=15]:3.083229,blue2[&index=12]:0.001004)[&index=16]:0.029140,blue1[&index=11]:0.001598)[&index=17]:6.903795)[&index=18]:0.072123,no_tail_r2[&index=9]:0.040420)[&index=19]:0.095576,ano_tail_r1[&index=8]:0.001147)[&index=26];
200000	-470.752	-394.831	-75.921	(((no_tail_r3[&index=10]:0.079953,((blue2[&index=12]:0.028756,(red2[&index=14]:0.018991,red1[&index=13]:0.007104)[&index=15]:15.050350)[&index=16]:0.051069,blue1[&index=11]:0.093237)[&index=17]:22.854098)[&index=18]:0.004874,no_tail_r2[&index=9]:0.037316)[&index=19]:0.016065,ano_tail_r1[&index=8]:0.007796,(no_tail_l1[&index=7]:0.037415,((((blue_f1[&index=3]:0.013022,blue_f2[&index=4]:0.006593)[&index=22]:18.433761,(red_f1[&index=1]:0.003797,red_f2[&index=2]:0.007118)[&index=21]:4.330837)[&index=20]:0.309008,no_tail_l3[&index=5]:0.004453)[&index=23]:0.177654,no_tail_l2[&index=6]:0.015136)[&index=24]:0.018856)[&index=25]:0.096492)[&index=26];
200100	-459.887	-391.954	-67.9333	(((no_tail_r3[&index=10]:0.032892,(((red2[&index=14]:0.025111,red1[&index=13]:0.002486)[&index=15]:4.655458,blue2[&index=12]:0.003942)[&index=16]:0.001252,blue1[&index=11]:0.022165)[&index=17]:4.389264)[&index=18]:0.074947,no_tail_r2[&index=9]:0.015738)[&index=19]:0.180180,ano_tail_r1[&index=8]:0.084514,(no_tail_l1[&index=7]:0.000960,(no_tail_l2[&index=6]:0.022621,(((blue_f1[&index=3]:0.007418,blue_f2[&index=4]:0.032208)[&index=22]:1.210914,(red_f2[&index=2]:0.021010,red_f1[&index=1]:0.002094)[&index=21]:6.232973)[&index=20]:4.576138,no_tail_l3[&index=5]:0.016079)[&index=23]:0.020346)[&index=24]:0.053219)[&index=25]:0.081529)[&index=26];
200200	-460.318	-391.405	-68.9123	(ano_tail_r1[&index=8]:0.038989,(((blue1[&index=11]:0.052388,((red1[&index=13]:0.019352,red2[&index=14]:0.005864)[&index=15]:4.850764,blue2[&index=12]:0.028096)[&index=16]:0.006392)[&index=17]:10.819882,no_tail_r3[&index=10]:0.016895)[&index=18]:0.043179,no_tail_r2[&index=9]:0.027332)[&index=19]:0.005382,(((((blue_f1[&index=3]:0.001892,blue_f2[&index=4]:0.020963)[&index=22]:0.789261,(red_f2[&index=2]:0.004751,red_f1[&index=1]:0.028318)[&index=21]:2.710786)[&index=20]:6.932727,no_tail_l3[&index=5]:0.041270)[&index=23]:0.023587,no_tail_l2[&index=6]:0.044881)[&index=24]:0.101981,no_tail_l1[&index=7]:0.017811)[&index=25]:0.027801)[&index=26];
200300	-460.037	-389.833	-70.2047	((((no_tail_l3[&index=5]:0.011499,((blue_f2[&index=4]:0.012207,blue_f1[&index=3]:0.028335)[&index=22]:12.550861,(red_f2[&index=2]:0.001230,red_f1[&index=1]:0.002228)[&index=21]:1.695470)[&index=20]:4.732556)[&index=23]:0.025217,no_tail_l2[&index=6]:0.014179)[&index=24]:0.017352,no_tail_l1[&index=7]:0.011595)[&index=25]:0.041966,((((blue2[&index=12]:0.062673,(red1[&index=13]:0.008919,red2[&index=14]:0.014252)[&index=15]:5.810285)[&index=16]:0.027253,blue1[&index=11]:0.051507)[&index=17]:7.824325,no_tail_r3[&index=10]:0.012247)[&index=18]:0.056163,no_tail_r2[&index=9]:0.000283)[&index=19]:0.044538,ano_tail_r1[&index=8]:0.065385)[&index=26];
200400	-462.306	-390.215	-72.091	(((no_tail_r3[&index=10]:0.058999,(((red1[&index=13]:0.015717,red2[&index=14]:0.012333)[&index=15]:8.541052,blue2[&index=12]:0.011134)[&index=16]:0.034383,blue1[&index=11]:0.007545)[&index=17]:3.847756)[&index=18]:0.049528,no_tail_r2[&index=9]:0.011282)[&index=19]:0.073917,ano_tail_r1[&index=8]:0.090132,((no_tail_l2[&index=6]:0.017673,(((blue_f1[&index=3]:0.007439,blue_f2[&index=4]:0.002234)[&index=22]:5.262371,(red_f2[&index=2]:0.008865,red_f1[&index=1]:0.005022)[&index=21]:18.045390)[&index=20]:6.219426,no_tail_l3[&index=5]:0.047636)[&index=23]:0.059926)[&index=24]:0.012882,no_tail_l1[&index=7]:0.023738)[&index=25]:0.087652)[&index=26];
200500	-470.709	-397.924	-72.7847	((no_tail_r2[&index=9]:0.016420,((blue1[&index=11]:0.074429,(blue2[&index=12]:0.010007,(red2[&index=14]:0.006655,red1[&index=13]:0.001655)[&index=15]:29.743612)[&index=16]:0.020672)[&index=17]:5.358745,no_tail_r3[&index=10]:0.005858)[&index=18]:0.065301)[&index=19]:0.110149,ano_tail_r1[&index=8]:0.089938,((no_tail_l2[&index=6]:0.015261,(no_tail_l3[&index=5]:0.077171,((red_f1[&index=1]:0.062187,red_f2[&index=2]:0.035929)[&index=21]:4.091622,(blue_f1[&index=3]:0.000240,blue_f2[&index=4]:0.002202)[&index=22]:4.844355)[&index=20]:1.107808)[&index=23]:0.074960)[&index=24]:0.009239,no_tail_l1[&index=7]:0.012265)[&index=25]:0.185860)[&index=26];
200600	-462.542	-393.674	-68.8681	(((((blue2[&index=12]:0.045303,(red2[&index=14]:0.025151,red1[&index=13]:0.006159)[&index=15]:6.759795)[&index=16]:0.012470,blue1[&index=11]:0.005798)[&index=17]:7.200533,no_tail_r3[&index=10]:0.082155)[&index=18]:0.021238,no_tail_r2[&index=9]:0.023928)[&index=19]:0.039330,((no_tail_l2[&index=6]:0.003908,(((red_f1[&index=1]:0.068102,red_f2[&index=2]:0.042017)[&index=21]:2.121013,(blue_f2[&index=4]:0.009152,blue_f1[&index=3]:0.004584)[&index=22]:7.320305)[&index=20]:2.407083,no_tail_l3[&index=5]:0.029738)[&index=23]:0.102123)[&index=24]:0.004729,no_tail_l1[&index=7]:0.015498)[&index=25]:0.085890,ano_tail_r1[&index=8]:0.003681)[&index=26];
200700	-469.91	-398.628	-71.2814	(ano_tail_r1[&index=8]:0.010484,(no_tail_l1[&index=7]:0.048059,((((red_f1[&index=1]:0.002544,red_f2[&index=2]:0.068642)[&index=21]:13.007760,(blue_f2[&index=4]:0.009854,blue_f1[&index=3]:0.030537)[&index=22]:5.040711)[&index=20]:11.028875,no_tail_l3[&index=5]:0.065343)[&index=23]:0.062548,no_tail_l2[&index=6]:0.030543)[&index=24]:0.044551)[&index=25]:0.121910,(no_tail_r2[&index=9]:0.008822,((blue1[&index=11]:0.021386,(blue2[&index=12]:0.026898,(red1[&index=13]:0.008796,red2[&index=14]:0.010628)[&index=15]:4.174125)[&index=16]:0.086379)[&index=17]:4.377660,no_tail_r3[&index=10]:0.000167)[&index=18]:0.084834)[&index=19]:0.134103)[&index=26];
200800	-461.363	-390.739	-70.6232	((((no_tail_l3[&index=5]:0.001954,((blue_f2[&index=4]:0.007247,blue_f1[&index=3]:0.000326)[&index=22]:10.500187,(red_f1[&index=1]:0.034153,red_f2[&index=2]:0.002777)[&index=21]:5.769134)[&index=20]:0.016544)[&index=23]:0.028562,no_tail_l2[&index=6]:0.009284)[&index=24]:0.076188,no_tail_l1[&index=7]:0.024679)[&index=25]:0.027652,(no_tail_r2[&index=9]:0.076938,((blue1[&index=11]:0.030183,((red2[&index=14]:0.002619,red1[&index=13]:0.026818)[&index=15]:6.726253,blue2[&index=12]:0.022587)[&index=16]:0.015515)[&index=17]:11.601030,no_tail_r3[&index=10]:0.022095)[&index=18]:0.043714)[&index=19]:0.095142,ano_tail_r1[&index=8]:0.053268)[&index=26];
200900	-457.882	-386.159	-71.7228	(ano_tail_r1[&index=8]:0.046529,(((((blue_f1[&index=3]:0.002937,blue_f2[&index=4]:0.012640)[&index=22]:14.199498,(red_f1[&index=1]:0.001164,red_f2[&index=2]:0.001500)[&index=21]:6.997721)[&index=20]:4.072870,no_tail_l3[&index=5]:0.002321)[&index=23]:0.013592,no_tail_l2[&index=6]:0.038480)[&index=24]:0.202926,no_tail_l1[&index=7]:0.002452)[&index=25]:0.050188,(no_tail_r2[&index=9]:0.005473,(no_tail_r3[&index=10]:0.023986,(blue1[&index=11]:0.014824,(blue2[&index=12]:0.005381,(red1[&index=13]:0.005170,red2[&index=14]:0.001561)[&index=15]:7.748803)[&index=16]:0.020698)[&index=17]:7.153439)[&index=18]:0.027888)[&index=19]:0.061141)[&index=26];
201000	-462.476	-393.451	-69.0248	((no_tail_l1[&index=7]:0.022226,((((red_f1[&index=1]:0.017301,red_f2[&index=2]:0.005339)[&index=21]:9.746265,(blue_f2[&index=4]:0.036129,blue_f1[&index=3]:0.000227)[&index=22]:4.324543)[&index=20]:2.186455,no_tail_l3[&index=5]:0.090874)[&index=23]:0.058838,no_tail_l2[&index=6]:0.040741)[&index=24]:0.088901)[&index=25]:0.138802,ano_tail_r1[&index=8]:0.011912,(no_tail_r2[&index=9]:0.012608,(no_tail_r3[&index=10]:0.039270,(blue1[&index=11]:0.009553,((red1[&index=13]:0.015876,red2[&index=14]:0.019126)[&index=15]:6.122589,blue2[&index=12]:0.004721)[&index=16]:0.063929)[&index=17]:4.078739)[&index=18]:0.018535)[&index=19]:0.069427)[&index=26];
201100	-463.806	-394.362	-69.4437	(ano_tail_r1[&index=8]:0.103792,(((((red_f1[&index=1]:0.002508,red_f2[&index=2]:0.022268)[&index=21]:1.944207,(blue_f2[&index=4]:0.007294,blue_f1[&index=3]:0.010552)[&index=22]:1.409426)[&index=20]:12.601472,no_tail_l3[&index=5]:0.077128)[&index=23]:0.003411,no_tail_l2[&index=6]:0.007835)[&index=24]:0.075240,no_tail_l1[&index=7]:0.027233)[&index=25]:0.187174,((no_tail_r3[&index=10]:0.031156,((blue2[&index=12]:0.034245,(red2[&index=14]:0.004332,red1[&index=13]:0.008023)[&index=15]:5.644730)[&index=16]:0.084349,blue1[&index=11]:0.005728)[&index=17]:6.881064)[&index=18]:0.080042,no_tail_r2[&index=9]:0.026921)[&index=19]:0.037521)[&index=26];
201200	-463.099	-391.063	-72.036	((no_tail_r2[&index=9]:0.031731,(no_tail_r3[&index=10]:0.087723,(blue1[&index=11]:0.004903,((red2[&index=14]:0.034747,red1[&index=13]:0.014882)[&index=15]:7.606563,blue2[&index=12]:0.003281)[&index=16]:0.010050)[&index=17]:12.808270)[&index=18]:0.024022)[&index=19]:0.055894,ano_tail_r1[&index=8]:0.004351,(((((red_f1[&index=1]:0.003590,red_f2[&index=2]:0.042549)[&index=21]:8.225753,(blue_f1[&index=3]:0.022735,blue_f2[&index=4]:0.011056)[&index=22]:7.518435)[&index=20]:5.513029,no_tail_l3[&index=5]:0.042682)[&index=23]:0.041225,no_tail_l2[&index=6]:0.049806)[&index=24]:0.073962,no_tail_l1[&index=7]:0.010269)[&index=25]:0.037641)[&index=26];
201300	-459.407	-387.113	-72.2946	(ano_tail_r1[&index=8]:0.094642,(no_tail_l1[&index=7]:0.015614,(no_tail_l2[&index=6]:0.005150,(no_tail_l3[&index=5]:0.000660,((blue_f1[&index=3]:0.034143,blue_f2[&index=4]:0.000107)[&index=22]:2.945599,(red_f2[&index=2]:0.010145,red_f1[&index=1]:0.019996)[&index=21]:0.882413)[&index=20]:13.215820)[&index=23]:0.013935)[&index=24]:0.019839)[&index=25]:0.116312,(((blue1[&index=11]:0.000649,(blue2[&index=12]:0.008066,(red1[&index=13]:0.002302,red2[&index=14]:0.001076)[&index=15]:4.054231)[&index=16]:0.014384)[&index=17]:21.985016,no_tail_r3[&index=10]:0.011959)[&index=18]:0.082338,no_tail_r2[&index=9]:0.023981)[&index=19]:0.013853)[&index=26];
201400	-470.552	-395.884	-74.6689	(ano_tail_r1[&index=8]:0.011110,(no_tail_l1[&index=7]:0.010704,((no_tail_l3[&index=5]:0.080456,((red_f1[&index=1]:0.055835,red_f2[&index=2]:0.024315)[&index=21]:3.732247,(blue_f2[&index=4]:0.014083,blue_f1[&index=3]:0.010550)[&index=22]:9.929264)[&index=20]:7.711246)[&index=23]:0.025367,no_tail_l2[&index=6]:0.054236)[&index=24]:0.013358)[&index=25]:0.070380,(((((red1[&index=13]:0.048243,red2[&index=14]:0.000534)[&index=15]:5.490573,blue2[&index=12]:0.028029)[&index=16]:0.039008,blue1[&index=11]:0.003387)[&index=17]:27.896686,no_tail_r3[&index=10]:0.151947)[&index=18]:0.009544,no_tail_r2[&index=9]:0.031709)[&index=19]:0.000580)[&index=26];
201500	-471.886	-391.454	-80.4313	((no_tail_r2[&index=9]:0.001122,(no_tail_r3[&index=10]:0.061722,(((red1[&index=13]:0.045831,red2[&index=14]:0.020273)[&index=15]:13.137154,blue2[&index=12]:0.020259)[&index=16]:0.009704,blue1[&index=11]:0.057863)[&index=17]:36.554307)[&index=18]:0.072012)[&index=19]:0.050431,(no_tail_l1[&index=7]:0.001828,(no_tail_l2[&index=6]:0.058977,(no_tail_l3[&index=5]:0.027775,((blue_f2[&index=4]:0.002308,blue_f1[&index=3]:0.024010)[&index=22]:8.676051,(red_f2[&index=2]:0.009293,red_f1[&index=1]:0.002805)[&index=21]:21.298088)[&index=20]:3.933830)[&index=23]:0.077224)[&index=24]:0.032931)[&index=25]:0.069005,ano_tail_r1[&index=8]:0.010913)[&index=26];
201600	-473.487	-399.305	-74.1821	(((no_tail_l2[&index=6]:0.014967,(no_tail_l3[&index=5]:0.067751,((blue_f1[&index=3]:0.000450,blue_f2[&index=4]:0.026250)[&index=22]:10.836616,(red_f2[&index=2]:0.040397,red_f1[&index=1]:0.026835)[&index=21]:4.171798)[&index=20]:2.354028)[&index=23]:0.133219)[&index=24]:0.131422,no_tail_l1[&index=7]:0.055764)[&index=25]:0.182891,((no_tail_r3[&index=10]:0.100995,(((red1[&index=13]:0.009492,red2[&index=14]:0.021529)[&index=15]:11.001962,blue2[&index=12]:0.011263)[&index=16]:0.000484,blue1[&index=11]:0.001582)[&index=17]:23.647410)[&index=18]:0.006636,no_tail_r2[&index=9]:0.066531)[&index=19]:0.052901,ano_tail_r1[&index=8]:0.046311)[&index=26];
201700	-469.69	-397.95	-71.7398	((no_tail_l1[&index=7]:0.010434,((no_tail_l3[&index=5]:0.012586,((blue_f2[&index=4]:0.047861,blue_f1[&index=3]:0.020368)[&index=22]:7.443353,(red_f1[&index=1]:0.089132,red_f2[&index=2]:0.000354)[&index=21]:15.569319)[&index=20]:2.144677)[&index=23]:0.024926,no_tail_l2[&index=6]:0.008073)[&index=24]:0.016646)[&index=25]:0.200549,(no_tail_r2[&index=9]:0.022529,((blue1[&index=11]:0.039233,((red2[&index=14]:0.000847,red1[&index=13]:0.023639)[&index=15]:8.215319,blue2[&index=12]:0.006263)[&index=16]:0.050650)[&index=17]:6.602910,no_tail_r3[&index=10]:0.072417)[&index=18]:0.011532)[&index=19]:0.144480,ano_tail_r1[&index=8]:0.020087)[&index=26];
201800	-462.383	-393.721	-68.6612	((((((red_f1[&index=1]:0.012797,red_f2[&index=2]:0.018877)[&index=21]:7.565606,(blue_f1[&index=3]:0.032107,blue_f2[&index=4]:0.002121)[&index=22]:0.538585)[&index=20]:2.883195,no_tail_l3[&index=5]:0.099231)[&index=23]:0.004011,no_tail_l2[&index=6]:0.048748)[&index=24]:0.059524,no_tail_l1[&index=7]:0.029874)[&index=25]:0.045502,ano_tail_r1[&index=8]:0.001116,(no_tail_r2[&index=9]:0.003538,(((blue2[&index=12]:0.015827,(red1[&index=13]:0.036766,red2[&index=14]:0.028419)[&index=15]:6.104782)[&index=16]:0.008966,blue1[&index=11]:0.016449)[&index=17]:7.651945,no_tail_r3[&index=10]:0.019903)[&index=18]:0.122471)[&index=19]:0.054835)[&index=26];
201900	-467.393	-398.103	-69.2898	((no_tail_l1[&index=7]:0.016880,((no_tail_l3[&index=5]:0.029005,((blue_f2[&index=4]:0.003892,blue_f1[&index=3]:0.092378)[&index=22]:12.173760,(red_f1[&index=1]:0.029972,red_f2[&index=2]:0.002954)[&index=21]:1.375566)[&index=20]:4.095303)[&index=23]:0.041921,no_tail_l2[&index=6]:0.002957)[&index=24]:0.023702)[&index=25]:0.132175,(no_tail_r2[&index=9]:0.006118,(no_tail_r3[&index=10]:0.035851,(((red2[&index=14]:0.133377,red1[&index=13]:0.008481)[&index=15]:5.565829,blue2[&index=12]:0.053785)[&index=16]:0.004533,blue1[&index=11]:0.000613)[&index=17]:4.611110)[&index=18]:0.019344)[&index=19]:0.083042,ano_tail_r1[&index=8]:0.005288)[&index=26];
202000	-461.355	-393.459	-67.8959	(ano_tail_r1[&index=8]:0.004436,(((blue1[&index=11]:0.025657,(blue2[&index=12]:0.028369,(red2[&index=14]:0.002932,red1[&index=13]:0.027615)[&index=15]:2.849717)[&index=16]:0.010185)[&index=17]:6.612842,no_tail_r3[&index=10]:0.059547)[&index=18]:0.050107,no_tail_r2[&index=9]:0.006978)[&index=19]:0.108323,((no_tail_l2[&index=6]:0.062757,(no_tail_l3[&index=5]:0.035540,((red_f1[&index=1]:0.001640,red_f2[&index=2]:0.004767)[&index=21]:6.553489,(blue_f1[&index=3]:0.014020,blue_f2[&index=4]:0.004118)[&index=22]:0.925237)[&index=20]:3.905105)[&index=23]:0.179337)[&index=24]:0.050306,no_tail_l1[&index=7]:0.036127)[&index=25]:0.019315)[&index=26];
202100	-464.281	-395.325	-68.9565	((no_tail_r2[&index=9]:0.013489,((((red1[&index=13]:0.068203,red2[&index=14]:0.026336)[&index=15]:6.236787,blue2[&index=12]:0.013505)[&index=16]:0.071688,blue1[&index=11]:0.035008)[&index=17]:10.522045,no_tail_r3[&index=10]:0.059297)[&index=18]:0.043455)[&index=19]:0.053993,((no_tail_l2[&index=6]:0.014058,(((red_f1[&index=1]:0.018045,red_f2[&index=2]:0.007751)[&index=21]:5.024145,(blue_f2[&index=4]:0.018310,blue_f1[&index=3]:0.002189)[&index=22]:4.149768)[&index=20]:0.228746,no_tail_l3[&index=5]:0.024774)[&index=23]:0.023111)[&index=24]:0.120025,no_tail_l1[&index=7]:0.002620)[&index=25]:0.079918,ano_tail_r1[&index=8]:0.024452)[&index=26];
202200	-458.682	-389.678	-69.0034	(ano_tail_r1[&index=8]:0.035938,(no_tail_r2[&index=9]:0.017348,((((red1[&index=13]:0.006769,red2[&index=14]:0.022967)[&index=15]:9.013159,blue2[&index=12]:0.043124)[&index=16]:0.005420,blue1[&index=11]:0.006608)[&index=17]:5.097068,no_tail_r3[&index=10]:0.001082)[&index=18]:0.051115)[&index=19]:0.068615,(no_tail_l1[&index=7]:0.014185,(no_tail_l2[&index=6]:0.000019,(((red_f1[&index=1]:0.000211,red_f2[&index=2]:0.067909)[&index=21]:4.563990,(blue_f2[&index=4]:0.026206,blue_f1[&index=3]:0.002823)[&index=22]:0.442867)[&index=20]:7.445623,no_tail_l3[&index=5]:0.060289)[&index=23]:0.008490)[&index=24]:0.064278)[&index=25]:0.049942)[&index=26];
202300	-461.377	-392.403	-68.9731	(ano_tail_r1[&index=8]:0.108769,(((no_tail_l3[&index=5]:0.037865,((red_f1[&index=1]:0.001880,red_f2[&index=2]:0.028520)[&index=21]:1.694546,(blue_f2[&index=4]:0.001246,blue_f1[&index=3]:0.028285)[&index=22]:0.829913)[&index=20]:7.942634)[&index=23]:0.031243,no_tail_l2[&index=6]:0.027255)[&index=24]:0.032772,no_tail_l1[&index=7]:0.004002)[&index=25]:0.035638,(((blue1[&index=11]:0.006219,((red2[&index=14]:0.012736,red1[&index=13]:0.008714)[&index=15]:5.032984,blue2[&index=12]:0.005212)[&index=16]:0.095934)[&index=17]:10.855988,no_tail_r3[&index=10]:0.043890)[&index=18]:0.044085,no_tail_r2[&index=9]:0.027935)[&index=19]:0.026448)[&index=26];
202400	-470.416	-399.343	-71.0721	(ano_tail_r1[&index=8]:0.030235,((no_tail_l2[&index=6]:0.007676,(no_tail_l3[&index=5]:0.067389,((red_f1[&index=1]:0.002329,red_f2[&index=2]:0.007764)[&index=21]:17.043450,(blue_f2[&index=4]:0.013595,blue_f1[&index=3]:0.013437)[&index=22]:1.063510)[&index=20]:4.848881)[&index=23]:0.189200)[&index=24]:0.044432,no_tail_l1[&index=7]:0.026892)[&index=25]:0.029647,((((blue2[&index=12]:0.081628,(red2[&index=14]:0.022031,red1[&index=13]:0.100363)[&index=15]:4.897346)[&index=16]:0.023864,blue1[&index=11]:0.013246)[&index=17]:8.835476,no_tail_r3[&index=10]:0.007117)[&index=18]:0.020728,no_tail_r2[&index=9]:0.039169)[&index=19]:0.030314)[&index=26];
202500	-464.225	-392.792	-71.4331	((no_tail_l1[&index=7]:0.057549,((((red_f2[&index=2]:0.005493,red_f1[&index=1]:0.005286)[&index=21]:7.922164,(blue_f2[&index=4]:0.004456,blue_f1[&index=3]:0.002905)[&index=22]:10.562378)[&index=20]:6.224866,no_tail_l3[&index=5]:0.006762)[&index=23]:0.022801,no_tail_l2[&index=6]:0.053946)[&index=24]:0.030158)[&index=25]:0.151728,ano_tail_r1[&index=8]:0.025438,(((((red2[&index=14]:0.000734,red1[&index=13]:0.058857)[&index=15]:6.929137,blue2[&index=12]:0.045999)[&index=16]:0.051458,blue1[&index=11]:0.001796)[&index=17]:6.912280,no_tail_r3[&index=10]:0.057107)[&index=18]:0.100894,no_tail_r2[&index=9]:0.004426)[&index=19]:0.025645)[&index=26];
202600	-478.036	-406.872	-71.1635	((((blue1[&index=11]:0.089549,(blue2[&index=12]:0.029591,(red1[&index=13]:0.057922,red2[&index=14]:0.002122)[&index=15]:11.439166)[&index=16]:0.021358)[&index=17]:6.959691,no_tail_r3[&index=10]:0.079699)[&index=18]:0.048643,no_tail_r2[&index=9]:0.077631)[&index=19]:0.001033,ano_tail_r1[&index=8]:0.095335,(((no_tail_l3[&index=5]:0.098090,((red_f2[&index=2]:0.032262,red_f1[&index=1]:0.005942)[&index=21]:1.863623,(blue_f1[&index=3]:0.025645,blue_f2[&index=4]:0.008451)[&index=22]:6.879122)[&index=20]:9.626538)[&index=23]:0.124298,no_tail_l2[&index=6]:0.052501)[&index=24]:0.013961,no_tail_l1[&index=7]:0.086782)[&index=25]:0.197731)[&index=26];
202700	-457.956	-388.763	-69.1929	((no_tail_l1[&index=7]:0.003029,(no_tail_l2[&index=6]:0.013441,(((blue_f2[&index=4]:0.018182,blue_f1[&index=3]:0.020576)[&index=22]:0.007932,(red_f2[&index=2]:0.008312,red_f1[&index=1]:0.004817)[&index=21]:8.367285)[&index=20]:6.367931,no_tail_l3[&index=5]:0.009255)[&index=23]:0.029003)[&index=24]:0.069054)[&index=25]:0.061514,(((((red2[&index=14]:0.037907,red1[&index=13]:0.025385)[&index=15]:3.298067,blue2[&index=12]:0.004691)[&index=16]:0.006023,blue1[&index=11]:0.014247)[&index=17]:9.507161,no_tail_r3[&index=10]:0.119341)[&index=18]:0.004770,no_tail_r2[&index=9]:0.014771)[&index=19]:0.010630,ano_tail_r1[&index=8]:0.040186)[&index=26];
202800	-470.223	-392.267	-77.9554	(ano_tail_r1[&index=8]:0.002227,(((no_tail_l3[&index=5]:0.024896,((red_f2[&index=2]:0.017163,red_f1[&index=1]:0.013063)[&index=21]:0.826439,(blue_f1[&index=3]:0.015683,blue_f2[&index=4]:0.002315)[&index=22]:18.692394)[&index=20]:26.044775)[&index=23]:0.037323,no_tail_l2[&index=6]:0.016677)[&index=24]:0.081208,no_tail_l1[&index=7]:0.145127)[&index=25]:0.055409,(no_tail_r2[&index=9]:0.027401,(no_tail_r3[&index=10]:0.002527,(((red2[&index=14]:0.007601,red1[&index=13]:0.039961)[&index=15]:22.403984,blue2[&index=12]:0.029953)[&index=16]:0.004229,blue1[&index=11]:0.000550)[&index=17]:3.293382)[&index=18]:0.032020)[&index=19]:0.059588)[&index=26];
202900	-462.896	-392.474	-70.4221	((no_tail_r2[&index=9]:0.087293,(no_tail_r3[&index=10]:0.101251,((blue2[&index=12]:0.023007,(red2[&index=14]:0.005060,red1[&index=13]:0.016207)[&index=15]:8.029259)[&index=16]:0.002533,blue1[&index=11]:0.005887)[&index=17]:5.152568)[&index=18]:0.120965)[&index=19]:0.025505,ano_tail_r1[&index=8]:0.061496,(((no_tail_l3[&index=5]:0.032876,((red_f1[&index=1]:0.006827,red_f2[&index=2]:0.006818)[&index=21]:8.383644,(blue_f2[&index=4]:0.006108,blue_f1[&index=3]:0.000910)[&index=22]:11.305673)[&index=20]:0.550440)[&index=23]:0.017030,no_tail_l2[&index=6]:0.028262)[&index=24]:0.103630,no_tail_l1[&index=7]:0.036953)[&index=25]:0.099483)[&index=26];
203000	-463.731	-395.346	-68.3843	(ano_tail_r1[&index=8]:0.029652,(no_tail_r2[&index=9]:0.015739,((((red1[&index=13]:0.112654,red2[&index=14]:0.035868)[&index=15]:6.734117,blue2[&index=12]:0.013302)[&index=16]:0.022138,blue1[&index=11]:0.031362)[&index=17]:6.651239,no_tail_r3[&index=10]:0.024056)[&index=18]:0.067993)[&index=19]:0.123043,(no_tail_l1[&index=7]:0.016850,(no_tail_l2[&index=6]:0.019525,(((blue_f2[&index=4]:0.001186,blue_f1[&index=3]:0.012863)[&index=22]:4.226461,(red_f2[&index=2]:0.004718,red_f1[&index=1]:0.005668)[&index=21]:1.985872)[&index=20]:3.719977,no_tail_l3[&index=5]:0.066640)[&index=23]:0.028343)[&index=24]:0.011375)[&index=25]:0.059942)[&index=26];
203100	-465.799	-396.031	-69.7685	(((no_tail_l2[&index=6]:0.015760,(no_tail_l3[&index=5]:0.026775,((red_f1[&index=1]:0.006013,red_f2[&index=2]:0.007391)[&index=21]:6.701437,(blue_f1[&index=3]:0.046832,blue_f2[&index=4]:0.033956)[&index=22]:9.335060)[&index=20]:4.122788)[&index=23]:0.075798)[&index=24]:0.005622,no_tail_l1[&index=7]:0.044361)[&index=25]:0.118868,ano_tail_r1[&index=8]:0.033693,(((((red1[&index=13]:0.015485,red2[&index=14]:0.000394)[&index=15]:3.989750,blue2[&index=12]:0.041810)[&index=16]:0.001157,blue1[&index=11]:0.004043)[&index=17]:5.963645,no_tail_r3[&index=10]:0.141127)[&index=18]:0.057974,no_tail_r2[&index=9]:0.070544)[&index=19]:0.081147)[&index=26];
203200	-474.313	-399.715	-74.5972	(ano_tail_r1[&index=8]:0.045618,(no_tail_r2[&index=9]:0.058469,(no_tail_r3[&index=10]:0.002433,(((red2[&index=14]:0.008032,red1[&index=13]:0.003627)[&index=15]:9.230948,blue2[&index=12]:0.066274)[&index=16]:0.000013,blue1[&index=11]:0.031121)[&index=17]:5.950019)[&index=18]:0.072517)[&index=19]:0.097390,((no_tail_l2[&index=6]:0.043606,(no_tail_l3[&index=5]:0.056796,((red_f2[&index=2]:0.033140,red_f1[&index=1]:0.028389)[&index=21]:15.768757,(blue_f1[&index=3]:0.053655,blue_f2[&index=4]:0.051287)[&index=22]:11.105135)[&index=20]:12.144169)[&index=23]:0.052106)[&index=24]:0.029979,no_tail_l1[&index=7]:0.016214)[&index=25]:0.135183)[&index=26];
203300	-468.16	-395.041	-73.1189	((no_tail_r2[&index=9]:0.100864,(no_tail_r3[&index=10]:0.032312,(blue1[&index=11]:0.014551,((red2[&index=14]:0.000813,red1[&index=13]:0.004186)[&index=15]:3.107832,blue2[&index=12]:0.002360)[&index=16]:0.050457)[&index=17]:20.254101)[&index=18]:0.097975)[&index=19]:0.035915,ano_tail_r1[&index=8]:0.017109,(no_tail_l1[&index=7]:0.006749,((no_tail_l3[&index=5]:0.021710,((red_f2[&index=2]:0.005748,red_f1[&index=1]:0.033040)[&index=21]:10.897532,(blue_f2[&index=4]:0.097816,blue_f1[&index=3]:0.003212)[&index=22]:9.971556)[&index=20]:2.695658)[&index=23]:0.039948,no_tail_l2[&index=6]:0.025424)[&index=24]:0.057671)[&index=25]:0.118702)[&index=26];
203400	-465.931	-393.081	-72.8501	(ano_tail_r1[&index=8]:0.042076,((no_tail_r3[&index=10]:0.025325,(blue1[&index=11]:0.000904,(blue2[&index=12]:0.000369,(red1[&index=13]:0.001023,red2[&index=14]:0.000520)[&index=15]:6.152648)[&index=16]:0.077255)[&index=17]:28.357779)[&index=18]:0.014795,no_tail_r2[&index=9]:0.026491)[&index=19]:0.065819,(no_tail_l1[&index=7]:0.039208,(no_tail_l2[&index=6]:0.053097,(((red_f1[&index=1]:0.051639,red_f2[&index=2]:0.008197)[&index=21]:1.183851,(blue_f1[&index=3]:0.005559,blue_f2[&index=4]:0.068306)[&index=22]:1.777219)[&index=20]:8.246092,no_tail_l3[&index=5]:0.029352)[&index=23]:0.001980)[&index=24]:0.055298)[&index=25]:0.064757)[&index=26];
203500	-457.836	-388.44	-69.3955	((((no_tail_l3[&index=5]:0.020082,((red_f2[&index=2]:0.039558,red_f1[&index=1]:0.003704)[&index=21]:4.230061,(blue_f1[&index=3]:0.000126,blue_f2[&index=4]:0.009173)[&index=22]:3.317437)[&index=20]:12.372142)[&index=23]:0.087488,no_tail_l2[&index=6]:0.015931)[&index=24]:0.043856,no_tail_l1[&index=7]:0.005994)[&index=25]:0.021646,((no_tail_r3[&index=10]:0.039495,(blue1[&index=11]:0.007715,(blue2[&index=12]:0.004352,(red1[&index=13]:0.015763,red2[&index=14]:0.051717)[&index=15]:4.141399)[&index=16]:0.008800)[&index=17]:4.554246)[&index=18]:0.030764,no_tail_r2[&index=9]:0.010099)[&index=19]:0.045085,ano_tail_r1[&index=8]:0.000032)[&index=26];
203600	-463.021	-390.634	-72.3872	((no_tail_r2[&index=9]:0.038334,(((blue2[&index=12]:0.019094,(red1[&index=13]:0.007536,red2[&index=14]:0.003029)[&index=15]:14.117770)[&index=16]:0.005997,blue1[&index=11]:0.054363)[&index=17]:5.163883,no_tail_r3[&index=10]:0.073792)[&index=18]:0.028896)[&index=19]:0.020033,ano_tail_r1[&index=8]:0.007241,(no_tail_l1[&index=7]:0.003948,((no_tail_l3[&index=5]:0.010624,((red_f2[&index=2]:0.025591,red_f1[&index=1]:0.018144)[&index=21]:10.270312,(blue_f1[&index=3]:0.011166,blue_f2[&index=4]:0.003570)[&index=22]:4.254224)[&index=20]:9.580931)[&index=23]:0.159725,no_tail_l2[&index=6]:0.042134)[&index=24]:0.044733)[&index=25]:0.069846)[&index=26];
203700	-469.851	-396.223	-73.6276	(ano_tail_r1[&index=8]:0.030494,(((no_tail_l3[&index=5]:0.021950,((red_f2[&index=2]:0.051981,red_f1[&index=1]:0.008435)[&index=21]:2.675471,(blue_f2[&index=4]:0.045391,blue_f1[&index=3]:0.000347)[&index=22]:3.982856)[&index=20]:6.927298)[&index=23]:0.080500,no_tail_l2[&index=6]:0.031830)[&index=24]:0.055820,no_tail_l1[&index=7]:0.035593)[&index=25]:0.024152,(no_tail_r2[&index=9]:0.019031,((blue1[&index=11]:0.032260,(blue2[&index=12]:0.020544,(red1[&index=13]:0.047028,red2[&index=14]:0.002554)[&index=15]:22.437927)[&index=16]:0.011902)[&index=17]:13.570663,no_tail_r3[&index=10]:0.055516)[&index=18]:0.066253)[&index=19]:0.001101)[&index=26];
203800	-468.094	-397.59	-70.5038	(((no_tail_r3[&index=10]:0.065286,(blue1[&index=11]:0.001879,(blue2[&index=12]:0.017519,(red2[&index=14]:0.001103,red1[&index=13]:0.019665)[&index=15]:3.834817)[&index=16]:0.062243)[&index=17]:10.389029)[&index=18]:0.014170,no_tail_r2[&index=9]:0.053684)[&index=19]:0.033176,ano_tail_r1[&index=8]:0.077225,(no_tail_l1[&index=7]:0.027568,((no_tail_l3[&index=5]:0.128212,((red_f1[&index=1]:0.004952,red_f2[&index=2]:0.028178)[&index=21]:5.330037,(blue_f1[&index=3]:0.013595,blue_f2[&index=4]:0.042726)[&index=22]:5.186817)[&index=20]:9.058190)[&index=23]:0.109854,no_tail_l2[&index=6]:0.009368)[&index=24]:0.081501)[&index=25]:0.027186)[&index=26];
203900	-467.155	-393.857	-73.2979	(((no_tail_l2[&index=6]:0.004261,(no_tail_l3[&index=5]:0.110062,((red_f2[&index=2]:0.034296,red_f1[&index=1]:0.019244)[&index=21]:0.892628,(blue_f2[&index=4]:0.002434,blue_f1[&index=3]:0.032824)[&index=22]:21.124439)[&index=20]:9.068756)[&index=23]:0.010594)[&index=24]:0.079870,no_tail_l1[&index=7]:0.085694)[&index=25]:0.072020,(no_tail_r2[&index=9]:0.067827,(no_tail_r3[&index=10]:0.025653,(blue1[&index=11]:0.051837,(blue2[&index=12]:0.003733,(red1[&index=13]:0.003024,red2[&index=14]:0.005790)[&index=15]:11.915715)[&index=16]:0.007915)[&index=17]:4.826792)[&index=18]:0.080780)[&index=19]:0.053741,ano_tail_r1[&index=8]:0.008599)[&index=26];
204000	-463.726	-392.895	-70.8315	(ano_tail_r1[&index=8]:0.015928,((no_tail_r3[&index=10]:0.046858,(blue1[&index=11]:0.047675,((red1[&index=13]:0.009505,red2[&index=14]:0.001217)[&index=15]:2.098881,blue2[&index=12]:0.046397)[&index=16]:0.001522)[&index=17]:5.641942)[&index=18]:0.061441,no_tail_r2[&index=9]:0.033844)[&index=19]:0.012051,(no_tail_l1[&index=7]:0.030224,(no_tail_l2[&index=6]:0.078828,(no_tail_l3[&index=5]:0.012254,((blue_f2[&index=4]:0.003237,blue_f1[&index=3]:0.011131)[&index=22]:0.897655,(red_f2[&index=2]:0.038540,red_f1[&index=1]:0.021816)[&index=21]:11.270407)[&index=20]:15.738492)[&index=23]:0.022174)[&index=24]:0.072648)[&index=25]:0.041969)[&index=26];
204100	-466.479	-395.531	-70.9482	((no_tail_r2[&index=9]:0.147343,((blue1[&index=11]:0.028365,((red2[&index=14]:0.030574,red1[&index=13]:0.001345)[&index=15]:15.736440,blue2[&index=12]:0.003933)[&index=16]:0.015977)[&index=17]:9.038913,no_tail_r3[&index=10]:0.020313)[&index=18]:0.076333)[&index=19]:0.049772,(((((blue_f1[&index=3]:0.050122,blue_f2[&index=4]:0.000742)[&index=22]:2.869757,(red_f2[&index=2]:0.003714,red_f1[&index=1]:0.016511)[&index=21]:3.940370)[&index=20]:4.491855,no_tail_l3[&index=5]:0.114336)[&index=23]:0.007878,no_tail_l2[&index=6]:0.039823)[&index=24]:0.041883,no_tail_l1[&index=7]:0.003975)[&index=25]:0.034541,ano_tail_r1[&index=8]:0.074995)[&index=26];
204200	-459.751	-385.93	-73.8213	((no_tail_r2[&index=9]:0.005612,(no_tail_r3[&index=10]:0.042836,(blue1[&index=11]:0.020727,(blue2[&index=12]:0.017591,(red2[&index=14]:0.002694,red1[&index=13]:0.021337)[&index=15]:4.292139)[&index=16]:0.007290)[&index=17]:7.029994)[&index=18]:0.002259)[&index=19]:0.042414,(((no_tail_l3[&index=5]:0.004542,((red_f2[&index=2]:0.019415,red_f1[&index=1]:0.001425)[&index=21]:31.862312,(blue_f1[&index=3]:0.010979,blue_f2[&index=4]:0.029135)[&index=22]:5.191511)[&index=20]:2.379158)[&index=23]:0.037142,no_tail_l2[&index=6]:0.007794)[&index=24]:0.004086,no_tail_l1[&index=7]:0.024304)[&index=25]:0.146733,ano_tail_r1[&index=8]:0.001954)[&index=26];
204300	-466.96	-399.74	-67.2206	((no_tail_l1[&index=7]:0.116293,(no_tail_l2[&index=6]:0.013073,(((blue_f2[&index=4]:0.036509,blue_f1[&index=3]:0.008529)[&index=22]:4.621182,(red_f2[&index=2]:0.009723,red_f1[&index=1]:0.001107)[&index=21]:2.900301)[&index=20]:2.334878,no_tail_l3[&index=5]:0.009781)[&index=23]:0.006640)[&index=24]:0.056283)[&index=25]:0.029061,(no_tail_r2[&index=9]:0.042511,((blue1[&index=11]:0.153404,(blue2[&index=12]:0.054981,(red1[&index=13]:0.005070,red2[&index=14]:0.010377)[&index=15]:4.128499)[&index=16]:0.000864)[&index=17]:3.504086,no_tail_r3[&index=10]:0.045130)[&index=18]:0.085647)[&index=19]:0.015000,ano_tail_r1[&index=8]:0.013095)[&index=26];
204400	-457.588	-389.294	-68.2943	(ano_tail_r1[&index=8]:0.051940,(no_tail_r2[&index=9]:0.070051,(no_tail_r3[&index=10]:0.016719,(blue1[&index=11]:0.027536,((red1[&index=13]:0.009062,red2[&index=14]:0.005268)[&index=15]:3.299268,blue2[&index=12]:0.002576)[&index=16]:0.016655)[&index=17]:6.071532)[&index=18]:0.083314)[&index=19]:0.033949,(((no_tail_l3[&index=5]:0.048503,((blue_f1[&index=3]:0.000892,blue_f2[&index=4]:0.038155)[&index=22]:0.982802,(red_f1[&index=1]:0.013215,red_f2[&index=2]:0.015982)[&index=21]:5.221678)[&index=20]:7.377040)[&index=23]:0.003610,no_tail_l2[&index=6]:0.014423)[&index=24]:0.058372,no_tail_l1[&index=7]:0.001911)[&index=25]:0.106096)[&index=26];
204500	-461.686	-392.685	-69.0014	((no_tail_r2[&index=9]:0.072436,((blue1[&index=11]:0.003851,(blue2[&index=12]:0.013353,(red2[&index=14]:0.019628,red1[&index=13]:0.006478)[&index=15]:8.042147)[&index=16]:0.006829)[&index=17]:4.773039,no_tail_r3[&index=10]:0.097481)[&index=18]:0.083578)[&index=19]:0.002143,ano_tail_r1[&index=8]:0.020198,(no_tail_l1[&index=7]:0.008512,((((blue_f1[&index=3]:0.014419,blue_f2[&index=4]:0.017604)[&index=22]:4.033167,(red_f1[&index=1]:0.001623,red_f2[&index=2]:0.006779)[&index=21]:6.463243)[&index=20]:3.058258,no_tail_l3[&index=5]:0.044722)[&index=23]:0.039454,no_tail_l2[&index=6]:0.047944)[&index=24]:0.008283)[&index=25]:0.220706)[&index=26];
204600	-469.812	-397.674	-72.1381	(((no_tail_l2[&index=6]:0.010235,(((red_f1[&index=1]:0.016507,red_f2[&index=2]:0.030617)[&index=21]:10.342129,(blue_f1[&index=3]:0.012109,blue_f2[&index=4]:0.010662)[&index=22]:3.190814)[&index=20]:16.472594,no_tail_l3[&index=5]:0.029218)[&index=23]:0.087739)[&index=24]:0.080279,no_tail_l1[&index=7]:0.002383)[&index=25]:0.051380,(no_tail_r2[&index=9]:0.018317,(no_tail_r3[&index=10]:0.115125,((blue2[&index=12]:0.037099,(red2[&index=14]:0.110068,red1[&index=13]:0.018454)[&index=15]:6.968847)[&index=16]:0.020338,blue1[&index=11]:0.035822)[&index=17]:5.034357)[&index=18]:0.030014)[&index=19]:0.064056,ano_tail_r1[&index=8]:0.000091)[&index=26];
204700	-469.793	-399.368	-70.4246	(((no_tail_r3[&index=10]:0.255234,((blue2[&index=12]:0.043352,(red2[&index=14]:0.003686,red1[&index=13]:0.020190)[&index=15]:4.588564)[&index=16]:0.048989,blue1[&index=11]:0.014981)[&index=17]:5.860036)[&index=18]:0.006739,no_tail_r2[&index=9]:0.058402)[&index=19]:0.027971,ano_tail_r1[&index=8]:0.074553,((no_tail_l2[&index=6]:0.048921,(no_tail_l3[&index=5]:0.102379,((blue_f2[&index=4]:0.032392,blue_f1[&index=3]:0.004731)[&index=22]:0.129171,(red_f1[&index=1]:0.013697,red_f2[&index=2]:0.000184)[&index=21]:2.680187)[&index=20]:19.982263)[&index=23]:0.000149)[&index=24]:0.131366,no_tail_l1[&index=7]:0.001053)[&index=25]:0.092847)[&index=26];
204800	-462.234	-393.21	-69.0241	(ano_tail_r1[&index=8]:0.025188,(no_tail_r2[&index=9]:0.044598,(no_tail_r3[&index=10]:0.022337,(blue1[&index=11]:0.016768,(blue2[&index=12]:0.001924,(red2[&index=14]:0.022682,red1[&index=13]:0.014140)[&index=15]:4.684577)[&index=16]:0.006697)[&index=17]:5.799499)[&index=18]:0.048128)[&index=19]:0.010666,(((no_tail_l3[&index=5]:0.049292,((blue_f2[&index=4]:0.022011,blue_f1[&index=3]:0.015715)[&index=22]:6.540634,(red_f2[&index=2]:0.018449,red_f1[&index=1]:0.007382)[&index=21]:8.797045)[&index=20]:0.688297)[&index=23]:0.048940,no_tail_l2[&index=6]:0.123695)[&index=24]:0.065917,no_tail_l1[&index=7]:0.035619)[&index=25]:0.109366)[&index=26];
204900	-466.625	-395.133	-71.4912	((no_tail_l1[&index=7]:0.092275,((no_tail_l3[&index=5]:0.009553,((red_f1[&index=1]:0.037069,red_f2[&index=2]:0.013406)[&index=21]:24.717390,(blue_f1[&index=3]:0.002498,blue_f2[&index=4]:0.040426)[&index=22]:0.889123)[&index=20]:4.361108)[&index=23]:0.059804,no_tail_l2[&index=6]:0.030834)[&index=24]:0.034880)[&index=25]:0.127236,(no_tail_r2[&index=9]:0.034715,((blue1[&index=11]:0.020917,((red1[&index=13]:0.015724,red2[&index=14]:0.009640)[&index=15]:2.497036,blue2[&index=12]:0.011928)[&index=16]:0.039488)[&index=17]:6.318090,no_tail_r3[&index=10]:0.038671)[&index=18]:0.081769)[&index=19]:0.053698,ano_tail_r1[&index=8]:0.017872)[&index=26];
205000	-459.352	-389.233	-70.1196	(((((blue2[&index=12]:0.014141,(red2[&index=14]:0.007389,red1[&index=13]:0.007154)[&index=15]:13.298999)[&index=16]:0.020842,blue1[&index=11]:0.013889)[&index=17]:3.850149,no_tail_r3[&index=10]:0.014270)[&index=18]:0.063667,no_tail_r2[&index=9]:0.072536)[&index=19]:0.018240,(no_tail_l1[&index=7]:0.029396,(no_tail_l2[&index=6]:0.006479,(no_tail_l3[&index=5]:0.002010,((blue_f2[&index=4]:0.011084,blue_f1[&index=3]:0.022677)[&index=22]:7.276465,(red_f2[&index=2]:0.001338,red_f1[&index=1]:0.006803)[&index=21]:3.845323)[&index=20]:3.905557)[&index=23]:0.017678)[&index=24]:0.150046)[&index=25]:0.031400,ano_tail_r1[&index=8]:0.009519)[&index=26];
205100	-460.136	-392.218	-67.9183	((no_tail_l1[&index=7]:0.045010,((((blue_f1[&index=3]:0.004070,blue_f2[&index=4]:0.027295)[&index=22]:7.538404,(red_f2[&index=2]:0.013197,red_f1[&index=1]:0.009123)[&index=21]:3.702306)[&index=20]:1.391000,no_tail_l3[&index=5]:0.015105)[&index=23]:0.107063,no_tail_l2[&index=6]:0.064617)[&index=24]:0.031237)[&index=25]:0.151739,ano_tail_r1[&index=8]:0.113704,((no_tail_r3[&index=10]:0.021627,(((red1[&index=13]:0.000427,red2[&index=14]:0.005513)[&index=15]:3.005149,blue2[&index=12]:0.041726)[&index=16]:0.011083,blue1[&index=11]:0.007906)[&index=17]:5.341008)[&index=18]:0.006747,no_tail_r2[&index=9]:0.003002)[&index=19]:0.032488)[&index=26];
205200	-463.632	-390.284	-73.3487	(ano_tail_r1[&index=8]:0.051288,(no_tail_r2[&index=9]:0.012763,((blue1[&index=11]:0.014308,(blue2[&index=12]:0.013576,(red2[&index=14]:0.016943,red1[&index=13]:0.001531)[&index=15]:7.533684)[&index=16]:0.004451)[&index=17]:15.916343,no_tail_r3[&index=10]:0.048285)[&index=18]:0.038801)[&index=19]:0.047212,((no_tail_l2[&index=6]:0.013905,(((blue_f1[&index=3]:0.026633,blue_f2[&index=4]:0.013404)[&index=22]:6.633621,(red_f1[&index=1]:0.030159,red_f2[&index=2]:0.010487)[&index=21]:2.106096)[&index=20]:15.959904,no_tail_l3[&index=5]:0.012218)[&index=23]:0.057779)[&index=24]:0.036038,no_tail_l1[&index=7]:0.012794)[&index=25]:0.230353)[&index=26];
205300	-459.567	-392.531	-67.0359	((no_tail_l1[&index=7]:0.013704,((no_tail_l3[&index=5]:0.000925,((red_f2[&index=2]:0.023755,red_f1[&index=1]:0.006343)[&index=21]:3.984711,(blue_f2[&index=4]:0.029695,blue_f1[&index=3]:0.012252)[&index=22]:1.910642)[&index=20]:2.183299)[&index=23]:0.103728,no_tail_l2[&index=6]:0.000467)[&index=24]:0.017324)[&index=25]:0.054997,ano_tail_r1[&index=8]:0.059876,((((blue2[&index=12]:0.014606,(red2[&index=14]:0.009617,red1[&index=13]:0.002572)[&index=15]:4.303663)[&index=16]:0.072343,blue1[&index=11]:0.008143)[&index=17]:4.283894,no_tail_r3[&index=10]:0.022508)[&index=18]:0.051826,no_tail_r2[&index=9]:0.039119)[&index=19]:0.068424)[&index=26];
205400	-462.365	-392.944	-69.4217	((no_tail_r2[&index=9]:0.001072,((blue1[&index=11]:0.001688,((red1[&index=13]:0.006575,red2[&index=14]:0.007144)[&index=15]:7.001468,blue2[&index=12]:0.005808)[&index=16]:0.020267)[&index=17]:9.660609,no_tail_r3[&index=10]:0.079978)[&index=18]:0.013178)[&index=19]:0.026497,ano_tail_r1[&index=8]:0.065168,(no_tail_l1[&index=7]:0.039145,(no_tail_l2[&index=6]:0.099751,(no_tail_l3[&index=5]:0.029564,((red_f2[&index=2]:0.030815,red_f1[&index=1]:0.005990)[&index=21]:5.660834,(blue_f2[&index=4]:0.025343,blue_f1[&index=3]:0.037772)[&index=22]:3.140455)[&index=20]:3.130622)[&index=23]:0.013208)[&index=24]:0.083580)[&index=25]:0.020927)[&index=26];
205500	-459.009	-387.327	-71.6817	((((((blue_f1[&index=3]:0.002345,blue_f2[&index=4]:0.004912)[&index=22]:3.544935,(red_f2[&index=2]:0.008491,red_f1[&index=1]:0.007972)[&index=21]:9.754734)[&index=20]:0.572772,no_tail_l3[&index=5]:0.086528)[&index=23]:0.008588,no_tail_l2[&index=6]:0.004633)[&index=24]:0.074483,no_tail_l1[&index=7]:0.009996)[&index=25]:0.185817,(no_tail_r2[&index=9]:0.008881,(((blue2[&index=12]:0.002308,(red1[&index=13]:0.005686,red2[&index=14]:0.005403)[&index=15]:14.634668)[&index=16]:0.060335,blue1[&index=11]:0.005822)[&index=17]:11.379335,no_tail_r3[&index=10]:0.024516)[&index=18]:0.004549)[&index=19]:0.091898,ano_tail_r1[&index=8]:0.018104)[&index=26];
205600	-466.063	-397.021	-69.0415	((no_tail_r2[&index=9]:0.075826,((blue1[&index=11]:0.079015,(blue2[&index=12]:0.003502,(red2[&index=14]:0.004277,red1[&index=13]:0.006664)[&index=15]:5.359452)[&index=16]:0.024831)[&index=17]:7.395701,no_tail_r3[&index=10]:0.022970)[&index=18]:0.052491)[&index=19]:0.040242,((no_tail_l2[&index=6]:0.030138,(((red_f2[&index=2]:0.004743,red_f1[&index=1]:0.032659)[&index=21]:8.467753,(blue_f2[&index=4]:0.010848,blue_f1[&index=3]:0.010193)[&index=22]:3.237135)[&index=20]:1.963357,no_tail_l3[&index=5]:0.068481)[&index=23]:0.107470)[&index=24]:0.052729,no_tail_l1[&index=7]:0.061449)[&index=25]:0.123096,ano_tail_r1[&index=8]:0.071579)[&index=26];
205700	-463.882	-391.228	-72.6532	((no_tail_r2[&index=9]:0.002122,((blue1[&index=11]:0.008659,((red2[&index=14]:0.024638,red1[&index=13]:0.040505)[&index=15]:8.748986,blue2[&index=12]:0.017711)[&index=16]:0.015728)[&index=17]:6.367235,no_tail_r3[&index=10]:0.015296)[&index=18]:0.028688)[&index=19]:0.002994,(no_tail_l1[&index=7]:0.021284,(no_tail_l2[&index=6]:0.132586,(((red_f1[&index=1]:0.003457,red_f2[&index=2]:0.010235)[&index=21]:6.719641,(blue_f1[&index=3]:0.003509,blue_f2[&index=4]:0.008594)[&index=22]:11.926570)[&index=20]:10.990204,no_tail_l3[&index=5]:0.021289)[&index=23]:0.064553)[&index=24]:0.038953)[&index=25]:0.113862,ano_tail_r1[&index=8]:0.037910)[&index=26];
205800	-459.864	-389.105	-70.7594	(((no_tail_r3[&index=10]:0.019098,(blue1[&index=11]:0.066356,((red1[&index=13]:0.024830,red2[&index=14]:0.001441)[&index=15]:6.594918,blue2[&index=12]:0.001646)[&index=16]:0.014504)[&index=17]:8.224662)[&index=18]:0.010368,no_tail_r2[&index=9]:0.020443)[&index=19]:0.092056,(no_tail_l1[&index=7]:0.023424,(no_tail_l2[&index=6]:0.022604,(no_tail_l3[&index=5]:0.090861,((blue_f1[&index=3]:0.000748,blue_f2[&index=4]:0.021547)[&index=22]:0.706161,(red_f2[&index=2]:0.001633,red_f1[&index=1]:0.000164)[&index=21]:5.386297)[&index=20]:14.362103)[&index=23]:0.022941)[&index=24]:0.109751)[&index=25]:0.049415,ano_tail_r1[&index=8]:0.027960)[&index=26];
205900	-470.827	-395.525	-75.3018	(ano_tail_r1[&index=8]:0.021331,((((blue2[&index=12]:0.004607,(red1[&index=13]:0.037712,red2[&index=14]:0.029771)[&index=15]:27.134202)[&index=16]:0.045941,blue1[&index=11]:0.060648)[&index=17]:12.863039,no_tail_r3[&index=10]:0.030386)[&index=18]:0.058085,no_tail_r2[&index=9]:0.007910)[&index=19]:0.070176,(no_tail_l1[&index=7]:0.019014,(no_tail_l2[&index=6]:0.008608,(((red_f2[&index=2]:0.019717,red_f1[&index=1]:0.037603)[&index=21]:2.843880,(blue_f2[&index=4]:0.051645,blue_f1[&index=3]:0.004039)[&index=22]:7.273864)[&index=20]:7.791637,no_tail_l3[&index=5]:0.001339)[&index=23]:0.047387)[&index=24]:0.015252)[&index=25]:0.130030)[&index=26];
206000	-463.316	-394.364	-68.9516	(ano_tail_r1[&index=8]:0.050054,(no_tail_r2[&index=9]:0.006816,(no_tail_r3[&index=10]:0.083116,(blue1[&index=11]:0.002859,(blue2[&index=12]:0.064764,(red1[&index=13]:0.013677,red2[&index=14]:0.037466)[&index=15]:4.554156)[&index=16]:0.012831)[&index=17]:4.857483)[&index=18]:0.129291)[&index=19]:0.130196,(no_tail_l1[&index=7]:0.020065,((((red_f1[&index=1]:0.000161,red_f2[&index=2]:0.008733)[&index=21]:0.305588,(blue_f1[&index=3]:0.010891,blue_f2[&index=4]:0.001521)[&index=22]:3.571269)[&index=20]:12.777762,no_tail_l3[&index=5]:0.044358)[&index=23]:0.080724,no_tail_l2[&index=6]:0.012701)[&index=24]:0.038809)[&index=25]:0.041620)[&index=26];
206100	-470.054	-399.476	-70.5779	(ano_tail_r1[&index=8]:0.034463,((no_tail_l2[&index=6]:0.007828,(((blue_f2[&index=4]:0.010219,blue_f1[&index=3]:0.034754)[&index=22]:1.038016,(red_f2[&index=2]:0.011670,red_f1[&index=1]:0.059276)[&index=21]:7.798338)[&index=20]:9.388656,no_tail_l3[&index=5]:0.082562)[&index=23]:0.015925)[&index=24]:0.025238,no_tail_l1[&index=7]:0.053508)[&index=25]:0.041651,(no_tail_r2[&index=9]:0.058614,((((red1[&index=13]:0.014477,red2[&index=14]:0.030622)[&index=15]:9.555826,blue2[&index=12]:0.012693)[&index=16]:0.020646,blue1[&index=11]:0.005508)[&index=17]:6.325542,no_tail_r3[&index=10]:0.051119)[&index=18]:0.150399)[&index=19]:0.160870)[&index=26];
206200	-466.74	-396.562	-70.1784	(ano_tail_r1[&index=8]:0.032949,(no_tail_l1[&index=7]:0.015667,((no_tail_l3[&index=5]:0.030234,((red_f2[&index=2]:0.005310,red_f1[&index=1]:0.032960)[&index=21]:5.073165,(blue_f1[&index=3]:0.089642,blue_f2[&index=4]:0.011099)[&index=22]:3.166912)[&index=20]:5.259803)[&index=23]:0.000749,no_tail_l2[&index=6]:0.062223)[&index=24]:0.047874)[&index=25]:0.124195,((((blue2[&index=12]:0.017550,(red2[&index=14]:0.011298,red1[&index=13]:0.045817)[&index=15]:13.727483)[&index=16]:0.008905,blue1[&index=11]:0.002109)[&index=17]:4.996863,no_tail_r3[&index=10]:0.122243)[&index=18]:0.027415,no_tail_r2[&index=9]:0.002201)[&index=19]:0.076277)[&index=26];
206300	-469.619	-397.705	-71.9143	((((no_tail_l3[&index=5]:0.039500,((blue_f1[&index=3]:0.000588,blue_f2[&index=4]:0.018299)[&index=22]:4.191723,(red_f1[&index=1]:0.002453,red_f2[&index=2]:0.121170)[&index=21]:5.843533)[&index=20]:11.573742)[&index=23]:0.092092,no_tail_l2[&index=6]:0.000719)[&index=24]:0.044580,no_tail_l1[&index=7]:0.055226)[&index=25]:0.139915,((no_tail_r3[&index=10]:0.039366,(blue1[&index=11]:0.007872,(blue2[&index=12]:0.003932,(red1[&index=13]:0.018751,red2[&index=14]:0.004598)[&index=15]:4.333895)[&index=16]:0.011028)[&index=17]:14.884351)[&index=18]:0.079533,no_tail_r2[&index=9]:0.146533)[&index=19]:0.007688,ano_tail_r1[&index=8]:0.009538)[&index=26];
206400	-461.814	-389.946	-71.868	(ano_tail_r1[&index=8]:0.077805,((no_tail_l2[&index=6]:0.006696,(no_tail_l3[&index=5]:0.020581,((red_f1[&index=1]:0.010750,red_f2[&index=2]:0.017096)[&index=21]:3.071262,(blue_f2[&index=4]:0.017430,blue_f1[&index=3]:0.018742)[&index=22]:21.826220)[&index=20]:4.503675)[&index=23]:0.005556)[&index=24]:0.019253,no_tail_l1[&index=7]:0.019442)[&index=25]:0.104320,(no_tail_r2[&index=9]:0.048877,(no_tail_r3[&index=10]:0.039303,(blue1[&index=11]:0.004896,((red2[&index=14]:0.005525,red1[&index=13]:0.006107)[&index=15]:7.729155,blue2[&index=12]:0.005363)[&index=16]:0.031789)[&index=17]:3.734883)[&index=18]:0.058271)[&index=19]:0.056165)[&index=26];
206500	-462.566	-392.791	-69.7754	(((no_tail_l2[&index=6]:0.088778,(((blue_f2[&index=4]:0.021067,blue_f1[&index=3]:0.027624)[&index=22]:12.933878,(red_f2[&index=2]:0.007353,red_f1[&index=1]:0.009170)[&index=21]:9.451059)[&index=20]:1.167380,no_tail_l3[&index=5]:0.006412)[&index=23]:0.090096)[&index=24]:0.018295,no_tail_l1[&index=7]:0.007716)[&index=25]:0.095705,ano_tail_r1[&index=8]:0.068232,((no_tail_r3[&index=10]:0.013230,(((red2[&index=14]:0.003649,red1[&index=13]:0.034726)[&index=15]:3.001743,blue2[&index=12]:0.013391)[&index=16]:0.021153,blue1[&index=11]:0.015043)[&index=17]:3.762061)[&index=18]:0.026553,no_tail_r2[&index=9]:0.002615)[&index=19]:0.088933)[&index=26];
206600	-471.21	-398.286	-72.9237	(ano_tail_r1[&index=8]:0.023288,(no_tail_r2[&index=9]:0.015239,((((red1[&index=13]:0.000861,red2[&index=14]:0.004800)[&index=15]:11.927771,blue2[&index=12]:0.004265)[&index=16]:0.039204,blue1[&index=11]:0.026896)[&index=17]:8.128389,no_tail_r3[&index=10]:0.079393)[&index=18]:0.020850)[&index=19]:0.082780,(no_tail_l1[&index=7]:0.017430,((((red_f1[&index=1]:0.024831,red_f2[&index=2]:0.032056)[&index=21]:0.207973,(blue_f1[&index=3]:0.024882,blue_f2[&index=4]:0.002444)[&index=22]:17.795873)[&index=20]:7.636788,no_tail_l3[&index=5]:0.291196)[&index=23]:0.045463,no_tail_l2[&index=6]:0.022108)[&index=24]:0.037785)[&index=25]:0.224861)[&index=26];
206700	-462.136	-393.372	-68.764	((no_tail_l1[&index=7]:0.030408,(no_tail_l2[&index=6]:0.024407,(((red_f1[&index=1]:0.016950,red_f2[&index=2]:0.002794)[&index=21]:4.242536,(blue_f1[&index=3]:0.000680,blue_f2[&index=4]:0.012613)[&index=22]:2.953238)[&index=20]:1.704838,no_tail_l3[&index=5]:0.082428)[&index=23]:0.066460)[&index=24]:0.100739)[&index=25]:0.033825,(((((red1[&index=13]:0.028456,red2[&index=14]:0.001290)[&index=15]:10.924217,blue2[&index=12]:0.078040)[&index=16]:0.014318,blue1[&index=11]:0.001590)[&index=17]:5.359054,no_tail_r3[&index=10]:0.053994)[&index=18]:0.029290,no_tail_r2[&index=9]:0.021618)[&index=19]:0.123855,ano_tail_r1[&index=8]:0.011259)[&index=26];
206800	-463.596	-388.316	-75.2798	(ano_tail_r1[&index=8]:0.006875,(no_tail_l1[&index=7]:0.052799,(no_tail_l2[&index=6]:0.010331,(no_tail_l3[&index=5]:0.053915,((red_f2[&index=2]:0.056646,red_f1[&index=1]:0.003966)[&index=21]:9.090817,(blue_f1[&index=3]:0.003004,blue_f2[&index=4]:0.012149)[&index=22]:0.750062)[&index=20]:8.975881)[&index=23]:0.009857)[&index=24]:0.059167)[&index=25]:0.091494,(no_tail_r2[&index=9]:0.010699,((blue1[&index=11]:0.011093,(blue2[&index=12]:0.003986,(red1[&index=13]:0.017273,red2[&index=14]:0.006691)[&index=15]:12.741029)[&index=16]:0.009644)[&index=17]:26.354203,no_tail_r3[&index=10]:0.084608)[&index=18]:0.038418)[&index=19]:0.043441)[&index=26];
206900	-460.287	-387.032	-73.2558	(ano_tail_r1[&index=8]:0.043199,(((blue1[&index=11]:0.030530,(blue2[&index=12]:0.008985,(red2[&index=14]:0.019084,red1[&index=13]:0.007253)[&index=15]:12.897096)[&index=16]:0.034915)[&index=17]:17.232653,no_tail_r3[&index=10]:0.003044)[&index=18]:0.059939,no_tail_r2[&index=9]:0.004962)[&index=19]:0.022566,(no_tail_l1[&index=7]:0.025994,(no_tail_l2[&index=6]:0.017009,(no_tail_l3[&index=5]:0.018672,((blue_f1[&index=3]:0.009689,blue_f2[&index=4]:0.015697)[&index=22]:2.689875,(red_f2[&index=2]:0.003820,red_f1[&index=1]:0.001335)[&index=21]:8.227076)[&index=20]:6.769695)[&index=23]:0.048972)[&index=24]:0.041797)[&index=25]:0.144358)[&index=26];
207000	-467.617	-390.262	-77.3549	(ano_tail_r1[&index=8]:0.013994,(((((red_f1[&index=1]:0.020914,red_f2[&index=2]:0.005324)[&index=21]:4.579916,(blue_f2[&index=4]:0.017961,blue_f1[&index=3]:0.017039)[&index=22]:17.981847)[&index=20]:27.757003,no_tail_l3[&index=5]:0.027227)[&index=23]:0.025513,no_tail_l2[&index=6]:0.010623)[&index=24]:0.042650,no_tail_l1[&index=7]:0.015952)[&index=25]:0.078348,(((blue1[&index=11]:0.038572,(blue2[&index=12]:0.016022,(red1[&index=13]:0.015909,red2[&index=14]:0.025017)[&index=15]:12.479325)[&index=16]:0.078419)[&index=17]:5.517078,no_tail_r3[&index=10]:0.023420)[&index=18]:0.039054,no_tail_r2[&index=9]:0.007396)[&index=19]:0.039169)[&index=26];
207100	-459.208	-390.02	-69.1881	((no_tail_r2[&index=9]:0.043662,((((red2[&index=14]:0.014279,red1[&index=13]:0.014192)[&index=15]:1.901464,blue2[&index=12]:0.010221)[&index=16]:0.005645,blue1[&index=11]:0.048745)[&index=17]:12.248030,no_tail_r3[&index=10]:0.023110)[&index=18]:0.031545)[&index=19]:0.099730,ano_tail_r1[&index=8]:0.046657,((no_tail_l2[&index=6]:0.048928,(no_tail_l3[&index=5]:0.064058,((red_f2[&index=2]:0.017200,red_f1[&index=1]:0.000769)[&index=21]:7.745476,(blue_f2[&index=4]:0.000266,blue_f1[&index=3]:0.016721)[&index=22]:5.026173)[&index=20]:0.534152)[&index=23]:0.009493)[&index=24]:0.012741,no_tail_l1[&index=7]:0.001541)[&index=25]:0.074913)[&index=26];
207200	-465.959	-396.13	-69.8292	(ano_tail_r1[&index=8]:0.006644,(no_tail_r2[&index=9]:0.024058,((blue1[&index=11]:0.001274,(blue2[&index=12]:0.004581,(red1[&index=13]:0.034961,red2[&index=14]:0.014834)[&index=15]:9.036803)[&index=16]:0.017230)[&index=17]:8.557328,no_tail_r3[&index=10]:0.049117)[&index=18]:0.131420)[&index=19]:0.139151,((no_tail_l2[&index=6]:0.034479,(((red_f1[&index=1]:0.016002,red_f2[&index=2]:0.008706)[&index=21]:0.537114,(blue_f1[&index=3]:0.019023,blue_f2[&index=4]:0.001426)[&index=22]:4.998797)[&index=20]:7.173658,no_tail_l3[&index=5]:0.059807)[&index=23]:0.033541)[&index=24]:0.179585,no_tail_l1[&index=7]:0.031515)[&index=25]:0.133857)[&index=26];
207300	-471.518	-399.105	-72.412	((((no_tail_l3[&index=5]:0.062246,((red_f1[&index=1]:0.007481,red_f2[&index=2]:0.004197)[&index=21]:19.370360,(blue_f2[&index=4]:0.010578,blue_f1[&index=3]:0.010569)[&index=22]:0.358231)[&index=20]:6.616178)[&index=23]:0.037878,no_tail_l2[&index=6]:0.029405)[&index=24]:0.030497,no_tail_l1[&index=7]:0.080502)[&index=25]:0.035437,(no_tail_r2[&index=9]:0.009611,(no_tail_r3[&index=10]:0.052534,(((red1[&index=13]:0.009428,red2[&index=14]:0.038937)[&index=15]:1.307625,blue2[&index=12]:0.013442)[&index=16]:0.000859,blue1[&index=11]:0.032741)[&index=17]:15.658371)[&index=18]:0.030092)[&index=19]:0.260434,ano_tail_r1[&index=8]:0.091444)[&index=26];
207400	-472.317	-399.424	-72.8927	(ano_tail_r1[&index=8]:0.026780,(no_tail_l1[&index=7]:0.065301,(no_tail_l2[&index=6]:0.052543,(no_tail_l3[&index=5]:0.114889,((red_f1[&index=1]:0.012952,red_f2[&index=2]:0.055876)[&index=21]:16.431140,(blue_f2[&index=4]:0.004013,blue_f1[&index=3]:0.015870)[&index=22]:0.870385)[&index=20]:4.619705)[&index=23]:0.061308)[&index=24]:0.031330)[&index=25]:0.066740,(no_tail_r2[&index=9]:0.078496,(((blue2[&index=12]:0.062148,(red2[&index=14]:0.000804,red1[&index=13]:0.011490)[&index=15]:14.799810)[&index=16]:0.016184,blue1[&index=11]:0.036708)[&index=17]:8.928608,no_tail_r3[&index=10]:0.016583)[&index=18]:0.044613)[&index=19]:0.138089)[&index=26];
207500	-461.072	-389.36	-71.7117	(ano_tail_r1[&index=8]:0.012340,(((((red_f1[&index=1]:0.012733,red_f2[&index=2]:0.008733)[&index=21]:3.598854,(blue_f2[&index=4]:0.019581,blue_f1[&index=3]:0.004517)[&index=22]:10.818815)[&index=20]:3.092922,no_tail_l3[&index=5]:0.037855)[&index=23]:0.027078,no_tail_l2[&index=6]:0.051080)[&index=24]:0.080971,no_tail_l1[&index=7]:0.005775)[&index=25]:0.045700,(((blue1[&index=11]:0.001187,(blue2[&index=12]:0.037151,(red1[&index=13]:0.010304,red2[&index=14]:0.028180)[&index=15]:14.534060)[&index=16]:0.023354)[&index=17]:8.002680,no_tail_r3[&index=10]:0.100056)[&index=18]:0.004015,no_tail_r2[&index=9]:0.008473)[&index=19]:0.091055)[&index=26];
207600	-464.589	-396.972	-67.6176	((no_tail_r2[&index=9]:0.011105,((((red2[&index=14]:0.010984,red1[&index=13]:0.004953)[&index=15]:3.569427,blue2[&index=12]:0.017706)[&index=16]:0.061842,blue1[&index=11]:0.007590)[&index=17]:7.235101,no_tail_r3[&index=10]:0.156717)[&index=18]:0.063851)[&index=19]:0.060640,((no_tail_l2[&index=6]:0.076690,(no_tail_l3[&index=5]:0.090569,((red_f1[&index=1]:0.003621,red_f2[&index=2]:0.001455)[&index=21]:0.167491,(blue_f1[&index=3]:0.001262,blue_f2[&index=4]:0.007750)[&index=22]:4.614210)[&index=20]:3.620621)[&index=23]:0.022815)[&index=24]:0.100224,no_tail_l1[&index=7]:0.031298)[&index=25]:0.219075,ano_tail_r1[&index=8]:0.030058)[&index=26];
207700	-462.111	-394.849	-67.2621	((no_tail_l1[&index=7]:0.006821,(no_tail_l2[&index=6]:0.055987,(no_tail_l3[&index=5]:0.060774,((red_f1[&index=1]:0.006418,red_f2[&index=2]:0.038178)[&index=21]:3.543639,(blue_f1[&index=3]:0.003700,blue_f2[&index=4]:0.005956)[&index=22]:3.793473)[&index=20]:1.948054)[&index=23]:0.010672)[&index=24]:0.126218)[&index=25]:0.202290,(((blue1[&index=11]:0.098791,((red2[&index=14]:0.000684,red1[&index=13]:0.007353)[&index=15]:2.683081,blue2[&index=12]:0.004357)[&index=16]:0.035321)[&index=17]:5.655538,no_tail_r3[&index=10]:0.030051)[&index=18]:0.002894,no_tail_r2[&index=9]:0.007768)[&index=19]:0.019343,ano_tail_r1[&index=8]:0.061883)[&index=26];
207800	-462.136	-391.059	-71.0768	(ano_tail_r1[&index=8]:0.002772,(((blue1[&index=11]:0.033073,(blue2[&index=12]:0.031958,(red2[&index=14]:0.046215,red1[&index=13]:0.005476)[&index=15]:10.657487)[&index=16]:0.019582)[&index=17]:4.688925,no_tail_r3[&index=10]:0.039274)[&index=18]:0.014664,no_tail_r2[&index=9]:0.050566)[&index=19]:0.032043,(no_tail_l1[&index=7]:0.004707,(no_tail_l2[&index=6]:0.019190,(no_tail_l3[&index=5]:0.062991,((blue_f2[&index=4]:0.006311,blue_f1[&index=3]:0.023046)[&index=22]:10.751175,(red_f2[&index=2]:0.013039,red_f1[&index=1]:0.009528)[&index=21]:4.267684)[&index=20]:6.553955)[&index=23]:0.084707)[&index=24]:0.020071)[&index=25]:0.044658)[&index=26];
207900	-458.055	-388.815	-69.2402	((no_tail_l1[&index=7]:0.012339,((((red_f2[&index=2]:0.029428,red_f1[&index=1]:0.010930)[&index=21]:4.957268,(blue_f2[&index=4]:0.000884,blue_f1[&index=3]:0.008639)[&index=22]:0.347317)[&index=20]:11.534299,no_tail_l3[&index=5]:0.118332)[&index=23]:0.081626,no_tail_l2[&index=6]:0.005647)[&index=24]:0.088694)[&index=25]:0.048366,(no_tail_r2[&index=9]:0.003799,((((red2[&index=14]:0.008994,red1[&index=13]:0.000262)[&index=15]:3.686620,blue2[&index=12]:0.016174)[&index=16]:0.008932,blue1[&index=11]:0.009494)[&index=17]:7.151464,no_tail_r3[&index=10]:0.008403)[&index=18]:0.024482)[&index=19]:0.070505,ano_tail_r1[&index=8]:0.067022)[&index=26];
208000	-467.018	-398.958	-68.0598	((no_tail_l1[&index=7]:0.007130,(no_tail_l2[&index=6]:0.019906,(no_tail_l3[&index=5]:0.047406,((blue_f1[&index=3]:0.039984,blue_f2[&index=4]:0.000397)[&index=22]:1.508381,(red_f1[&index=1]:0.007924,red_f2[&index=2]:0.050592)[&index=21]:8.094298)[&index=20]:2.999308)[&index=23]:0.011418)[&index=24]:0.109085)[&index=25]:0.195264,ano_tail_r1[&index=8]:0.005596,(no_tail_r2[&index=9]:0.033310,(no_tail_r3[&index=10]:0.023073,(((red1[&index=13]:0.028426,red2[&index=14]:0.013306)[&index=15]:6.174565,blue2[&index=12]:0.053806)[&index=16]:0.032302,blue1[&index=11]:0.005203)[&index=17]:2.801496)[&index=18]:0.045083)[&index=19]:0.090850)[&index=26];
208100	-475.009	-403.62	-71.3888	(((no_tail_l2[&index=6]:0.063610,(no_tail_l3[&index=5]:0.027604,((blue_f2[&index=4]:0.035902,blue_f1[&index=3]:0.013470)[&index=22]:5.283343,(red_f1[&index=1]:0.024733,red_f2[&index=2]:0.000399)[&index=21]:4.597478)[&index=20]:15.141573)[&index=23]:0.305383)[&index=24]:0.003507,no_tail_l1[&index=7]:0.094734)[&index=25]:0.099853,ano_tail_r1[&index=8]:0.003712,((no_tail_r3[&index=10]:0.003500,(blue1[&index=11]:0.030706,((red2[&index=14]:0.035221,red1[&index=13]:0.026593)[&index=15]:7.950658,blue2[&index=12]:0.059573)[&index=16]:0.068063)[&index=17]:5.117249)[&index=18]:0.039755,no_tail_r2[&index=9]:0.004082)[&index=19]:0.012077)[&index=26];
208200	-468.875	-401.823	-67.0523	(ano_tail_r1[&index=8]:0.014445,(no_tail_l1[&index=7]:0.119302,((no_tail_l3[&index=5]:0.027101,((red_f2[&index=2]:0.018025,red_f1[&index=1]:0.006271)[&index=21]:3.473531,(blue_f1[&index=3]:0.018936,blue_f2[&index=4]:0.010551)[&index=22]:0.810260)[&index=20]:1.680962)[&index=23]:0.000777,no_tail_l2[&index=6]:0.002648)[&index=24]:0.103006)[&index=25]:0.087031,(no_tail_r2[&index=9]:0.015057,((((red1[&index=13]:0.023157,red2[&index=14]:0.030051)[&index=15]:3.926470,blue2[&index=12]:0.015941)[&index=16]:0.051524,blue1[&index=11]:0.005003)[&index=17]:6.574917,no_tail_r3[&index=10]:0.163193)[&index=18]:0.037714)[&index=19]:0.144669)[&index=26];
208300	-458.958	-388.705	-70.2527	(((no_tail_r3[&index=10]:0.058168,((blue2[&index=12]:0.033461,(red2[&index=14]:0.004561,red1[&index=13]:0.000476)[&index=15]:8.290737)[&index=16]:0.000596,blue1[&index=11]:0.007382)[&index=17]:12.619272)[&index=18]:0.017327,no_tail_r2[&index=9]:0.018228)[&index=19]:0.072834,((no_tail_l2[&index=6]:0.004229,(((blue_f2[&index=4]:0.021392,blue_f1[&index=3]:0.016842)[&index=22]:4.271829,(red_f2[&index=2]:0.012550,red_f1[&index=1]:0.007314)[&index=21]:5.210882)[&index=20]:2.312577,no_tail_l3[&index=5]:0.015542)[&index=23]:0.047057)[&index=24]:0.181882,no_tail_l1[&index=7]:0.039911)[&index=25]:0.083190,ano_tail_r1[&index=8]:0.014139)[&index=26];
208400	-470.056	-397.459	-72.5974	(ano_tail_r1[&index=8]:0.007471,(no_tail_r2[&index=9]:0.094124,((blue1[&index=11]:0.003397,((red2[&index=14]:0.033852,red1[&index=13]:0.029528)[&index=15]:2.204987,blue2[&index=12]:0.027047)[&index=16]:0.074608)[&index=17]:13.766830,no_tail_r3[&index=10]:0.049438)[&index=18]:0.065448)[&index=19]:0.043954,((no_tail_l2[&index=6]:0.043456,(((blue_f2[&index=4]:0.029885,blue_f1[&index=3]:0.007714)[&index=22]:6.333550,(red_f2[&index=2]:0.003142,red_f1[&index=1]:0.028852)[&index=21]:18.156563)[&index=20]:3.782290,no_tail_l3[&index=5]:0.056813)[&index=23]:0.027955)[&index=24]:0.057320,no_tail_l1[&index=7]:0.010269)[&index=25]:0.147414)[&index=26];
208500	-470.042	-398.712	-71.3297	((((no_tail_l3[&index=5]:0.129781,((red_f1[&index=1]:0.015718,red_f2[&index=2]:0.029114)[&index=21]:3.652196,(blue_f1[&index=3]:0.053290,blue_f2[&index=4]:0.036399)[&index=22]:5.524899)[&index=20]:18.890023)[&index=23]:0.087250,no_tail_l2[&index=6]:0.007962)[&index=24]:0.050494,no_tail_l1[&index=7]:0.043510)[&index=25]:0.039518,ano_tail_r1[&index=8]:0.029057,((no_tail_r3[&index=10]:0.046378,(blue1[&index=11]:0.007293,((red2[&index=14]:0.005661,red1[&index=13]:0.043685)[&index=15]:2.598141,blue2[&index=12]:0.037293)[&index=16]:0.002592)[&index=17]:7.263648)[&index=18]:0.012272,no_tail_r2[&index=9]:0.050807)[&index=19]:0.090445)[&index=26];
208600	-471.712	-397.414	-74.2985	(ano_tail_r1[&index=8]:0.013439,(no_tail_l1[&index=7]:0.013236,(no_tail_l2[&index=6]:0.101202,(no_tail_l3[&index=5]:0.157719,((blue_f1[&index=3]:0.005076,blue_f2[&index=4]:0.003234)[&index=22]:9.475621,(red_f1[&index=1]:0.000330,red_f2[&index=2]:0.038610)[&index=21]:0.286975)[&index=20]:15.643539)[&index=23]:0.006043)[&index=24]:0.050838)[&index=25]:0.123135,(no_tail_r2[&index=9]:0.010458,((blue1[&index=11]:0.052495,(blue2[&index=12]:0.012119,(red2[&index=14]:0.034024,red1[&index=13]:0.026350)[&index=15]:13.669660)[&index=16]:0.083265)[&index=17]:13.661410,no_tail_r3[&index=10]:0.056876)[&index=18]:0.015675)[&index=19]:0.050007)[&index=26];
208700	-460.679	-385.812	-74.8677	((no_tail_l1[&index=7]:0.016830,((no_tail_l3[&index=5]:0.084141,((red_f1[&index=1]:0.001734,red_f2[&index=2]:0.013970)[&index=21]:5.271714,(blue_f2[&index=4]:0.008137,blue_f1[&index=3]:0.001334)[&index=22]:29.429378)[&index=20]:2.809361)[&index=23]:0.016202,no_tail_l2[&index=6]:0.025996)[&index=24]:0.025848)[&index=25]:0.153493,ano_tail_r1[&index=8]:0.002057,((no_tail_r3[&index=10]:0.009301,(((red2[&index=14]:0.015681,red1[&index=13]:0.012319)[&index=15]:5.827138,blue2[&index=12]:0.027636)[&index=16]:0.022145,blue1[&index=11]:0.010338)[&index=17]:12.606013)[&index=18]:0.001884,no_tail_r2[&index=9]:0.009046)[&index=19]:0.035604)[&index=26];
208800	-466.723	-394.314	-72.4091	((no_tail_l1[&index=7]:0.025340,((no_tail_l3[&index=5]:0.047169,((blue_f1[&index=3]:0.017031,blue_f2[&index=4]:0.010778)[&index=22]:7.415039,(red_f2[&index=2]:0.015451,red_f1[&index=1]:0.003413)[&index=21]:5.563607)[&index=20]:6.804118)[&index=23]:0.129380,no_tail_l2[&index=6]:0.001675)[&index=24]:0.019222)[&index=25]:0.106308,(no_tail_r2[&index=9]:0.020391,((blue1[&index=11]:0.073434,((red1[&index=13]:0.044035,red2[&index=14]:0.010694)[&index=15]:7.253693,blue2[&index=12]:0.029574)[&index=16]:0.001105)[&index=17]:16.339248,no_tail_r3[&index=10]:0.067587)[&index=18]:0.097008)[&index=19]:0.042287,ano_tail_r1[&index=8]:0.007024)[&index=26];
208900	-465.3	-395.571	-69.7287	(ano_tail_r1[&index=8]:0.016675,(no_tail_r2[&index=9]:0.050982,((((red2[&index=14]:0.016321,red1[&index=13]:0.004914)[&index=15]:2.270529,blue2[&index=12]:0.097010)[&index=16]:0.025182,blue1[&index=11]:0.004384)[&index=17]:17.636655,no_tail_r3[&index=10]:0.125933)[&index=18]:0.037279)[&index=19]:0.035909,(no_tail_l1[&index=7]:0.076454,((((blue_f2[&index=4]:0.000010,blue_f1[&index=3]:0.009098)[&index=22]:1.734142,(red_f2[&index=2]:0.004092,red_f1[&index=1]:0.018494)[&index=21]:0.278616)[&index=20]:8.008411,no_tail_l3[&index=5]:0.022020)[&index=23]:0.076842,no_tail_l2[&index=6]:0.025809)[&index=24]:0.042429)[&index=25]:0.124329)[&index=26];
209000	-468.513	-397.757	-70.7557	((no_tail_l1[&index=7]:0.013875,(no_tail_l2[&index=6]:0.005108,(((blue_f2[&index=4]:0.001816,blue_f1[&index=3]:0.005646)[&index=22]:2.720859,(red_f2[&index=2]:0.068809,red_f1[&index=1]:0.052359)[&index=21]:8.114401)[&index=20]:14.616671,no_tail_l3[&index=5]:0.024807)[&index=23]:0.015341)[&index=24]:0.082073)[&index=25]:0.064079,ano_tail_r1[&index=8]:0.052914,((no_tail_r3[&index=10]:0.009932,((blue2[&index=12]:0.010843,(red1[&index=13]:0.038655,red2[&index=14]:0.042021)[&index=15]:1.418105)[&index=16]:0.017404,blue1[&index=11]:0.020103)[&index=17]:8.402721)[&index=18]:0.018270,no_tail_r2[&index=9]:0.053551)[&index=19]:0.006943)[&index=26];
209100	-464.468	-395.005	-69.463	(ano_tail_r1[&index=8]:0.044356,(((((blue_f2[&index=4]:0.042346,blue_f1[&index=3]:0.018857)[&index=22]:4.230263,(red_f1[&index=1]:0.008287,red_f2[&index=2]:0.023056)[&index=21]:3.159755)[&index=20]:8.435123,no_tail_l3[&index=5]:0.028658)[&index=23]:0.128817,no_tail_l2[&index=6]:0.004905)[&index=24]:0.076664,no_tail_l1[&index=7]:0.032377)[&index=25]:0.199458,(no_tail_r2[&index=9]:0.001244,((((red2[&index=14]:0.005920,red1[&index=13]:0.005914)[&index=15]:5.388672,blue2[&index=12]:0.005685)[&index=16]:0.021599,blue1[&index=11]:0.021274)[&index=17]:7.352799,no_tail_r3[&index=10]:0.130726)[&index=18]:0.041822)[&index=19]:0.005500)[&index=26];
209200	-456.728	-387.989	-68.739	(ano_tail_r1[&index=8]:0.004852,(no_tail_l1[&index=7]:0.032896,(no_tail_l2[&index=6]:0.004442,(((blue_f1[&index=3]:0.032958,blue_f2[&index=4]:0.010719)[&index=22]:6.087609,(red_f1[&index=1]:0.038019,red_f2[&index=2]:0.001715)[&index=21]:8.904299)[&index=20]:1.586160,no_tail_l3[&index=5]:0.006619)[&index=23]:0.020014)[&index=24]:0.026104)[&index=25]:0.052991,(no_tail_r2[&index=9]:0.029749,(no_tail_r3[&index=10]:0.013848,(blue1[&index=11]:0.003015,(blue2[&index=12]:0.024640,(red1[&index=13]:0.004023,red2[&index=14]:0.027144)[&index=15]:1.657341)[&index=16]:0.005294)[&index=17]:7.176164)[&index=18]:0.014438)[&index=19]:0.028837)[&index=26];
209300	-473.818	-403.502	-70.3162	(((no_tail_l2[&index=6]:0.127642,(no_tail_l3[&index=5]:0.098529,((red_f1[&index=1]:0.011033,red_f2[&index=2]:0.010255)[&index=21]:10.333669,(blue_f2[&index=4]:0.031438,blue_f1[&index=3]:0.030173)[&index=22]:2.570852)[&index=20]:3.577342)[&index=23]:0.223259)[&index=24]:0.122006,no_tail_l1[&index=7]:0.026536)[&index=25]:0.075570,ano_tail_r1[&index=8]:0.097317,((no_tail_r3[&index=10]:0.049498,(blue1[&index=11]:0.034537,((red2[&index=14]:0.024323,red1[&index=13]:0.001976)[&index=15]:6.843743,blue2[&index=12]:0.003992)[&index=16]:0.031962)[&index=17]:9.255320)[&index=18]:0.029667,no_tail_r2[&index=9]:0.035345)[&index=19]:0.033805)[&index=26];
209400	-469.261	-400.757	-68.5039	(((no_tail_l2[&index=6]:0.006158,(((blue_f2[&index=4]:0.017595,blue_f1[&index=3]:0.006252)[&index=22]:1.699904,(red_f1[&index=1]:0.007094,red_f2[&index=2]:0.015405)[&index=21]:4.486008)[&index=20]:8.127007,no_tail_l3[&index=5]:0.246574)[&index=23]:0.088814)[&index=24]:0.062267,no_tail_l1[&index=7]:0.017704)[&index=25]:0.035250,(no_tail_r2[&index=9]:0.023733,(no_tail_r3[&index=10]:0.077275,(((red1[&index=13]:0.001284,red2[&index=14]:0.056220)[&index=15]:2.339493,blue2[&index=12]:0.014685)[&index=16]:0.051238,blue1[&index=11]:0.028282)[&index=17]:7.026906)[&index=18]:0.060200)[&index=19]:0.024408,ano_tail_r1[&index=8]:0.098913)[&index=26];
209500	-469.803	-396.86	-72.943	((((no_tail_l3[&index=5]:0.095533,((blue_f1[&index=3]:0.006680,blue_f2[&index=4]:0.001361)[&index=22]:4.838620,(red_f1[&index=1]:0.010804,red_f2[&index=2]:0.011298)[&index=21]:9.720104)[&index=20]:19.488180)[&index=23]:0.025884,no_tail_l2[&index=6]:0.030854)[&index=24]:0.027000,no_tail_l1[&index=7]:0.000698)[&index=25]:0.003851,ano_tail_r1[&index=8]:0.101333,(no_tail_r2[&index=9]:0.036706,(no_tail_r3[&index=10]:0.077889,(blue1[&index=11]:0.005758,(blue2[&index=12]:0.007456,(red2[&index=14]:0.057374,red1[&index=13]:0.049193)[&index=15]:4.708975)[&index=16]:0.001315)[&index=17]:7.297669)[&index=18]:0.026640)[&index=19]:0.182720)[&index=26];
209600	-459.44	-387.767	-71.6728	(ano_tail_r1[&index=8]:0.019626,(no_tail_r2[&index=9]:0.002356,(no_tail_r3[&index=10]:0.048491,((blue2[&index=12]:0.038719,(red1[&index=13]:0.001046,red2[&index=14]:0.026294)[&index=15]:14.522327)[&index=16]:0.004972,blue1[&index=11]:0.047287)[&index=17]:7.107764)[&index=18]:0.034738)[&index=19]:0.025315,(no_tail_l1[&index=7]:0.016925,((no_tail_l3[&index=5]:0.033104,((blue_f2[&index=4]:0.017261,blue_f1[&index=3]:0.001543)[&index=22]:3.114070,(red_f2[&index=2]:0.019866,red_f1[&index=1]:0.015647)[&index=21]:3.913282)[&index=20]:11.269644)[&index=23]:0.036337,no_tail_l2[&index=6]:0.009413)[&index=24]:0.028051)[&index=25]:0.108908)[&index=26];
209700	-462.487	-394.432	-68.0555	(((((blue2[&index=12]:0.027938,(red1[&index=13]:0.020261,red2[&index=14]:0.056238)[&index=15]:2.931281)[&index=16]:0.002361,blue1[&index=11]:0.019585)[&index=17]:5.235632,no_tail_r3[&index=10]:0.011321)[&index=18]:0.008466,no_tail_r2[&index=9]:0.100447)[&index=19]:0.037173,ano_tail_r1[&index=8]:0.013435,(((no_tail_l3[&index=5]:0.047279,((red_f2[&index=2]:0.001324,red_f1[&index=1]:0.012549)[&index=21]:2.817934,(blue_f1[&index=3]:0.036145,blue_f2[&index=4]:0.031223)[&index=22]:6.068446)[&index=20]:4.732122)[&index=23]:0.034361,no_tail_l2[&index=6]:0.051765)[&index=24]:0.017216,no_tail_l1[&index=7]:0.019463)[&index=25]:0.042630)[&index=26];
209800	-466.826	-396.241	-70.5852	(ano_tail_r1[&index=8]:0.012105,(((((blue_f2[&index=4]:0.008859,blue_f1[&index=3]:0.020533)[&index=22]:8.799282,(red_f1[&index=1]:0.025130,red_f2[&index=2]:0.010019)[&index=21]:0.151750)[&index=20]:19.509887,no_tail_l3[&index=5]:0.044346)[&index=23]:0.016413,no_tail_l2[&index=6]:0.003972)[&index=24]:0.068560,no_tail_l1[&index=7]:0.008847)[&index=25]:0.076307,(((blue1[&index=11]:0.053575,((red1[&index=13]:0.044874,red2[&index=14]:0.017280)[&index=15]:2.860362,blue2[&index=12]:0.013474)[&index=16]:0.008443)[&index=17]:2.954208,no_tail_r3[&index=10]:0.132615)[&index=18]:0.017498,no_tail_r2[&index=9]:0.014858)[&index=19]:0.151862)[&index=26];
209900	-462.884	-390.198	-72.6863	((no_tail_l1[&index=7]:0.057038,(no_tail_l2[&index=6]:0.029350,(((red_f1[&index=1]:0.007363,red_f2[&index=2]:0.011538)[&index=21]:13.243931,(blue_f2[&index=4]:0.015722,blue_f1[&index=3]:0.000473)[&index=22]:7.603154)[&index=20]:1.852381,no_tail_l3[&index=5]:0.091967)[&index=23]:0.038079)[&index=24]:0.071647)[&index=25]:0.082549,ano_tail_r1[&index=8]:0.026534,((no_tail_r3[&index=10]:0.017553,((blue2[&index=12]:0.013851,(red2[&index=14]:0.005626,red1[&index=13]:0.023057)[&index=15]:3.940351)[&index=16]:0.005590,blue1[&index=11]:0.005809)[&index=17]:18.210141)[&index=18]:0.006958,no_tail_r2[&index=9]:0.047575)[&index=19]:0.122395)[&index=26];
210000	-461.48	-390.937	-70.543	(ano_tail_r1[&index=8]:0.019145,(no_tail_r2[&index=9]:0.009147,(no_tail_r3[&index=10]:0.013859,(blue1[&index=11]:0.016695,(blue2[&index=12]:0.064368,(red2[&index=14]:0.022495,red1[&index=13]:0.000689)[&index=15]:3.362439)[&index=16]:0.050322)[&index=17]:10.597670)[&index=18]:0.000886)[&index=19]:0.125463,(no_tail_l1[&index=7]:0.021659,(no_tail_l2[&index=6]:0.019178,(no_tail_l3[&index=5]:0.022526,((blue_f2[&index=4]:0.003640,blue_f1[&index=3]:0.007031)[&index=22]:4.129028,(red_f1[&index=1]:0.011388,red_f2[&index=2]:0.013036)[&index=21]:7.085812)[&index=20]:9.013156)[&index=23]:0.101126)[&index=24]:0.025328)[&index=25]:0.077939)[&index=26];
210100	-468.88	-392.926	-75.9532	((no_tail_r2[&index=9]:0.096753,((blue1[&index=11]:0.005660,(blue2[&index=12]:0.018398,(red1[&index=13]:0.018861,red2[&index=14]:0.005150)[&index=15]:19.862149)[&index=16]:0.065907)[&index=17]:3.382656,no_tail_r3[&index=10]:0.019348)[&index=18]:0.016922)[&index=19]:0.077739,ano_tail_r1[&index=8]:0.005824,((no_tail_l2[&index=6]:0.002334,(((red_f2[&index=2]:0.005252,red_f1[&index=1]:0.008960)[&index=21]:3.785291,(blue_f1[&index=3]:0.022233,blue_f2[&index=4]:0.013237)[&index=22]:11.218169)[&index=20]:22.927054,no_tail_l3[&index=5]:0.020808)[&index=23]:0.051487)[&index=24]:0.076939,no_tail_l1[&index=7]:0.046822)[&index=25]:0.111187)[&index=26];
210200	-466.19	-398.188	-68.0016	((no_tail_r2[&index=9]:0.005068,((blue1[&index=11]:0.020803,(blue2[&index=12]:0.052813,(red2[&index=14]:0.005672,red1[&index=13]:0.035069)[&index=15]:4.464466)[&index=16]:0.031201)[&index=17]:6.053643,no_tail_r3[&index=10]:0.099302)[&index=18]:0.083434)[&index=19]:0.001344,ano_tail_r1[&index=8]:0.065537,((no_tail_l2[&index=6]:0.080382,(no_tail_l3[&index=5]:0.046004,((red_f2[&index=2]:0.005624,red_f1[&index=1]:0.045526)[&index=21]:2.506355,(blue_f2[&index=4]:0.000188,blue_f1[&index=3]:0.008208)[&index=22]:6.082571)[&index=20]:2.126047)[&index=23]:0.058652)[&index=24]:0.057065,no_tail_l1[&index=7]:0.008503)[&index=25]:0.163517)[&index=26];
210300	-463.952	-394.163	-69.7891	((no_tail_l1[&index=7]:0.000797,(no_tail_l2[&index=6]:0.040713,(no_tail_l3[&index=5]:0.007957,((blue_f1[&index=3]:0.024884,blue_f2[&index=4]:0.050590)[&index=22]:2.854893,(red_f2[&index=2]:0.001294,red_f1[&index=1]:0.035641)[&index=21]:1.396172)[&index=20]:10.100654)[&index=23]:0.009930)[&index=24]:0.062515)[&index=25]:0.124547,ano_tail_r1[&index=8]:0.006046,(no_tail_r2[&index=9]:0.077435,(no_tail_r3[&index=10]:0.011015,(blue1[&index=11]:0.022188,((red2[&index=14]:0.053923,red1[&index=13]:0.001245)[&index=15]:3.980344,blue2[&index=12]:0.043741)[&index=16]:0.011987)[&index=17]:12.079771)[&index=18]:0.024924)[&index=19]:0.021262)[&index=26];
210400	-468.899	-397.926	-70.9725	(ano_tail_r1[&index=8]:0.077048,((no_tail_r3[&index=10]:0.091742,((blue2[&index=12]:0.001755,(red1[&index=13]:0.044958,red2[&index=14]:0.011045)[&index=15]:6.754883)[&index=16]:0.017160,blue1[&index=11]:0.032669)[&index=17]:15.709057)[&index=18]:0.015354,no_tail_r2[&index=9]:0.012309)[&index=19]:0.138858,(no_tail_l1[&index=7]:0.135558,(no_tail_l2[&index=6]:0.008612,(((blue_f2[&index=4]:0.008853,blue_f1[&index=3]:0.029424)[&index=22]:6.264967,(red_f1[&index=1]:0.014593,red_f2[&index=2]:0.003662)[&index=21]:4.587309)[&index=20]:2.717204,no_tail_l3[&index=5]:0.025332)[&index=23]:0.115194)[&index=24]:0.052179)[&index=25]:0.091769)[&index=26];
210500	-467.415	-396.042	-71.3732	(ano_tail_r1[&index=8]:0.041017,(no_tail_r2[&index=9]:0.026967,(((blue2[&index=12]:0.005966,(red2[&index=14]:0.025671,red1[&index=13]:0.002726)[&index=15]:12.378853)[&index=16]:0.023533,blue1[&index=11]:0.013644)[&index=17]:4.648713,no_tail_r3[&index=10]:0.165210)[&index=18]:0.054909)[&index=19]:0.142986,((no_tail_l2[&index=6]:0.045701,(((red_f2[&index=2]:0.007364,red_f1[&index=1]:0.000922)[&index=21]:5.802480,(blue_f1[&index=3]:0.041777,blue_f2[&index=4]:0.010609)[&index=22]:6.568177)[&index=20]:8.678617,no_tail_l3[&index=5]:0.015948)[&index=23]:0.030205)[&index=24]:0.140843,no_tail_l1[&index=7]:0.008189)[&index=25]:0.083821)[&index=26];
210600	-466.133	-392.923	-73.2103	(ano_tail_r1[&index=8]:0.017293,(((no_tail_l3[&index=5]:0.096427,((blue_f1[&index=3]:0.010642,blue_f2[&index=4]:0.018160)[&index=22]:1.287119,(red_f1[&index=1]:0.015688,red_f2[&index=2]:0.008615)[&index=21]:3.615311)[&index=20]:7.270058)[&index=23]:0.073387,no_tail_l2[&index=6]:0.009777)[&index=24]:0.020960,no_tail_l1[&index=7]:0.000808)[&index=25]:0.020305,(no_tail_r2[&index=9]:0.012338,((blue1[&index=11]:0.066092,(blue2[&index=12]:0.003158,(red2[&index=14]:0.002477,red1[&index=13]:0.000715)[&index=15]:12.718312)[&index=16]:0.001044)[&index=17]:22.553947,no_tail_r3[&index=10]:0.183707)[&index=18]:0.101090)[&index=19]:0.043098)[&index=26];
210700	-463.242	-393.423	-69.8189	(((no_tail_r3[&index=10]:0.013158,(blue1[&index=11]:0.035544,(blue2[&index=12]:0.016386,(red1[&index=13]:0.002871,red2[&index=14]:0.035122)[&index=15]:6.364321)[&index=16]:0.019867)[&index=17]:8.434800)[&index=18]:0.065520,no_tail_r2[&index=9]:0.031927)[&index=19]:0.000408,(no_tail_l1[&index=7]:0.044559,(no_tail_l2[&index=6]:0.014367,(no_tail_l3[&index=5]:0.013658,((blue_f2[&index=4]:0.039789,blue_f1[&index=3]:0.008218)[&index=22]:6.313071,(red_f1[&index=1]:0.019734,red_f2[&index=2]:0.007637)[&index=21]:2.859655)[&index=20]:6.620168)[&index=23]:0.065001)[&index=24]:0.069143)[&index=25]:0.035449,ano_tail_r1[&index=8]:0.063050)[&index=26];
210800	-467.721	-395.373	-72.3484	(ano_tail_r1[&index=8]:0.012664,(no_tail_l1[&index=7]:0.010111,(no_tail_l2[&index=6]:0.061514,(no_tail_l3[&index=5]:0.006639,((blue_f2[&index=4]:0.001029,blue_f1[&index=3]:0.080946)[&index=22]:14.978346,(red_f1[&index=1]:0.037038,red_f2[&index=2]:0.015679)[&index=21]:1.489218)[&index=20]:6.243923)[&index=23]:0.057999)[&index=24]:0.061491)[&index=25]:0.102471,((((blue2[&index=12]:0.016526,(red2[&index=14]:0.002946,red1[&index=13]:0.008567)[&index=15]:6.266075)[&index=16]:0.020176,blue1[&index=11]:0.001703)[&index=17]:14.063207,no_tail_r3[&index=10]:0.105338)[&index=18]:0.005934,no_tail_r2[&index=9]:0.072654)[&index=19]:0.119022)[&index=26];
210900	-462.733	-391.33	-71.4031	(((no_tail_l2[&index=6]:0.010585,(((red_f2[&index=2]:0.009204,red_f1[&index=1]:0.030789)[&index=21]:2.768266,(blue_f2[&index=4]:0.001659,blue_f1[&index=3]:0.001445)[&index=22]:9.582329)[&index=20]:4.146926,no_tail_l3[&index=5]:0.056484)[&index=23]:0.083374)[&index=24]:0.017265,no_tail_l1[&index=7]:0.041534)[&index=25]:0.070218,ano_tail_r1[&index=8]:0.085587,((no_tail_r3[&index=10]:0.082714,(blue1[&index=11]:0.003154,(blue2[&index=12]:0.010629,(red2[&index=14]:0.013970,red1[&index=13]:0.001331)[&index=15]:11.918005)[&index=16]:0.085671)[&index=17]:10.033621)[&index=18]:0.003753,no_tail_r2[&index=9]:0.006535)[&index=19]:0.049479)[&index=26];
211000	-465.9	-396.554	-69.3462	((((no_tail_l3[&index=5]:0.147765,((red_f2[&index=2]:0.010578,red_f1[&index=1]:0.017128)[&index=21]:2.668245,(blue_f1[&index=3]:0.014972,blue_f2[&index=4]:0.002590)[&index=22]:0.458689)[&index=20]:9.936124)[&index=23]:0.032139,no_tail_l2[&index=6]:0.064685)[&index=24]:0.011700,no_tail_l1[&index=7]:0.019952)[&index=25]:0.106905,(no_tail_r2[&index=9]:0.011566,(no_tail_r3[&index=10]:0.045498,(blue1[&index=11]:0.125615,((red2[&index=14]:0.040234,red1[&index=13]:0.035875)[&index=15]:3.897145,blue2[&index=12]:0.009219)[&index=16]:0.009872)[&index=17]:11.091548)[&index=18]:0.022995)[&index=19]:0.046950,ano_tail_r1[&index=8]:0.001860)[&index=26];
211100	-463.086	-394.659	-68.4273	(ano_tail_r1[&index=8]:0.023350,((no_tail_l2[&index=6]:0.058185,(((red_f2[&index=2]:0.015843,red_f1[&index=1]:0.045761)[&index=21]:4.290492,(blue_f2[&index=4]:0.001046,blue_f1[&index=3]:0.012417)[&index=22]:0.479436)[&index=20]:5.691729,no_tail_l3[&index=5]:0.002865)[&index=23]:0.054235)[&index=24]:0.022453,no_tail_l1[&index=7]:0.019059)[&index=25]:0.085380,(((blue1[&index=11]:0.003389,((red1[&index=13]:0.022692,red2[&index=14]:0.024480)[&index=15]:2.129847,blue2[&index=12]:0.052759)[&index=16]:0.059060)[&index=17]:10.954331,no_tail_r3[&index=10]:0.021603)[&index=18]:0.118644,no_tail_r2[&index=9]:0.001155)[&index=19]:0.045253)[&index=26];
211200	-462.087	-389.239	-72.8482	((no_tail_r2[&index=9]:0.023205,(no_tail_r3[&index=10]:0.006146,(blue1[&index=11]:0.003275,(blue2[&index=12]:0.022654,(red2[&index=14]:0.021938,red1[&index=13]:0.016324)[&index=15]:9.933678)[&index=16]:0.029847)[&index=17]:11.912114)[&index=18]:0.061852)[&index=19]:0.037777,ano_tail_r1[&index=8]:0.013228,(no_tail_l1[&index=7]:0.039492,(no_tail_l2[&index=6]:0.001583,(((blue_f1[&index=3]:0.009815,blue_f2[&index=4]:0.002493)[&index=22]:17.592130,(red_f2[&index=2]:0.069218,red_f1[&index=1]:0.005221)[&index=21]:3.121565)[&index=20]:3.237491,no_tail_l3[&index=5]:0.001221)[&index=23]:0.043762)[&index=24]:0.072583)[&index=25]:0.061209)[&index=26];
211300	-464.213	-396.519	-67.694	((((no_tail_l3[&index=5]:0.058452,((red_f2[&index=2]:0.020047,red_f1[&index=1]:0.006907)[&index=21]:1.631322,(blue_f1[&index=3]:0.004453,blue_f2[&index=4]:0.069349)[&index=22]:6.118851)[&index=20]:3.038185)[&index=23]:0.000084,no_tail_l2[&index=6]:0.032287)[&index=24]:0.008300,no_tail_l1[&index=7]:0.006978)[&index=25]:0.116323,ano_tail_r1[&index=8]:0.007278,(((((red2[&index=14]:0.013338,red1[&index=13]:0.007920)[&index=15]:4.899014,blue2[&index=12]:0.045720)[&index=16]:0.026801,blue1[&index=11]:0.051847)[&index=17]:4.141253,no_tail_r3[&index=10]:0.156504)[&index=18]:0.011317,no_tail_r2[&index=9]:0.015630)[&index=19]:0.080753)[&index=26];
211400	-467.814	-397.289	-70.5249	((no_tail_r2[&index=9]:0.010547,((blue1[&index=11]:0.009523,((red2[&index=14]:0.002986,red1[&index=13]:0.007154)[&index=15]:2.173826,blue2[&index=12]:0.041860)[&index=16]:0.022471)[&index=17]:5.328254,no_tail_r3[&index=10]:0.011483)[&index=18]:0.139173)[&index=19]:0.089604,(no_tail_l1[&index=7]:0.046381,(no_tail_l2[&index=6]:0.000788,(no_tail_l3[&index=5]:0.161940,((red_f1[&index=1]:0.009258,red_f2[&index=2]:0.056168)[&index=21]:12.431605,(blue_f1[&index=3]:0.028874,blue_f2[&index=4]:0.027337)[&index=22]:12.649558)[&index=20]:1.259023)[&index=23]:0.042403)[&index=24]:0.062989)[&index=25]:0.109226,ano_tail_r1[&index=8]:0.000868)[&index=26];
211500	-459.234	-387.397	-71.8369	((((((blue_f2[&index=4]:0.000969,blue_f1[&index=3]:0.000111)[&index=22]:4.820257,(red_f2[&index=2]:0.000399,red_f1[&index=1]:0.006620)[&index=21]:5.100851)[&index=20]:14.251078,no_tail_l3[&index=5]:0.024205)[&index=23]:0.021473,no_tail_l2[&index=6]:0.036114)[&index=24]:0.055936,no_tail_l1[&index=7]:0.018192)[&index=25]:0.034954,((((blue2[&index=12]:0.004376,(red1[&index=13]:0.000137,red2[&index=14]:0.038756)[&index=15]:3.311599)[&index=16]:0.027784,blue1[&index=11]:0.071108)[&index=17]:13.295214,no_tail_r3[&index=10]:0.063749)[&index=18]:0.021921,no_tail_r2[&index=9]:0.032021)[&index=19]:0.044760,ano_tail_r1[&index=8]:0.000883)[&index=26];
211600	-461.189	-392.042	-69.1471	((no_tail_r2[&index=9]:0.049501,(no_tail_r3[&index=10]:0.064636,(((red2[&index=14]:0.004875,red1[&index=13]:0.000470)[&index=15]:7.853537,blue2[&index=12]:0.012884)[&index=16]:0.019429,blue1[&index=11]:0.018581)[&index=17]:8.661633)[&index=18]:0.039491)[&index=19]:0.051410,ano_tail_r1[&index=8]:0.023561,(no_tail_l1[&index=7]:0.048771,((((red_f2[&index=2]:0.013186,red_f1[&index=1]:0.009045)[&index=21]:5.353056,(blue_f1[&index=3]:0.015101,blue_f2[&index=4]:0.004926)[&index=22]:4.497569)[&index=20]:0.731486,no_tail_l3[&index=5]:0.028981)[&index=23]:0.031160,no_tail_l2[&index=6]:0.130158)[&index=24]:0.013474)[&index=25]:0.157371)[&index=26];
211700	-457.928	-386.835	-71.093	(ano_tail_r1[&index=8]:0.042439,(((blue1[&index=11]:0.021516,(blue2[&index=12]:0.022809,(red2[&index=14]:0.007307,red1[&index=13]:0.009945)[&index=15]:4.175513)[&index=16]:0.003322)[&index=17]:5.948542,no_tail_r3[&index=10]:0.097572)[&index=18]:0.017966,no_tail_r2[&index=9]:0.015014)[&index=19]:0.036336,(no_tail_l1[&index=7]:0.002946,(no_tail_l2[&index=6]:0.001310,(no_tail_l3[&index=5]:0.019572,((blue_f2[&index=4]:0.023838,blue_f1[&index=3]:0.005305)[&index=22]:0.177304,(red_f1[&index=1]:0.020164,red_f2[&index=2]:0.001379)[&index=21]:2.721395)[&index=20]:24.005438)[&index=23]:0.008570)[&index=24]:0.101099)[&index=25]:0.077539)[&index=26];
211800	-458.938	-388.69	-70.2481	((no_tail_l1[&index=7]:0.003620,((((blue_f2[&index=4]:0.011170,blue_f1[&index=3]:0.001530)[&index=22]:16.666102,(red_f2[&index=2]:0.039968,red_f1[&index=1]:0.019059)[&index=21]:0.758491)[&index=20]:7.439014,no_tail_l3[&index=5]:0.001367)[&index=23]:0.014817,no_tail_l2[&index=6]:0.049798)[&index=24]:0.078174)[&index=25]:0.118172,(no_tail_r2[&index=9]:0.045769,((blue1[&index=11]:0.000799,((red2[&index=14]:0.006141,red1[&index=13]:0.006396)[&index=15]:3.730345,blue2[&index=12]:0.001690)[&index=16]:0.009013)[&index=17]:4.204236,no_tail_r3[&index=10]:0.051723)[&index=18]:0.060225)[&index=19]:0.021436,ano_tail_r1[&index=8]:0.000211)[&index=26];
211900	-462.747	-394.988	-67.7592	(((no_tail_l2[&index=6]:0.088145,(((red_f2[&index=2]:0.008096,red_f1[&index=1]:0.024122)[&index=21]:0.908201,(blue_f2[&index=4]:0.044165,blue_f1[&index=3]:0.018497)[&index=22]:5.778544)[&index=20]:6.171793,no_tail_l3[&index=5]:0.025540)[&index=23]:0.082597)[&index=24]:0.042938,no_tail_l1[&index=7]:0.008382)[&index=25]:0.066192,(no_tail_r2[&index=9]:0.068655,((blue1[&index=11]:0.041979,((red2[&index=14]:0.006481,red1[&index=13]:0.002514)[&index=15]:3.174113,blue2[&index=12]:0.014268)[&index=16]:0.000730)[&index=17]:4.128431,no_tail_r3[&index=10]:0.060287)[&index=18]:0.056525)[&index=19]:0.022706,ano_tail_r1[&index=8]:0.051092)[&index=26];
212000	-466.1	-396.681	-69.4182	(ano_tail_r1[&index=8]:0.004868,(no_tail_r2[&index=9]:0.018089,(no_tail_r3[&index=10]:0.034911,(((red2[&index=14]:0.014388,red1[&index=13]:0.019574)[&index=15]:17.959757,blue2[&index=12]:0.092866)[&index=16]:0.013847,blue1[&index=11]:0.060517)[&index=17]:3.511831)[&index=18]:0.055164)[&index=19]:0.035556,((no_tail_l2[&index=6]:0.009921,(no_tail_l3[&index=5]:0.145976,((blue_f1[&index=3]:0.000280,blue_f2[&index=4]:0.002979)[&index=22]:3.221621,(red_f1[&index=1]:0.015231,red_f2[&index=2]:0.010572)[&index=21]:1.430277)[&index=20]:2.337357)[&index=23]:0.001959)[&index=24]:0.061262,no_tail_l1[&index=7]:0.064676)[&index=25]:0.066416)[&index=26];
212100	-468.445	-400.314	-68.1313	((no_tail_r2[&index=9]:0.017381,(no_tail_r3[&index=10]:0.016861,(blue1[&index=11]:0.048410,((red1[&index=13]:0.031548,red2[&index=14]:0.047815)[&index=15]:5.872003,blue2[&index=12]:0.013199)[&index=16]:0.013649)[&index=17]:6.055548)[&index=18]:0.106268)[&index=19]:0.060372,ano_tail_r1[&index=8]:0.016280,(no_tail_l1[&index=7]:0.139401,(no_tail_l2[&index=6]:0.004517,(no_tail_l3[&index=5]:0.035684,((blue_f2[&index=4]:0.059650,blue_f1[&index=3]:0.018884)[&index=22]:6.716617,(red_f2[&index=2]:0.003480,red_f1[&index=1]:0.000279)[&index=21]:2.310771)[&index=20]:0.916689)[&index=23]:0.009889)[&index=24]:0.041017)[&index=25]:0.199380)[&index=26];
212200	-471.198	-393.087	-78.1112	((no_tail_l1[&index=7]:0.061779,((((blue_f1[&index=3]:0.034977,blue_f2[&index=4]:0.002316)[&index=22]:11.115539,(red_f2[&index=2]:0.020726,red_f1[&index=1]:0.013704)[&index=21]:18.959956)[&index=20]:11.468026,no_tail_l3[&index=5]:0.026823)[&index=23]:0.028232,no_tail_l2[&index=6]:0.022520)[&index=24]:0.083666)[&index=25]:0.021856,(no_tail_r2[&index=9]:0.091078,(no_tail_r3[&index=10]:0.000360,((blue2[&index=12]:0.005332,(red2[&index=14]:0.013381,red1[&index=13]:0.037328)[&index=15]:8.925796)[&index=16]:0.017659,blue1[&index=11]:0.002803)[&index=17]:21.595874)[&index=18]:0.102858)[&index=19]:0.000155,ano_tail_r1[&index=8]:0.002267)[&index=26];
212300	-465.63	-393.208	-72.4226	(ano_tail_r1[&index=8]:0.096823,(((blue1[&index=11]:0.012801,(blue2[&index=12]:0.075516,(red2[&index=14]:0.004950,red1[&index=13]:0.002087)[&index=15]:4.450241)[&index=16]:0.015189)[&index=17]:12.837938,no_tail_r3[&index=10]:0.053978)[&index=18]:0.041056,no_tail_r2[&index=9]:0.012338)[&index=19]:0.118634,(((no_tail_l3[&index=5]:0.050632,((red_f1[&index=1]:0.011920,red_f2[&index=2]:0.003258)[&index=21]:10.937768,(blue_f2[&index=4]:0.001566,blue_f1[&index=3]:0.035064)[&index=22]:10.775127)[&index=20]:4.424231)[&index=23]:0.009968,no_tail_l2[&index=6]:0.010360)[&index=24]:0.103840,no_tail_l1[&index=7]:0.042912)[&index=25]:0.083826)[&index=26];
212400	-465.353	-393.999	-71.3534	((no_tail_r2[&index=9]:0.003727,(no_tail_r3[&index=10]:0.031623,(blue1[&index=11]:0.024699,(blue2[&index=12]:0.028138,(red1[&index=13]:0.001461,red2[&index=14]:0.017704)[&index=15]:12.434065)[&index=16]:0.002325)[&index=17]:10.205006)[&index=18]:0.010739)[&index=19]:0.024186,ano_tail_r1[&index=8]:0.013715,(((no_tail_l3[&index=5]:0.041024,((blue_f1[&index=3]:0.004508,blue_f2[&index=4]:0.014695)[&index=22]:2.285159,(red_f2[&index=2]:0.021202,red_f1[&index=1]:0.064297)[&index=21]:8.822859)[&index=20]:4.489265)[&index=23]:0.080953,no_tail_l2[&index=6]:0.098379)[&index=24]:0.039343,no_tail_l1[&index=7]:0.083486)[&index=25]:0.023480)[&index=26];
212500	-465.305	-395.335	-69.9697	(ano_tail_r1[&index=8]:0.019169,(no_tail_r2[&index=9]:0.038306,((((red2[&index=14]:0.005172,red1[&index=13]:0.003656)[&index=15]:3.191979,blue2[&index=12]:0.003565)[&index=16]:0.020527,blue1[&index=11]:0.004969)[&index=17]:7.141137,no_tail_r3[&index=10]:0.092118)[&index=18]:0.116616)[&index=19]:0.132043,(no_tail_l1[&index=7]:0.025988,((no_tail_l3[&index=5]:0.014912,((blue_f2[&index=4]:0.011045,blue_f1[&index=3]:0.021807)[&index=22]:1.977504,(red_f2[&index=2]:0.009087,red_f1[&index=1]:0.009273)[&index=21]:1.718532)[&index=20]:16.972608)[&index=23]:0.148796,no_tail_l2[&index=6]:0.022184)[&index=24]:0.133598)[&index=25]:0.112809)[&index=26];
212600	-458.978	-390.333	-68.645	(((no_tail_r3[&index=10]:0.019812,(((red2[&index=14]:0.004036,red1[&index=13]:0.001359)[&index=15]:9.607331,blue2[&index=12]:0.002725)[&index=16]:0.030575,blue1[&index=11]:0.013833)[&index=17]:3.059642)[&index=18]:0.044200,no_tail_r2[&index=9]:0.008069)[&index=19]:0.112946,ano_tail_r1[&index=8]:0.011146,(((((blue_f1[&index=3]:0.000581,blue_f2[&index=4]:0.012589)[&index=22]:1.837987,(red_f1[&index=1]:0.021631,red_f2[&index=2]:0.018649)[&index=21]:6.430419)[&index=20]:3.728619,no_tail_l3[&index=5]:0.032696)[&index=23]:0.012301,no_tail_l2[&index=6]:0.005242)[&index=24]:0.111316,no_tail_l1[&index=7]:0.021099)[&index=25]:0.175378)[&index=26];
212700	-459.811	-388.949	-70.8613	(((((blue2[&index=12]:0.073633,(red2[&index=14]:0.008862,red1[&index=13]:0.001036)[&index=15]:5.442246)[&index=16]:0.008561,blue1[&index=11]:0.013442)[&index=17]:5.508875,no_tail_r3[&index=10]:0.073611)[&index=18]:0.002872,no_tail_r2[&index=9]:0.020596)[&index=19]:0.075809,ano_tail_r1[&index=8]:0.005917,(((((blue_f1[&index=3]:0.013518,blue_f2[&index=4]:0.016384)[&index=22]:5.285803,(red_f1[&index=1]:0.035368,red_f2[&index=2]:0.005559)[&index=21]:6.445975)[&index=20]:13.178663,no_tail_l3[&index=5]:0.021098)[&index=23]:0.041594,no_tail_l2[&index=6]:0.043230)[&index=24]:0.034121,no_tail_l1[&index=7]:0.003304)[&index=25]:0.045413)[&index=26];
212800	-472.151	-398.289	-73.8624	(ano_tail_r1[&index=8]:0.089408,((no_tail_r3[&index=10]:0.037930,((blue2[&index=12]:0.002304,(red1[&index=13]:0.041409,red2[&index=14]:0.052321)[&index=15]:13.165100)[&index=16]:0.026248,blue1[&index=11]:0.012702)[&index=17]:5.495449)[&index=18]:0.025770,no_tail_r2[&index=9]:0.010491)[&index=19]:0.096450,(no_tail_l1[&index=7]:0.000523,((no_tail_l3[&index=5]:0.080022,((red_f1[&index=1]:0.036931,red_f2[&index=2]:0.016502)[&index=21]:12.890418,(blue_f1[&index=3]:0.019315,blue_f2[&index=4]:0.002154)[&index=22]:0.996569)[&index=20]:18.006439)[&index=23]:0.003929,no_tail_l2[&index=6]:0.117926)[&index=24]:0.016292)[&index=25]:0.168311)[&index=26];
212900	-463.681	-393.593	-70.0887	(((no_tail_l2[&index=6]:0.009556,(no_tail_l3[&index=5]:0.004241,((red_f2[&index=2]:0.009140,red_f1[&index=1]:0.001568)[&index=21]:5.926185,(blue_f2[&index=4]:0.008479,blue_f1[&index=3]:0.001192)[&index=22]:1.737466)[&index=20]:2.201898)[&index=23]:0.021367)[&index=24]:0.017191,no_tail_l1[&index=7]:0.018644)[&index=25]:0.045335,ano_tail_r1[&index=8]:0.050216,(no_tail_r2[&index=9]:0.014811,((blue1[&index=11]:0.059046,(blue2[&index=12]:0.000716,(red1[&index=13]:0.024309,red2[&index=14]:0.051423)[&index=15]:11.480677)[&index=16]:0.061033)[&index=17]:10.610661,no_tail_r3[&index=10]:0.117908)[&index=18]:0.047397)[&index=19]:0.022187)[&index=26];
213000	-464.878	-395.544	-69.3338	((((((blue_f1[&index=3]:0.017499,blue_f2[&index=4]:0.008221)[&index=22]:6.388657,(red_f1[&index=1]:0.001270,red_f2[&index=2]:0.039196)[&index=21]:5.263812)[&index=20]:4.058942,no_tail_l3[&index=5]:0.045552)[&index=23]:0.019974,no_tail_l2[&index=6]:0.048040)[&index=24]:0.045463,no_tail_l1[&index=7]:0.071591)[&index=25]:0.034583,(((blue1[&index=11]:0.021991,(blue2[&index=12]:0.086981,(red1[&index=13]:0.066285,red2[&index=14]:0.000772)[&index=15]:4.280729)[&index=16]:0.010913)[&index=17]:8.135343,no_tail_r3[&index=10]:0.000517)[&index=18]:0.009883,no_tail_r2[&index=9]:0.030793)[&index=19]:0.074792,ano_tail_r1[&index=8]:0.006319)[&index=26];
213100	-459.35	-390.041	-69.3092	((no_tail_l1[&index=7]:0.018304,((((red_f2[&index=2]:0.007743,red_f1[&index=1]:0.006898)[&index=21]:5.904264,(blue_f1[&index=3]:0.019184,blue_f2[&index=4]:0.015632)[&index=22]:1.266461)[&index=20]:6.306478,no_tail_l3[&index=5]:0.036111)[&index=23]:0.037546,no_tail_l2[&index=6]:0.030700)[&index=24]:0.046479)[&index=25]:0.102647,(no_tail_r2[&index=9]:0.035475,(no_tail_r3[&index=10]:0.043674,((blue2[&index=12]:0.042811,(red2[&index=14]:0.017263,red1[&index=13]:0.024430)[&index=15]:3.533893)[&index=16]:0.016691,blue1[&index=11]:0.014626)[&index=17]:11.000651)[&index=18]:0.077505)[&index=19]:0.031130,ano_tail_r1[&index=8]:0.008182)[&index=26];
213200	-465.078	-395.07	-70.0081	((no_tail_r2[&index=9]:0.029478,(((blue2[&index=12]:0.011278,(red1[&index=13]:0.017253,red2[&index=14]:0.036621)[&index=15]:5.585999)[&index=16]:0.066476,blue1[&index=11]:0.054618)[&index=17]:14.510724,no_tail_r3[&index=10]:0.035895)[&index=18]:0.029628)[&index=19]:0.084650,ano_tail_r1[&index=8]:0.096407,(no_tail_l1[&index=7]:0.014883,((((red_f1[&index=1]:0.001576,red_f2[&index=2]:0.007968)[&index=21]:3.996150,(blue_f1[&index=3]:0.021009,blue_f2[&index=4]:0.012097)[&index=22]:0.913463)[&index=20]:6.423063,no_tail_l3[&index=5]:0.055424)[&index=23]:0.013248,no_tail_l2[&index=6]:0.017547)[&index=24]:0.004521)[&index=25]:0.099394)[&index=26];
213300	-461.595	-392.622	-68.973	(((no_tail_l2[&index=6]:0.021650,(no_tail_l3[&index=5]:0.008882,((blue_f1[&index=3]:0.009302,blue_f2[&index=4]:0.002809)[&index=22]:2.738508,(red_f1[&index=1]:0.018973,red_f2[&index=2]:0.011032)[&index=21]:3.872848)[&index=20]:3.761501)[&index=23]:0.083805)[&index=24]:0.028622,no_tail_l1[&index=7]:0.054947)[&index=25]:0.266460,((no_tail_r3[&index=10]:0.074025,(blue1[&index=11]:0.017804,(blue2[&index=12]:0.010191,(red2[&index=14]:0.004771,red1[&index=13]:0.019166)[&index=15]:8.675566)[&index=16]:0.029270)[&index=17]:7.135605)[&index=18]:0.066055,no_tail_r2[&index=9]:0.026033)[&index=19]:0.005975,ano_tail_r1[&index=8]:0.020308)[&index=26];
213400	-471.088	-401.479	-69.6095	(ano_tail_r1[&index=8]:0.066053,(no_tail_r2[&index=9]:0.008172,((blue1[&index=11]:0.002408,((red1[&index=13]:0.010578,red2[&index=14]:0.005404)[&index=15]:2.724666,blue2[&index=12]:0.004027)[&index=16]:0.013078)[&index=17]:6.912389,no_tail_r3[&index=10]:0.009520)[&index=18]:0.415414)[&index=19]:0.071167,(no_tail_l1[&index=7]:0.107804,(no_tail_l2[&index=6]:0.031668,(no_tail_l3[&index=5]:0.005648,((blue_f1[&index=3]:0.009173,blue_f2[&index=4]:0.019517)[&index=22]:5.114381,(red_f1[&index=1]:0.001866,red_f2[&index=2]:0.017249)[&index=21]:1.300192)[&index=20]:12.968782)[&index=23]:0.017258)[&index=24]:0.198060)[&index=25]:0.112112)[&index=26];
213500	-462.755	-387.987	-74.7683	(ano_tail_r1[&index=8]:0.058502,((no_tail_r3[&index=10]:0.039815,((blue2[&index=12]:0.051580,(red1[&index=13]:0.007056,red2[&index=14]:0.003752)[&index=15]:4.284786)[&index=16]:0.025059,blue1[&index=11]:0.006890)[&index=17]:34.314586)[&index=18]:0.028063,no_tail_r2[&index=9]:0.019194)[&index=19]:0.063834,(((((red_f2[&index=2]:0.012134,red_f1[&index=1]:0.004975)[&index=21]:0.445694,(blue_f1[&index=3]:0.000739,blue_f2[&index=4]:0.005972)[&index=22]:6.800339)[&index=20]:9.485893,no_tail_l3[&index=5]:0.135047)[&index=23]:0.020775,no_tail_l2[&index=6]:0.017328)[&index=24]:0.043522,no_tail_l1[&index=7]:0.002971)[&index=25]:0.061755)[&index=26];
213600	-464.821	-389.249	-75.5719	(ano_tail_r1[&index=8]:0.001696,(no_tail_r2[&index=9]:0.020335,(no_tail_r3[&index=10]:0.053683,(((red1[&index=13]:0.011604,red2[&index=14]:0.010217)[&index=15]:16.311943,blue2[&index=12]:0.000890)[&index=16]:0.015361,blue1[&index=11]:0.009693)[&index=17]:9.642329)[&index=18]:0.048101)[&index=19]:0.002926,(no_tail_l1[&index=7]:0.007325,((((blue_f1[&index=3]:0.009431,blue_f2[&index=4]:0.017846)[&index=22]:2.626175,(red_f2[&index=2]:0.015634,red_f1[&index=1]:0.026045)[&index=21]:2.867184)[&index=20]:27.928308,no_tail_l3[&index=5]:0.028329)[&index=23]:0.146758,no_tail_l2[&index=6]:0.002320)[&index=24]:0.032659)[&index=25]:0.121511)[&index=26];
213700	-471.492	-400.619	-70.8724	(ano_tail_r1[&index=8]:0.098285,(no_tail_r2[&index=9]:0.118955,(no_tail_r3[&index=10]:0.003833,(blue1[&index=11]:0.010821,(blue2[&index=12]:0.020483,(red2[&index=14]:0.030003,red1[&index=13]:0.001390)[&index=15]:24.901467)[&index=16]:0.003610)[&index=17]:3.925801)[&index=18]:0.005880)[&index=19]:0.165596,(no_tail_l1[&index=7]:0.017754,(no_tail_l2[&index=6]:0.124743,(((blue_f2[&index=4]:0.051782,blue_f1[&index=3]:0.020965)[&index=22]:0.829471,(red_f1[&index=1]:0.001043,red_f2[&index=2]:0.007860)[&index=21]:2.265681)[&index=20]:3.633426,no_tail_l3[&index=5]:0.023126)[&index=23]:0.033772)[&index=24]:0.023099)[&index=25]:0.141920)[&index=26];
213800	-464.383	-389.871	-74.5121	((no_tail_l1[&index=7]:0.023824,(no_tail_l2[&index=6]:0.007711,(((red_f1[&index=1]:0.011251,red_f2[&index=2]:0.001359)[&index=21]:4.870268,(blue_f1[&index=3]:0.037516,blue_f2[&index=4]:0.014470)[&index=22]:20.972407)[&index=20]:1.825724,no_tail_l3[&index=5]:0.036408)[&index=23]:0.014074)[&index=24]:0.021502)[&index=25]:0.172153,ano_tail_r1[&index=8]:0.111921,(no_tail_r2[&index=9]:0.000217,(no_tail_r3[&index=10]:0.018076,(blue1[&index=11]:0.020224,(blue2[&index=12]:0.014298,(red1[&index=13]:0.041362,red2[&index=14]:0.003678)[&index=15]:19.303883)[&index=16]:0.001921)[&index=17]:7.097392)[&index=18]:0.018761)[&index=19]:0.019072)[&index=26];
213900	-458.766	-391.23	-67.536	((no_tail_l1[&index=7]:0.005865,((((blue_f2[&index=4]:0.006622,blue_f1[&index=3]:0.012505)[&index=22]:1.828333,(red_f1[&index=1]:0.008684,red_f2[&index=2]:0.001945)[&index=21]:4.435768)[&index=20]:3.311755,no_tail_l3[&index=5]:0.081291)[&index=23]:0.051382,no_tail_l2[&index=6]:0.017299)[&index=24]:0.031387)[&index=25]:0.105509,((no_tail_r3[&index=10]:0.004898,(((red2[&index=14]:0.037267,red1[&index=13]:0.017536)[&index=15]:3.515900,blue2[&index=12]:0.014046)[&index=16]:0.005150,blue1[&index=11]:0.001124)[&index=17]:5.989350)[&index=18]:0.034424,no_tail_r2[&index=9]:0.083342)[&index=19]:0.177313,ano_tail_r1[&index=8]:0.000173)[&index=26];
214000	-473.749	-404.357	-69.3923	((((no_tail_l3[&index=5]:0.045102,((blue_f2[&index=4]:0.012874,blue_f1[&index=3]:0.015998)[&index=22]:6.448280,(red_f1[&index=1]:0.021241,red_f2[&index=2]:0.025280)[&index=21]:4.517675)[&index=20]:10.781482)[&index=23]:0.074104,no_tail_l2[&index=6]:0.017976)[&index=24]:0.042523,no_tail_l1[&index=7]:0.144852)[&index=25]:0.108475,ano_tail_r1[&index=8]:0.068983,(((blue1[&index=11]:0.031142,(blue2[&index=12]:0.016113,(red1[&index=13]:0.084109,red2[&index=14]:0.012155)[&index=15]:2.389132)[&index=16]:0.045676)[&index=17]:3.953040,no_tail_r3[&index=10]:0.017925)[&index=18]:0.005839,no_tail_r2[&index=9]:0.102744)[&index=19]:0.077719)[&index=26];
214100	-466.434	-393.557	-72.8772	((no_tail_l1[&index=7]:0.064620,(no_tail_l2[&index=6]:0.011668,(no_tail_l3[&index=5]:0.095973,((blue_f2[&index=4]:0.008646,blue_f1[&index=3]:0.008886)[&index=22]:7.156565,(red_f1[&index=1]:0.017062,red_f2[&index=2]:0.001648)[&index=21]:3.064518)[&index=20]:4.483212)[&index=23]:0.001759)[&index=24]:0.048140)[&index=25]:0.060582,ano_tail_r1[&index=8]:0.090642,(((blue1[&index=11]:0.071141,((red1[&index=13]:0.010407,red2[&index=14]:0.015951)[&index=15]:12.013668,blue2[&index=12]:0.011368)[&index=16]:0.002426)[&index=17]:19.028281,no_tail_r3[&index=10]:0.014926)[&index=18]:0.035390,no_tail_r2[&index=9]:0.103740)[&index=19]:0.063834)[&index=26];
214200	-467.425	-397.169	-70.2564	((((((red_f1[&index=1]:0.035224,red_f2[&index=2]:0.010304)[&index=21]:4.992941,(blue_f2[&index=4]:0.041674,blue_f1[&index=3]:0.002803)[&index=22]:7.042107)[&index=20]:7.933471,no_tail_l3[&index=5]:0.025526)[&index=23]:0.085674,no_tail_l2[&index=6]:0.038632)[&index=24]:0.085498,no_tail_l1[&index=7]:0.087924)[&index=25]:0.056888,((((blue2[&index=12]:0.010505,(red1[&index=13]:0.016526,red2[&index=14]:0.021264)[&index=15]:9.024763)[&index=16]:0.002349,blue1[&index=11]:0.022679)[&index=17]:3.612398,no_tail_r3[&index=10]:0.041616)[&index=18]:0.016790,no_tail_r2[&index=9]:0.087065)[&index=19]:0.041332,ano_tail_r1[&index=8]:0.045209)[&index=26];
214300	-461.793	-391.192	-70.6007	((no_tail_r2[&index=9]:0.028698,(no_tail_r3[&index=10]:0.092622,(blue1[&index=11]:0.001292,(blue2[&index=12]:0.025799,(red2[&index=14]:0.050817,red1[&index=13]:0.003287)[&index=15]:2.748616)[&index=16]:0.023305)[&index=17]:5.366200)[&index=18]:0.032652)[&index=19]:0.040397,ano_tail_r1[&index=8]:0.013374,((no_tail_l2[&index=6]:0.071185,(no_tail_l3[&index=5]:0.020293,((red_f1[&index=1]:0.008056,red_f2[&index=2]:0.009386)[&index=21]:2.012386,(blue_f1[&index=3]:0.023195,blue_f2[&index=4]:0.001908)[&index=22]:2.835645)[&index=20]:21.548717)[&index=23]:0.075623)[&index=24]:0.029464,no_tail_l1[&index=7]:0.010853)[&index=25]:0.028907)[&index=26];
214400	-459.589	-389.904	-69.6847	((no_tail_l1[&index=7]:0.022176,(no_tail_l2[&index=6]:0.002489,(no_tail_l3[&index=5]:0.059589,((blue_f2[&index=4]:0.002883,blue_f1[&index=3]:0.033595)[&index=22]:5.300380,(red_f1[&index=1]:0.005000,red_f2[&index=2]:0.010485)[&index=21]:4.276866)[&index=20]:1.635433)[&index=23]:0.022851)[&index=24]:0.079307)[&index=25]:0.061100,(no_tail_r2[&index=9]:0.026950,(no_tail_r3[&index=10]:0.027088,(((red2[&index=14]:0.026964,red1[&index=13]:0.007168)[&index=15]:15.138609,blue2[&index=12]:0.014604)[&index=16]:0.021387,blue1[&index=11]:0.000965)[&index=17]:3.600213)[&index=18]:0.131122)[&index=19]:0.012924,ano_tail_r1[&index=8]:0.002387)[&index=26];
214500	-459.623	-389.471	-70.1514	((no_tail_l1[&index=7]:0.032022,(no_tail_l2[&index=6]:0.001658,(no_tail_l3[&index=5]:0.036915,((red_f1[&index=1]:0.020704,red_f2[&index=2]:0.014074)[&index=21]:4.280504,(blue_f1[&index=3]:0.024022,blue_f2[&index=4]:0.022539)[&index=22]:4.691059)[&index=20]:13.727706)[&index=23]:0.008272)[&index=24]:0.093218)[&index=25]:0.086744,ano_tail_r1[&index=8]:0.005377,((no_tail_r3[&index=10]:0.014195,(blue1[&index=11]:0.008243,(blue2[&index=12]:0.026155,(red2[&index=14]:0.039844,red1[&index=13]:0.004299)[&index=15]:3.094924)[&index=16]:0.025286)[&index=17]:6.519519)[&index=18]:0.049198,no_tail_r2[&index=9]:0.016220)[&index=19]:0.013209)[&index=26];
214600	-456.285	-386.647	-69.6375	((no_tail_r2[&index=9]:0.039785,(no_tail_r3[&index=10]:0.040291,((blue2[&index=12]:0.012820,(red2[&index=14]:0.005532,red1[&index=13]:0.003744)[&index=15]:9.010523)[&index=16]:0.011342,blue1[&index=11]:0.026023)[&index=17]:4.159130)[&index=18]:0.030796)[&index=19]:0.061459,ano_tail_r1[&index=8]:0.005390,((no_tail_l2[&index=6]:0.009903,(no_tail_l3[&index=5]:0.018020,((red_f1[&index=1]:0.003664,red_f2[&index=2]:0.002943)[&index=21]:1.115688,(blue_f2[&index=4]:0.000346,blue_f1[&index=3]:0.033900)[&index=22]:5.024725)[&index=20]:10.457941)[&index=23]:0.099912)[&index=24]:0.031163,no_tail_l1[&index=7]:0.023658)[&index=25]:0.058031)[&index=26];
214700	-463.89	-390.87	-73.0199	((no_tail_r2[&index=9]:0.024720,(no_tail_r3[&index=10]:0.028251,(blue1[&index=11]:0.028872,(blue2[&index=12]:0.000727,(red1[&index=13]:0.011359,red2[&index=14]:0.000566)[&index=15]:9.678245)[&index=16]:0.007249)[&index=17]:8.648962)[&index=18]:0.083925)[&index=19]:0.074526,((no_tail_l2[&index=6]:0.002079,(((red_f2[&index=2]:0.005231,red_f1[&index=1]:0.021031)[&index=21]:3.868814,(blue_f1[&index=3]:0.015808,blue_f2[&index=4]:0.046111)[&index=22]:22.938984)[&index=20]:1.341393,no_tail_l3[&index=5]:0.055733)[&index=23]:0.061164)[&index=24]:0.042195,no_tail_l1[&index=7]:0.018410)[&index=25]:0.185420,ano_tail_r1[&index=8]:0.008512)[&index=26];
214800	-460.043	-391.719	-68.324	(ano_tail_r1[&index=8]:0.002132,(no_tail_l1[&index=7]:0.000533,((((blue_f2[&index=4]:0.024286,blue_f1[&index=3]:0.046460)[&index=22]:0.345704,(red_f1[&index=1]:0.010335,red_f2[&index=2]:0.003692)[&index=21]:6.889681)[&index=20]:7.013420,no_tail_l3[&index=5]:0.024562)[&index=23]:0.025743,no_tail_l2[&index=6]:0.006091)[&index=24]:0.082074)[&index=25]:0.019640,(no_tail_r2[&index=9]:0.079479,(no_tail_r3[&index=10]:0.061597,((blue2[&index=12]:0.023933,(red2[&index=14]:0.015147,red1[&index=13]:0.015180)[&index=15]:3.857421)[&index=16]:0.019268,blue1[&index=11]:0.026357)[&index=17]:5.051003)[&index=18]:0.047224)[&index=19]:0.028182)[&index=26];
214900	-470.756	-398.98	-71.7759	(ano_tail_r1[&index=8]:0.021827,((((blue2[&index=12]:0.026435,(red1[&index=13]:0.007573,red2[&index=14]:0.028189)[&index=15]:20.359257)[&index=16]:0.091344,blue1[&index=11]:0.000996)[&index=17]:8.987993,no_tail_r3[&index=10]:0.058809)[&index=18]:0.097197,no_tail_r2[&index=9]:0.020278)[&index=19]:0.013784,(no_tail_l1[&index=7]:0.050883,(no_tail_l2[&index=6]:0.041931,(no_tail_l3[&index=5]:0.023409,((red_f1[&index=1]:0.068907,red_f2[&index=2]:0.052965)[&index=21]:0.073139,(blue_f1[&index=3]:0.003422,blue_f2[&index=4]:0.011548)[&index=22]:5.013321)[&index=20]:5.760321)[&index=23]:0.005925)[&index=24]:0.088194)[&index=25]:0.070663)[&index=26];
215000	-456.985	-388.909	-68.0755	(((no_tail_r3[&index=10]:0.073544,(blue1[&index=11]:0.007660,(blue2[&index=12]:0.005104,(red2[&index=14]:0.009092,red1[&index=13]:0.006693)[&index=15]:3.183783)[&index=16]:0.014533)[&index=17]:7.058258)[&index=18]:0.022228,no_tail_r2[&index=9]:0.013354)[&index=19]:0.004582,ano_tail_r1[&index=8]:0.083743,((no_tail_l2[&index=6]:0.025408,(no_tail_l3[&index=5]:0.024190,((red_f1[&index=1]:0.018016,red_f2[&index=2]:0.019314)[&index=21]:6.313994,(blue_f2[&index=4]:0.002209,blue_f1[&index=3]:0.016412)[&index=22]:4.634777)[&index=20]:0.733874)[&index=23]:0.018229)[&index=24]:0.056462,no_tail_l1[&index=7]:0.046025)[&index=25]:0.085226)[&index=26];
215100	-468.264	-396.629	-71.6343	(((no_tail_l2[&index=6]:0.027924,(((blue_f2[&index=4]:0.015847,blue_f1[&index=3]:0.014789)[&index=22]:14.702741,(red_f2[&index=2]:0.015869,red_f1[&index=1]:0.030031)[&index=21]:3.007530)[&index=20]:0.972169,no_tail_l3[&index=5]:0.107520)[&index=23]:0.008365)[&index=24]:0.115375,no_tail_l1[&index=7]:0.040815)[&index=25]:0.055065,ano_tail_r1[&index=8]:0.001817,(((blue1[&index=11]:0.044346,((red1[&index=13]:0.013870,red2[&index=14]:0.009048)[&index=15]:14.154795,blue2[&index=12]:0.041424)[&index=16]:0.013804)[&index=17]:6.616826,no_tail_r3[&index=10]:0.033282)[&index=18]:0.036433,no_tail_r2[&index=9]:0.063403)[&index=19]:0.127639)[&index=26];
215200	-456.775	-386.989	-69.7869	((((((red2[&index=14]:0.034028,red1[&index=13]:0.023140)[&index=15]:4.403621,blue2[&index=12]:0.002536)[&index=16]:0.004755,blue1[&index=11]:0.034648)[&index=17]:13.483720,no_tail_r3[&index=10]:0.043387)[&index=18]:0.050897,no_tail_r2[&index=9]:0.020369)[&index=19]:0.052641,ano_tail_r1[&index=8]:0.051879,((no_tail_l2[&index=6]:0.005630,(no_tail_l3[&index=5]:0.042360,((blue_f2[&index=4]:0.000146,blue_f1[&index=3]:0.000378)[&index=22]:0.776287,(red_f2[&index=2]:0.000159,red_f1[&index=1]:0.018836)[&index=21]:2.624863)[&index=20]:9.248740)[&index=23]:0.018970)[&index=24]:0.013148,no_tail_l1[&index=7]:0.017772)[&index=25]:0.060517)[&index=26];
215300	-470.776	-401.38	-69.3956	(ano_tail_r1[&index=8]:0.021603,(no_tail_l1[&index=7]:0.014754,((no_tail_l3[&index=5]:0.006611,((blue_f1[&index=3]:0.007196,blue_f2[&index=4]:0.000794)[&index=22]:4.652651,(red_f2[&index=2]:0.001576,red_f1[&index=1]:0.115108)[&index=21]:0.579785)[&index=20]:7.609371)[&index=23]:0.108425,no_tail_l2[&index=6]:0.045987)[&index=24]:0.031237)[&index=25]:0.160786,(((((red1[&index=13]:0.027503,red2[&index=14]:0.017382)[&index=15]:1.827328,blue2[&index=12]:0.007805)[&index=16]:0.004260,blue1[&index=11]:0.005487)[&index=17]:13.464783,no_tail_r3[&index=10]:0.063559)[&index=18]:0.136567,no_tail_r2[&index=9]:0.157468)[&index=19]:0.008890)[&index=26];
215400	-464.343	-393.876	-70.4669	((no_tail_l1[&index=7]:0.019031,(no_tail_l2[&index=6]:0.089100,(no_tail_l3[&index=5]:0.012530,((red_f1[&index=1]:0.011418,red_f2[&index=2]:0.047681)[&index=21]:9.133146,(blue_f1[&index=3]:0.015155,blue_f2[&index=4]:0.015086)[&index=22]:5.419956)[&index=20]:1.562868)[&index=23]:0.039683)[&index=24]:0.084967)[&index=25]:0.146085,(((blue1[&index=11]:0.002845,(blue2[&index=12]:0.015437,(red2[&index=14]:0.008785,red1[&index=13]:0.060595)[&index=15]:11.300318)[&index=16]:0.034247)[&index=17]:6.322328,no_tail_r3[&index=10]:0.017113)[&index=18]:0.028839,no_tail_r2[&index=9]:0.016119)[&index=19]:0.025009,ano_tail_r1[&index=8]:0.005225)[&index=26];
215500	-465.594	-390.532	-75.0626	(ano_tail_r1[&index=8]:0.017633,((no_tail_l2[&index=6]:0.104236,(no_tail_l3[&index=5]:0.008209,((blue_f2[&index=4]:0.013106,blue_f1[&index=3]:0.000745)[&index=22]:13.162397,(red_f1[&index=1]:0.026624,red_f2[&index=2]:0.005902)[&index=21]:21.619148)[&index=20]:1.785421)[&index=23]:0.009024)[&index=24]:0.023159,no_tail_l1[&index=7]:0.006007)[&index=25]:0.027372,((no_tail_r3[&index=10]:0.055520,(((red1[&index=13]:0.052273,red2[&index=14]:0.017881)[&index=15]:11.685834,blue2[&index=12]:0.007329)[&index=16]:0.016440,blue1[&index=11]:0.035971)[&index=17]:8.693913)[&index=18]:0.007711,no_tail_r2[&index=9]:0.008938)[&index=19]:0.021397)[&index=26];
215600	-463.506	-393.262	-70.2436	((((((red_f1[&index=1]:0.018958,red_f2[&index=2]:0.021740)[&index=21]:5.687201,(blue_f2[&index=4]:0.056989,blue_f1[&index=3]:0.004247)[&index=22]:5.348576)[&index=20]:8.674601,no_tail_l3[&index=5]:0.024328)[&index=23]:0.014478,no_tail_l2[&index=6]:0.034301)[&index=24]:0.057382,no_tail_l1[&index=7]:0.004256)[&index=25]:0.069159,ano_tail_r1[&index=8]:0.011023,(((blue1[&index=11]:0.013989,(blue2[&index=12]:0.061457,(red2[&index=14]:0.022634,red1[&index=13]:0.049760)[&index=15]:4.568607)[&index=16]:0.000014)[&index=17]:8.438899,no_tail_r3[&index=10]:0.045496)[&index=18]:0.006414,no_tail_r2[&index=9]:0.056985)[&index=19]:0.025254)[&index=26];
215700	-465.846	-394.166	-71.6803	((no_tail_r2[&index=9]:0.029811,((blue1[&index=11]:0.015044,(blue2[&index=12]:0.008037,(red1[&index=13]:0.035994,red2[&index=14]:0.010931)[&index=15]:11.238442)[&index=16]:0.038540)[&index=17]:11.999031,no_tail_r3[&index=10]:0.005906)[&index=18]:0.045511)[&index=19]:0.030797,(((((red_f2[&index=2]:0.041611,red_f1[&index=1]:0.046621)[&index=21]:9.562741,(blue_f1[&index=3]:0.003710,blue_f2[&index=4]:0.011586)[&index=22]:3.228574)[&index=20]:3.746615,no_tail_l3[&index=5]:0.032325)[&index=23]:0.015790,no_tail_l2[&index=6]:0.034641)[&index=24]:0.120322,no_tail_l1[&index=7]:0.006309)[&index=25]:0.132313,ano_tail_r1[&index=8]:0.059331)[&index=26];
215800	-461.778	-390.019	-71.7586	((no_tail_r2[&index=9]:0.000183,((blue1[&index=11]:0.004356,((red2[&index=14]:0.002620,red1[&index=13]:0.005610)[&index=15]:8.420993,blue2[&index=12]:0.050540)[&index=16]:0.025433)[&index=17]:3.410722,no_tail_r3[&index=10]:0.058629)[&index=18]:0.057427)[&index=19]:0.106217,ano_tail_r1[&index=8]:0.006383,(no_tail_l1[&index=7]:0.022777,(no_tail_l2[&index=6]:0.005861,(((blue_f1[&index=3]:0.018026,blue_f2[&index=4]:0.004654)[&index=22]:2.683945,(red_f2[&index=2]:0.015513,red_f1[&index=1]:0.030710)[&index=21]:2.727384)[&index=20]:23.085513,no_tail_l3[&index=5]:0.010710)[&index=23]:0.004454)[&index=24]:0.069151)[&index=25]:0.064101)[&index=26];
215900	-465.674	-392.972	-72.7025	((no_tail_l1[&index=7]:0.058308,(no_tail_l2[&index=6]:0.003728,(((red_f1[&index=1]:0.060432,red_f2[&index=2]:0.035387)[&index=21]:6.054803,(blue_f2[&index=4]:0.011423,blue_f1[&index=3]:0.043380)[&index=22]:12.960048)[&index=20]:14.482562,no_tail_l3[&index=5]:0.039347)[&index=23]:0.041357)[&index=24]:0.121535)[&index=25]:0.059808,(((blue1[&index=11]:0.015489,(blue2[&index=12]:0.015158,(red2[&index=14]:0.008507,red1[&index=13]:0.001263)[&index=15]:6.347139)[&index=16]:0.009512)[&index=17]:5.111426,no_tail_r3[&index=10]:0.009478)[&index=18]:0.034355,no_tail_r2[&index=9]:0.017453)[&index=19]:0.053117,ano_tail_r1[&index=8]:0.016653)[&index=26];
216000	-466.261	-398.738	-67.5229	((no_tail_l1[&index=7]:0.024334,((((blue_f2[&index=4]:0.024336,blue_f1[&index=3]:0.051181)[&index=22]:4.293714,(red_f1[&index=1]:0.057192,red_f2[&index=2]:0.004540)[&index=21]:3.358200)[&index=20]:2.089511,no_tail_l3[&index=5]:0.000437)[&index=23]:0.053641,no_tail_l2[&index=6]:0.016142)[&index=24]:0.039612)[&index=25]:0.148207,ano_tail_r1[&index=8]:0.052119,(((blue1[&index=11]:0.002679,(blue2[&index=12]:0.035372,(red2[&index=14]:0.001824,red1[&index=13]:0.032687)[&index=15]:1.905963)[&index=16]:0.076675)[&index=17]:7.288751,no_tail_r3[&index=10]:0.021920)[&index=18]:0.115400,no_tail_r2[&index=9]:0.007833)[&index=19]:0.011233)[&index=26];
216100	-465.253	-395.91	-69.3429	(ano_tail_r1[&index=8]:0.016950,((((blue2[&index=12]:0.016731,(red2[&index=14]:0.035502,red1[&index=13]:0.038014)[&index=15]:9.646917)[&index=16]:0.062493,blue1[&index=11]:0.000400)[&index=17]:7.427141,no_tail_r3[&index=10]:0.024780)[&index=18]:0.222541,no_tail_r2[&index=9]:0.010018)[&index=19]:0.049534,(no_tail_l1[&index=7]:0.020712,(no_tail_l2[&index=6]:0.009795,(((blue_f1[&index=3]:0.005704,blue_f2[&index=4]:0.003814)[&index=22]:0.549659,(red_f2[&index=2]:0.043164,red_f1[&index=1]:0.025739)[&index=21]:5.088751)[&index=20]:5.445141,no_tail_l3[&index=5]:0.014103)[&index=23]:0.012176)[&index=24]:0.006808)[&index=25]:0.036885)[&index=26];
216200	-458.723	-390.83	-67.8929	((no_tail_r2[&index=9]:0.027176,((blue1[&index=11]:0.006625,(blue2[&index=12]:0.024626,(red2[&index=14]:0.011755,red1[&index=13]:0.043475)[&index=15]:4.251883)[&index=16]:0.042173)[&index=17]:3.900829,no_tail_r3[&index=10]:0.020852)[&index=18]:0.076266)[&index=19]:0.007353,ano_tail_r1[&index=8]:0.004058,(no_tail_l1[&index=7]:0.002360,((((red_f2[&index=2]:0.000317,red_f1[&index=1]:0.000364)[&index=21]:3.821508,(blue_f1[&index=3]:0.007080,blue_f2[&index=4]:0.000805)[&index=22]:3.477502)[&index=20]:5.594712,no_tail_l3[&index=5]:0.056607)[&index=23]:0.026689,no_tail_l2[&index=6]:0.113348)[&index=24]:0.003675)[&index=25]:0.041480)[&index=26];
216300	-461.138	-390.647	-70.4904	((no_tail_l1[&index=7]:0.021078,((no_tail_l3[&index=5]:0.003778,((red_f2[&index=2]:0.018635,red_f1[&index=1]:0.002134)[&index=21]:9.687509,(blue_f1[&index=3]:0.010569,blue_f2[&index=4]:0.050191)[&index=22]:5.337509)[&index=20]:3.607887)[&index=23]:0.028409,no_tail_l2[&index=6]:0.004841)[&index=24]:0.040110)[&index=25]:0.043898,(no_tail_r2[&index=9]:0.023296,(no_tail_r3[&index=10]:0.041447,(blue1[&index=11]:0.029256,((red2[&index=14]:0.010132,red1[&index=13]:0.021191)[&index=15]:6.374211,blue2[&index=12]:0.000633)[&index=16]:0.079038)[&index=17]:8.983590)[&index=18]:0.037035)[&index=19]:0.093880,ano_tail_r1[&index=8]:0.000715)[&index=26];
216400	-463.202	-392.689	-70.5127	((((blue1[&index=11]:0.045526,((red1[&index=13]:0.029128,red2[&index=14]:0.013790)[&index=15]:4.357435,blue2[&index=12]:0.027661)[&index=16]:0.007760)[&index=17]:6.555362,no_tail_r3[&index=10]:0.025407)[&index=18]:0.102323,no_tail_r2[&index=9]:0.036759)[&index=19]:0.004806,ano_tail_r1[&index=8]:0.001980,((no_tail_l2[&index=6]:0.021566,(no_tail_l3[&index=5]:0.015889,((blue_f1[&index=3]:0.021378,blue_f2[&index=4]:0.018207)[&index=22]:5.598961,(red_f1[&index=1]:0.006730,red_f2[&index=2]:0.019550)[&index=21]:1.965205)[&index=20]:15.486898)[&index=23]:0.044012)[&index=24]:0.089429,no_tail_l1[&index=7]:0.009067)[&index=25]:0.157565)[&index=26];
216500	-459.446	-390.378	-69.0678	((no_tail_l1[&index=7]:0.000305,((no_tail_l3[&index=5]:0.032588,((blue_f1[&index=3]:0.019193,blue_f2[&index=4]:0.002622)[&index=22]:3.506398,(red_f2[&index=2]:0.016447,red_f1[&index=1]:0.017387)[&index=21]:5.117882)[&index=20]:3.714888)[&index=23]:0.005722,no_tail_l2[&index=6]:0.083414)[&index=24]:0.008933)[&index=25]:0.048681,ano_tail_r1[&index=8]:0.044796,(no_tail_r2[&index=9]:0.021121,(no_tail_r3[&index=10]:0.072895,(blue1[&index=11]:0.025387,(blue2[&index=12]:0.001215,(red1[&index=13]:0.011893,red2[&index=14]:0.048220)[&index=15]:4.194859)[&index=16]:0.008837)[&index=17]:10.417851)[&index=18]:0.006144)[&index=19]:0.010327)[&index=26];
216600	-463.29	-390.76	-72.5302	((no_tail_r2[&index=9]:0.033316,(((blue2[&index=12]:0.029175,(red1[&index=13]:0.019144,red2[&index=14]:0.006488)[&index=15]:8.496887)[&index=16]:0.001219,blue1[&index=11]:0.014731)[&index=17]:10.780910,no_tail_r3[&index=10]:0.056357)[&index=18]:0.038595)[&index=19]:0.065951,ano_tail_r1[&index=8]:0.000067,(no_tail_l1[&index=7]:0.047739,((no_tail_l3[&index=5]:0.009677,((blue_f2[&index=4]:0.059983,blue_f1[&index=3]:0.010714)[&index=22]:13.472694,(red_f2[&index=2]:0.004263,red_f1[&index=1]:0.012220)[&index=21]:4.948094)[&index=20]:6.406507)[&index=23]:0.004573,no_tail_l2[&index=6]:0.020792)[&index=24]:0.077177)[&index=25]:0.132705)[&index=26];
216700	-467.037	-397.57	-69.4666	((((((blue_f1[&index=3]:0.035271,blue_f2[&index=4]:0.002288)[&index=22]:11.425313,(red_f2[&index=2]:0.023455,red_f1[&index=1]:0.016502)[&index=21]:1.996810)[&index=20]:2.701181,no_tail_l3[&index=5]:0.069523)[&index=23]:0.025990,no_tail_l2[&index=6]:0.002487)[&index=24]:0.005761,no_tail_l1[&index=7]:0.073265)[&index=25]:0.198747,(no_tail_r2[&index=9]:0.031406,((((red2[&index=14]:0.004698,red1[&index=13]:0.028721)[&index=15]:8.903598,blue2[&index=12]:0.003723)[&index=16]:0.005996,blue1[&index=11]:0.085811)[&index=17]:3.587236,no_tail_r3[&index=10]:0.027134)[&index=18]:0.112963)[&index=19]:0.038644,ano_tail_r1[&index=8]:0.025541)[&index=26];
216800	-468.732	-398.833	-69.8987	(((no_tail_l2[&index=6]:0.024587,(no_tail_l3[&index=5]:0.024666,((blue_f2[&index=4]:0.005951,blue_f1[&index=3]:0.053346)[&index=22]:0.306869,(red_f2[&index=2]:0.030672,red_f1[&index=1]:0.034545)[&index=21]:9.594411)[&index=20]:5.186206)[&index=23]:0.023827)[&index=24]:0.084786,no_tail_l1[&index=7]:0.025664)[&index=25]:0.088757,ano_tail_r1[&index=8]:0.005823,(((blue1[&index=11]:0.006038,(blue2[&index=12]:0.159081,(red1[&index=13]:0.025729,red2[&index=14]:0.009832)[&index=15]:6.711307)[&index=16]:0.024259)[&index=17]:9.010523,no_tail_r3[&index=10]:0.097936)[&index=18]:0.017870,no_tail_r2[&index=9]:0.008312)[&index=19]:0.031433)[&index=26];
216900	-474.446	-400.171	-74.2746	(((no_tail_l2[&index=6]:0.012767,(((blue_f1[&index=3]:0.007698,blue_f2[&index=4]:0.006743)[&index=22]:13.378120,(red_f2[&index=2]:0.006144,red_f1[&index=1]:0.018290)[&index=21]:2.197891)[&index=20]:13.494404,no_tail_l3[&index=5]:0.022417)[&index=23]:0.040995)[&index=24]:0.197214,no_tail_l1[&index=7]:0.082927)[&index=25]:0.029658,(no_tail_r2[&index=9]:0.064985,(no_tail_r3[&index=10]:0.086837,(((red2[&index=14]:0.026099,red1[&index=13]:0.011198)[&index=15]:19.846952,blue2[&index=12]:0.044096)[&index=16]:0.020352,blue1[&index=11]:0.003962)[&index=17]:3.581820)[&index=18]:0.003377)[&index=19]:0.277240,ano_tail_r1[&index=8]:0.009867)[&index=26];
217000	-465.588	-397.219	-68.3689	((no_tail_r2[&index=9]:0.015318,(((blue2[&index=12]:0.011606,(red2[&index=14]:0.005856,red1[&index=13]:0.029443)[&index=15]:2.611691)[&index=16]:0.016724,blue1[&index=11]:0.052469)[&index=17]:5.289990,no_tail_r3[&index=10]:0.000549)[&index=18]:0.085242)[&index=19]:0.039101,(no_tail_l1[&index=7]:0.060032,(no_tail_l2[&index=6]:0.189690,(no_tail_l3[&index=5]:0.169857,((red_f2[&index=2]:0.003680,red_f1[&index=1]:0.002408)[&index=21]:3.294575,(blue_f2[&index=4]:0.005648,blue_f1[&index=3]:0.014667)[&index=22]:3.793036)[&index=20]:8.024108)[&index=23]:0.017584)[&index=24]:0.057554)[&index=25]:0.149153,ano_tail_r1[&index=8]:0.003377)[&index=26];
217100	-454.597	-386.151	-68.4458	(ano_tail_r1[&index=8]:0.057882,(no_tail_r2[&index=9]:0.024501,(no_tail_r3[&index=10]:0.002068,(blue1[&index=11]:0.001238,((red1[&index=13]:0.010378,red2[&index=14]:0.001936)[&index=15]:2.881377,blue2[&index=12]:0.012644)[&index=16]:0.015319)[&index=17]:7.098262)[&index=18]:0.045065)[&index=19]:0.041976,(no_tail_l1[&index=7]:0.015936,((no_tail_l3[&index=5]:0.003052,((red_f1[&index=1]:0.001129,red_f2[&index=2]:0.018837)[&index=21]:1.357089,(blue_f1[&index=3]:0.008160,blue_f2[&index=4]:0.004271)[&index=22]:4.584628)[&index=20]:7.878212)[&index=23]:0.020692,no_tail_l2[&index=6]:0.047305)[&index=24]:0.089187)[&index=25]:0.106774)[&index=26];
217200	-464.978	-393.607	-71.3712	((((((blue_f2[&index=4]:0.027149,blue_f1[&index=3]:0.001584)[&index=22]:9.871995,(red_f1[&index=1]:0.007013,red_f2[&index=2]:0.022456)[&index=21]:20.641278)[&index=20]:1.493135,no_tail_l3[&index=5]:0.010746)[&index=23]:0.033118,no_tail_l2[&index=6]:0.064372)[&index=24]:0.006138,no_tail_l1[&index=7]:0.122591)[&index=25]:0.037460,ano_tail_r1[&index=8]:0.038991,(no_tail_r2[&index=9]:0.003120,(no_tail_r3[&index=10]:0.010764,(blue1[&index=11]:0.004023,(blue2[&index=12]:0.008196,(red1[&index=13]:0.026066,red2[&index=14]:0.002362)[&index=15]:2.406555)[&index=16]:0.023272)[&index=17]:3.917634)[&index=18]:0.085200)[&index=19]:0.089588)[&index=26];
217300	-456.039	-387.268	-68.7717	((((((blue_f2[&index=4]:0.005138,blue_f1[&index=3]:0.009620)[&index=22]:0.234425,(red_f1[&index=1]:0.001623,red_f2[&index=2]:0.001852)[&index=21]:2.234053)[&index=20]:5.556692,no_tail_l3[&index=5]:0.005543)[&index=23]:0.038718,no_tail_l2[&index=6]:0.005421)[&index=24]:0.178125,no_tail_l1[&index=7]:0.082657)[&index=25]:0.114478,((no_tail_r3[&index=10]:0.026912,((blue2[&index=12]:0.035174,(red1[&index=13]:0.008556,red2[&index=14]:0.004192)[&index=15]:6.390173)[&index=16]:0.010909,blue1[&index=11]:0.003017)[&index=17]:10.947596)[&index=18]:0.010778,no_tail_r2[&index=9]:0.016328)[&index=19]:0.029611,ano_tail_r1[&index=8]:0.005847)[&index=26];
217400	-458.821	-389.642	-69.1789	(ano_tail_r1[&index=8]:0.007213,(no_tail_l1[&index=7]:0.021522,(no_tail_l2[&index=6]:0.004872,(((red_f1[&index=1]:0.012781,red_f2[&index=2]:0.000021)[&index=21]:6.847648,(blue_f2[&index=4]:0.019213,blue_f1[&index=3]:0.017578)[&index=22]:6.426614)[&index=20]:2.549732,no_tail_l3[&index=5]:0.059052)[&index=23]:0.009665)[&index=24]:0.024347)[&index=25]:0.119649,((no_tail_r3[&index=10]:0.059871,(blue1[&index=11]:0.014561,((red1[&index=13]:0.038287,red2[&index=14]:0.000971)[&index=15]:4.486688,blue2[&index=12]:0.074526)[&index=16]:0.031844)[&index=17]:7.115301)[&index=18]:0.013843,no_tail_r2[&index=9]:0.016150)[&index=19]:0.021381)[&index=26];
217500	-467.052	-394.161	-72.8916	((no_tail_r2[&index=9]:0.165530,(((blue2[&index=12]:0.000795,(red2[&index=14]:0.001839,red1[&index=13]:0.004948)[&index=15]:4.054858)[&index=16]:0.003029,blue1[&index=11]:0.056093)[&index=17]:16.144090,no_tail_r3[&index=10]:0.020074)[&index=18]:0.025066)[&index=19]:0.104193,(((((blue_f2[&index=4]:0.052369,blue_f1[&index=3]:0.000760)[&index=22]:17.364229,(red_f1[&index=1]:0.013613,red_f2[&index=2]:0.003986)[&index=21]:7.524469)[&index=20]:0.755260,no_tail_l3[&index=5]:0.019544)[&index=23]:0.101767,no_tail_l2[&index=6]:0.021280)[&index=24]:0.000706,no_tail_l1[&index=7]:0.029675)[&index=25]:0.069539,ano_tail_r1[&index=8]:0.019165)[&index=26];
217600	-460.336	-391.911	-68.4247	(((no_tail_l2[&index=6]:0.019379,(((red_f2[&index=2]:0.020785,red_f1[&index=1]:0.010558)[&index=21]:5.274214,(blue_f1[&index=3]:0.002874,blue_f2[&index=4]:0.035687)[&index=22]:6.126612)[&index=20]:0.042600,no_tail_l3[&index=5]:0.001808)[&index=23]:0.163161)[&index=24]:0.000460,no_tail_l1[&index=7]:0.006303)[&index=25]:0.108450,ano_tail_r1[&index=8]:0.016777,(no_tail_r2[&index=9]:0.025325,(no_tail_r3[&index=10]:0.071586,(blue1[&index=11]:0.008492,(blue2[&index=12]:0.000865,(red1[&index=13]:0.006694,red2[&index=14]:0.026729)[&index=15]:3.902296)[&index=16]:0.040365)[&index=17]:8.262060)[&index=18]:0.029738)[&index=19]:0.018629)[&index=26];
217700	-465.531	-397.484	-68.0477	((((no_tail_l3[&index=5]:0.004835,((red_f1[&index=1]:0.027537,red_f2[&index=2]:0.030895)[&index=21]:1.011646,(blue_f1[&index=3]:0.047998,blue_f2[&index=4]:0.096022)[&index=22]:4.309925)[&index=20]:8.509951)[&index=23]:0.008314,no_tail_l2[&index=6]:0.004252)[&index=24]:0.012851,no_tail_l1[&index=7]:0.057975)[&index=25]:0.086151,ano_tail_r1[&index=8]:0.006095,(no_tail_r2[&index=9]:0.068844,(((blue2[&index=12]:0.002439,(red1[&index=13]:0.007362,red2[&index=14]:0.013430)[&index=15]:2.316576)[&index=16]:0.008636,blue1[&index=11]:0.054862)[&index=17]:5.600782,no_tail_r3[&index=10]:0.006053)[&index=18]:0.000895)[&index=19]:0.043350)[&index=26];
217800	-472.579	-397.398	-75.1812	((((((blue_f1[&index=3]:0.070893,blue_f2[&index=4]:0.002644)[&index=22]:10.364367,(red_f1[&index=1]:0.021577,red_f2[&index=2]:0.006325)[&index=21]:1.862535)[&index=20]:10.085706,no_tail_l3[&index=5]:0.024697)[&index=23]:0.087089,no_tail_l2[&index=6]:0.113751)[&index=24]:0.109937,no_tail_l1[&index=7]:0.002112)[&index=25]:0.056176,ano_tail_r1[&index=8]:0.062668,(no_tail_r2[&index=9]:0.018244,((((red2[&index=14]:0.016338,red1[&index=13]:0.002616)[&index=15]:11.070088,blue2[&index=12]:0.014677)[&index=16]:0.007117,blue1[&index=11]:0.008520)[&index=17]:23.772149,no_tail_r3[&index=10]:0.037207)[&index=18]:0.173801)[&index=19]:0.013744)[&index=26];
217900	-453.904	-386.866	-67.0381	((no_tail_r2[&index=9]:0.002010,(no_tail_r3[&index=10]:0.027910,((blue2[&index=12]:0.002563,(red1[&index=13]:0.004555,red2[&index=14]:0.018797)[&index=15]:2.297690)[&index=16]:0.022312,blue1[&index=11]:0.003649)[&index=17]:9.268970)[&index=18]:0.028660)[&index=19]:0.052231,(((no_tail_l3[&index=5]:0.010977,((blue_f1[&index=3]:0.012141,blue_f2[&index=4]:0.013710)[&index=22]:1.334207,(red_f2[&index=2]:0.000731,red_f1[&index=1]:0.049568)[&index=21]:1.200529)[&index=20]:2.814558)[&index=23]:0.005423,no_tail_l2[&index=6]:0.003918)[&index=24]:0.053841,no_tail_l1[&index=7]:0.012619)[&index=25]:0.043935,ano_tail_r1[&index=8]:0.004227)[&index=26];
218000	-469.847	-399.38	-70.4671	((no_tail_r2[&index=9]:0.010642,(((blue2[&index=12]:0.010950,(red2[&index=14]:0.009541,red1[&index=13]:0.021677)[&index=15]:12.206697)[&index=16]:0.010595,blue1[&index=11]:0.105904)[&index=17]:13.344149,no_tail_r3[&index=10]:0.067857)[&index=18]:0.026240)[&index=19]:0.110228,(((no_tail_l3[&index=5]:0.065237,((red_f1[&index=1]:0.000545,red_f2[&index=2]:0.011745)[&index=21]:1.003428,(blue_f1[&index=3]:0.025517,blue_f2[&index=4]:0.002509)[&index=22]:3.404566)[&index=20]:3.543948)[&index=23]:0.150335,no_tail_l2[&index=6]:0.014694)[&index=24]:0.035046,no_tail_l1[&index=7]:0.082996)[&index=25]:0.061982,ano_tail_r1[&index=8]:0.107360)[&index=26];
218100	-463.894	-394.478	-69.4155	(ano_tail_r1[&index=8]:0.112889,((no_tail_r3[&index=10]:0.025697,(((red1[&index=13]:0.003603,red2[&index=14]:0.034231)[&index=15]:8.248519,blue2[&index=12]:0.005937)[&index=16]:0.034729,blue1[&index=11]:0.003884)[&index=17]:5.474039)[&index=18]:0.001753,no_tail_r2[&index=9]:0.015803)[&index=19]:0.000921,(no_tail_l1[&index=7]:0.070052,(no_tail_l2[&index=6]:0.067696,(((red_f2[&index=2]:0.057398,red_f1[&index=1]:0.016856)[&index=21]:8.974753,(blue_f2[&index=4]:0.001908,blue_f1[&index=3]:0.006543)[&index=22]:1.255430)[&index=20]:4.580805,no_tail_l3[&index=5]:0.018539)[&index=23]:0.005601)[&index=24]:0.069365)[&index=25]:0.089739)[&index=26];
218200	-460.685	-390.375	-70.3101	(ano_tail_r1[&index=8]:0.023674,(((blue1[&index=11]:0.005004,(blue2[&index=12]:0.057314,(red1[&index=13]:0.002436,red2[&index=14]:0.037504)[&index=15]:1.702226)[&index=16]:0.039630)[&index=17]:6.984619,no_tail_r3[&index=10]:0.051664)[&index=18]:0.010628,no_tail_r2[&index=9]:0.018764)[&index=19]:0.026758,(((((blue_f1[&index=3]:0.038120,blue_f2[&index=4]:0.008917)[&index=22]:0.787749,(red_f2[&index=2]:0.015965,red_f1[&index=1]:0.003470)[&index=21]:15.392503)[&index=20]:8.249617,no_tail_l3[&index=5]:0.022573)[&index=23]:0.036555,no_tail_l2[&index=6]:0.002775)[&index=24]:0.034043,no_tail_l1[&index=7]:0.002214)[&index=25]:0.094797)[&index=26];
218300	-470.145	-401.855	-68.2894	((no_tail_r2[&index=9]:0.090333,(no_tail_r3[&index=10]:0.007868,(((red1[&index=13]:0.035775,red2[&index=14]:0.011399)[&index=15]:8.446577,blue2[&index=12]:0.008722)[&index=16]:0.021061,blue1[&index=11]:0.019955)[&index=17]:3.086653)[&index=18]:0.014352)[&index=19]:0.023815,(((((red_f1[&index=1]:0.018080,red_f2[&index=2]:0.074544)[&index=21]:2.397909,(blue_f1[&index=3]:0.025071,blue_f2[&index=4]:0.030121)[&index=22]:0.058986)[&index=20]:8.744783,no_tail_l3[&index=5]:0.045956)[&index=23]:0.112009,no_tail_l2[&index=6]:0.032648)[&index=24]:0.012111,no_tail_l1[&index=7]:0.002993)[&index=25]:0.157309,ano_tail_r1[&index=8]:0.067098)[&index=26];
218400	-465.776	-392.223	-73.5526	(((((blue2[&index=12]:0.008656,(red2[&index=14]:0.007433,red1[&index=13]:0.011412)[&index=15]:4.426328)[&index=16]:0.013147,blue1[&index=11]:0.016706)[&index=17]:13.771847,no_tail_r3[&index=10]:0.008542)[&index=18]:0.086303,no_tail_r2[&index=9]:0.011356)[&index=19]:0.058442,ano_tail_r1[&index=8]:0.102437,(no_tail_l1[&index=7]:0.035329,(no_tail_l2[&index=6]:0.012926,(((red_f1[&index=1]:0.003313,red_f2[&index=2]:0.001473)[&index=21]:5.346269,(blue_f1[&index=3]:0.043115,blue_f2[&index=4]:0.004312)[&index=22]:16.966157)[&index=20]:8.623204,no_tail_l3[&index=5]:0.129348)[&index=23]:0.009287)[&index=24]:0.131747)[&index=25]:0.032790)[&index=26];
218500	-459.116	-391.362	-67.753	((no_tail_l1[&index=7]:0.036611,((((red_f1[&index=1]:0.000449,red_f2[&index=2]:0.000969)[&index=21]:5.493004,(blue_f1[&index=3]:0.023173,blue_f2[&index=4]:0.019531)[&index=22]:7.479940)[&index=20]:0.494079,no_tail_l3[&index=5]:0.078195)[&index=23]:0.009351,no_tail_l2[&index=6]:0.022399)[&index=24]:0.067264)[&index=25]:0.078195,ano_tail_r1[&index=8]:0.089129,(no_tail_r2[&index=9]:0.011650,((((red2[&index=14]:0.022867,red1[&index=13]:0.006513)[&index=15]:1.867178,blue2[&index=12]:0.001515)[&index=16]:0.022900,blue1[&index=11]:0.027063)[&index=17]:4.885087,no_tail_r3[&index=10]:0.027548)[&index=18]:0.069193)[&index=19]:0.030359)[&index=26];
218600	-453.137	-383.794	-69.3429	(((no_tail_r3[&index=10]:0.053704,(blue1[&index=11]:0.015967,(blue2[&index=12]:0.001532,(red1[&index=13]:0.018132,red2[&index=14]:0.004214)[&index=15]:8.456830)[&index=16]:0.012255)[&index=17]:8.368592)[&index=18]:0.034550,no_tail_r2[&index=9]:0.014016)[&index=19]:0.041236,(no_tail_l1[&index=7]:0.012742,(no_tail_l2[&index=6]:0.005879,(no_tail_l3[&index=5]:0.024893,((blue_f2[&index=4]:0.005208,blue_f1[&index=3]:0.020817)[&index=22]:3.458815,(red_f2[&index=2]:0.000986,red_f1[&index=1]:0.026066)[&index=21]:1.476713)[&index=20]:6.667410)[&index=23]:0.002285)[&index=24]:0.041339)[&index=25]:0.049078,ano_tail_r1[&index=8]:0.000251)[&index=26];
218700	-461.44	-389.17	-72.2702	(ano_tail_r1[&index=8]:0.112110,(no_tail_l1[&index=7]:0.002071,((((blue_f2[&index=4]:0.014981,blue_f1[&index=3]:0.005328)[&index=22]:21.681898,(red_f2[&index=2]:0.042495,red_f1[&index=1]:0.005950)[&index=21]:2.958543)[&index=20]:3.484841,no_tail_l3[&index=5]:0.010464)[&index=23]:0.028725,no_tail_l2[&index=6]:0.004339)[&index=24]:0.087371)[&index=25]:0.062405,((no_tail_r3[&index=10]:0.009031,(blue1[&index=11]:0.013001,((red1[&index=13]:0.001815,red2[&index=14]:0.032870)[&index=15]:4.494869,blue2[&index=12]:0.010854)[&index=16]:0.004180)[&index=17]:10.243783)[&index=18]:0.065041,no_tail_r2[&index=9]:0.000664)[&index=19]:0.072482)[&index=26];
218800	-475.861	-402.096	-73.7656	((((blue1[&index=11]:0.005197,((red2[&index=14]:0.002831,red1[&index=13]:0.008494)[&index=15]:6.762331,blue2[&index=12]:0.073718)[&index=16]:0.033743)[&index=17]:21.721897,no_tail_r3[&index=10]:0.109563)[&index=18]:0.012747,no_tail_r2[&index=9]:0.199282)[&index=19]:0.040759,ano_tail_r1[&index=8]:0.044387,((no_tail_l2[&index=6]:0.076121,(no_tail_l3[&index=5]:0.018908,((blue_f2[&index=4]:0.058919,blue_f1[&index=3]:0.012587)[&index=22]:4.504381,(red_f2[&index=2]:0.006751,red_f1[&index=1]:0.015241)[&index=21]:0.743323)[&index=20]:16.151406)[&index=23]:0.105257)[&index=24]:0.037509,no_tail_l1[&index=7]:0.010952)[&index=25]:0.170648)[&index=26];
218900	-461.223	-388.659	-72.5649	(ano_tail_r1[&index=8]:0.000802,(no_tail_l1[&index=7]:0.015698,(no_tail_l2[&index=6]:0.022236,(no_tail_l3[&index=5]:0.117908,((blue_f2[&index=4]:0.034345,blue_f1[&index=3]:0.004081)[&index=22]:6.802942,(red_f1[&index=1]:0.008485,red_f2[&index=2]:0.010147)[&index=21]:11.746499)[&index=20]:4.226465)[&index=23]:0.005323)[&index=24]:0.018367)[&index=25]:0.028638,(no_tail_r2[&index=9]:0.032489,(no_tail_r3[&index=10]:0.016717,(blue1[&index=11]:0.017405,(blue2[&index=12]:0.010413,(red2[&index=14]:0.006361,red1[&index=13]:0.018714)[&index=15]:14.788091)[&index=16]:0.037638)[&index=17]:6.844858)[&index=18]:0.059172)[&index=19]:0.049452)[&index=26];
219000	-466.753	-398.965	-67.7879	((no_tail_r2[&index=9]:0.027518,((blue1[&index=11]:0.038265,((red1[&index=13]:0.024868,red2[&index=14]:0.002564)[&index=15]:1.757222,blue2[&index=12]:0.002956)[&index=16]:0.030828)[&index=17]:6.956103,no_tail_r3[&index=10]:0.087292)[&index=18]:0.022109)[&index=19]:0.098342,(no_tail_l1[&index=7]:0.039754,((((red_f1[&index=1]:0.057062,red_f2[&index=2]:0.026541)[&index=21]:2.822400,(blue_f2[&index=4]:0.004770,blue_f1[&index=3]:0.002552)[&index=22]:5.816230)[&index=20]:2.789315,no_tail_l3[&index=5]:0.110077)[&index=23]:0.151340,no_tail_l2[&index=6]:0.005268)[&index=24]:0.079483)[&index=25]:0.056586,ano_tail_r1[&index=8]:0.029193)[&index=26];
219100	-467.263	-394.48	-72.7829	(ano_tail_r1[&index=8]:0.024692,(no_tail_l1[&index=7]:0.013530,(no_tail_l2[&index=6]:0.018107,(no_tail_l3[&index=5]:0.045028,((red_f1[&index=1]:0.001051,red_f2[&index=2]:0.008147)[&index=21]:6.661433,(blue_f2[&index=4]:0.021106,blue_f1[&index=3]:0.023076)[&index=22]:2.876979)[&index=20]:3.232077)[&index=23]:0.034928)[&index=24]:0.114843)[&index=25]:0.006842,(no_tail_r2[&index=9]:0.136040,(no_tail_r3[&index=10]:0.003850,(blue1[&index=11]:0.013757,((red2[&index=14]:0.012143,red1[&index=13]:0.003797)[&index=15]:13.663076,blue2[&index=12]:0.021280)[&index=16]:0.060286)[&index=17]:18.951481)[&index=18]:0.020100)[&index=19]:0.045790)[&index=26];
219200	-468.504	-398.962	-69.5417	(ano_tail_r1[&index=8]:0.011386,((no_tail_r3[&index=10]:0.033183,(blue1[&index=11]:0.014034,((red2[&index=14]:0.000362,red1[&index=13]:0.024644)[&index=15]:7.505309,blue2[&index=12]:0.034527)[&index=16]:0.001623)[&index=17]:3.582715)[&index=18]:0.005054,no_tail_r2[&index=9]:0.076309)[&index=19]:0.048883,(no_tail_l1[&index=7]:0.012269,((no_tail_l3[&index=5]:0.005529,((blue_f2[&index=4]:0.072415,blue_f1[&index=3]:0.022433)[&index=22]:11.924728,(red_f2[&index=2]:0.012280,red_f1[&index=1]:0.027286)[&index=21]:5.486057)[&index=20]:0.651327)[&index=23]:0.000379,no_tail_l2[&index=6]:0.177747)[&index=24]:0.009327)[&index=25]:0.067721)[&index=26];
219300	-461.584	-391.97	-69.6145	((((((red1[&index=13]:0.001281,red2[&index=14]:0.000025)[&index=15]:4.871572,blue2[&index=12]:0.050047)[&index=16]:0.006215,blue1[&index=11]:0.011329)[&index=17]:7.565399,no_tail_r3[&index=10]:0.010147)[&index=18]:0.009610,no_tail_r2[&index=9]:0.026619)[&index=19]:0.019414,(no_tail_l1[&index=7]:0.003279,(no_tail_l2[&index=6]:0.037946,(((blue_f1[&index=3]:0.023649,blue_f2[&index=4]:0.041631)[&index=22]:12.767563,(red_f1[&index=1]:0.012218,red_f2[&index=2]:0.002908)[&index=21]:1.849054)[&index=20]:2.431370,no_tail_l3[&index=5]:0.011113)[&index=23]:0.113149)[&index=24]:0.152114)[&index=25]:0.143893,ano_tail_r1[&index=8]:0.009797)[&index=26];
219400	-467.318	-397.876	-69.4419	((no_tail_r2[&index=9]:0.013558,(no_tail_r3[&index=10]:0.039985,((blue2[&index=12]:0.016063,(red2[&index=14]:0.032175,red1[&index=13]:0.019876)[&index=15]:5.004256)[&index=16]:0.005716,blue1[&index=11]:0.006477)[&index=17]:11.175707)[&index=18]:0.084378)[&index=19]:0.110317,ano_tail_r1[&index=8]:0.170572,(no_tail_l1[&index=7]:0.028315,(no_tail_l2[&index=6]:0.013975,(((blue_f1[&index=3]:0.007230,blue_f2[&index=4]:0.022459)[&index=22]:2.919494,(red_f1[&index=1]:0.039612,red_f2[&index=2]:0.002770)[&index=21]:1.771121)[&index=20]:7.609918,no_tail_l3[&index=5]:0.078672)[&index=23]:0.086629)[&index=24]:0.042784)[&index=25]:0.006408)[&index=26];
219500	-464.052	-392.95	-71.1017	(ano_tail_r1[&index=8]:0.006112,((no_tail_r3[&index=10]:0.036674,(((red2[&index=14]:0.052593,red1[&index=13]:0.013526)[&index=15]:4.273630,blue2[&index=12]:0.053686)[&index=16]:0.018807,blue1[&index=11]:0.014994)[&index=17]:5.217474)[&index=18]:0.002669,no_tail_r2[&index=9]:0.034989)[&index=19]:0.089111,((no_tail_l2[&index=6]:0.002338,(no_tail_l3[&index=5]:0.008481,((blue_f2[&index=4]:0.004500,blue_f1[&index=3]:0.046021)[&index=22]:7.914306,(red_f2[&index=2]:0.000255,red_f1[&index=1]:0.017697)[&index=21]:9.515097)[&index=20]:10.073803)[&index=23]:0.028049)[&index=24]:0.135487,no_tail_l1[&index=7]:0.017906)[&index=25]:0.029485)[&index=26];
219600	-462.774	-393.697	-69.0771	(((no_tail_l2[&index=6]:0.041781,(((blue_f1[&index=3]:0.003608,blue_f2[&index=4]:0.000878)[&index=22]:5.196654,(red_f2[&index=2]:0.014528,red_f1[&index=1]:0.014728)[&index=21]:5.890026)[&index=20]:0.206878,no_tail_l3[&index=5]:0.017383)[&index=23]:0.080198)[&index=24]:0.079391,no_tail_l1[&index=7]:0.062542)[&index=25]:0.049077,(no_tail_r2[&index=9]:0.024790,(no_tail_r3[&index=10]:0.054345,((blue2[&index=12]:0.053161,(red1[&index=13]:0.056935,red2[&index=14]:0.007186)[&index=15]:11.003995)[&index=16]:0.001372,blue1[&index=11]:0.024323)[&index=17]:4.517099)[&index=18]:0.007717)[&index=19]:0.024764,ano_tail_r1[&index=8]:0.051133)[&index=26];
219700	-468.706	-392.435	-76.2712	(((no_tail_r3[&index=10]:0.061964,(((red1[&index=13]:0.009099,red2[&index=14]:0.005602)[&index=15]:4.477595,blue2[&index=12]:0.012544)[&index=16]:0.006932,blue1[&index=11]:0.011006)[&index=17]:26.751840)[&index=18]:0.021433,no_tail_r2[&index=9]:0.002860)[&index=19]:0.106603,(no_tail_l1[&index=7]:0.013558,((((red_f2[&index=2]:0.014827,red_f1[&index=1]:0.000315)[&index=21]:6.806795,(blue_f1[&index=3]:0.022457,blue_f2[&index=4]:0.014754)[&index=22]:18.858225)[&index=20]:5.770810,no_tail_l3[&index=5]:0.000910)[&index=23]:0.251021,no_tail_l2[&index=6]:0.014329)[&index=24]:0.028986)[&index=25]:0.097414,ano_tail_r1[&index=8]:0.093002)[&index=26];
219800	-460.889	-390.313	-70.576	((((((blue_f1[&index=3]:0.001275,blue_f2[&index=4]:0.001915)[&index=22]:3.954135,(red_f2[&index=2]:0.007710,red_f1[&index=1]:0.011981)[&index=21]:3.518749)[&index=20]:1.701119,no_tail_l3[&index=5]:0.049618)[&index=23]:0.022866,no_tail_l2[&index=6]:0.007006)[&index=24]:0.067141,no_tail_l1[&index=7]:0.026828)[&index=25]:0.179619,(no_tail_r2[&index=9]:0.079635,((((red1[&index=13]:0.002130,red2[&index=14]:0.004477)[&index=15]:3.146913,blue2[&index=12]:0.002547)[&index=16]:0.017440,blue1[&index=11]:0.087029)[&index=17]:21.967590,no_tail_r3[&index=10]:0.050161)[&index=18]:0.001237)[&index=19]:0.034985,ano_tail_r1[&index=8]:0.034802)[&index=26];
219900	-461.285	-391.302	-69.9833	(ano_tail_r1[&index=8]:0.032392,((((blue2[&index=12]:0.003556,(red1[&index=13]:0.012278,red2[&index=14]:0.001090)[&index=15]:9.476973)[&index=16]:0.007664,blue1[&index=11]:0.062045)[&index=17]:5.817262,no_tail_r3[&index=10]:0.037980)[&index=18]:0.064400,no_tail_r2[&index=9]:0.043146)[&index=19]:0.002983,((no_tail_l2[&index=6]:0.003516,(no_tail_l3[&index=5]:0.049570,((red_f1[&index=1]:0.022359,red_f2[&index=2]:0.019512)[&index=21]:8.782757,(blue_f1[&index=3]:0.041973,blue_f2[&index=4]:0.008957)[&index=22]:6.574328)[&index=20]:0.817129)[&index=23]:0.060344)[&index=24]:0.030660,no_tail_l1[&index=7]:0.005312)[&index=25]:0.037133)[&index=26];
220000	-456.773	-388.05	-68.7231	(ano_tail_r1[&index=8]:0.007361,((no_tail_l2[&index=6]:0.012836,(no_tail_l3[&index=5]:0.019788,((blue_f2[&index=4]:0.001138,blue_f1[&index=3]:0.004595)[&index=22]:8.166078,(red_f1[&index=1]:0.011909,red_f2[&index=2]:0.015094)[&index=21]:2.646963)[&index=20]:6.159224)[&index=23]:0.033451)[&index=24]:0.112333,no_tail_l1[&index=7]:0.025011)[&index=25]:0.039680,(no_tail_r2[&index=9]:0.023577,(((blue2[&index=12]:0.029466,(red1[&index=13]:0.000004,red2[&index=14]:0.004239)[&index=15]:4.146592)[&index=16]:0.013352,blue1[&index=11]:0.003910)[&index=17]:4.013263,no_tail_r3[&index=10]:0.000793)[&index=18]:0.038492)[&index=19]:0.185346)[&index=26];
220100	-473.888	-400.749	-73.1394	((no_tail_l1[&index=7]:0.047281,(no_tail_l2[&index=6]:0.000005,(((blue_f1[&index=3]:0.008448,blue_f2[&index=4]:0.068572)[&index=22]:0.066799,(red_f1[&index=1]:0.010994,red_f2[&index=2]:0.046260)[&index=21]:3.117963)[&index=20]:7.665498,no_tail_l3[&index=5]:0.056910)[&index=23]:0.081651)[&index=24]:0.082020)[&index=25]:0.141417,ano_tail_r1[&index=8]:0.020842,(no_tail_r2[&index=9]:0.018641,(no_tail_r3[&index=10]:0.131339,((blue2[&index=12]:0.025039,(red1[&index=13]:0.024223,red2[&index=14]:0.052002)[&index=15]:20.702791)[&index=16]:0.040289,blue1[&index=11]:0.026340)[&index=17]:15.343218)[&index=18]:0.002527)[&index=19]:0.015077)[&index=26];
220200	-466.143	-391.859	-74.2837	(((no_tail_l2[&index=6]:0.028499,(((red_f2[&index=2]:0.052428,red_f1[&index=1]:0.007412)[&index=21]:36.832273,(blue_f2[&index=4]:0.013136,blue_f1[&index=3]:0.005699)[&index=22]:5.132076)[&index=20]:1.793950,no_tail_l3[&index=5]:0.050872)[&index=23]:0.040548)[&index=24]:0.130637,no_tail_l1[&index=7]:0.070105)[&index=25]:0.035353,((no_tail_r3[&index=10]:0.060107,(blue1[&index=11]:0.047460,((red1[&index=13]:0.003538,red2[&index=14]:0.002493)[&index=15]:3.586667,blue2[&index=12]:0.000710)[&index=16]:0.008630)[&index=17]:5.488047)[&index=18]:0.039539,no_tail_r2[&index=9]:0.024101)[&index=19]:0.053416,ano_tail_r1[&index=8]:0.009640)[&index=26];
220300	-468.289	-397.96	-70.3286	(ano_tail_r1[&index=8]:0.006886,(((((red1[&index=13]:0.023009,red2[&index=14]:0.023257)[&index=15]:2.371702,blue2[&index=12]:0.003026)[&index=16]:0.002395,blue1[&index=11]:0.013690)[&index=17]:7.723203,no_tail_r3[&index=10]:0.140779)[&index=18]:0.024154,no_tail_r2[&index=9]:0.032993)[&index=19]:0.143347,((no_tail_l2[&index=6]:0.013993,(no_tail_l3[&index=5]:0.017223,((blue_f1[&index=3]:0.065638,blue_f2[&index=4]:0.010916)[&index=22]:9.689441,(red_f2[&index=2]:0.013707,red_f1[&index=1]:0.087202)[&index=21]:12.819663)[&index=20]:0.360008)[&index=23]:0.016325)[&index=24]:0.033156,no_tail_l1[&index=7]:0.013803)[&index=25]:0.092395)[&index=26];
220400	-464.667	-396.694	-67.9735	((((((red_f1[&index=1]:0.010484,red_f2[&index=2]:0.015838)[&index=21]:2.670036,(blue_f1[&index=3]:0.007933,blue_f2[&index=4]:0.031565)[&index=22]:3.193572)[&index=20]:5.028077,no_tail_l3[&index=5]:0.172519)[&index=23]:0.008460,no_tail_l2[&index=6]:0.057621)[&index=24]:0.060492,no_tail_l1[&index=7]:0.010937)[&index=25]:0.009853,ano_tail_r1[&index=8]:0.021109,((no_tail_r3[&index=10]:0.050492,(blue1[&index=11]:0.023606,(blue2[&index=12]:0.009537,(red1[&index=13]:0.014350,red2[&index=14]:0.026014)[&index=15]:6.288049)[&index=16]:0.038508)[&index=17]:4.049709)[&index=18]:0.062014,no_tail_r2[&index=9]:0.010679)[&index=19]:0.095032)[&index=26];
220500	-461.875	-392.258	-69.6165	(((no_tail_r3[&index=10]:0.019261,(blue1[&index=11]:0.023285,(blue2[&index=12]:0.014804,(red2[&index=14]:0.001251,red1[&index=13]:0.031297)[&index=15]:9.078841)[&index=16]:0.000708)[&index=17]:4.031001)[&index=18]:0.007501,no_tail_r2[&index=9]:0.033194)[&index=19]:0.086705,ano_tail_r1[&index=8]:0.005227,(((((blue_f1[&index=3]:0.005473,blue_f2[&index=4]:0.018983)[&index=22]:8.542284,(red_f1[&index=1]:0.054641,red_f2[&index=2]:0.011544)[&index=21]:3.626182)[&index=20]:4.250057,no_tail_l3[&index=5]:0.010401)[&index=23]:0.082590,no_tail_l2[&index=6]:0.039476)[&index=24]:0.058636,no_tail_l1[&index=7]:0.050576)[&index=25]:0.097774)[&index=26];
220600	-458.62	-389.331	-69.2892	((no_tail_r2[&index=9]:0.035472,(no_tail_r3[&index=10]:0.006491,(((red2[&index=14]:0.009491,red1[&index=13]:0.004437)[&index=15]:2.805910,blue2[&index=12]:0.009517)[&index=16]:0.027361,blue1[&index=11]:0.051423)[&index=17]:10.984094)[&index=18]:0.109891)[&index=19]:0.037646,(((no_tail_l3[&index=5]:0.022368,((blue_f1[&index=3]:0.013015,blue_f2[&index=4]:0.030139)[&index=22]:3.317726,(red_f1[&index=1]:0.015925,red_f2[&index=2]:0.004069)[&index=21]:9.714607)[&index=20]:1.183517)[&index=23]:0.019142,no_tail_l2[&index=6]:0.029646)[&index=24]:0.053607,no_tail_l1[&index=7]:0.005777)[&index=25]:0.044099,ano_tail_r1[&index=8]:0.009805)[&index=26];
220700	-460.822	-388.084	-72.7379	(((no_tail_r3[&index=10]:0.035193,(blue1[&index=11]:0.003905,((red1[&index=13]:0.008656,red2[&index=14]:0.010937)[&index=15]:5.942778,blue2[&index=12]:0.069243)[&index=16]:0.005864)[&index=17]:16.860827)[&index=18]:0.042908,no_tail_r2[&index=9]:0.001904)[&index=19]:0.024936,(((no_tail_l3[&index=5]:0.089670,((blue_f2[&index=4]:0.000711,blue_f1[&index=3]:0.025848)[&index=22]:1.430230,(red_f2[&index=2]:0.002156,red_f1[&index=1]:0.024889)[&index=21]:3.029301)[&index=20]:17.933725)[&index=23]:0.001740,no_tail_l2[&index=6]:0.005466)[&index=24]:0.066276,no_tail_l1[&index=7]:0.051321)[&index=25]:0.117410,ano_tail_r1[&index=8]:0.002737)[&index=26];
220800	-469.439	-396.218	-73.2204	((((blue1[&index=11]:0.054415,(blue2[&index=12]:0.021987,(red2[&index=14]:0.020468,red1[&index=13]:0.000014)[&index=15]:2.861008)[&index=16]:0.000328)[&index=17]:8.235742,no_tail_r3[&index=10]:0.012588)[&index=18]:0.253321,no_tail_r2[&index=9]:0.007752)[&index=19]:0.023445,ano_tail_r1[&index=8]:0.046573,((no_tail_l2[&index=6]:0.026732,(((red_f1[&index=1]:0.025580,red_f2[&index=2]:0.010350)[&index=21]:4.274055,(blue_f1[&index=3]:0.009647,blue_f2[&index=4]:0.061548)[&index=22]:24.801291)[&index=20]:7.272465,no_tail_l3[&index=5]:0.044322)[&index=23]:0.044556)[&index=24]:0.026231,no_tail_l1[&index=7]:0.020080)[&index=25]:0.046429)[&index=26];
220900	-459.268	-389.369	-69.8991	((no_tail_l1[&index=7]:0.036302,(no_tail_l2[&index=6]:0.000064,(((blue_f1[&index=3]:0.002977,blue_f2[&index=4]:0.017368)[&index=22]:5.732465,(red_f2[&index=2]:0.037301,red_f1[&index=1]:0.003813)[&index=21]:6.704832)[&index=20]:3.375975,no_tail_l3[&index=5]:0.064946)[&index=23]:0.047147)[&index=24]:0.009719)[&index=25]:0.137677,(no_tail_r2[&index=9]:0.009617,((((red1[&index=13]:0.023680,red2[&index=14]:0.013427)[&index=15]:8.345645,blue2[&index=12]:0.014053)[&index=16]:0.044000,blue1[&index=11]:0.013709)[&index=17]:6.852963,no_tail_r3[&index=10]:0.040906)[&index=18]:0.015558)[&index=19]:0.036145,ano_tail_r1[&index=8]:0.014219)[&index=26];
221000	-458.222	-387.18	-71.0419	((no_tail_r2[&index=9]:0.013044,(no_tail_r3[&index=10]:0.021526,(((red1[&index=13]:0.004373,red2[&index=14]:0.007445)[&index=15]:4.404934,blue2[&index=12]:0.002475)[&index=16]:0.037619,blue1[&index=11]:0.004491)[&index=17]:13.165420)[&index=18]:0.053540)[&index=19]:0.040656,ano_tail_r1[&index=8]:0.055222,(((no_tail_l3[&index=5]:0.016525,((blue_f2[&index=4]:0.005386,blue_f1[&index=3]:0.016228)[&index=22]:10.570039,(red_f2[&index=2]:0.019021,red_f1[&index=1]:0.041776)[&index=21]:8.152927)[&index=20]:0.524765)[&index=23]:0.021678,no_tail_l2[&index=6]:0.020145)[&index=24]:0.033230,no_tail_l1[&index=7]:0.011057)[&index=25]:0.065167)[&index=26];
221100	-468.165	-397.792	-70.3727	((no_tail_l1[&index=7]:0.009729,(no_tail_l2[&index=6]:0.048163,(((red_f2[&index=2]:0.019658,red_f1[&index=1]:0.038043)[&index=21]:1.162002,(blue_f2[&index=4]:0.017545,blue_f1[&index=3]:0.010816)[&index=22]:2.763132)[&index=20]:2.230945,no_tail_l3[&index=5]:0.097838)[&index=23]:0.127096)[&index=24]:0.023217)[&index=25]:0.098565,ano_tail_r1[&index=8]:0.025481,(((((red2[&index=14]:0.041077,red1[&index=13]:0.001532)[&index=15]:11.609717,blue2[&index=12]:0.006560)[&index=16]:0.056713,blue1[&index=11]:0.006153)[&index=17]:15.382119,no_tail_r3[&index=10]:0.079210)[&index=18]:0.005509,no_tail_r2[&index=9]:0.034242)[&index=19]:0.067533)[&index=26];
221200	-462.342	-390.501	-71.8417	((no_tail_r2[&index=9]:0.036506,(no_tail_r3[&index=10]:0.037667,(((red2[&index=14]:0.002765,red1[&index=13]:0.000570)[&index=15]:6.899899,blue2[&index=12]:0.034468)[&index=16]:0.005118,blue1[&index=11]:0.010731)[&index=17]:18.713640)[&index=18]:0.053458)[&index=19]:0.035723,((no_tail_l2[&index=6]:0.022302,(((blue_f2[&index=4]:0.010066,blue_f1[&index=3]:0.015195)[&index=22]:8.148271,(red_f2[&index=2]:0.010713,red_f1[&index=1]:0.007720)[&index=21]:3.552622)[&index=20]:3.216792,no_tail_l3[&index=5]:0.055248)[&index=23]:0.078711)[&index=24]:0.127759,no_tail_l1[&index=7]:0.012043)[&index=25]:0.206101,ano_tail_r1[&index=8]:0.013415)[&index=26];
221300	-458.908	-389.503	-69.4047	((((no_tail_l3[&index=5]:0.036752,((blue_f1[&index=3]:0.042411,blue_f2[&index=4]:0.004946)[&index=22]:9.296280,(red_f2[&index=2]:0.036060,red_f1[&index=1]:0.000551)[&index=21]:9.876087)[&index=20]:1.850693)[&index=23]:0.047419,no_tail_l2[&index=6]:0.018553)[&index=24]:0.090279,no_tail_l1[&index=7]:0.007502)[&index=25]:0.129312,ano_tail_r1[&index=8]:0.000853,(no_tail_r2[&index=9]:0.029144,(((blue2[&index=12]:0.000199,(red1[&index=13]:0.008648,red2[&index=14]:0.000411)[&index=15]:2.446668)[&index=16]:0.050148,blue1[&index=11]:0.011470)[&index=17]:5.022865,no_tail_r3[&index=10]:0.006051)[&index=18]:0.036730)[&index=19]:0.072659)[&index=26];
221400	-461.589	-390.288	-71.3008	((((blue1[&index=11]:0.013576,((red2[&index=14]:0.014000,red1[&index=13]:0.014496)[&index=15]:3.015815,blue2[&index=12]:0.006693)[&index=16]:0.017486)[&index=17]:3.443616,no_tail_r3[&index=10]:0.053956)[&index=18]:0.056920,no_tail_r2[&index=9]:0.025353)[&index=19]:0.024402,ano_tail_r1[&index=8]:0.036346,((no_tail_l2[&index=6]:0.023242,(((blue_f2[&index=4]:0.025828,blue_f1[&index=3]:0.012103)[&index=22]:12.979648,(red_f2[&index=2]:0.013493,red_f1[&index=1]:0.017182)[&index=21]:12.811555)[&index=20]:5.867117,no_tail_l3[&index=5]:0.025200)[&index=23]:0.007786)[&index=24]:0.042886,no_tail_l1[&index=7]:0.025502)[&index=25]:0.028856)[&index=26];
221500	-463.152	-391.919	-71.2328	((((((red1[&index=13]:0.012195,red2[&index=14]:0.010079)[&index=15]:4.914497,blue2[&index=12]:0.019906)[&index=16]:0.009755,blue1[&index=11]:0.072354)[&index=17]:11.446270,no_tail_r3[&index=10]:0.039623)[&index=18]:0.112155,no_tail_r2[&index=9]:0.017984)[&index=19]:0.048271,ano_tail_r1[&index=8]:0.002975,(((no_tail_l3[&index=5]:0.024993,((blue_f2[&index=4]:0.004170,blue_f1[&index=3]:0.062696)[&index=22]:8.567542,(red_f1[&index=1]:0.015271,red_f2[&index=2]:0.021358)[&index=21]:5.865740)[&index=20]:6.828959)[&index=23]:0.022246,no_tail_l2[&index=6]:0.013713)[&index=24]:0.056470,no_tail_l1[&index=7]:0.005540)[&index=25]:0.068028)[&index=26];
221600	-470.077	-400.105	-69.9721	((no_tail_r2[&index=9]:0.176859,(no_tail_r3[&index=10]:0.017794,((blue2[&index=12]:0.010117,(red2[&index=14]:0.003350,red1[&index=13]:0.012647)[&index=15]:4.500012)[&index=16]:0.022809,blue1[&index=11]:0.067983)[&index=17]:6.290275)[&index=18]:0.158343)[&index=19]:0.023395,ano_tail_r1[&index=8]:0.012369,(no_tail_l1[&index=7]:0.021967,(no_tail_l2[&index=6]:0.158546,(no_tail_l3[&index=5]:0.069671,((blue_f2[&index=4]:0.008799,blue_f1[&index=3]:0.020773)[&index=22]:1.884606,(red_f1[&index=1]:0.006142,red_f2[&index=2]:0.014276)[&index=21]:3.192010)[&index=20]:15.100438)[&index=23]:0.027237)[&index=24]:0.066274)[&index=25]:0.092620)[&index=26];
221700	-465.07	-394.853	-70.2161	((no_tail_l1[&index=7]:0.146389,((no_tail_l3[&index=5]:0.024709,((blue_f1[&index=3]:0.025405,blue_f2[&index=4]:0.009754)[&index=22]:3.683328,(red_f2[&index=2]:0.006451,red_f1[&index=1]:0.015742)[&index=21]:7.857083)[&index=20]:6.530153)[&index=23]:0.007938,no_tail_l2[&index=6]:0.006129)[&index=24]:0.017554)[&index=25]:0.192502,(no_tail_r2[&index=9]:0.016810,(no_tail_r3[&index=10]:0.125724,(blue1[&index=11]:0.041612,(blue2[&index=12]:0.006333,(red2[&index=14]:0.036313,red1[&index=13]:0.008531)[&index=15]:4.300357)[&index=16]:0.034080)[&index=17]:10.010589)[&index=18]:0.021988)[&index=19]:0.042914,ano_tail_r1[&index=8]:0.011198)[&index=26];
221800	-473.872	-400.735	-73.1376	((no_tail_l1[&index=7]:0.011717,(no_tail_l2[&index=6]:0.002153,(((red_f1[&index=1]:0.030571,red_f2[&index=2]:0.033690)[&index=21]:4.996417,(blue_f2[&index=4]:0.028300,blue_f1[&index=3]:0.011419)[&index=22]:2.194354)[&index=20]:12.337099,no_tail_l3[&index=5]:0.027900)[&index=23]:0.022152)[&index=24]:0.128012)[&index=25]:0.042661,(no_tail_r2[&index=9]:0.131557,(no_tail_r3[&index=10]:0.135651,((blue2[&index=12]:0.064061,(red2[&index=14]:0.011973,red1[&index=13]:0.058309)[&index=15]:10.603606)[&index=16]:0.006520,blue1[&index=11]:0.014421)[&index=17]:16.760672)[&index=18]:0.046324)[&index=19]:0.051488,ano_tail_r1[&index=8]:0.036205)[&index=26];
221900	-461.811	-391.085	-70.7263	(ano_tail_r1[&index=8]:0.045344,(no_tail_r2[&index=9]:0.014352,(no_tail_r3[&index=10]:0.086974,(((red1[&index=13]:0.019787,red2[&index=14]:0.015505)[&index=15]:3.623614,blue2[&index=12]:0.061480)[&index=16]:0.038344,blue1[&index=11]:0.000146)[&index=17]:6.348952)[&index=18]:0.012414)[&index=19]:0.087028,(no_tail_l1[&index=7]:0.062873,(no_tail_l2[&index=6]:0.016586,(((red_f1[&index=1]:0.000425,red_f2[&index=2]:0.010839)[&index=21]:2.390158,(blue_f1[&index=3]:0.012189,blue_f2[&index=4]:0.004778)[&index=22]:18.777204)[&index=20]:3.911744,no_tail_l3[&index=5]:0.005541)[&index=23]:0.030631)[&index=24]:0.049520)[&index=25]:0.104135)[&index=26];
222000	-473.911	-402.519	-71.3919	(((no_tail_r3[&index=10]:0.003253,(blue1[&index=11]:0.027527,(blue2[&index=12]:0.005976,(red1[&index=13]:0.056950,red2[&index=14]:0.036346)[&index=15]:5.213694)[&index=16]:0.031204)[&index=17]:3.968370)[&index=18]:0.065908,no_tail_r2[&index=9]:0.027424)[&index=19]:0.104181,(no_tail_l1[&index=7]:0.091110,(no_tail_l2[&index=6]:0.013968,(no_tail_l3[&index=5]:0.006690,((blue_f1[&index=3]:0.054715,blue_f2[&index=4]:0.017751)[&index=22]:0.696417,(red_f2[&index=2]:0.027374,red_f1[&index=1]:0.028120)[&index=21]:14.573140)[&index=20]:13.677996)[&index=23]:0.113327)[&index=24]:0.129319)[&index=25]:0.066323,ano_tail_r1[&index=8]:0.021550)[&index=26];
222100	-460.686	-389.031	-71.6546	((no_tail_r2[&index=9]:0.011886,((((red1[&index=13]:0.004144,red2[&index=14]:0.001860)[&index=15]:4.045108,blue2[&index=12]:0.019221)[&index=16]:0.041290,blue1[&index=11]:0.002819)[&index=17]:10.061338,no_tail_r3[&index=10]:0.008022)[&index=18]:0.113889)[&index=19]:0.048691,ano_tail_r1[&index=8]:0.107526,(no_tail_l1[&index=7]:0.018321,(no_tail_l2[&index=6]:0.000680,(((blue_f2[&index=4]:0.012447,blue_f1[&index=3]:0.005983)[&index=22]:1.980969,(red_f1[&index=1]:0.036099,red_f2[&index=2]:0.011017)[&index=21]:2.319860)[&index=20]:21.385680,no_tail_l3[&index=5]:0.017276)[&index=23]:0.019042)[&index=24]:0.047089)[&index=25]:0.051612)[&index=26];
222200	-460.049	-388.575	-71.4744	(ano_tail_r1[&index=8]:0.009114,(no_tail_l1[&index=7]:0.007397,(no_tail_l2[&index=6]:0.007696,(((red_f1[&index=1]:0.014448,red_f2[&index=2]:0.013229)[&index=21]:17.118853,(blue_f1[&index=3]:0.015970,blue_f2[&index=4]:0.010886)[&index=22]:4.770594)[&index=20]:0.232424,no_tail_l3[&index=5]:0.044269)[&index=23]:0.009406)[&index=24]:0.110394)[&index=25]:0.056561,((no_tail_r3[&index=10]:0.052184,((blue2[&index=12]:0.000063,(red1[&index=13]:0.029510,red2[&index=14]:0.001655)[&index=15]:5.000499)[&index=16]:0.007829,blue1[&index=11]:0.015860)[&index=17]:11.769130)[&index=18]:0.016921,no_tail_r2[&index=9]:0.075209)[&index=19]:0.080949)[&index=26];
222300	-458.407	-391.479	-66.9278	((no_tail_l1[&index=7]:0.008278,(no_tail_l2[&index=6]:0.088120,(((blue_f2[&index=4]:0.048093,blue_f1[&index=3]:0.028755)[&index=22]:2.765435,(red_f2[&index=2]:0.001062,red_f1[&index=1]:0.026887)[&index=21]:2.158835)[&index=20]:4.335236,no_tail_l3[&index=5]:0.008727)[&index=23]:0.031305)[&index=24]:0.017702)[&index=25]:0.110408,ano_tail_r1[&index=8]:0.004089,(no_tail_r2[&index=9]:0.042655,(no_tail_r3[&index=10]:0.036979,(blue1[&index=11]:0.017042,(blue2[&index=12]:0.036492,(red1[&index=13]:0.003498,red2[&index=14]:0.000370)[&index=15]:2.399483)[&index=16]:0.002023)[&index=17]:4.477963)[&index=18]:0.019038)[&index=19]:0.069307)[&index=26];
222400	-466.462	-396.225	-70.2368	(((no_tail_r3[&index=10]:0.013357,(blue1[&index=11]:0.014455,((red1[&index=13]:0.032227,red2[&index=14]:0.019029)[&index=15]:9.407177,blue2[&index=12]:0.013289)[&index=16]:0.004318)[&index=17]:3.359212)[&index=18]:0.076371,no_tail_r2[&index=9]:0.092948)[&index=19]:0.022268,(((((red_f1[&index=1]:0.011601,red_f2[&index=2]:0.003025)[&index=21]:15.627764,(blue_f2[&index=4]:0.019870,blue_f1[&index=3]:0.026092)[&index=22]:1.761732)[&index=20]:2.359701,no_tail_l3[&index=5]:0.051643)[&index=23]:0.028811,no_tail_l2[&index=6]:0.057412)[&index=24]:0.101232,no_tail_l1[&index=7]:0.022260)[&index=25]:0.140519,ano_tail_r1[&index=8]:0.016789)[&index=26];
222500	-455.643	-386.485	-69.1579	(((no_tail_l2[&index=6]:0.001666,(no_tail_l3[&index=5]:0.005712,((red_f2[&index=2]:0.007509,red_f1[&index=1]:0.007001)[&index=21]:3.609443,(blue_f2[&index=4]:0.014203,blue_f1[&index=3]:0.010789)[&index=22]:8.446737)[&index=20]:6.523619)[&index=23]:0.026867)[&index=24]:0.046921,no_tail_l1[&index=7]:0.007260)[&index=25]:0.185631,ano_tail_r1[&index=8]:0.031912,(no_tail_r2[&index=9]:0.000460,(no_tail_r3[&index=10]:0.007329,(blue1[&index=11]:0.001201,(blue2[&index=12]:0.002662,(red2[&index=14]:0.027781,red1[&index=13]:0.020809)[&index=15]:2.238320)[&index=16]:0.012308)[&index=17]:6.556343)[&index=18]:0.029724)[&index=19]:0.066119)[&index=26];
222600	-468.734	-397.095	-71.639	((((blue1[&index=11]:0.005962,(blue2[&index=12]:0.003300,(red2[&index=14]:0.011241,red1[&index=13]:0.015451)[&index=15]:2.888186)[&index=16]:0.071563)[&index=17]:4.277147,no_tail_r3[&index=10]:0.034936)[&index=18]:0.017794,no_tail_r2[&index=9]:0.084578)[&index=19]:0.052815,ano_tail_r1[&index=8]:0.024562,(no_tail_l1[&index=7]:0.056561,((no_tail_l3[&index=5]:0.138452,((red_f2[&index=2]:0.037060,red_f1[&index=1]:0.019222)[&index=21]:13.152236,(blue_f2[&index=4]:0.002664,blue_f1[&index=3]:0.015475)[&index=22]:18.677656)[&index=20]:0.436462)[&index=23]:0.076661,no_tail_l2[&index=6]:0.004142)[&index=24]:0.035459)[&index=25]:0.154317)[&index=26];
222700	-477.269	-401.794	-75.4744	((no_tail_r2[&index=9]:0.162089,((blue1[&index=11]:0.040281,(blue2[&index=12]:0.001938,(red2[&index=14]:0.014473,red1[&index=13]:0.004957)[&index=15]:19.157811)[&index=16]:0.013735)[&index=17]:3.789668,no_tail_r3[&index=10]:0.030398)[&index=18]:0.016901)[&index=19]:0.050137,ano_tail_r1[&index=8]:0.043592,(no_tail_l1[&index=7]:0.005543,((((blue_f2[&index=4]:0.092693,blue_f1[&index=3]:0.016167)[&index=22]:26.042907,(red_f2[&index=2]:0.009557,red_f1[&index=1]:0.005622)[&index=21]:8.328210)[&index=20]:1.321744,no_tail_l3[&index=5]:0.040930)[&index=23]:0.011111,no_tail_l2[&index=6]:0.116407)[&index=24]:0.141372)[&index=25]:0.012940)[&index=26];
222800	-458.392	-386.811	-71.5814	((no_tail_r2[&index=9]:0.006897,(no_tail_r3[&index=10]:0.050714,((blue2[&index=12]:0.025901,(red1[&index=13]:0.019908,red2[&index=14]:0.011934)[&index=15]:14.394542)[&index=16]:0.009220,blue1[&index=11]:0.013464)[&index=17]:13.703919)[&index=18]:0.046860)[&index=19]:0.039980,ano_tail_r1[&index=8]:0.020985,(((no_tail_l3[&index=5]:0.092300,((blue_f2[&index=4]:0.001803,blue_f1[&index=3]:0.013646)[&index=22]:6.431106,(red_f1[&index=1]:0.019017,red_f2[&index=2]:0.006711)[&index=21]:0.972554)[&index=20]:3.987911)[&index=23]:0.013869,no_tail_l2[&index=6]:0.011706)[&index=24]:0.026609,no_tail_l1[&index=7]:0.017993)[&index=25]:0.066373)[&index=26];
222900	-471.728	-399.393	-72.3356	(((((blue2[&index=12]:0.054058,(red2[&index=14]:0.020427,red1[&index=13]:0.017901)[&index=15]:11.857649)[&index=16]:0.009666,blue1[&index=11]:0.034261)[&index=17]:11.233397,no_tail_r3[&index=10]:0.042891)[&index=18]:0.032140,no_tail_r2[&index=9]:0.008145)[&index=19]:0.125764,ano_tail_r1[&index=8]:0.047007,(((((blue_f1[&index=3]:0.000905,blue_f2[&index=4]:0.023350)[&index=22]:5.684993,(red_f2[&index=2]:0.021522,red_f1[&index=1]:0.018588)[&index=21]:7.305272)[&index=20]:6.821122,no_tail_l3[&index=5]:0.071999)[&index=23]:0.046715,no_tail_l2[&index=6]:0.061431)[&index=24]:0.162437,no_tail_l1[&index=7]:0.073623)[&index=25]:0.001811)[&index=26];
223000	-464.07	-393.555	-70.5153	((no_tail_r2[&index=9]:0.048835,(no_tail_r3[&index=10]:0.076531,(blue1[&index=11]:0.097719,((red1[&index=13]:0.012686,red2[&index=14]:0.001137)[&index=15]:7.631285,blue2[&index=12]:0.024526)[&index=16]:0.004506)[&index=17]:18.877994)[&index=18]:0.040555)[&index=19]:0.044719,(no_tail_l1[&index=7]:0.016925,(no_tail_l2[&index=6]:0.026690,(((red_f2[&index=2]:0.014643,red_f1[&index=1]:0.004800)[&index=21]:2.161571,(blue_f2[&index=4]:0.021828,blue_f1[&index=3]:0.022386)[&index=22]:0.000311)[&index=20]:5.366134,no_tail_l3[&index=5]:0.045908)[&index=23]:0.028438)[&index=24]:0.034501)[&index=25]:0.029834,ano_tail_r1[&index=8]:0.040939)[&index=26];
223100	-467.941	-394.732	-73.2087	((no_tail_r2[&index=9]:0.024742,((((red2[&index=14]:0.003151,red1[&index=13]:0.010537)[&index=15]:10.506655,blue2[&index=12]:0.009250)[&index=16]:0.022934,blue1[&index=11]:0.051705)[&index=17]:20.307807,no_tail_r3[&index=10]:0.015054)[&index=18]:0.017858)[&index=19]:0.023769,ano_tail_r1[&index=8]:0.101899,((no_tail_l2[&index=6]:0.024495,(no_tail_l3[&index=5]:0.002846,((blue_f1[&index=3]:0.032366,blue_f2[&index=4]:0.064887)[&index=22]:11.389792,(red_f2[&index=2]:0.004560,red_f1[&index=1]:0.010392)[&index=21]:2.918814)[&index=20]:2.295702)[&index=23]:0.026589)[&index=24]:0.025887,no_tail_l1[&index=7]:0.018141)[&index=25]:0.232878)[&index=26];
223200	-462.07	-391.977	-70.0928	(((((blue2[&index=12]:0.013130,(red1[&index=13]:0.006981,red2[&index=14]:0.000496)[&index=15]:13.506491)[&index=16]:0.005844,blue1[&index=11]:0.011553)[&index=17]:8.624939,no_tail_r3[&index=10]:0.024089)[&index=18]:0.055062,no_tail_r2[&index=9]:0.018239)[&index=19]:0.000179,ano_tail_r1[&index=8]:0.011239,((no_tail_l2[&index=6]:0.032946,(((blue_f1[&index=3]:0.018759,blue_f2[&index=4]:0.012246)[&index=22]:3.225221,(red_f2[&index=2]:0.057738,red_f1[&index=1]:0.041038)[&index=21]:1.106136)[&index=20]:5.621907,no_tail_l3[&index=5]:0.002884)[&index=23]:0.042580)[&index=24]:0.095571,no_tail_l1[&index=7]:0.006938)[&index=25]:0.021023)[&index=26];
223300	-466.191	-394.327	-71.8643	((((blue1[&index=11]:0.002470,(blue2[&index=12]:0.003652,(red2[&index=14]:0.023134,red1[&index=13]:0.037145)[&index=15]:3.717430)[&index=16]:0.083600)[&index=17]:18.460365,no_tail_r3[&index=10]:0.067713)[&index=18]:0.030909,no_tail_r2[&index=9]:0.033560)[&index=19]:0.079602,(no_tail_l1[&index=7]:0.014418,(no_tail_l2[&index=6]:0.053140,(no_tail_l3[&index=5]:0.036731,((blue_f1[&index=3]:0.001889,blue_f2[&index=4]:0.010086)[&index=22]:7.417815,(red_f1[&index=1]:0.016756,red_f2[&index=2]:0.021274)[&index=21]:1.225323)[&index=20]:9.892998)[&index=23]:0.021634)[&index=24]:0.003389)[&index=25]:0.110821,ano_tail_r1[&index=8]:0.054687)[&index=26];
223400	-464.763	-390.5	-74.2632	((no_tail_l1[&index=7]:0.029496,((((red_f2[&index=2]:0.014383,red_f1[&index=1]:0.022456)[&index=21]:10.103590,(blue_f2[&index=4]:0.005236,blue_f1[&index=3]:0.002532)[&index=22]:0.516675)[&index=20]:34.336363,no_tail_l3[&index=5]:0.003682)[&index=23]:0.087463,no_tail_l2[&index=6]:0.020212)[&index=24]:0.044529)[&index=25]:0.062087,(no_tail_r2[&index=9]:0.011078,(((blue2[&index=12]:0.006731,(red1[&index=13]:0.050860,red2[&index=14]:0.020971)[&index=15]:3.562802)[&index=16]:0.036510,blue1[&index=11]:0.002776)[&index=17]:4.324914,no_tail_r3[&index=10]:0.000597)[&index=18]:0.051661)[&index=19]:0.035786,ano_tail_r1[&index=8]:0.061468)[&index=26];
223500	-461.62	-390.019	-71.6009	((no_tail_r2[&index=9]:0.035821,((blue1[&index=11]:0.032626,(blue2[&index=12]:0.033717,(red1[&index=13]:0.001306,red2[&index=14]:0.003612)[&index=15]:1.600209)[&index=16]:0.004870)[&index=17]:9.515217,no_tail_r3[&index=10]:0.009716)[&index=18]:0.055466)[&index=19]:0.027893,ano_tail_r1[&index=8]:0.018381,((no_tail_l2[&index=6]:0.045233,(((red_f1[&index=1]:0.013040,red_f2[&index=2]:0.002651)[&index=21]:17.327932,(blue_f2[&index=4]:0.027267,blue_f1[&index=3]:0.035791)[&index=22]:8.696551)[&index=20]:2.426778,no_tail_l3[&index=5]:0.042098)[&index=23]:0.026796)[&index=24]:0.037210,no_tail_l1[&index=7]:0.012782)[&index=25]:0.070457)[&index=26];
223600	-462.474	-394.737	-67.737	(ano_tail_r1[&index=8]:0.006905,(no_tail_l1[&index=7]:0.033119,(no_tail_l2[&index=6]:0.034164,(no_tail_l3[&index=5]:0.014440,((blue_f1[&index=3]:0.015236,blue_f2[&index=4]:0.020847)[&index=22]:2.376254,(red_f1[&index=1]:0.009121,red_f2[&index=2]:0.062843)[&index=21]:1.012575)[&index=20]:6.765319)[&index=23]:0.021790)[&index=24]:0.011618)[&index=25]:0.103957,((no_tail_r3[&index=10]:0.047264,(blue1[&index=11]:0.004951,((red2[&index=14]:0.016219,red1[&index=13]:0.048163)[&index=15]:4.479462,blue2[&index=12]:0.016771)[&index=16]:0.008470)[&index=17]:5.456069)[&index=18]:0.050979,no_tail_r2[&index=9]:0.026015)[&index=19]:0.141522)[&index=26];
223700	-464.232	-393.034	-71.1975	((((((blue_f1[&index=3]:0.001406,blue_f2[&index=4]:0.023471)[&index=22]:3.139308,(red_f2[&index=2]:0.019791,red_f1[&index=1]:0.007042)[&index=21]:11.139995)[&index=20]:1.593541,no_tail_l3[&index=5]:0.012691)[&index=23]:0.128695,no_tail_l2[&index=6]:0.008273)[&index=24]:0.007749,no_tail_l1[&index=7]:0.026096)[&index=25]:0.078970,ano_tail_r1[&index=8]:0.043223,(no_tail_r2[&index=9]:0.004423,(no_tail_r3[&index=10]:0.068565,(((red2[&index=14]:0.025056,red1[&index=13]:0.064478)[&index=15]:2.936184,blue2[&index=12]:0.005951)[&index=16]:0.001140,blue1[&index=11]:0.007753)[&index=17]:18.633308)[&index=18]:0.052776)[&index=19]:0.056590)[&index=26];
223800	-469.817	-396.27	-73.5469	(ano_tail_r1[&index=8]:0.002470,((((blue2[&index=12]:0.001046,(red1[&index=13]:0.000039,red2[&index=14]:0.005126)[&index=15]:5.678733)[&index=16]:0.015246,blue1[&index=11]:0.000902)[&index=17]:12.327180,no_tail_r3[&index=10]:0.074809)[&index=18]:0.083880,no_tail_r2[&index=9]:0.059702)[&index=19]:0.181625,(no_tail_l1[&index=7]:0.031095,((((red_f1[&index=1]:0.000025,red_f2[&index=2]:0.008676)[&index=21]:7.672817,(blue_f1[&index=3]:0.000497,blue_f2[&index=4]:0.011947)[&index=22]:14.403239)[&index=20]:8.775702,no_tail_l3[&index=5]:0.093529)[&index=23]:0.111827,no_tail_l2[&index=6]:0.132692)[&index=24]:0.090624)[&index=25]:0.069941)[&index=26];
223900	-469.459	-398.291	-71.1686	(((no_tail_r3[&index=10]:0.019584,(blue1[&index=11]:0.062571,(blue2[&index=12]:0.048600,(red2[&index=14]:0.023656,red1[&index=13]:0.012424)[&index=15]:5.089806)[&index=16]:0.004935)[&index=17]:10.707020)[&index=18]:0.034081,no_tail_r2[&index=9]:0.010082)[&index=19]:0.038520,ano_tail_r1[&index=8]:0.062378,(no_tail_l1[&index=7]:0.020946,(no_tail_l2[&index=6]:0.049588,(no_tail_l3[&index=5]:0.150747,((red_f2[&index=2]:0.001837,red_f1[&index=1]:0.089710)[&index=21]:9.620416,(blue_f2[&index=4]:0.005831,blue_f1[&index=3]:0.000974)[&index=22]:8.160866)[&index=20]:3.506140)[&index=23]:0.022302)[&index=24]:0.119483)[&index=25]:0.079460)[&index=26];
224000	-478.18	-407.895	-70.2848	((((no_tail_l3[&index=5]:0.155058,((red_f2[&index=2]:0.007769,red_f1[&index=1]:0.130575)[&index=21]:6.129995,(blue_f2[&index=4]:0.054590,blue_f1[&index=3]:0.011228)[&index=22]:2.066914)[&index=20]:1.949328)[&index=23]:0.134590,no_tail_l2[&index=6]:0.007981)[&index=24]:0.024402,no_tail_l1[&index=7]:0.046519)[&index=25]:0.161342,ano_tail_r1[&index=8]:0.009823,(no_tail_r2[&index=9]:0.040890,((blue1[&index=11]:0.012551,(blue2[&index=12]:0.005749,(red1[&index=13]:0.008702,red2[&index=14]:0.000616)[&index=15]:17.830045)[&index=16]:0.007442)[&index=17]:4.388702,no_tail_r3[&index=10]:0.175176)[&index=18]:0.138678)[&index=19]:0.024186)[&index=26];
224100	-461.691	-390.721	-70.9704	(((no_tail_r3[&index=10]:0.054474,(blue1[&index=11]:0.019971,(blue2[&index=12]:0.013581,(red2[&index=14]:0.019431,red1[&index=13]:0.006992)[&index=15]:1.989915)[&index=16]:0.024859)[&index=17]:3.784795)[&index=18]:0.043487,no_tail_r2[&index=9]:0.002972)[&index=19]:0.092794,ano_tail_r1[&index=8]:0.030032,(no_tail_l1[&index=7]:0.052660,(no_tail_l2[&index=6]:0.063599,(no_tail_l3[&index=5]:0.025647,((blue_f1[&index=3]:0.012700,blue_f2[&index=4]:0.004426)[&index=22]:11.456803,(red_f2[&index=2]:0.002833,red_f1[&index=1]:0.003108)[&index=21]:14.178287)[&index=20]:4.957607)[&index=23]:0.026174)[&index=24]:0.057087)[&index=25]:0.026868)[&index=26];
224200	-470.101	-399.055	-71.046	((no_tail_r2[&index=9]:0.056338,((blue1[&index=11]:0.057264,(blue2[&index=12]:0.094373,(red2[&index=14]:0.001368,red1[&index=13]:0.002009)[&index=15]:1.603258)[&index=16]:0.004318)[&index=17]:15.300721,no_tail_r3[&index=10]:0.136280)[&index=18]:0.006507)[&index=19]:0.055660,((no_tail_l2[&index=6]:0.049879,(no_tail_l3[&index=5]:0.028801,((blue_f1[&index=3]:0.020008,blue_f2[&index=4]:0.042924)[&index=22]:1.142306,(red_f1[&index=1]:0.007486,red_f2[&index=2]:0.002921)[&index=21]:12.201984)[&index=20]:6.239755)[&index=23]:0.024455)[&index=24]:0.087913,no_tail_l1[&index=7]:0.082519)[&index=25]:0.066835,ano_tail_r1[&index=8]:0.013296)[&index=26];
224300	-461.78	-391.057	-70.723	(((((blue2[&index=12]:0.010881,(red2[&index=14]:0.008676,red1[&index=13]:0.011637)[&index=15]:16.876690)[&index=16]:0.019396,blue1[&index=11]:0.034010)[&index=17]:6.021822,no_tail_r3[&index=10]:0.029273)[&index=18]:0.054292,no_tail_r2[&index=9]:0.065416)[&index=19]:0.053137,ano_tail_r1[&index=8]:0.023890,(((no_tail_l3[&index=5]:0.138121,((red_f2[&index=2]:0.006402,red_f1[&index=1]:0.000167)[&index=21]:4.880565,(blue_f1[&index=3]:0.002558,blue_f2[&index=4]:0.009139)[&index=22]:3.954834)[&index=20]:3.283747)[&index=23]:0.031693,no_tail_l2[&index=6]:0.000423)[&index=24]:0.145542,no_tail_l1[&index=7]:0.024909)[&index=25]:0.026695)[&index=26];
224400	-466.352	-394.913	-71.4388	(ano_tail_r1[&index=8]:0.009116,(((((blue_f1[&index=3]:0.001228,blue_f2[&index=4]:0.033634)[&index=22]:16.814863,(red_f2[&index=2]:0.006144,red_f1[&index=1]:0.003457)[&index=21]:1.389010)[&index=20]:7.826184,no_tail_l3[&index=5]:0.063544)[&index=23]:0.084026,no_tail_l2[&index=6]:0.048572)[&index=24]:0.059457,no_tail_l1[&index=7]:0.087209)[&index=25]:0.186263,(no_tail_r2[&index=9]:0.041409,(((blue2[&index=12]:0.054507,(red1[&index=13]:0.004018,red2[&index=14]:0.017998)[&index=15]:4.222638)[&index=16]:0.035742,blue1[&index=11]:0.000867)[&index=17]:8.181305,no_tail_r3[&index=10]:0.032907)[&index=18]:0.056185)[&index=19]:0.032825)[&index=26];
224500	-466.668	-397.456	-69.212	(ano_tail_r1[&index=8]:0.074647,(no_tail_l1[&index=7]:0.008573,(no_tail_l2[&index=6]:0.010139,(no_tail_l3[&index=5]:0.068588,((blue_f2[&index=4]:0.003171,blue_f1[&index=3]:0.004874)[&index=20]:13.145266,(red_f1[&index=1]:0.008318,red_f2[&index=2]:0.020282)[&index=22]:1.282125)[&index=21]:3.505166)[&index=23]:0.086643)[&index=24]:0.018436)[&index=25]:0.185549,(((blue1[&index=11]:0.070125,((red2[&index=14]:0.009495,red1[&index=13]:0.030995)[&index=15]:4.865718,blue2[&index=12]:0.050766)[&index=16]:0.038326)[&index=17]:4.560609,no_tail_r3[&index=10]:0.029716)[&index=18]:0.016949,no_tail_r2[&index=9]:0.056643)[&index=19]:0.007884)[&index=26];
224600	-460.185	-389.842	-70.3422	((no_tail_r2[&index=9]:0.019750,(no_tail_r3[&index=10]:0.010883,(blue1[&index=11]:0.009001,((red1[&index=13]:0.017075,red2[&index=14]:0.011127)[&index=15]:5.071900,blue2[&index=12]:0.029399)[&index=16]:0.014256)[&index=17]:8.377567)[&index=18]:0.042334)[&index=19]:0.113874,ano_tail_r1[&index=8]:0.022286,(((no_tail_l3[&index=5]:0.017161,((blue_f1[&index=3]:0.013710,blue_f2[&index=4]:0.006966)[&index=20]:8.419320,(red_f2[&index=2]:0.023900,red_f1[&index=1]:0.012313)[&index=22]:1.969010)[&index=21]:9.292116)[&index=23]:0.026553,no_tail_l2[&index=6]:0.003476)[&index=24]:0.061737,no_tail_l1[&index=7]:0.047862)[&index=25]:0.176313)[&index=26];
224700	-460.305	-390.607	-69.6988	(ano_tail_r1[&index=8]:0.008625,(no_tail_l1[&index=7]:0.031499,((no_tail_l3[&index=5]:0.008349,((red_f2[&index=2]:0.053759,red_f1[&index=1]:0.033621)[&index=22]:2.786994,(blue_f2[&index=4]:0.003541,blue_f1[&index=3]:0.013751)[&index=20]:0.323322)[&index=21]:4.700084)[&index=23]:0.027757,no_tail_l2[&index=6]:0.098595)[&index=24]:0.002725)[&index=25]:0.081538,(no_tail_r2[&index=9]:0.030227,((blue1[&index=11]:0.007277,(blue2[&index=12]:0.009143,(red2[&index=14]:0.004375,red1[&index=13]:0.005328)[&index=15]:13.655162)[&index=16]:0.008040)[&index=17]:8.606324,no_tail_r3[&index=10]:0.017143)[&index=18]:0.035587)[&index=19]:0.040336)[&index=26];
224800	-462.848	-391.395	-71.4531	((no_tail_r2[&index=9]:0.023305,(no_tail_r3[&index=10]:0.045054,(blue1[&index=11]:0.016151,(blue2[&index=12]:0.047173,(red1[&index=13]:0.020530,red2[&index=14]:0.031190)[&index=15]:3.154547)[&index=16]:0.002621)[&index=17]:10.858607)[&index=18]:0.014799)[&index=19]:0.033396,(no_tail_l1[&index=7]:0.040426,((no_tail_l3[&index=5]:0.010065,((red_f1[&index=1]:0.004560,red_f2[&index=2]:0.018299)[&index=22]:19.905062,(blue_f1[&index=3]:0.000382,blue_f2[&index=4]:0.020651)[&index=20]:0.588732)[&index=21]:4.188926)[&index=23]:0.051611,no_tail_l2[&index=6]:0.063278)[&index=24]:0.032702)[&index=25]:0.191650,ano_tail_r1[&index=8]:0.000989)[&index=26];
224900	-464.809	-393.64	-71.1695	((no_tail_l1[&index=7]:0.026494,(no_tail_l2[&index=6]:0.019041,(((blue_f2[&index=4]:0.046246,blue_f1[&index=3]:0.000149)[&index=20]:7.249960,(red_f2[&index=2]:0.016233,red_f1[&index=1]:0.056525)[&index=22]:4.396670)[&index=21]:2.656042,no_tail_l3[&index=5]:0.063122)[&index=23]:0.001899)[&index=24]:0.023330)[&index=25]:0.016715,(no_tail_r2[&index=9]:0.044181,(((blue2[&index=12]:0.006976,(red2[&index=14]:0.001602,red1[&index=13]:0.015402)[&index=15]:1.976614)[&index=16]:0.029055,blue1[&index=11]:0.003119)[&index=17]:21.075379,no_tail_r3[&index=10]:0.071066)[&index=18]:0.002159)[&index=19]:0.100768,ano_tail_r1[&index=8]:0.047493)[&index=26];
225000	-463.029	-394.069	-68.96	(ano_tail_r1[&index=8]:0.125187,(no_tail_l1[&index=7]:0.036503,(no_tail_l2[&index=6]:0.054359,(no_tail_l3[&index=5]:0.038989,((red_f1[&index=1]:0.027790,red_f2[&index=2]:0.003338)[&index=22]:10.703669,(blue_f1[&index=3]:0.013579,blue_f2[&index=4]:0.012841)[&index=20]:3.967359)[&index=21]:3.145055)[&index=23]:0.086199)[&index=24]:0.053025)[&index=25]:0.031530,(no_tail_r2[&index=9]:0.020370,(no_tail_r3[&index=10]:0.031875,((blue2[&index=12]:0.001317,(red2[&index=14]:0.004522,red1[&index=13]:0.011378)[&index=15]:3.990506)[&index=16]:0.032693,blue1[&index=11]:0.029546)[&index=17]:4.406687)[&index=18]:0.053472)[&index=19]:0.017238)[&index=26];
225100	-466.098	-396.738	-69.3595	((no_tail_l1[&index=7]:0.001491,(no_tail_l2[&index=6]:0.047742,(no_tail_l3[&index=5]:0.062019,((red_f1[&index=1]:0.026275,red_f2[&index=2]:0.002583)[&index=22]:8.832921,(blue_f2[&index=4]:0.033614,blue_f1[&index=3]:0.033070)[&index=20]:4.428799)[&index=21]:1.075894)[&index=23]:0.089130)[&index=24]:0.082437)[&index=25]:0.024883,((no_tail_r3[&index=10]:0.004638,(blue1[&index=11]:0.047645,((red2[&index=14]:0.000565,red1[&index=13]:0.006094)[&index=15]:1.968861,blue2[&index=12]:0.036265)[&index=16]:0.042834)[&index=17]:11.839495)[&index=18]:0.065970,no_tail_r2[&index=9]:0.032145)[&index=19]:0.107405,ano_tail_r1[&index=8]:0.003655)[&index=26];
225200	-466.504	-396.899	-69.6057	(((no_tail_r3[&index=10]:0.118786,(blue1[&index=11]:0.009378,((red1[&index=13]:0.025727,red2[&index=14]:0.006773)[&index=15]:7.055071,blue2[&index=12]:0.055098)[&index=16]:0.004988)[&index=17]:4.382038)[&index=18]:0.011686,no_tail_r2[&index=9]:0.001318)[&index=19]:0.055909,ano_tail_r1[&index=8]:0.024606,(no_tail_l1[&index=7]:0.043177,(no_tail_l2[&index=6]:0.078446,(no_tail_l3[&index=5]:0.007382,((blue_f1[&index=3]:0.022503,blue_f2[&index=4]:0.042959)[&index=20]:6.731463,(red_f1[&index=1]:0.030931,red_f2[&index=2]:0.021947)[&index=22]:4.105396)[&index=21]:7.091291)[&index=23]:0.025471)[&index=24]:0.002350)[&index=25]:0.172577)[&index=26];
225300	-469.114	-395.366	-73.7476	(((no_tail_l2[&index=6]:0.053060,(no_tail_l3[&index=5]:0.015007,((red_f1[&index=1]:0.011104,red_f2[&index=2]:0.009926)[&index=22]:24.645101,(blue_f1[&index=3]:0.035967,blue_f2[&index=4]:0.001568)[&index=20]:1.119598)[&index=21]:6.591703)[&index=23]:0.033904)[&index=24]:0.073555,no_tail_l1[&index=7]:0.026302)[&index=25]:0.076722,ano_tail_r1[&index=8]:0.066373,(no_tail_r2[&index=9]:0.043083,(((blue2[&index=12]:0.019239,(red2[&index=14]:0.000726,red1[&index=13]:0.013064)[&index=15]:4.148993)[&index=16]:0.074097,blue1[&index=11]:0.044504)[&index=17]:13.554381,no_tail_r3[&index=10]:0.024992)[&index=18]:0.124911)[&index=19]:0.028993)[&index=26];
225400	-465.826	-395.076	-70.7495	((((blue1[&index=11]:0.008214,(blue2[&index=12]:0.006088,(red2[&index=14]:0.002625,red1[&index=13]:0.017534)[&index=15]:10.042982)[&index=16]:0.025285)[&index=17]:11.453417,no_tail_r3[&index=10]:0.020888)[&index=18]:0.059748,no_tail_r2[&index=9]:0.199621)[&index=19]:0.012445,(((((blue_f2[&index=4]:0.031810,blue_f1[&index=3]:0.024543)[&index=20]:8.661411,(red_f1[&index=1]:0.002168,red_f2[&index=2]:0.034937)[&index=22]:3.369079)[&index=21]:1.562080,no_tail_l3[&index=5]:0.077909)[&index=23]:0.066533,no_tail_l2[&index=6]:0.009476)[&index=24]:0.031724,no_tail_l1[&index=7]:0.014773)[&index=25]:0.096453,ano_tail_r1[&index=8]:0.014565)[&index=26];
225500	-464.313	-394.901	-69.4126	((no_tail_r2[&index=9]:0.001897,(no_tail_r3[&index=10]:0.032090,(blue1[&index=11]:0.064550,((red2[&index=14]:0.021818,red1[&index=13]:0.002653)[&index=15]:2.970051,blue2[&index=12]:0.045832)[&index=16]:0.000395)[&index=17]:9.004945)[&index=18]:0.047478)[&index=19]:0.049419,(no_tail_l1[&index=7]:0.175567,((no_tail_l3[&index=5]:0.027554,((red_f2[&index=2]:0.010820,red_f1[&index=1]:0.001929)[&index=22]:5.163564,(blue_f1[&index=3]:0.030914,blue_f2[&index=4]:0.005158)[&index=20]:4.146527)[&index=21]:7.182088)[&index=23]:0.046098,no_tail_l2[&index=6]:0.039432)[&index=24]:0.007165)[&index=25]:0.041450,ano_tail_r1[&index=8]:0.042801)[&index=26];
225600	-458.372	-386.093	-72.2792	(((no_tail_l2[&index=6]:0.014979,(no_tail_l3[&index=5]:0.033267,((blue_f1[&index=3]:0.006816,blue_f2[&index=4]:0.000721)[&index=20]:2.596775,(red_f1[&index=1]:0.012167,red_f2[&index=2]:0.001599)[&index=22]:7.532783)[&index=21]:6.849329)[&index=23]:0.040791)[&index=24]:0.041518,no_tail_l1[&index=7]:0.012225)[&index=25]:0.071806,ano_tail_r1[&index=8]:0.008727,(no_tail_r2[&index=9]:0.022555,(((blue2[&index=12]:0.004377,(red2[&index=14]:0.015110,red1[&index=13]:0.031977)[&index=15]:11.100531)[&index=16]:0.002407,blue1[&index=11]:0.032830)[&index=17]:14.881268,no_tail_r3[&index=10]:0.104287)[&index=18]:0.010191)[&index=19]:0.065873)[&index=26];
225700	-461.943	-394.85	-67.0937	(ano_tail_r1[&index=8]:0.072423,(no_tail_l1[&index=7]:0.012489,((((red_f2[&index=2]:0.000230,red_f1[&index=1]:0.018474)[&index=22]:0.483616,(blue_f2[&index=4]:0.003674,blue_f1[&index=3]:0.013910)[&index=20]:5.491973)[&index=21]:4.991790,no_tail_l3[&index=5]:0.027537)[&index=23]:0.048321,no_tail_l2[&index=6]:0.003881)[&index=24]:0.030499)[&index=25]:0.051110,(no_tail_r2[&index=9]:0.094427,(no_tail_r3[&index=10]:0.035314,(blue1[&index=11]:0.019494,(blue2[&index=12]:0.017602,(red1[&index=13]:0.028807,red2[&index=14]:0.001909)[&index=15]:2.334827)[&index=16]:0.109296)[&index=17]:3.628049)[&index=18]:0.009807)[&index=19]:0.037847)[&index=26];
225800	-476.061	-405.346	-70.715	((no_tail_r2[&index=9]:0.051366,(((blue2[&index=12]:0.019106,(red1[&index=13]:0.008582,red2[&index=14]:0.000680)[&index=15]:3.179515)[&index=16]:0.063173,blue1[&index=11]:0.000340)[&index=17]:15.373374,no_tail_r3[&index=10]:0.010724)[&index=18]:0.059667)[&index=19]:0.077207,ano_tail_r1[&index=8]:0.118224,((no_tail_l2[&index=6]:0.047144,(((blue_f1[&index=3]:0.080104,blue_f2[&index=4]:0.011128)[&index=20]:4.107644,(red_f1[&index=1]:0.004992,red_f2[&index=2]:0.024012)[&index=22]:2.936296)[&index=21]:8.937424,no_tail_l3[&index=5]:0.227685)[&index=23]:0.157288)[&index=24]:0.042431,no_tail_l1[&index=7]:0.066027)[&index=25]:0.069920)[&index=26];
225900	-459.658	-388.238	-71.4197	((no_tail_r2[&index=9]:0.006384,((blue1[&index=11]:0.023423,(blue2[&index=12]:0.009183,(red1[&index=13]:0.001427,red2[&index=14]:0.036585)[&index=15]:5.067049)[&index=16]:0.002698)[&index=17]:5.604454,no_tail_r3[&index=10]:0.041328)[&index=18]:0.124680)[&index=19]:0.023527,(no_tail_l1[&index=7]:0.007142,(no_tail_l2[&index=6]:0.001071,(((blue_f2[&index=4]:0.004836,blue_f1[&index=3]:0.003463)[&index=20]:9.879058,(red_f1[&index=1]:0.011202,red_f2[&index=2]:0.003120)[&index=22]:15.015590)[&index=21]:3.021251,no_tail_l3[&index=5]:0.044680)[&index=23]:0.069254)[&index=24]:0.082138)[&index=25]:0.063604,ano_tail_r1[&index=8]:0.050398)[&index=26];
226000	-461.567	-390.114	-71.4529	((no_tail_r2[&index=9]:0.019544,(no_tail_r3[&index=10]:0.096678,(blue1[&index=11]:0.008316,(blue2[&index=12]:0.013780,(red1[&index=13]:0.005892,red2[&index=14]:0.000937)[&index=15]:2.118689)[&index=16]:0.060606)[&index=17]:8.743782)[&index=18]:0.009030)[&index=19]:0.011586,(no_tail_l1[&index=7]:0.023263,(no_tail_l2[&index=6]:0.062178,(no_tail_l3[&index=5]:0.009326,((blue_f1[&index=3]:0.002434,blue_f2[&index=4]:0.004913)[&index=20]:19.823718,(red_f1[&index=1]:0.000428,red_f2[&index=2]:0.019564)[&index=22]:4.184661)[&index=21]:3.891108)[&index=23]:0.051623)[&index=24]:0.000819)[&index=25]:0.146492,ano_tail_r1[&index=8]:0.054194)[&index=26];
226100	-465.118	-393.15	-71.9675	((((no_tail_l3[&index=5]:0.049655,((blue_f1[&index=3]:0.003713,blue_f2[&index=4]:0.029082)[&index=20]:0.033273,(red_f1[&index=1]:0.025282,red_f2[&index=2]:0.030206)[&index=22]:3.842221)[&index=21]:15.604351)[&index=23]:0.016062,no_tail_l2[&index=6]:0.029542)[&index=24]:0.007089,no_tail_l1[&index=7]:0.001145)[&index=25]:0.112666,((no_tail_r3[&index=10]:0.072617,(blue1[&index=11]:0.008519,(blue2[&index=12]:0.053005,(red1[&index=13]:0.011213,red2[&index=14]:0.026628)[&index=15]:2.169782)[&index=16]:0.059403)[&index=17]:19.665795)[&index=18]:0.018086,no_tail_r2[&index=9]:0.001226)[&index=19]:0.049660,ano_tail_r1[&index=8]:0.016163)[&index=26];
226200	-460.651	-390.435	-70.2159	((((blue1[&index=11]:0.027313,((red1[&index=13]:0.042582,red2[&index=14]:0.001709)[&index=15]:6.430979,blue2[&index=12]:0.001875)[&index=16]:0.029142)[&index=17]:13.008295,no_tail_r3[&index=10]:0.061679)[&index=18]:0.054095,no_tail_r2[&index=9]:0.014367)[&index=19]:0.052057,((no_tail_l2[&index=6]:0.009965,(no_tail_l3[&index=5]:0.014694,((blue_f2[&index=4]:0.020382,blue_f1[&index=3]:0.042313)[&index=20]:2.859229,(red_f2[&index=2]:0.001104,red_f1[&index=1]:0.002872)[&index=22]:1.886224)[&index=21]:8.394627)[&index=23]:0.088871)[&index=24]:0.081708,no_tail_l1[&index=7]:0.000024)[&index=25]:0.028767,ano_tail_r1[&index=8]:0.023789)[&index=26];
226300	-465.738	-395.674	-70.0641	(ano_tail_r1[&index=8]:0.001807,((no_tail_r3[&index=10]:0.026831,(blue1[&index=11]:0.002722,((red2[&index=14]:0.005321,red1[&index=13]:0.033888)[&index=15]:4.832319,blue2[&index=12]:0.056829)[&index=16]:0.006016)[&index=17]:4.632109)[&index=18]:0.065293,no_tail_r2[&index=9]:0.022272)[&index=19]:0.039053,((no_tail_l2[&index=6]:0.082449,(((red_f1[&index=1]:0.057292,red_f2[&index=2]:0.005622)[&index=22]:11.027272,(blue_f1[&index=3]:0.005414,blue_f2[&index=4]:0.009558)[&index=20]:3.910594)[&index=21]:7.263855,no_tail_l3[&index=5]:0.191182)[&index=23]:0.037170)[&index=24]:0.030295,no_tail_l1[&index=7]:0.033626)[&index=25]:0.040841)[&index=26];
226400	-468.43	-398.705	-69.7251	(ano_tail_r1[&index=8]:0.036288,(((blue1[&index=11]:0.114957,((red2[&index=14]:0.001333,red1[&index=13]:0.003823)[&index=15]:5.475303,blue2[&index=12]:0.005492)[&index=16]:0.000203)[&index=17]:11.124959,no_tail_r3[&index=10]:0.018405)[&index=18]:0.121933,no_tail_r2[&index=9]:0.000631)[&index=19]:0.018300,(no_tail_l1[&index=7]:0.028084,((((red_f2[&index=2]:0.019147,red_f1[&index=1]:0.007361)[&index=22]:7.168779,(blue_f2[&index=4]:0.022958,blue_f1[&index=3]:0.039931)[&index=20]:1.927509)[&index=21]:4.108670,no_tail_l3[&index=5]:0.054177)[&index=23]:0.036804,no_tail_l2[&index=6]:0.004949)[&index=24]:0.318648)[&index=25]:0.065809)[&index=26];
226500	-474.889	-405.058	-69.8314	(((no_tail_r3[&index=10]:0.036850,(blue1[&index=11]:0.018879,(blue2[&index=12]:0.024998,(red2[&index=14]:0.090952,red1[&index=13]:0.062636)[&index=15]:3.082427)[&index=16]:0.081409)[&index=17]:7.865679)[&index=18]:0.110731,no_tail_r2[&index=9]:0.017458)[&index=19]:0.043580,ano_tail_r1[&index=8]:0.004536,(no_tail_l1[&index=7]:0.030368,((((blue_f2[&index=4]:0.000679,blue_f1[&index=3]:0.015779)[&index=20]:12.425575,(red_f2[&index=2]:0.005299,red_f1[&index=1]:0.081707)[&index=22]:3.137212)[&index=21]:3.784011,no_tail_l3[&index=5]:0.086012)[&index=23]:0.083756,no_tail_l2[&index=6]:0.047421)[&index=24]:0.053289)[&index=25]:0.064808)[&index=26];
226600	-468.511	-400.333	-68.1773	((no_tail_r2[&index=9]:0.048023,((blue1[&index=11]:0.044738,(blue2[&index=12]:0.112161,(red1[&index=13]:0.011779,red2[&index=14]:0.003662)[&index=15]:6.534053)[&index=16]:0.023474)[&index=17]:3.238537,no_tail_r3[&index=10]:0.081977)[&index=18]:0.092547)[&index=19]:0.014032,(no_tail_l1[&index=7]:0.067679,((((red_f1[&index=1]:0.056960,red_f2[&index=2]:0.009767)[&index=22]:7.022287,(blue_f2[&index=4]:0.001943,blue_f1[&index=3]:0.007784)[&index=20]:4.393619)[&index=21]:1.047868,no_tail_l3[&index=5]:0.053978)[&index=23]:0.001975,no_tail_l2[&index=6]:0.034004)[&index=24]:0.008089)[&index=25]:0.056245,ano_tail_r1[&index=8]:0.018299)[&index=26];
226700	-471.791	-400.062	-71.7287	((no_tail_l1[&index=7]:0.011826,(no_tail_l2[&index=6]:0.002455,(((red_f2[&index=2]:0.058626,red_f1[&index=1]:0.068020)[&index=22]:7.417673,(blue_f1[&index=3]:0.015427,blue_f2[&index=4]:0.016307)[&index=20]:13.186085)[&index=21]:5.587553,no_tail_l3[&index=5]:0.013464)[&index=23]:0.016314)[&index=24]:0.034647)[&index=25]:0.243741,(((((red1[&index=13]:0.031191,red2[&index=14]:0.043265)[&index=15]:4.663967,blue2[&index=12]:0.009307)[&index=16]:0.079032,blue1[&index=11]:0.011033)[&index=17]:9.023529,no_tail_r3[&index=10]:0.033037)[&index=18]:0.018856,no_tail_r2[&index=9]:0.003028)[&index=19]:0.143151,ano_tail_r1[&index=8]:0.011158)[&index=26];
226800	-469.004	-401.189	-67.8149	((no_tail_l1[&index=7]:0.068577,(no_tail_l2[&index=6]:0.002986,(((blue_f1[&index=3]:0.000487,blue_f2[&index=4]:0.025683)[&index=20]:4.724554,(red_f2[&index=2]:0.020005,red_f1[&index=1]:0.019770)[&index=22]:3.873592)[&index=21]:2.050297,no_tail_l3[&index=5]:0.011777)[&index=23]:0.020031)[&index=24]:0.049015)[&index=25]:0.402514,ano_tail_r1[&index=8]:0.058612,(no_tail_r2[&index=9]:0.007934,(no_tail_r3[&index=10]:0.075129,(blue1[&index=11]:0.080159,((red2[&index=14]:0.004730,red1[&index=13]:0.010722)[&index=15]:4.822802,blue2[&index=12]:0.042626)[&index=16]:0.030022)[&index=17]:4.649042)[&index=18]:0.033403)[&index=19]:0.088929)[&index=26];
226900	-461.965	-390.915	-71.0497	(ano_tail_r1[&index=8]:0.119213,(no_tail_l1[&index=7]:0.001661,(no_tail_l2[&index=6]:0.077428,(((red_f1[&index=1]:0.024712,red_f2[&index=2]:0.016725)[&index=22]:2.604496,(blue_f2[&index=4]:0.000801,blue_f1[&index=3]:0.014573)[&index=20]:7.065456)[&index=21]:3.855734,no_tail_l3[&index=5]:0.044691)[&index=23]:0.030546)[&index=24]:0.061002)[&index=25]:0.083640,(no_tail_r2[&index=9]:0.016547,((((red1[&index=13]:0.014631,red2[&index=14]:0.002173)[&index=15]:18.948415,blue2[&index=12]:0.022628)[&index=16]:0.003356,blue1[&index=11]:0.000406)[&index=17]:4.220523,no_tail_r3[&index=10]:0.044218)[&index=18]:0.026757)[&index=19]:0.047226)[&index=26];
227000	-463.516	-391.896	-71.6201	(ano_tail_r1[&index=8]:0.040744,((((blue2[&index=12]:0.063484,(red2[&index=14]:0.002148,red1[&index=13]:0.032126)[&index=15]:6.239139)[&index=16]:0.066746,blue1[&index=11]:0.029228)[&index=17]:9.393072,no_tail_r3[&index=10]:0.032371)[&index=18]:0.005660,no_tail_r2[&index=9]:0.021730)[&index=19]:0.075856,(((((blue_f2[&index=4]:0.009430,blue_f1[&index=3]:0.016631)[&index=20]:7.872322,(red_f1[&index=1]:0.000099,red_f2[&index=2]:0.003913)[&index=22]:14.265191)[&index=21]:1.769147,no_tail_l3[&index=5]:0.039446)[&index=23]:0.068765,no_tail_l2[&index=6]:0.024305)[&index=24]:0.034650,no_tail_l1[&index=7]:0.004464)[&index=25]:0.088833)[&index=26];
227100	-468.518	-395.518	-73.001	(((no_tail_l2[&index=6]:0.063277,(((red_f1[&index=1]:0.007225,red_f2[&index=2]:0.000960)[&index=22]:2.835080,(blue_f2[&index=4]:0.013582,blue_f1[&index=3]:0.011425)[&index=20]:3.461604)[&index=21]:3.902367,no_tail_l3[&index=5]:0.049236)[&index=23]:0.037777)[&index=24]:0.063331,no_tail_l1[&index=7]:0.003946)[&index=25]:0.253849,(no_tail_r2[&index=9]:0.009584,((blue1[&index=11]:0.001488,((red1[&index=13]:0.041219,red2[&index=14]:0.012136)[&index=15]:9.197207,blue2[&index=12]:0.081104)[&index=16]:0.000948)[&index=17]:26.815739,no_tail_r3[&index=10]:0.067668)[&index=18]:0.007349)[&index=19]:0.088705,ano_tail_r1[&index=8]:0.076973)[&index=26];
227200	-460.432	-388.125	-72.3067	((no_tail_l1[&index=7]:0.007721,(no_tail_l2[&index=6]:0.000277,(no_tail_l3[&index=5]:0.003844,((red_f1[&index=1]:0.000436,red_f2[&index=2]:0.005095)[&index=22]:7.528114,(blue_f2[&index=4]:0.035562,blue_f1[&index=3]:0.005047)[&index=20]:9.000944)[&index=21]:3.256507)[&index=23]:0.150495)[&index=24]:0.044485)[&index=25]:0.198962,(((blue1[&index=11]:0.013509,(blue2[&index=12]:0.031370,(red1[&index=13]:0.000259,red2[&index=14]:0.009583)[&index=15]:6.829532)[&index=16]:0.009788)[&index=17]:16.360605,no_tail_r3[&index=10]:0.040238)[&index=18]:0.008532,no_tail_r2[&index=9]:0.000065)[&index=19]:0.038236,ano_tail_r1[&index=8]:0.053428)[&index=26];
227300	-471.391	-401.375	-70.0161	((no_tail_l1[&index=7]:0.083685,(no_tail_l2[&index=6]:0.064662,(no_tail_l3[&index=5]:0.034492,((blue_f1[&index=3]:0.000152,blue_f2[&index=4]:0.012484)[&index=20]:2.377626,(red_f2[&index=2]:0.037383,red_f1[&index=1]:0.061661)[&index=22]:2.411937)[&index=21]:2.803719)[&index=23]:0.037168)[&index=24]:0.051535)[&index=25]:0.134372,(no_tail_r2[&index=9]:0.007404,(((blue2[&index=12]:0.045299,(red1[&index=13]:0.042519,red2[&index=14]:0.004361)[&index=15]:8.092178)[&index=16]:0.004651,blue1[&index=11]:0.006112)[&index=17]:15.524402,no_tail_r3[&index=10]:0.131242)[&index=18]:0.149748)[&index=19]:0.023539,ano_tail_r1[&index=8]:0.037134)[&index=26];
227400	-462.285	-392.333	-69.9515	((no_tail_r2[&index=9]:0.003414,(no_tail_r3[&index=10]:0.012878,(((red1[&index=13]:0.013233,red2[&index=14]:0.038283)[&index=15]:1.788008,blue2[&index=12]:0.012425)[&index=16]:0.023853,blue1[&index=11]:0.008221)[&index=17]:10.321189)[&index=18]:0.019778)[&index=19]:0.110198,(no_tail_l1[&index=7]:0.001244,(no_tail_l2[&index=6]:0.003949,(((blue_f2[&index=4]:0.037163,blue_f1[&index=3]:0.004702)[&index=20]:11.705127,(red_f2[&index=2]:0.025184,red_f1[&index=1]:0.013378)[&index=22]:2.063766)[&index=21]:5.328418,no_tail_l3[&index=5]:0.071351)[&index=23]:0.074700)[&index=24]:0.035875)[&index=25]:0.096556,ano_tail_r1[&index=8]:0.043675)[&index=26];
227500	-464.4	-395.956	-68.4437	((no_tail_l1[&index=7]:0.003809,(no_tail_l2[&index=6]:0.068854,(no_tail_l3[&index=5]:0.009938,((red_f2[&index=2]:0.002193,red_f1[&index=1]:0.024407)[&index=22]:7.737894,(blue_f2[&index=4]:0.004818,blue_f1[&index=3]:0.001936)[&index=20]:4.156871)[&index=21]:1.481709)[&index=23]:0.024172)[&index=24]:0.012526)[&index=25]:0.088654,ano_tail_r1[&index=8]:0.023451,(no_tail_r2[&index=9]:0.132147,(((blue2[&index=12]:0.072889,(red1[&index=13]:0.016311,red2[&index=14]:0.067548)[&index=15]:3.311199)[&index=16]:0.033869,blue1[&index=11]:0.006117)[&index=17]:6.934680,no_tail_r3[&index=10]:0.036808)[&index=18]:0.021263)[&index=19]:0.043203)[&index=26];
227600	-460.285	-389.665	-70.6202	((no_tail_r2[&index=9]:0.024377,(no_tail_r3[&index=10]:0.031559,(blue1[&index=11]:0.017439,(blue2[&index=12]:0.015200,(red2[&index=14]:0.000164,red1[&index=13]:0.019996)[&index=15]:6.560834)[&index=16]:0.020338)[&index=17]:11.202910)[&index=18]:0.006368)[&index=19]:0.013112,(no_tail_l1[&index=7]:0.062360,(no_tail_l2[&index=6]:0.027949,(((blue_f1[&index=3]:0.003291,blue_f2[&index=4]:0.030720)[&index=20]:6.222895,(red_f1[&index=1]:0.015107,red_f2[&index=2]:0.000369)[&index=22]:8.612383)[&index=21]:1.969638,no_tail_l3[&index=5]:0.044054)[&index=23]:0.053402)[&index=24]:0.025392)[&index=25]:0.180444,ano_tail_r1[&index=8]:0.039530)[&index=26];
227700	-469.143	-396.08	-73.0623	(((no_tail_r3[&index=10]:0.042331,(((red2[&index=14]:0.004980,red1[&index=13]:0.042466)[&index=15]:22.896342,blue2[&index=12]:0.048114)[&index=16]:0.030785,blue1[&index=11]:0.025823)[&index=17]:10.816136)[&index=18]:0.068412,no_tail_r2[&index=9]:0.062201)[&index=19]:0.091624,ano_tail_r1[&index=8]:0.000432,(((no_tail_l3[&index=5]:0.040778,((red_f1[&index=1]:0.021909,red_f2[&index=2]:0.037202)[&index=22]:3.360121,(blue_f2[&index=4]:0.001107,blue_f1[&index=3]:0.069499)[&index=20]:3.879658)[&index=21]:5.794825)[&index=23]:0.014041,no_tail_l2[&index=6]:0.007453)[&index=24]:0.018346,no_tail_l1[&index=7]:0.002182)[&index=25]:0.033732)[&index=26];
227800	-466.217	-396.93	-69.287	(((no_tail_r3[&index=10]:0.027732,(blue1[&index=11]:0.009593,((red1[&index=13]:0.005377,red2[&index=14]:0.010952)[&index=15]:5.486435,blue2[&index=12]:0.019795)[&index=16]:0.094617)[&index=17]:5.997990)[&index=18]:0.009289,no_tail_r2[&index=9]:0.036794)[&index=19]:0.076778,(((no_tail_l3[&index=5]:0.005273,((red_f2[&index=2]:0.016992,red_f1[&index=1]:0.024231)[&index=22]:10.788677,(blue_f1[&index=3]:0.004420,blue_f2[&index=4]:0.078458)[&index=20]:2.312700)[&index=21]:3.211018)[&index=23]:0.122134,no_tail_l2[&index=6]:0.021851)[&index=24]:0.019330,no_tail_l1[&index=7]:0.033636)[&index=25]:0.067324,ano_tail_r1[&index=8]:0.052361)[&index=26];
227900	-462.09	-391.134	-70.9563	((no_tail_r2[&index=9]:0.031591,((blue1[&index=11]:0.051602,((red2[&index=14]:0.035756,red1[&index=13]:0.003974)[&index=15]:3.512018,blue2[&index=12]:0.018871)[&index=16]:0.021850)[&index=17]:11.209831,no_tail_r3[&index=10]:0.059542)[&index=18]:0.003714)[&index=19]:0.043748,ano_tail_r1[&index=8]:0.067689,(no_tail_l1[&index=7]:0.002172,(no_tail_l2[&index=6]:0.002266,(no_tail_l3[&index=5]:0.000551,((blue_f1[&index=3]:0.071403,blue_f2[&index=4]:0.002345)[&index=20]:10.195933,(red_f1[&index=1]:0.007810,red_f2[&index=2]:0.004969)[&index=22]:8.342449)[&index=21]:3.050698)[&index=23]:0.045845)[&index=24]:0.031213)[&index=25]:0.062861)[&index=26];
228000	-467.59	-399.601	-67.9897	(ano_tail_r1[&index=8]:0.009469,(no_tail_l1[&index=7]:0.004142,(no_tail_l2[&index=6]:0.083891,(((red_f2[&index=2]:0.058215,red_f1[&index=1]:0.023592)[&index=22]:3.115862,(blue_f2[&index=4]:0.019919,blue_f1[&index=3]:0.017023)[&index=20]:1.411305)[&index=21]:4.685962,no_tail_l3[&index=5]:0.014336)[&index=23]:0.002551)[&index=24]:0.062952)[&index=25]:0.087054,(no_tail_r2[&index=9]:0.068790,(no_tail_r3[&index=10]:0.005310,(blue1[&index=11]:0.073043,(blue2[&index=12]:0.041277,(red1[&index=13]:0.006028,red2[&index=14]:0.039596)[&index=15]:5.715073)[&index=16]:0.040594)[&index=17]:6.332376)[&index=18]:0.087016)[&index=19]:0.042043)[&index=26];
228100	-472.345	-402.464	-69.8812	((no_tail_r2[&index=9]:0.213492,(no_tail_r3[&index=10]:0.028689,(((red2[&index=14]:0.009622,red1[&index=13]:0.010464)[&index=15]:3.590243,blue2[&index=12]:0.016915)[&index=16]:0.000129,blue1[&index=11]:0.007340)[&index=17]:8.080070)[&index=18]:0.083258)[&index=19]:0.153575,ano_tail_r1[&index=8]:0.008009,(no_tail_l1[&index=7]:0.093995,((((blue_f2[&index=4]:0.012492,blue_f1[&index=3]:0.007461)[&index=20]:5.383699,(red_f1[&index=1]:0.000158,red_f2[&index=2]:0.010700)[&index=22]:4.271998)[&index=21]:9.053445,no_tail_l3[&index=5]:0.087395)[&index=23]:0.121897,no_tail_l2[&index=6]:0.147140)[&index=24]:0.058498)[&index=25]:0.054284)[&index=26];
228200	-452.53	-384.701	-67.8283	((((blue1[&index=11]:0.011694,((red1[&index=13]:0.002685,red2[&index=14]:0.011526)[&index=15]:3.351733,blue2[&index=12]:0.002741)[&index=16]:0.015731)[&index=17]:6.207899,no_tail_r3[&index=10]:0.009995)[&index=18]:0.025731,no_tail_r2[&index=9]:0.013760)[&index=19]:0.016884,ano_tail_r1[&index=8]:0.004521,((no_tail_l2[&index=6]:0.042383,(((blue_f2[&index=4]:0.003035,blue_f1[&index=3]:0.017524)[&index=20]:0.419469,(red_f2[&index=2]:0.009824,red_f1[&index=1]:0.014715)[&index=22]:4.103147)[&index=21]:6.718583,no_tail_l3[&index=5]:0.027356)[&index=23]:0.039221)[&index=24]:0.079327,no_tail_l1[&index=7]:0.014979)[&index=25]:0.076029)[&index=26];
228300	-464.864	-393.265	-71.5981	(((no_tail_r3[&index=10]:0.002025,((blue2[&index=12]:0.004307,(red1[&index=13]:0.008859,red2[&index=14]:0.031689)[&index=15]:5.141334)[&index=16]:0.023727,blue1[&index=11]:0.015026)[&index=17]:9.964123)[&index=18]:0.020872,no_tail_r2[&index=9]:0.009870)[&index=19]:0.083840,ano_tail_r1[&index=8]:0.014556,(((((blue_f2[&index=4]:0.011939,blue_f1[&index=3]:0.030234)[&index=20]:0.088866,(red_f2[&index=2]:0.011661,red_f1[&index=1]:0.020330)[&index=22]:10.008236)[&index=21]:14.159267,no_tail_l3[&index=5]:0.056198)[&index=23]:0.083149,no_tail_l2[&index=6]:0.109375)[&index=24]:0.074350,no_tail_l1[&index=7]:0.026422)[&index=25]:0.089475)[&index=26];
228400	-463.993	-395.136	-68.8563	(ano_tail_r1[&index=8]:0.014343,(no_tail_r2[&index=9]:0.007133,((((red2[&index=14]:0.034508,red1[&index=13]:0.035980)[&index=15]:3.574548,blue2[&index=12]:0.023975)[&index=16]:0.017239,blue1[&index=11]:0.007081)[&index=17]:8.566749,no_tail_r3[&index=10]:0.125970)[&index=18]:0.030802)[&index=19]:0.050282,((no_tail_l2[&index=6]:0.087026,(no_tail_l3[&index=5]:0.013096,((red_f2[&index=2]:0.021574,red_f1[&index=1]:0.007137)[&index=22]:2.482052,(blue_f2[&index=4]:0.008333,blue_f1[&index=3]:0.040987)[&index=20]:8.309586)[&index=21]:2.717006)[&index=23]:0.060120)[&index=24]:0.012312,no_tail_l1[&index=7]:0.038295)[&index=25]:0.094250)[&index=26];
228500	-472.312	-401.885	-70.4263	((no_tail_r2[&index=9]:0.033508,(no_tail_r3[&index=10]:0.201063,(blue1[&index=11]:0.018853,((red1[&index=13]:0.024046,red2[&index=14]:0.000805)[&index=15]:6.741733,blue2[&index=12]:0.026285)[&index=16]:0.025536)[&index=17]:9.597030)[&index=18]:0.086769)[&index=19]:0.026781,(((((red_f2[&index=2]:0.041554,red_f1[&index=1]:0.003478)[&index=22]:8.586130,(blue_f2[&index=4]:0.033912,blue_f1[&index=3]:0.050898)[&index=20]:6.671690)[&index=21]:1.586775,no_tail_l3[&index=5]:0.061021)[&index=23]:0.049814,no_tail_l2[&index=6]:0.015739)[&index=24]:0.045652,no_tail_l1[&index=7]:0.040238)[&index=25]:0.202149,ano_tail_r1[&index=8]:0.058807)[&index=26];
228600	-468.351	-397.456	-70.8948	((no_tail_r2[&index=9]:0.026395,(no_tail_r3[&index=10]:0.025067,((blue2[&index=12]:0.018797,(red1[&index=13]:0.004656,red2[&index=14]:0.075271)[&index=15]:5.997024)[&index=16]:0.034492,blue1[&index=11]:0.010917)[&index=17]:3.668155)[&index=18]:0.057016)[&index=19]:0.056495,ano_tail_r1[&index=8]:0.006866,(((no_tail_l3[&index=5]:0.043817,((red_f1[&index=1]:0.047876,red_f2[&index=2]:0.006748)[&index=22]:18.609335,(blue_f2[&index=4]:0.012006,blue_f1[&index=3]:0.003491)[&index=20]:2.752845)[&index=21]:4.704904)[&index=23]:0.022083,no_tail_l2[&index=6]:0.041876)[&index=24]:0.042765,no_tail_l1[&index=7]:0.055451)[&index=25]:0.248476)[&index=26];
228700	-459.131	-387.041	-72.09	(ano_tail_r1[&index=8]:0.004140,(no_tail_l1[&index=7]:0.032786,((no_tail_l3[&index=5]:0.044555,((blue_f1[&index=3]:0.017416,blue_f2[&index=4]:0.000995)[&index=20]:9.598755,(red_f1[&index=1]:0.001743,red_f2[&index=2]:0.016856)[&index=22]:0.065578)[&index=21]:6.788709)[&index=23]:0.013009,no_tail_l2[&index=6]:0.025826)[&index=24]:0.048186)[&index=25]:0.098014,(no_tail_r2[&index=9]:0.003634,((blue1[&index=11]:0.028257,((red1[&index=13]:0.028187,red2[&index=14]:0.000460)[&index=15]:12.256140,blue2[&index=12]:0.008366)[&index=16]:0.000712)[&index=17]:13.247426,no_tail_r3[&index=10]:0.098422)[&index=18]:0.004976)[&index=19]:0.115874)[&index=26];
228800	-461.365	-390.293	-71.0719	((no_tail_l1[&index=7]:0.066690,((no_tail_l3[&index=5]:0.055160,((blue_f2[&index=4]:0.028817,blue_f1[&index=3]:0.002946)[&index=20]:7.567709,(red_f1[&index=1]:0.039428,red_f2[&index=2]:0.005830)[&index=22]:10.356322)[&index=21]:6.240887)[&index=23]:0.010426,no_tail_l2[&index=6]:0.015601)[&index=24]:0.027920)[&index=25]:0.086481,ano_tail_r1[&index=8]:0.022128,(no_tail_r2[&index=9]:0.060466,((((red1[&index=13]:0.002727,red2[&index=14]:0.026180)[&index=15]:2.378179,blue2[&index=12]:0.004460)[&index=16]:0.004395,blue1[&index=11]:0.020632)[&index=17]:10.327782,no_tail_r3[&index=10]:0.024636)[&index=18]:0.053763)[&index=19]:0.028873)[&index=26];
228900	-467.063	-391.599	-75.4636	((no_tail_l1[&index=7]:0.016825,((no_tail_l3[&index=5]:0.039550,((blue_f2[&index=4]:0.002029,blue_f1[&index=3]:0.014217)[&index=20]:19.341805,(red_f2[&index=2]:0.006045,red_f1[&index=1]:0.055255)[&index=22]:16.417429)[&index=21]:2.546203)[&index=23]:0.070011,no_tail_l2[&index=6]:0.050129)[&index=24]:0.046103)[&index=25]:0.168951,ano_tail_r1[&index=8]:0.009154,(((blue1[&index=11]:0.024301,((red1[&index=13]:0.001255,red2[&index=14]:0.024215)[&index=15]:15.597359,blue2[&index=12]:0.014064)[&index=16]:0.002786)[&index=17]:4.806578,no_tail_r3[&index=10]:0.050287)[&index=18]:0.030938,no_tail_r2[&index=9]:0.039403)[&index=19]:0.042140)[&index=26];
229000	-479.056	-408.701	-70.3552	((no_tail_l1[&index=7]:0.044458,(no_tail_l2[&index=6]:0.014297,(no_tail_l3[&index=5]:0.029606,((blue_f1[&index=3]:0.009669,blue_f2[&index=4]:0.028944)[&index=20]:0.934824,(red_f1[&index=1]:0.087425,red_f2[&index=2]:0.079015)[&index=22]:6.373702)[&index=21]:11.105566)[&index=23]:0.032957)[&index=24]:0.091893)[&index=25]:0.015319,(no_tail_r2[&index=9]:0.021850,((blue1[&index=11]:0.022442,((red2[&index=14]:0.064239,red1[&index=13]:0.020777)[&index=15]:2.390012,blue2[&index=12]:0.008577)[&index=16]:0.022834)[&index=17]:11.997317,no_tail_r3[&index=10]:0.024280)[&index=18]:0.132546)[&index=19]:0.218775,ano_tail_r1[&index=8]:0.103867)[&index=26];
229100	-464.277	-385.45	-78.8265	(ano_tail_r1[&index=8]:0.006913,(no_tail_r2[&index=9]:0.000646,((blue1[&index=11]:0.001095,(blue2[&index=12]:0.023886,(red1[&index=13]:0.010431,red2[&index=14]:0.010238)[&index=15]:2.507066)[&index=16]:0.044851)[&index=17]:44.355279,no_tail_r3[&index=10]:0.078325)[&index=18]:0.010674)[&index=19]:0.030399,((no_tail_l2[&index=6]:0.020875,(((blue_f1[&index=3]:0.002134,blue_f2[&index=4]:0.001726)[&index=20]:19.038630,(red_f2[&index=2]:0.028222,red_f1[&index=1]:0.014846)[&index=22]:6.776524)[&index=21]:3.114894,no_tail_l3[&index=5]:0.000553)[&index=23]:0.068120)[&index=24]:0.018601,no_tail_l1[&index=7]:0.004472)[&index=25]:0.062231)[&index=26];
229200	-458.362	-389.799	-68.5628	((no_tail_r2[&index=9]:0.003980,(no_tail_r3[&index=10]:0.040929,(((red1[&index=13]:0.002764,red2[&index=14]:0.015964)[&index=15]:2.435540,blue2[&index=12]:0.032201)[&index=16]:0.009630,blue1[&index=11]:0.096985)[&index=17]:5.894495)[&index=18]:0.005134)[&index=19]:0.048226,ano_tail_r1[&index=8]:0.062114,((no_tail_l2[&index=6]:0.003138,(no_tail_l3[&index=5]:0.029601,((blue_f1[&index=3]:0.017281,blue_f2[&index=4]:0.010037)[&index=20]:1.602371,(red_f2[&index=2]:0.005573,red_f1[&index=1]:0.013900)[&index=22]:1.572179)[&index=21]:12.854024)[&index=23]:0.003078)[&index=24]:0.056122,no_tail_l1[&index=7]:0.020833)[&index=25]:0.076790)[&index=26];
229300	-460.332	-391.026	-69.3068	(((no_tail_r3[&index=10]:0.000928,(blue1[&index=11]:0.017523,((red2[&index=14]:0.012276,red1[&index=13]:0.008399)[&index=15]:1.680615,blue2[&index=12]:0.010687)[&index=16]:0.017744)[&index=17]:4.992474)[&index=18]:0.103995,no_tail_r2[&index=9]:0.016754)[&index=19]:0.026319,(no_tail_l1[&index=7]:0.010572,(no_tail_l2[&index=6]:0.088049,(no_tail_l3[&index=5]:0.019391,((blue_f1[&index=3]:0.002277,blue_f2[&index=4]:0.058882)[&index=20]:8.420318,(red_f1[&index=1]:0.001042,red_f2[&index=2]:0.011224)[&index=22]:3.829373)[&index=21]:9.170593)[&index=23]:0.051131)[&index=24]:0.037339)[&index=25]:0.036831,ano_tail_r1[&index=8]:0.008266)[&index=26];
229400	-459.986	-391.272	-68.714	((no_tail_l1[&index=7]:0.012187,(no_tail_l2[&index=6]:0.015436,(((blue_f1[&index=3]:0.024883,blue_f2[&index=4]:0.036868)[&index=20]:4.746213,(red_f1[&index=1]:0.004877,red_f2[&index=2]:0.014219)[&index=22]:6.975789)[&index=21]:0.307837,no_tail_l3[&index=5]:0.001769)[&index=23]:0.029635)[&index=24]:0.081659)[&index=25]:0.118763,ano_tail_r1[&index=8]:0.005988,(no_tail_r2[&index=9]:0.025902,((blue1[&index=11]:0.017668,(blue2[&index=12]:0.022195,(red2[&index=14]:0.013983,red1[&index=13]:0.034855)[&index=15]:7.762384)[&index=16]:0.002131)[&index=17]:5.224259,no_tail_r3[&index=10]:0.070084)[&index=18]:0.041256)[&index=19]:0.078122)[&index=26];
229500	-458.062	-388.044	-70.0185	(ano_tail_r1[&index=8]:0.048757,(no_tail_l1[&index=7]:0.032748,((no_tail_l3[&index=5]:0.011731,((red_f1[&index=1]:0.006407,red_f2[&index=2]:0.006225)[&index=22]:7.189698,(blue_f2[&index=4]:0.002921,blue_f1[&index=3]:0.008378)[&index=20]:4.255905)[&index=21]:3.701219)[&index=23]:0.052201,no_tail_l2[&index=6]:0.084969)[&index=24]:0.046180)[&index=25]:0.039130,(no_tail_r2[&index=9]:0.007704,(((blue2[&index=12]:0.004101,(red1[&index=13]:0.006045,red2[&index=14]:0.000611)[&index=15]:11.212015)[&index=16]:0.034750,blue1[&index=11]:0.017724)[&index=17]:5.252455,no_tail_r3[&index=10]:0.041560)[&index=18]:0.048611)[&index=19]:0.079295)[&index=26];
229600	-466.061	-393.797	-72.2635	((((no_tail_l3[&index=5]:0.042056,((blue_f1[&index=3]:0.026516,blue_f2[&index=4]:0.010326)[&index=20]:14.008688,(red_f1[&index=1]:0.025203,red_f2[&index=2]:0.002253)[&index=22]:10.357438)[&index=21]:3.884559)[&index=23]:0.027117,no_tail_l2[&index=6]:0.015012)[&index=24]:0.157313,no_tail_l1[&index=7]:0.122413)[&index=25]:0.008191,ano_tail_r1[&index=8]:0.008758,(no_tail_r2[&index=9]:0.025681,(no_tail_r3[&index=10]:0.030452,(blue1[&index=11]:0.055195,(blue2[&index=12]:0.035018,(red1[&index=13]:0.020588,red2[&index=14]:0.001137)[&index=15]:8.705263)[&index=16]:0.002082)[&index=17]:5.791569)[&index=18]:0.000179)[&index=19]:0.053709)[&index=26];
229700	-459.339	-391.765	-67.5747	(((no_tail_r3[&index=10]:0.005581,(blue1[&index=11]:0.022537,(blue2[&index=12]:0.011462,(red2[&index=14]:0.044113,red1[&index=13]:0.035094)[&index=15]:4.722663)[&index=16]:0.007832)[&index=17]:5.110291)[&index=18]:0.057427,no_tail_r2[&index=9]:0.046967)[&index=19]:0.050045,(no_tail_l1[&index=7]:0.078784,(no_tail_l2[&index=6]:0.027315,(((red_f1[&index=1]:0.001210,red_f2[&index=2]:0.005246)[&index=22]:0.688667,(blue_f1[&index=3]:0.024903,blue_f2[&index=4]:0.009766)[&index=20]:1.657776)[&index=21]:7.179948,no_tail_l3[&index=5]:0.034093)[&index=23]:0.032238)[&index=24]:0.055442)[&index=25]:0.055460,ano_tail_r1[&index=8]:0.007675)[&index=26];
229800	-463.93	-387.421	-76.5097	((((((red2[&index=14]:0.012841,red1[&index=13]:0.003091)[&index=15]:7.937285,blue2[&index=12]:0.011379)[&index=16]:0.012972,blue1[&index=11]:0.032135)[&index=17]:35.590895,no_tail_r3[&index=10]:0.059765)[&index=18]:0.011644,no_tail_r2[&index=9]:0.011222)[&index=19]:0.058664,ano_tail_r1[&index=8]:0.008258,(((no_tail_l3[&index=5]:0.001179,((red_f1[&index=1]:0.007501,red_f2[&index=2]:0.007637)[&index=22]:7.817790,(blue_f2[&index=4]:0.005657,blue_f1[&index=3]:0.002828)[&index=20]:4.543255)[&index=21]:8.196141)[&index=23]:0.047520,no_tail_l2[&index=6]:0.075247)[&index=24]:0.089284,no_tail_l1[&index=7]:0.062202)[&index=25]:0.040933)[&index=26];
229900	-473.533	-398.942	-74.5908	(ano_tail_r1[&index=8]:0.120010,(((((blue_f2[&index=4]:0.001147,blue_f1[&index=3]:0.030515)[&index=20]:4.801623,(red_f2[&index=2]:0.012079,red_f1[&index=1]:0.023040)[&index=22]:12.423069)[&index=21]:1.206936,no_tail_l3[&index=5]:0.107783)[&index=23]:0.089455,no_tail_l2[&index=6]:0.066822)[&index=24]:0.079041,no_tail_l1[&index=7]:0.028878)[&index=25]:0.027154,(no_tail_r2[&index=9]:0.019217,((blue1[&index=11]:0.027616,(blue2[&index=12]:0.000816,(red1[&index=13]:0.017014,red2[&index=14]:0.002418)[&index=15]:21.465386)[&index=16]:0.019594)[&index=17]:14.234746,no_tail_r3[&index=10]:0.024239)[&index=18]:0.184175)[&index=19]:0.040332)[&index=26];
230000	-460.213	-391.324	-68.8897	(ano_tail_r1[&index=8]:0.014947,(((((red2[&index=14]:0.003065,red1[&index=13]:0.011010)[&index=15]:3.060104,blue2[&index=12]:0.009572)[&index=16]:0.015565,blue1[&index=11]:0.004691)[&index=17]:6.140511,no_tail_r3[&index=10]:0.052899)[&index=18]:0.049834,no_tail_r2[&index=9]:0.061684)[&index=19]:0.033478,((no_tail_l2[&index=6]:0.085681,(((blue_f2[&index=4]:0.007614,blue_f1[&index=3]:0.006566)[&index=20]:4.080547,(red_f1[&index=1]:0.024778,red_f2[&index=2]:0.004867)[&index=22]:7.798360)[&index=21]:4.737412,no_tail_l3[&index=5]:0.013183)[&index=23]:0.087383)[&index=24]:0.058441,no_tail_l1[&index=7]:0.059821)[&index=25]:0.125615)[&index=26];
230100	-466.172	-394.792	-71.38	((no_tail_l1[&index=7]:0.037276,((((blue_f2[&index=4]:0.001698,blue_f1[&index=3]:0.049784)[&index=20]:6.129673,(red_f2[&index=2]:0.006738,red_f1[&index=1]:0.046752)[&index=22]:6.061438)[&index=21]:9.262403,no_tail_l3[&index=5]:0.002229)[&index=23]:0.034019,no_tail_l2[&index=6]:0.052981)[&index=24]:0.111277)[&index=25]:0.286713,ano_tail_r1[&index=8]:0.009917,(no_tail_r2[&index=9]:0.055721,((blue1[&index=11]:0.010094,(blue2[&index=12]:0.023187,(red1[&index=13]:0.005814,red2[&index=14]:0.005937)[&index=15]:6.792653)[&index=16]:0.003888)[&index=17]:9.939862,no_tail_r3[&index=10]:0.012805)[&index=18]:0.017467)[&index=19]:0.038585)[&index=26];
230200	-460.491	-393.096	-67.3949	(ano_tail_r1[&index=8]:0.025293,(no_tail_r2[&index=9]:0.115847,(((blue2[&index=12]:0.008755,(red2[&index=14]:0.002479,red1[&index=13]:0.000554)[&index=15]:7.034398)[&index=16]:0.003409,blue1[&index=11]:0.050939)[&index=17]:4.686795,no_tail_r3[&index=10]:0.003593)[&index=18]:0.091325)[&index=19]:0.053296,(no_tail_l1[&index=7]:0.123091,((no_tail_l3[&index=5]:0.063630,((blue_f1[&index=3]:0.009041,blue_f2[&index=4]:0.018216)[&index=20]:0.300687,(red_f1[&index=1]:0.003205,red_f2[&index=2]:0.003634)[&index=22]:1.509915)[&index=21]:4.834609)[&index=23]:0.013550,no_tail_l2[&index=6]:0.011097)[&index=24]:0.025632)[&index=25]:0.080334)[&index=26];
230300	-464.416	-392.385	-72.0315	(((no_tail_r3[&index=10]:0.045270,(blue1[&index=11]:0.007453,(blue2[&index=12]:0.090203,(red2[&index=14]:0.007936,red1[&index=13]:0.024769)[&index=15]:3.275338)[&index=16]:0.011106)[&index=17]:14.449755)[&index=18]:0.024677,no_tail_r2[&index=9]:0.013376)[&index=19]:0.069769,(no_tail_l1[&index=7]:0.043322,(no_tail_l2[&index=6]:0.014195,(((red_f2[&index=2]:0.010075,red_f1[&index=1]:0.011316)[&index=22]:6.577581,(blue_f1[&index=3]:0.004576,blue_f2[&index=4]:0.032236)[&index=20]:14.129910)[&index=21]:3.175928,no_tail_l3[&index=5]:0.074538)[&index=23]:0.002776)[&index=24]:0.123047)[&index=25]:0.023475,ano_tail_r1[&index=8]:0.014059)[&index=26];
230400	-471.724	-401.57	-70.1539	(ano_tail_r1[&index=8]:0.048532,((((blue2[&index=12]:0.059457,(red2[&index=14]:0.057668,red1[&index=13]:0.009923)[&index=15]:2.906552)[&index=16]:0.016761,blue1[&index=11]:0.012321)[&index=17]:13.139755,no_tail_r3[&index=10]:0.021500)[&index=18]:0.050817,no_tail_r2[&index=9]:0.002187)[&index=19]:0.048178,(no_tail_l1[&index=7]:0.071450,((((red_f2[&index=2]:0.005787,red_f1[&index=1]:0.007718)[&index=22]:6.813422,(blue_f2[&index=4]:0.047327,blue_f1[&index=3]:0.074485)[&index=20]:3.959683)[&index=21]:5.239700,no_tail_l3[&index=5]:0.050748)[&index=23]:0.091207,no_tail_l2[&index=6]:0.036013)[&index=24]:0.090425)[&index=25]:0.006780)[&index=26];
230500	-471.532	-399.501	-72.0315	(ano_tail_r1[&index=8]:0.028804,(no_tail_l1[&index=7]:0.031168,((((red_f1[&index=1]:0.025157,red_f2[&index=2]:0.039863)[&index=22]:0.129867,(blue_f1[&index=3]:0.082522,blue_f2[&index=4]:0.006515)[&index=20]:4.310940)[&index=21]:19.066122,no_tail_l3[&index=5]:0.022963)[&index=23]:0.043403,no_tail_l2[&index=6]:0.075926)[&index=24]:0.002151)[&index=25]:0.085445,(no_tail_r2[&index=9]:0.059656,((((red1[&index=13]:0.014969,red2[&index=14]:0.056083)[&index=15]:9.720306,blue2[&index=12]:0.024738)[&index=16]:0.013406,blue1[&index=11]:0.007444)[&index=17]:8.264295,no_tail_r3[&index=10]:0.028970)[&index=18]:0.069634)[&index=19]:0.045952)[&index=26];
230600	-471.938	-394.759	-77.1789	((no_tail_l1[&index=7]:0.008972,((no_tail_l3[&index=5]:0.011013,((red_f2[&index=2]:0.033467,red_f1[&index=1]:0.006231)[&index=22]:27.626223,(blue_f1[&index=3]:0.013194,blue_f2[&index=4]:0.017524)[&index=20]:14.553213)[&index=21]:0.287194)[&index=23]:0.026990,no_tail_l2[&index=6]:0.052372)[&index=24]:0.057599)[&index=25]:0.060779,(((blue1[&index=11]:0.002865,((red2[&index=14]:0.004207,red1[&index=13]:0.055728)[&index=15]:11.606182,blue2[&index=12]:0.066288)[&index=16]:0.014338)[&index=17]:13.177242,no_tail_r3[&index=10]:0.078946)[&index=18]:0.061681,no_tail_r2[&index=9]:0.026755)[&index=19]:0.122368,ano_tail_r1[&index=8]:0.022018)[&index=26];
230700	-480.772	-412.35	-68.4224	(ano_tail_r1[&index=8]:0.169766,((no_tail_r3[&index=10]:0.024570,(((red2[&index=14]:0.003593,red1[&index=13]:0.028056)[&index=15]:9.494127,blue2[&index=12]:0.046485)[&index=16]:0.003557,blue1[&index=11]:0.094995)[&index=17]:4.412970)[&index=18]:0.026371,no_tail_r2[&index=9]:0.032280)[&index=19]:0.055550,(((no_tail_l3[&index=5]:0.041713,((blue_f2[&index=4]:0.051934,blue_f1[&index=3]:0.032870)[&index=20]:1.122498,(red_f1[&index=1]:0.038669,red_f2[&index=2]:0.002892)[&index=22]:3.004487)[&index=21]:5.044047)[&index=23]:0.179436,no_tail_l2[&index=6]:0.032478)[&index=24]:0.031817,no_tail_l1[&index=7]:0.234476)[&index=25]:0.001517)[&index=26];
230800	-468.576	-396.004	-72.5724	((no_tail_r2[&index=9]:0.024154,(no_tail_r3[&index=10]:0.121721,((blue2[&index=12]:0.092058,(red1[&index=13]:0.016397,red2[&index=14]:0.004886)[&index=15]:3.959985)[&index=16]:0.016352,blue1[&index=11]:0.011274)[&index=17]:11.168361)[&index=18]:0.035805)[&index=19]:0.102853,((no_tail_l2[&index=6]:0.000986,(((red_f1[&index=1]:0.006775,red_f2[&index=2]:0.000835)[&index=22]:5.260397,(blue_f1[&index=3]:0.030484,blue_f2[&index=4]:0.002935)[&index=20]:15.792809)[&index=21]:7.889840,no_tail_l3[&index=5]:0.059850)[&index=23]:0.088880)[&index=24]:0.023319,no_tail_l1[&index=7]:0.009598)[&index=25]:0.147752,ano_tail_r1[&index=8]:0.092554)[&index=26];
230900	-457.612	-386.911	-70.7013	((((blue1[&index=11]:0.002756,(blue2[&index=12]:0.014965,(red2[&index=14]:0.009091,red1[&index=13]:0.016400)[&index=15]:2.873757)[&index=16]:0.032636)[&index=17]:6.676391,no_tail_r3[&index=10]:0.027463)[&index=18]:0.011548,no_tail_r2[&index=9]:0.003072)[&index=19]:0.105781,ano_tail_r1[&index=8]:0.042319,(no_tail_l1[&index=7]:0.004890,((no_tail_l3[&index=5]:0.050457,((red_f1[&index=1]:0.001212,red_f2[&index=2]:0.001256)[&index=22]:1.878038,(blue_f1[&index=3]:0.014234,blue_f2[&index=4]:0.001759)[&index=20]:12.377770)[&index=21]:11.193365)[&index=23]:0.064285,no_tail_l2[&index=6]:0.010362)[&index=24]:0.024618)[&index=25]:0.167200)[&index=26];
231000	-464.543	-395.273	-69.27	(ano_tail_r1[&index=8]:0.030104,(no_tail_l1[&index=7]:0.010758,(no_tail_l2[&index=6]:0.047061,(((red_f2[&index=2]:0.000742,red_f1[&index=1]:0.002135)[&index=22]:0.476484,(blue_f2[&index=4]:0.036974,blue_f1[&index=3]:0.022174)[&index=20]:5.623309)[&index=21]:12.752559,no_tail_l3[&index=5]:0.009481)[&index=23]:0.043280)[&index=24]:0.005238)[&index=25]:0.095251,((no_tail_r3[&index=10]:0.016360,((blue2[&index=12]:0.026108,(red1[&index=13]:0.044788,red2[&index=14]:0.096935)[&index=15]:3.825097)[&index=16]:0.011301,blue1[&index=11]:0.013722)[&index=17]:5.136959)[&index=18]:0.037123,no_tail_r2[&index=9]:0.025342)[&index=19]:0.059754)[&index=26];
231100	-455.11	-386.244	-68.8661	((no_tail_l1[&index=7]:0.070918,(no_tail_l2[&index=6]:0.010898,(no_tail_l3[&index=5]:0.026973,((red_f1[&index=1]:0.000434,red_f2[&index=2]:0.007614)[&index=22]:5.775979,(blue_f2[&index=4]:0.000441,blue_f1[&index=3]:0.004841)[&index=20]:3.254428)[&index=21]:1.739034)[&index=23]:0.047271)[&index=24]:0.053791)[&index=25]:0.086901,((no_tail_r3[&index=10]:0.042469,(((red1[&index=13]:0.008124,red2[&index=14]:0.001297)[&index=15]:7.066914,blue2[&index=12]:0.045126)[&index=16]:0.013906,blue1[&index=11]:0.002430)[&index=17]:8.052818)[&index=18]:0.082956,no_tail_r2[&index=9]:0.017364)[&index=19]:0.012555,ano_tail_r1[&index=8]:0.003988)[&index=26];
231200	-454.625	-385.893	-68.7326	(ano_tail_r1[&index=8]:0.000566,(((blue1[&index=11]:0.019777,((red2[&index=14]:0.014858,red1[&index=13]:0.001166)[&index=15]:3.932149,blue2[&index=12]:0.043285)[&index=16]:0.002919)[&index=17]:10.083737,no_tail_r3[&index=10]:0.014269)[&index=18]:0.041281,no_tail_r2[&index=9]:0.051967)[&index=19]:0.068055,(no_tail_l1[&index=7]:0.048266,(no_tail_l2[&index=6]:0.002839,(no_tail_l3[&index=5]:0.030815,((blue_f1[&index=3]:0.002224,blue_f2[&index=4]:0.004169)[&index=20]:2.444726,(red_f1[&index=1]:0.008979,red_f2[&index=2]:0.007627)[&index=22]:2.248569)[&index=21]:6.619927)[&index=23]:0.010556)[&index=24]:0.040972)[&index=25]:0.018406)[&index=26];
231300	-461.836	-390.906	-70.9297	(ano_tail_r1[&index=8]:0.047244,((no_tail_l2[&index=6]:0.027006,(((red_f1[&index=1]:0.002973,red_f2[&index=2]:0.011486)[&index=22]:2.082179,(blue_f2[&index=4]:0.008343,blue_f1[&index=3]:0.022318)[&index=20]:4.080119)[&index=21]:1.988096,no_tail_l3[&index=5]:0.053694)[&index=23]:0.018154)[&index=24]:0.056689,no_tail_l1[&index=7]:0.064942)[&index=25]:0.073165,((no_tail_r3[&index=10]:0.052206,(blue1[&index=11]:0.003106,((red2[&index=14]:0.017437,red1[&index=13]:0.003215)[&index=15]:4.277173,blue2[&index=12]:0.002046)[&index=16]:0.023251)[&index=17]:23.689850)[&index=18]:0.115630,no_tail_r2[&index=9]:0.018169)[&index=19]:0.008780)[&index=26];
231400	-465.579	-396.162	-69.417	((no_tail_l1[&index=7]:0.033398,((((blue_f2[&index=4]:0.033174,blue_f1[&index=3]:0.006567)[&index=20]:3.354377,(red_f1[&index=1]:0.010318,red_f2[&index=2]:0.000556)[&index=22]:0.096723)[&index=21]:6.688134,no_tail_l3[&index=5]:0.244769)[&index=23]:0.027019,no_tail_l2[&index=6]:0.002203)[&index=24]:0.171933)[&index=25]:0.116536,(no_tail_r2[&index=9]:0.054721,(no_tail_r3[&index=10]:0.051909,((blue2[&index=12]:0.004596,(red1[&index=13]:0.011669,red2[&index=14]:0.027267)[&index=15]:10.717793)[&index=16]:0.019800,blue1[&index=11]:0.012472)[&index=17]:7.407003)[&index=18]:0.037379)[&index=19]:0.041031,ano_tail_r1[&index=8]:0.012761)[&index=26];
231500	-458.982	-390.799	-68.1831	(ano_tail_r1[&index=8]:0.067866,((no_tail_l2[&index=6]:0.002490,(no_tail_l3[&index=5]:0.004292,((red_f1[&index=1]:0.003827,red_f2[&index=2]:0.017364)[&index=22]:2.430821,(blue_f1[&index=3]:0.019275,blue_f2[&index=4]:0.005963)[&index=20]:1.532186)[&index=21]:2.389316)[&index=23]:0.040432)[&index=24]:0.079923,no_tail_l1[&index=7]:0.005167)[&index=25]:0.146276,(((blue1[&index=11]:0.007988,(blue2[&index=12]:0.019136,(red2[&index=14]:0.038364,red1[&index=13]:0.008796)[&index=15]:8.435658)[&index=16]:0.006382)[&index=17]:7.605410,no_tail_r3[&index=10]:0.042870)[&index=18]:0.018866,no_tail_r2[&index=9]:0.063324)[&index=19]:0.022612)[&index=26];
231600	-465.237	-390.245	-74.9915	(ano_tail_r1[&index=8]:0.055831,((no_tail_r3[&index=10]:0.023848,((blue2[&index=12]:0.008105,(red1[&index=13]:0.006938,red2[&index=14]:0.029716)[&index=15]:2.783529)[&index=16]:0.015175,blue1[&index=11]:0.008732)[&index=17]:28.647614)[&index=18]:0.067936,no_tail_r2[&index=9]:0.025198)[&index=19]:0.037481,((no_tail_l2[&index=6]:0.008655,(no_tail_l3[&index=5]:0.008029,((blue_f1[&index=3]:0.007396,blue_f2[&index=4]:0.015590)[&index=20]:4.794593,(red_f2[&index=2]:0.039312,red_f1[&index=1]:0.006713)[&index=22]:4.664857)[&index=21]:15.530530)[&index=23]:0.127716)[&index=24]:0.031684,no_tail_l1[&index=7]:0.011947)[&index=25]:0.099559)[&index=26];
231700	-463.54	-393.738	-69.8016	(ano_tail_r1[&index=8]:0.024709,((no_tail_r3[&index=10]:0.006366,(blue1[&index=11]:0.031427,((red2[&index=14]:0.017501,red1[&index=13]:0.024285)[&index=15]:11.802866,blue2[&index=12]:0.028004)[&index=16]:0.000584)[&index=17]:7.426730)[&index=18]:0.007832,no_tail_r2[&index=9]:0.029004)[&index=19]:0.011917,(no_tail_l1[&index=7]:0.019377,(no_tail_l2[&index=6]:0.047426,(((blue_f2[&index=4]:0.011108,blue_f1[&index=3]:0.027650)[&index=20]:2.017348,(red_f2[&index=2]:0.010847,red_f1[&index=1]:0.058697)[&index=22]:0.915630)[&index=21]:8.328292,no_tail_l3[&index=5]:0.012134)[&index=23]:0.008296)[&index=24]:0.028250)[&index=25]:0.210728)[&index=26];
231800	-464.919	-392.222	-72.6977	((no_tail_l1[&index=7]:0.012247,(no_tail_l2[&index=6]:0.054647,(((blue_f2[&index=4]:0.043644,blue_f1[&index=3]:0.032130)[&index=20]:14.143016,(red_f1[&index=1]:0.019693,red_f2[&index=2]:0.013378)[&index=22]:5.355558)[&index=21]:1.438950,no_tail_l3[&index=5]:0.012376)[&index=23]:0.039644)[&index=24]:0.035606)[&index=25]:0.074440,(((blue1[&index=11]:0.002724,((red2[&index=14]:0.028896,red1[&index=13]:0.022174)[&index=15]:11.706481,blue2[&index=12]:0.041585)[&index=16]:0.017453)[&index=17]:12.353829,no_tail_r3[&index=10]:0.024072)[&index=18]:0.020518,no_tail_r2[&index=9]:0.004402)[&index=19]:0.038707,ano_tail_r1[&index=8]:0.051116)[&index=26];
231900	-460.561	-390.149	-70.4121	(ano_tail_r1[&index=8]:0.006840,((no_tail_l2[&index=6]:0.059566,(no_tail_l3[&index=5]:0.028982,((red_f1[&index=1]:0.016386,red_f2[&index=2]:0.043127)[&index=22]:0.938653,(blue_f2[&index=4]:0.014856,blue_f1[&index=3]:0.022863)[&index=20]:3.578623)[&index=21]:8.234417)[&index=23]:0.028906)[&index=24]:0.022275,no_tail_l1[&index=7]:0.007874)[&index=25]:0.093549,(no_tail_r2[&index=9]:0.002634,(no_tail_r3[&index=10]:0.028582,((blue2[&index=12]:0.020617,(red1[&index=13]:0.016181,red2[&index=14]:0.022268)[&index=15]:8.353337)[&index=16]:0.004297,blue1[&index=11]:0.025074)[&index=17]:12.486171)[&index=18]:0.000065)[&index=19]:0.103134)[&index=26];
232000	-464.185	-390.416	-73.7685	((no_tail_r2[&index=9]:0.032108,((blue1[&index=11]:0.065994,(blue2[&index=12]:0.024631,(red1[&index=13]:0.046110,red2[&index=14]:0.003671)[&index=15]:14.632007)[&index=16]:0.012263)[&index=17]:15.631587,no_tail_r3[&index=10]:0.029092)[&index=18]:0.014734)[&index=19]:0.033831,ano_tail_r1[&index=8]:0.023207,(no_tail_l1[&index=7]:0.019742,((((red_f2[&index=2]:0.002972,red_f1[&index=1]:0.004146)[&index=22]:7.926977,(blue_f1[&index=3]:0.004515,blue_f2[&index=4]:0.004039)[&index=20]:8.780157)[&index=21]:3.391843,no_tail_l3[&index=5]:0.016611)[&index=23]:0.022737,no_tail_l2[&index=6]:0.047464)[&index=24]:0.138917)[&index=25]:0.032230)[&index=26];
232100	-461.346	-391.475	-69.8715	(ano_tail_r1[&index=8]:0.011122,(((no_tail_l3[&index=5]:0.029180,((red_f2[&index=2]:0.025248,red_f1[&index=1]:0.036313)[&index=22]:1.421251,(blue_f2[&index=4]:0.037835,blue_f1[&index=3]:0.000617)[&index=20]:1.229488)[&index=21]:13.863959)[&index=23]:0.095696,no_tail_l2[&index=6]:0.024316)[&index=24]:0.077590,no_tail_l1[&index=7]:0.009363)[&index=25]:0.075293,(((blue1[&index=11]:0.044721,((red1[&index=13]:0.006318,red2[&index=14]:0.009523)[&index=15]:5.429556,blue2[&index=12]:0.007281)[&index=16]:0.007078)[&index=17]:8.853975,no_tail_r3[&index=10]:0.033938)[&index=18]:0.044297,no_tail_r2[&index=9]:0.047993)[&index=19]:0.034384)[&index=26];
232200	-461.42	-391.739	-69.6809	(((no_tail_l2[&index=6]:0.034373,(no_tail_l3[&index=5]:0.054080,((blue_f2[&index=4]:0.030438,blue_f1[&index=3]:0.072684)[&index=20]:7.145792,(red_f1[&index=1]:0.005906,red_f2[&index=2]:0.000809)[&index=22]:6.081969)[&index=21]:2.508035)[&index=23]:0.051211)[&index=24]:0.038248,no_tail_l1[&index=7]:0.002135)[&index=25]:0.143251,ano_tail_r1[&index=8]:0.023340,(no_tail_r2[&index=9]:0.010427,(((blue2[&index=12]:0.009648,(red2[&index=14]:0.002032,red1[&index=13]:0.010478)[&index=15]:8.895706)[&index=16]:0.014471,blue1[&index=11]:0.022700)[&index=17]:5.168592,no_tail_r3[&index=10]:0.049910)[&index=18]:0.071402)[&index=19]:0.056055)[&index=26];
232300	-460.921	-388.591	-72.3302	(ano_tail_r1[&index=8]:0.002456,(no_tail_l1[&index=7]:0.007598,((((blue_f2[&index=4]:0.007323,blue_f1[&index=3]:0.003885)[&index=20]:4.001379,(red_f1[&index=1]:0.004029,red_f2[&index=2]:0.000123)[&index=22]:11.846114)[&index=21]:22.461405,no_tail_l3[&index=5]:0.036552)[&index=23]:0.029960,no_tail_l2[&index=6]:0.029182)[&index=24]:0.078895)[&index=25]:0.012160,(no_tail_r2[&index=9]:0.009081,((blue1[&index=11]:0.007973,(blue2[&index=12]:0.003918,(red1[&index=13]:0.010938,red2[&index=14]:0.016358)[&index=15]:1.458011)[&index=16]:0.012459)[&index=17]:3.683459,no_tail_r3[&index=10]:0.000493)[&index=18]:0.023485)[&index=19]:0.002950)[&index=26];
232400	-463.459	-390.704	-72.7547	((no_tail_r2[&index=9]:0.015742,((blue1[&index=11]:0.022793,((red1[&index=13]:0.024190,red2[&index=14]:0.018465)[&index=15]:6.414750,blue2[&index=12]:0.051152)[&index=16]:0.000260)[&index=17]:6.131809,no_tail_r3[&index=10]:0.004122)[&index=18]:0.057842)[&index=19]:0.000833,(((no_tail_l3[&index=5]:0.024221,((blue_f2[&index=4]:0.020442,blue_f1[&index=3]:0.002486)[&index=20]:21.522379,(red_f1[&index=1]:0.007332,red_f2[&index=2]:0.004429)[&index=22]:3.881653)[&index=21]:7.409369)[&index=23]:0.078693,no_tail_l2[&index=6]:0.037571)[&index=24]:0.002864,no_tail_l1[&index=7]:0.031293)[&index=25]:0.066337,ano_tail_r1[&index=8]:0.041308)[&index=26];
232500	-463.177	-392.226	-70.9515	((((no_tail_l3[&index=5]:0.004247,(blue_f1[&index=3]:0.017034,(blue_f2[&index=4]:0.004494,(red_f2[&index=2]:0.000634,red_f1[&index=1]:0.001391)[&index=20]:2.438136)[&index=22]:0.014243)[&index=21]:5.921248)[&index=23]:0.034044,no_tail_l2[&index=6]:0.052653)[&index=24]:0.026395,no_tail_l1[&index=7]:0.019313)[&index=25]:0.317406,ano_tail_r1[&index=8]:0.014092,(no_tail_r2[&index=9]:0.000115,((blue1[&index=11]:0.022508,(blue2[&index=12]:0.000870,(red2[&index=14]:0.024262,red1[&index=13]:0.017870)[&index=15]:22.548155)[&index=16]:0.058549)[&index=17]:5.243324,no_tail_r3[&index=10]:0.032375)[&index=18]:0.023088)[&index=19]:0.019975)[&index=26];
232600	-473.932	-398.6	-75.3318	(((no_tail_l2[&index=6]:0.159184,(((blue_f2[&index=4]:0.061175,blue_f1[&index=3]:0.026101)[&index=22]:10.457445,(red_f1[&index=1]:0.001987,red_f2[&index=2]:0.013281)[&index=20]:0.560591)[&index=21]:33.101676,no_tail_l3[&index=5]:0.004323)[&index=23]:0.031793)[&index=24]:0.110580,no_tail_l1[&index=7]:0.061539)[&index=25]:0.043582,ano_tail_r1[&index=8]:0.064550,((((blue2[&index=12]:0.011806,(red1[&index=13]:0.027065,red2[&index=14]:0.010746)[&index=15]:4.751893)[&index=16]:0.006296,blue1[&index=11]:0.008262)[&index=17]:9.055286,no_tail_r3[&index=10]:0.065122)[&index=18]:0.019004,no_tail_r2[&index=9]:0.065310)[&index=19]:0.039407)[&index=26];
232700	-467.863	-399.209	-68.6537	(ano_tail_r1[&index=8]:0.050995,(((no_tail_l3[&index=5]:0.087908,((red_f2[&index=2]:0.001154,red_f1[&index=1]:0.055848)[&index=20]:0.549560,(blue_f1[&index=3]:0.001420,blue_f2[&index=4]:0.039533)[&index=22]:9.921710)[&index=21]:5.192035)[&index=23]:0.052902,no_tail_l2[&index=6]:0.021498)[&index=24]:0.058856,no_tail_l1[&index=7]:0.053366)[&index=25]:0.064362,((((blue2[&index=12]:0.050990,(red2[&index=14]:0.034062,red1[&index=13]:0.005139)[&index=15]:2.676530)[&index=16]:0.020824,blue1[&index=11]:0.031976)[&index=17]:6.186231,no_tail_r3[&index=10]:0.057620)[&index=18]:0.030625,no_tail_r2[&index=9]:0.096335)[&index=19]:0.025904)[&index=26];
232800	-466.282	-395.396	-70.8862	((no_tail_l1[&index=7]:0.016277,(no_tail_l2[&index=6]:0.011443,(((blue_f1[&index=3]:0.014467,blue_f2[&index=4]:0.152540)[&index=22]:5.733569,(red_f1[&index=1]:0.009838,red_f2[&index=2]:0.019590)[&index=20]:0.753011)[&index=21]:5.120143,no_tail_l3[&index=5]:0.001773)[&index=23]:0.068603)[&index=24]:0.015129)[&index=25]:0.056961,(no_tail_r2[&index=9]:0.029354,((blue1[&index=11]:0.005398,(blue2[&index=12]:0.012546,(red1[&index=13]:0.010771,red2[&index=14]:0.010146)[&index=15]:15.563422)[&index=16]:0.052016)[&index=17]:8.725300,no_tail_r3[&index=10]:0.037203)[&index=18]:0.025850)[&index=19]:0.062740,ano_tail_r1[&index=8]:0.022086)[&index=26];
232900	-467.642	-394.232	-73.4096	((no_tail_l1[&index=7]:0.013217,(no_tail_l2[&index=6]:0.004747,(no_tail_l3[&index=5]:0.021991,((red_f1[&index=1]:0.003152,red_f2[&index=2]:0.048531)[&index=20]:5.814810,(blue_f2[&index=4]:0.021937,blue_f1[&index=3]:0.020441)[&index=22]:17.685024)[&index=21]:5.701108)[&index=23]:0.038704)[&index=24]:0.021040)[&index=25]:0.029119,ano_tail_r1[&index=8]:0.032010,(no_tail_r2[&index=9]:0.147662,((blue1[&index=11]:0.019802,(blue2[&index=12]:0.003205,(red1[&index=13]:0.001588,red2[&index=14]:0.014743)[&index=15]:6.207426)[&index=16]:0.044891)[&index=17]:13.063877,no_tail_r3[&index=10]:0.049631)[&index=18]:0.078844)[&index=19]:0.059489)[&index=26];
233000	-463.964	-393.835	-70.1293	((((blue1[&index=11]:0.025758,((red2[&index=14]:0.036487,red1[&index=13]:0.001785)[&index=15]:5.334891,blue2[&index=12]:0.012197)[&index=16]:0.026266)[&index=17]:10.316969,no_tail_r3[&index=10]:0.114834)[&index=18]:0.044637,no_tail_r2[&index=9]:0.064197)[&index=19]:0.035769,(((no_tail_l3[&index=5]:0.005523,((red_f2[&index=2]:0.007223,red_f1[&index=1]:0.003537)[&index=20]:4.311730,(blue_f1[&index=3]:0.006059,blue_f2[&index=4]:0.053154)[&index=22]:8.849722)[&index=21]:3.169954)[&index=23]:0.120659,no_tail_l2[&index=6]:0.004767)[&index=24]:0.074515,no_tail_l1[&index=7]:0.055106)[&index=25]:0.069693,ano_tail_r1[&index=8]:0.000117)[&index=26];
233100	-461.344	-393.236	-68.1082	((no_tail_r2[&index=9]:0.046076,(no_tail_r3[&index=10]:0.028503,((blue2[&index=12]:0.003922,(red1[&index=13]:0.024434,red2[&index=14]:0.000572)[&index=15]:2.948727)[&index=16]:0.002512,blue1[&index=11]:0.021147)[&index=17]:6.189565)[&index=18]:0.038936)[&index=19]:0.055071,ano_tail_r1[&index=8]:0.018778,((no_tail_l2[&index=6]:0.163307,(((blue_f2[&index=4]:0.026759,blue_f1[&index=3]:0.022572)[&index=22]:2.949933,(red_f2[&index=2]:0.012775,red_f1[&index=1]:0.000589)[&index=20]:1.469158)[&index=21]:8.518895,no_tail_l3[&index=5]:0.007268)[&index=23]:0.026826)[&index=24]:0.023658,no_tail_l1[&index=7]:0.030724)[&index=25]:0.009424)[&index=26];
233200	-459.847	-390.136	-69.7106	((no_tail_r2[&index=9]:0.074581,(no_tail_r3[&index=10]:0.001302,(blue1[&index=11]:0.004707,(blue2[&index=12]:0.013785,(red1[&index=13]:0.009566,red2[&index=14]:0.014474)[&index=15]:6.081734)[&index=16]:0.022703)[&index=17]:5.428516)[&index=18]:0.105489)[&index=19]:0.059351,ano_tail_r1[&index=8]:0.000372,(no_tail_l1[&index=7]:0.018732,(no_tail_l2[&index=6]:0.009814,(((blue_f2[&index=4]:0.011300,blue_f1[&index=3]:0.003529)[&index=22]:9.244586,(red_f2[&index=2]:0.002996,red_f1[&index=1]:0.065295)[&index=20]:5.837776)[&index=21]:3.580710,no_tail_l3[&index=5]:0.010124)[&index=23]:0.006491)[&index=24]:0.005086)[&index=25]:0.038912)[&index=26];
233300	-470.647	-402.79	-67.8573	((no_tail_l1[&index=7]:0.087340,((((red_f1[&index=1]:0.052392,red_f2[&index=2]:0.025061)[&index=20]:4.583259,(blue_f2[&index=4]:0.005330,blue_f1[&index=3]:0.043474)[&index=22]:2.188686)[&index=21]:3.991701,no_tail_l3[&index=5]:0.064828)[&index=23]:0.006838,no_tail_l2[&index=6]:0.038947)[&index=24]:0.175122)[&index=25]:0.190138,ano_tail_r1[&index=8]:0.009109,(((((red2[&index=14]:0.011810,red1[&index=13]:0.020943)[&index=15]:2.841805,blue2[&index=12]:0.030897)[&index=16]:0.037872,blue1[&index=11]:0.006898)[&index=17]:6.703079,no_tail_r3[&index=10]:0.001909)[&index=18]:0.077700,no_tail_r2[&index=9]:0.033284)[&index=19]:0.156863)[&index=26];
233400	-478.955	-405.115	-73.8405	(((no_tail_r3[&index=10]:0.056439,((blue2[&index=12]:0.025647,(red1[&index=13]:0.026613,red2[&index=14]:0.069387)[&index=15]:4.953240)[&index=16]:0.004679,blue1[&index=11]:0.104172)[&index=17]:22.946437)[&index=18]:0.033454,no_tail_r2[&index=9]:0.053895)[&index=19]:0.101367,(no_tail_l1[&index=7]:0.106923,(no_tail_l2[&index=6]:0.035964,(no_tail_l3[&index=5]:0.009726,((blue_f2[&index=4]:0.005810,blue_f1[&index=3]:0.004288)[&index=22]:13.934239,(red_f2[&index=2]:0.073271,red_f1[&index=1]:0.013319)[&index=20]:5.828485)[&index=21]:2.625131)[&index=23]:0.073207)[&index=24]:0.184485)[&index=25]:0.030586,ano_tail_r1[&index=8]:0.000490)[&index=26];
233500	-460.535	-392.548	-67.987	((no_tail_l1[&index=7]:0.037407,((no_tail_l3[&index=5]:0.006331,((blue_f2[&index=4]:0.001040,blue_f1[&index=3]:0.021495)[&index=22]:4.099897,(red_f2[&index=2]:0.007051,red_f1[&index=1]:0.000990)[&index=20]:2.374767)[&index=21]:3.767281)[&index=23]:0.150993,no_tail_l2[&index=6]:0.041363)[&index=24]:0.049967)[&index=25]:0.215545,ano_tail_r1[&index=8]:0.038519,((((blue2[&index=12]:0.015640,(red2[&index=14]:0.015993,red1[&index=13]:0.008650)[&index=15]:4.229195)[&index=16]:0.014394,blue1[&index=11]:0.012264)[&index=17]:6.740976,no_tail_r3[&index=10]:0.002623)[&index=18]:0.025614,no_tail_r2[&index=9]:0.010117)[&index=19]:0.146017)[&index=26];
233600	-462.377	-391.37	-71.007	((no_tail_r2[&index=9]:0.009088,(no_tail_r3[&index=10]:0.008618,(blue1[&index=11]:0.033581,(blue2[&index=12]:0.047882,(red1[&index=13]:0.008441,red2[&index=14]:0.032790)[&index=15]:6.150504)[&index=16]:0.017724)[&index=17]:10.838775)[&index=18]:0.124623)[&index=19]:0.025693,ano_tail_r1[&index=8]:0.016188,(((no_tail_l3[&index=5]:0.010618,((red_f2[&index=2]:0.003764,red_f1[&index=1]:0.027938)[&index=20]:0.955409,(blue_f1[&index=3]:0.002461,blue_f2[&index=4]:0.019845)[&index=22]:6.030274)[&index=21]:12.534469)[&index=23]:0.075976,no_tail_l2[&index=6]:0.000478)[&index=24]:0.043141,no_tail_l1[&index=7]:0.061483)[&index=25]:0.054292)[&index=26];
233700	-458.65	-387.64	-71.0094	(ano_tail_r1[&index=8]:0.029644,(no_tail_l1[&index=7]:0.023065,((no_tail_l3[&index=5]:0.092877,((blue_f2[&index=4]:0.020375,blue_f1[&index=3]:0.000652)[&index=22]:9.851786,(red_f1[&index=1]:0.001343,red_f2[&index=2]:0.028332)[&index=20]:1.970638)[&index=21]:9.080583)[&index=23]:0.029545,no_tail_l2[&index=6]:0.005257)[&index=24]:0.009767)[&index=25]:0.070819,(no_tail_r2[&index=9]:0.032507,(no_tail_r3[&index=10]:0.004395,(((red2[&index=14]:0.001018,red1[&index=13]:0.023072)[&index=15]:3.370182,blue2[&index=12]:0.007337)[&index=16]:0.011788,blue1[&index=11]:0.002524)[&index=17]:12.356153)[&index=18]:0.099851)[&index=19]:0.022659)[&index=26];
233800	-467.121	-394.448	-72.6725	((no_tail_l1[&index=7]:0.135107,((((red_f2[&index=2]:0.024637,red_f1[&index=1]:0.008921)[&index=20]:2.766006,(blue_f2[&index=4]:0.029518,blue_f1[&index=3]:0.034082)[&index=22]:9.207784)[&index=21]:3.846342,no_tail_l3[&index=5]:0.020943)[&index=23]:0.000549,no_tail_l2[&index=6]:0.038853)[&index=24]:0.110817)[&index=25]:0.048127,(no_tail_r2[&index=9]:0.004242,(no_tail_r3[&index=10]:0.009809,(blue1[&index=11]:0.000798,((red1[&index=13]:0.016605,red2[&index=14]:0.008601)[&index=15]:8.965819,blue2[&index=12]:0.017508)[&index=16]:0.025488)[&index=17]:19.936321)[&index=18]:0.083682)[&index=19]:0.112163,ano_tail_r1[&index=8]:0.008874)[&index=26];
233900	-465.781	-386.05	-79.7308	(ano_tail_r1[&index=8]:0.004639,((no_tail_r3[&index=10]:0.036499,(((red1[&index=13]:0.046286,red2[&index=14]:0.026286)[&index=15]:9.801438,blue2[&index=12]:0.008761)[&index=16]:0.000323,blue1[&index=11]:0.029481)[&index=17]:6.351109)[&index=18]:0.003461,no_tail_r2[&index=9]:0.006652)[&index=19]:0.084932,((no_tail_l2[&index=6]:0.012153,(no_tail_l3[&index=5]:0.031751,((blue_f2[&index=4]:0.001464,blue_f1[&index=3]:0.011623)[&index=22]:0.444927,(red_f2[&index=2]:0.014037,red_f1[&index=1]:0.002778)[&index=20]:38.653819)[&index=21]:25.091184)[&index=23]:0.009156)[&index=24]:0.044632,no_tail_l1[&index=7]:0.007976)[&index=25]:0.027486)[&index=26];
234000	-475.042	-403.574	-71.4678	((no_tail_l1[&index=7]:0.004578,(no_tail_l2[&index=6]:0.089881,(((red_f2[&index=2]:0.012729,red_f1[&index=1]:0.014537)[&index=20]:0.018502,(blue_f2[&index=4]:0.060231,blue_f1[&index=3]:0.031509)[&index=22]:22.263489)[&index=21]:7.886506,no_tail_l3[&index=5]:0.067709)[&index=23]:0.012991)[&index=24]:0.014574)[&index=25]:0.361498,((((blue2[&index=12]:0.027686,(red2[&index=14]:0.012971,red1[&index=13]:0.001331)[&index=15]:4.777235)[&index=16]:0.013244,blue1[&index=11]:0.028593)[&index=17]:3.443155,no_tail_r3[&index=10]:0.108758)[&index=18]:0.125080,no_tail_r2[&index=9]:0.015147)[&index=19]:0.001280,ano_tail_r1[&index=8]:0.044965)[&index=26];
234100	-462.282	-393.035	-69.2474	((no_tail_r2[&index=9]:0.017499,(no_tail_r3[&index=10]:0.051333,(blue1[&index=11]:0.006448,((red2[&index=14]:0.021668,red1[&index=13]:0.000557)[&index=15]:5.870845,blue2[&index=12]:0.002102)[&index=16]:0.011352)[&index=17]:8.372463)[&index=18]:0.045030)[&index=19]:0.062921,ano_tail_r1[&index=8]:0.038703,((no_tail_l2[&index=6]:0.007968,(no_tail_l3[&index=5]:0.069815,((red_f1[&index=1]:0.000305,red_f2[&index=2]:0.010573)[&index=22]:6.339813,(blue_f2[&index=4]:0.005069,blue_f1[&index=3]:0.000406)[&index=20]:3.530784)[&index=21]:3.367919)[&index=23]:0.182962)[&index=24]:0.105760,no_tail_l1[&index=7]:0.109641)[&index=25]:0.104129)[&index=26];
234200	-473.473	-397.265	-76.2072	((no_tail_r2[&index=9]:0.022034,((blue1[&index=11]:0.023990,((red2[&index=14]:0.028868,red1[&index=13]:0.011289)[&index=15]:3.388939,blue2[&index=12]:0.076853)[&index=16]:0.019915)[&index=17]:16.380510,no_tail_r3[&index=10]:0.117890)[&index=18]:0.046073)[&index=19]:0.091550,ano_tail_r1[&index=8]:0.009677,(no_tail_l1[&index=7]:0.069618,((((blue_f1[&index=3]:0.056154,blue_f2[&index=4]:0.001285)[&index=20]:28.918319,(red_f1[&index=1]:0.004041,red_f2[&index=2]:0.026094)[&index=22]:9.954412)[&index=21]:3.646020,no_tail_l3[&index=5]:0.004050)[&index=23]:0.031157,no_tail_l2[&index=6]:0.013747)[&index=24]:0.068655)[&index=25]:0.123992)[&index=26];
234300	-460.707	-390.977	-69.7302	((((no_tail_l3[&index=5]:0.096934,((red_f2[&index=2]:0.000807,red_f1[&index=1]:0.029561)[&index=22]:1.520071,(blue_f1[&index=3]:0.010379,blue_f2[&index=4]:0.000268)[&index=20]:9.115531)[&index=21]:6.118602)[&index=23]:0.044128,no_tail_l2[&index=6]:0.002643)[&index=24]:0.080498,no_tail_l1[&index=7]:0.024605)[&index=25]:0.049927,(no_tail_r2[&index=9]:0.029119,(no_tail_r3[&index=10]:0.008613,(((red2[&index=14]:0.059125,red1[&index=13]:0.029352)[&index=15]:6.236371,blue2[&index=12]:0.004367)[&index=16]:0.006112,blue1[&index=11]:0.018039)[&index=17]:7.153259)[&index=18]:0.021979)[&index=19]:0.051774,ano_tail_r1[&index=8]:0.037851)[&index=26];
234400	-468.956	-396.121	-72.8352	(ano_tail_r1[&index=8]:0.047397,(no_tail_l1[&index=7]:0.034679,((((blue_f1[&index=3]:0.049829,blue_f2[&index=4]:0.026758)[&index=20]:5.028170,(red_f2[&index=2]:0.005570,red_f1[&index=1]:0.001093)[&index=22]:2.953731)[&index=21]:13.952666,no_tail_l3[&index=5]:0.125652)[&index=23]:0.006073,no_tail_l2[&index=6]:0.036224)[&index=24]:0.033830)[&index=25]:0.046328,(((((red1[&index=13]:0.007683,red2[&index=14]:0.002925)[&index=15]:15.578981,blue2[&index=12]:0.003380)[&index=16]:0.008181,blue1[&index=11]:0.003882)[&index=17]:7.939618,no_tail_r3[&index=10]:0.166654)[&index=18]:0.051878,no_tail_r2[&index=9]:0.123777)[&index=19]:0.039929)[&index=26];
234500	-469.12	-396.625	-72.4948	((no_tail_r2[&index=9]:0.023513,((blue1[&index=11]:0.066771,(blue2[&index=12]:0.068105,(red1[&index=13]:0.012410,red2[&index=14]:0.011101)[&index=15]:9.366643)[&index=16]:0.034815)[&index=17]:7.400545,no_tail_r3[&index=10]:0.007168)[&index=18]:0.005475)[&index=19]:0.059320,ano_tail_r1[&index=8]:0.042070,(no_tail_l1[&index=7]:0.009367,((((red_f1[&index=1]:0.004306,red_f2[&index=2]:0.032694)[&index=22]:9.376993,(blue_f1[&index=3]:0.013459,blue_f2[&index=4]:0.051104)[&index=20]:8.165100)[&index=21]:9.573037,no_tail_l3[&index=5]:0.005264)[&index=23]:0.053706,no_tail_l2[&index=6]:0.069982)[&index=24]:0.053471)[&index=25]:0.066591)[&index=26];
234600	-470.985	-395.202	-75.7833	(((no_tail_r3[&index=10]:0.030683,(blue1[&index=11]:0.025826,((red1[&index=13]:0.003489,red2[&index=14]:0.119424)[&index=15]:2.680471,blue2[&index=12]:0.003293)[&index=16]:0.011947)[&index=17]:29.252573)[&index=18]:0.045750,no_tail_r2[&index=9]:0.016168)[&index=19]:0.077692,ano_tail_r1[&index=8]:0.021795,(no_tail_l1[&index=7]:0.044243,((no_tail_l3[&index=5]:0.039209,((blue_f1[&index=3]:0.032751,blue_f2[&index=4]:0.007196)[&index=20]:2.227109,(red_f2[&index=2]:0.001041,red_f1[&index=1]:0.003167)[&index=22]:15.911134)[&index=21]:10.219340)[&index=23]:0.025919,no_tail_l2[&index=6]:0.096254)[&index=24]:0.018036)[&index=25]:0.100824)[&index=26];
234700	-466.504	-397.03	-69.4734	((no_tail_l1[&index=7]:0.000052,(no_tail_l2[&index=6]:0.012867,(no_tail_l3[&index=5]:0.077133,((red_f1[&index=1]:0.003422,red_f2[&index=2]:0.018150)[&index=22]:5.228392,(blue_f1[&index=3]:0.013002,blue_f2[&index=4]:0.022115)[&index=20]:10.730746)[&index=21]:3.256749)[&index=23]:0.082818)[&index=24]:0.187088)[&index=25]:0.125690,(no_tail_r2[&index=9]:0.024568,((blue1[&index=11]:0.007949,(blue2[&index=12]:0.022629,(red2[&index=14]:0.021253,red1[&index=13]:0.004426)[&index=15]:3.536346)[&index=16]:0.025591)[&index=17]:5.775168,no_tail_r3[&index=10]:0.097973)[&index=18]:0.056027)[&index=19]:0.017870,ano_tail_r1[&index=8]:0.117843)[&index=26];
234800	-471.767	-396.644	-75.1224	((((blue1[&index=11]:0.102722,((red1[&index=13]:0.038706,red2[&index=14]:0.020840)[&index=15]:3.375114,blue2[&index=12]:0.020771)[&index=16]:0.016628)[&index=17]:26.834854,no_tail_r3[&index=10]:0.018556)[&index=18]:0.125341,no_tail_r2[&index=9]:0.057345)[&index=19]:0.021077,(no_tail_l1[&index=7]:0.008885,(no_tail_l2[&index=6]:0.016013,(no_tail_l3[&index=5]:0.013149,((blue_f2[&index=4]:0.002826,blue_f1[&index=3]:0.009636)[&index=20]:15.080284,(red_f1[&index=1]:0.006862,red_f2[&index=2]:0.002151)[&index=22]:10.253959)[&index=21]:1.335253)[&index=23]:0.065798)[&index=24]:0.042896)[&index=25]:0.117769,ano_tail_r1[&index=8]:0.123651)[&index=26];
234900	-467.269	-396.031	-71.238	((no_tail_r2[&index=9]:0.012158,(no_tail_r3[&index=10]:0.055524,(((red2[&index=14]:0.003482,red1[&index=13]:0.017777)[&index=15]:4.061462,blue2[&index=12]:0.004053)[&index=16]:0.037472,blue1[&index=11]:0.000208)[&index=17]:21.859809)[&index=18]:0.004185)[&index=19]:0.053334,ano_tail_r1[&index=8]:0.020903,(((((blue_f2[&index=4]:0.022198,blue_f1[&index=3]:0.006794)[&index=20]:4.943285,(red_f1[&index=1]:0.024198,red_f2[&index=2]:0.039293)[&index=22]:4.350575)[&index=21]:2.234748,no_tail_l3[&index=5]:0.064134)[&index=23]:0.254893,no_tail_l2[&index=6]:0.011546)[&index=24]:0.002076,no_tail_l1[&index=7]:0.055278)[&index=25]:0.149643)[&index=26];
235000	-460.708	-391.591	-69.1168	(((no_tail_r3[&index=10]:0.014632,(blue1[&index=11]:0.045353,((red1[&index=13]:0.028453,red2[&index=14]:0.022355)[&index=15]:2.363549,blue2[&index=12]:0.024177)[&index=16]:0.007513)[&index=17]:7.821713)[&index=18]:0.044962,no_tail_r2[&index=9]:0.023067)[&index=19]:0.106476,(no_tail_l1[&index=7]:0.043192,(no_tail_l2[&index=6]:0.041176,(((blue_f2[&index=4]:0.013882,blue_f1[&index=3]:0.020004)[&index=20]:8.432611,(red_f1[&index=1]:0.009678,red_f2[&index=2]:0.004314)[&index=22]:0.450853)[&index=21]:7.965764,no_tail_l3[&index=5]:0.033731)[&index=23]:0.014249)[&index=24]:0.081559)[&index=25]:0.058200,ano_tail_r1[&index=8]:0.011352)[&index=26];
235100	-467.141	-400.165	-66.9755	((no_tail_r2[&index=9]:0.006451,(no_tail_r3[&index=10]:0.008767,(blue1[&index=11]:0.029781,((red1[&index=13]:0.027262,red2[&index=14]:0.027745)[&index=15]:2.159706,blue2[&index=12]:0.007178)[&index=16]:0.010046)[&index=17]:3.176518)[&index=18]:0.003058)[&index=19]:0.162988,((no_tail_l2[&index=6]:0.050340,(no_tail_l3[&index=5]:0.023559,((blue_f1[&index=3]:0.045791,blue_f2[&index=4]:0.025859)[&index=20]:3.733289,(red_f1[&index=1]:0.002951,red_f2[&index=2]:0.059611)[&index=22]:4.010187)[&index=21]:3.085437)[&index=23]:0.062988)[&index=24]:0.054318,no_tail_l1[&index=7]:0.004034)[&index=25]:0.168457,ano_tail_r1[&index=8]:0.030101)[&index=26];
235200	-464.345	-394.529	-69.8152	((no_tail_r2[&index=9]:0.020634,(no_tail_r3[&index=10]:0.000151,(blue1[&index=11]:0.025605,((red1[&index=13]:0.018952,red2[&index=14]:0.011600)[&index=15]:13.310977,blue2[&index=12]:0.028088)[&index=16]:0.085301)[&index=17]:6.137579)[&index=18]:0.080953)[&index=19]:0.023583,ano_tail_r1[&index=8]:0.034050,(no_tail_l1[&index=7]:0.004363,(no_tail_l2[&index=6]:0.012862,(((red_f1[&index=1]:0.004412,red_f2[&index=2]:0.007493)[&index=22]:3.488571,(blue_f2[&index=4]:0.023364,blue_f1[&index=3]:0.024494)[&index=20]:5.641749)[&index=21]:1.814004,no_tail_l3[&index=5]:0.023087)[&index=23]:0.059059)[&index=24]:0.062477)[&index=25]:0.231591)[&index=26];
235300	-463.4	-393.942	-69.4581	((no_tail_r2[&index=9]:0.033128,(((blue2[&index=12]:0.018238,(red1[&index=13]:0.000988,red2[&index=14]:0.002351)[&index=15]:4.476498)[&index=16]:0.042949,blue1[&index=11]:0.040501)[&index=17]:13.124380,no_tail_r3[&index=10]:0.018620)[&index=18]:0.025658)[&index=19]:0.047804,ano_tail_r1[&index=8]:0.081276,(no_tail_l1[&index=7]:0.015807,((((blue_f1[&index=3]:0.004425,blue_f2[&index=4]:0.053910)[&index=20]:3.830713,(red_f1[&index=1]:0.009050,red_f2[&index=2]:0.001240)[&index=22]:0.958212)[&index=21]:6.214554,no_tail_l3[&index=5]:0.002721)[&index=23]:0.172887,no_tail_l2[&index=6]:0.010495)[&index=24]:0.115808)[&index=25]:0.087229)[&index=26];
235400	-453.947	-384.971	-68.9768	(((no_tail_r3[&index=10]:0.033744,(((red1[&index=13]:0.005840,red2[&index=14]:0.002671)[&index=15]:6.105706,blue2[&index=12]:0.057096)[&index=16]:0.012903,blue1[&index=11]:0.002147)[&index=17]:6.269981)[&index=18]:0.033735,no_tail_r2[&index=9]:0.002626)[&index=19]:0.032145,ano_tail_r1[&index=8]:0.015057,(no_tail_l1[&index=7]:0.023347,((((red_f2[&index=2]:0.004984,red_f1[&index=1]:0.018365)[&index=22]:5.785710,(blue_f2[&index=4]:0.008002,blue_f1[&index=3]:0.006206)[&index=20]:0.722377)[&index=21]:7.627300,no_tail_l3[&index=5]:0.010521)[&index=23]:0.036006,no_tail_l2[&index=6]:0.006563)[&index=24]:0.104107)[&index=25]:0.055681)[&index=26];
235500	-459.295	-389.036	-70.2588	(ano_tail_r1[&index=8]:0.031174,((no_tail_l2[&index=6]:0.003092,(((red_f1[&index=1]:0.013763,red_f2[&index=2]:0.027539)[&index=22]:1.693812,(blue_f1[&index=3]:0.015068,blue_f2[&index=4]:0.006077)[&index=20]:1.742864)[&index=21]:21.493741,no_tail_l3[&index=5]:0.047598)[&index=23]:0.094970)[&index=24]:0.039507,no_tail_l1[&index=7]:0.002955)[&index=25]:0.038006,(no_tail_r2[&index=9]:0.035759,(((blue2[&index=12]:0.008895,(red2[&index=14]:0.002977,red1[&index=13]:0.001477)[&index=15]:1.981939)[&index=16]:0.000673,blue1[&index=11]:0.024238)[&index=17]:5.909364,no_tail_r3[&index=10]:0.010113)[&index=18]:0.021339)[&index=19]:0.145994)[&index=26];
235600	-466.433	-393.41	-73.0227	(ano_tail_r1[&index=8]:0.006612,((no_tail_r3[&index=10]:0.010736,(((red1[&index=13]:0.005398,red2[&index=14]:0.003468)[&index=15]:6.942231,blue2[&index=12]:0.000685)[&index=16]:0.031756,blue1[&index=11]:0.040910)[&index=17]:14.685196)[&index=18]:0.213389,no_tail_r2[&index=9]:0.005872)[&index=19]:0.091449,(((((blue_f1[&index=3]:0.016990,blue_f2[&index=4]:0.016278)[&index=20]:16.105939,(red_f1[&index=1]:0.023636,red_f2[&index=2]:0.015616)[&index=22]:1.293239)[&index=21]:7.381681,no_tail_l3[&index=5]:0.029416)[&index=23]:0.035088,no_tail_l2[&index=6]:0.021880)[&index=24]:0.055296,no_tail_l1[&index=7]:0.068495)[&index=25]:0.111388)[&index=26];
235700	-465.804	-392.803	-73.0008	(((no_tail_l2[&index=6]:0.018255,(((red_f2[&index=2]:0.005083,red_f1[&index=1]:0.002635)[&index=22]:4.912429,(blue_f2[&index=4]:0.025531,blue_f1[&index=3]:0.056573)[&index=20]:18.982270)[&index=21]:15.146928,no_tail_l3[&index=5]:0.114708)[&index=23]:0.054712)[&index=24]:0.014200,no_tail_l1[&index=7]:0.006873)[&index=25]:0.031821,(no_tail_r2[&index=9]:0.025694,((((red2[&index=14]:0.000641,red1[&index=13]:0.023697)[&index=15]:2.030652,blue2[&index=12]:0.018174)[&index=16]:0.018393,blue1[&index=11]:0.024102)[&index=17]:5.429002,no_tail_r3[&index=10]:0.003236)[&index=18]:0.063680)[&index=19]:0.051604,ano_tail_r1[&index=8]:0.042312)[&index=26];
235800	-468.806	-397.918	-70.8883	((no_tail_r2[&index=9]:0.006242,(no_tail_r3[&index=10]:0.150476,((blue2[&index=12]:0.009707,(red2[&index=14]:0.003424,red1[&index=13]:0.047228)[&index=15]:5.764382)[&index=16]:0.059086,blue1[&index=11]:0.062099)[&index=17]:12.589817)[&index=18]:0.027816)[&index=19]:0.059270,(no_tail_l1[&index=7]:0.059816,(no_tail_l2[&index=6]:0.021675,(no_tail_l3[&index=5]:0.016334,((blue_f2[&index=4]:0.011771,blue_f1[&index=3]:0.006721)[&index=20]:1.907921,(red_f2[&index=2]:0.009145,red_f1[&index=1]:0.047061)[&index=22]:3.925629)[&index=21]:11.530431)[&index=23]:0.003532)[&index=24]:0.009612)[&index=25]:0.173949,ano_tail_r1[&index=8]:0.037459)[&index=26];
235900	-465.967	-394.332	-71.6355	(ano_tail_r1[&index=8]:0.005374,(no_tail_l1[&index=7]:0.003586,((no_tail_l3[&index=5]:0.041253,((blue_f1[&index=3]:0.003001,blue_f2[&index=4]:0.038891)[&index=20]:7.513909,(red_f1[&index=1]:0.015063,red_f2[&index=2]:0.009152)[&index=22]:13.275530)[&index=21]:7.015621)[&index=23]:0.005011,no_tail_l2[&index=6]:0.009683)[&index=24]:0.133443)[&index=25]:0.080443,(((blue1[&index=11]:0.005250,(blue2[&index=12]:0.007270,(red2[&index=14]:0.000995,red1[&index=13]:0.060028)[&index=15]:8.842493)[&index=16]:0.050945)[&index=17]:2.968052,no_tail_r3[&index=10]:0.032506)[&index=18]:0.083864,no_tail_r2[&index=9]:0.046619)[&index=19]:0.028259)[&index=26];
236000	-465.264	-391.317	-73.9468	(((no_tail_r3[&index=10]:0.036454,(blue1[&index=11]:0.032702,((red1[&index=13]:0.042824,red2[&index=14]:0.007559)[&index=15]:4.119320,blue2[&index=12]:0.039028)[&index=16]:0.026711)[&index=17]:19.548318)[&index=18]:0.020741,no_tail_r2[&index=9]:0.000966)[&index=19]:0.003962,(no_tail_l1[&index=7]:0.002995,(no_tail_l2[&index=6]:0.054307,(((blue_f2[&index=4]:0.012408,blue_f1[&index=3]:0.022310)[&index=20]:0.348953,(red_f1[&index=1]:0.007999,red_f2[&index=2]:0.030420)[&index=22]:18.991638)[&index=21]:8.358246,no_tail_l3[&index=5]:0.024662)[&index=23]:0.037622)[&index=24]:0.021557)[&index=25]:0.035284,ano_tail_r1[&index=8]:0.005833)[&index=26];
236100	-473.263	-398.686	-74.5768	(ano_tail_r1[&index=8]:0.083394,(((blue1[&index=11]:0.067504,(blue2[&index=12]:0.062900,(red1[&index=13]:0.026591,red2[&index=14]:0.000225)[&index=15]:15.881881)[&index=16]:0.009973)[&index=17]:10.938420,no_tail_r3[&index=10]:0.006076)[&index=18]:0.085659,no_tail_r2[&index=9]:0.000406)[&index=19]:0.057496,(no_tail_l1[&index=7]:0.106634,(no_tail_l2[&index=6]:0.091927,(no_tail_l3[&index=5]:0.047137,((blue_f2[&index=4]:0.007973,blue_f1[&index=3]:0.027090)[&index=20]:7.526415,(red_f1[&index=1]:0.024805,red_f2[&index=2]:0.000556)[&index=22]:18.105593)[&index=21]:1.643593)[&index=23]:0.021477)[&index=24]:0.079338)[&index=25]:0.079752)[&index=26];
236200	-473.065	-400.832	-72.2332	((no_tail_l1[&index=7]:0.039299,(no_tail_l2[&index=6]:0.084781,(((blue_f1[&index=3]:0.044096,blue_f2[&index=4]:0.002414)[&index=20]:7.875643,(red_f2[&index=2]:0.007247,red_f1[&index=1]:0.003605)[&index=22]:20.728171)[&index=21]:4.813261,no_tail_l3[&index=5]:0.227637)[&index=23]:0.115886)[&index=24]:0.072035)[&index=25]:0.046618,(no_tail_r2[&index=9]:0.021416,(((blue2[&index=12]:0.000133,(red2[&index=14]:0.042973,red1[&index=13]:0.000864)[&index=15]:5.155670)[&index=16]:0.029460,blue1[&index=11]:0.007583)[&index=17]:3.704603,no_tail_r3[&index=10]:0.075164)[&index=18]:0.038370)[&index=19]:0.072308,ano_tail_r1[&index=8]:0.055615)[&index=26];
236300	-456.838	-389.166	-67.6716	(ano_tail_r1[&index=8]:0.009764,(no_tail_r2[&index=9]:0.023803,(no_tail_r3[&index=10]:0.146527,(blue1[&index=11]:0.004667,((red2[&index=14]:0.008353,red1[&index=13]:0.004656)[&index=15]:2.775598,blue2[&index=12]:0.001576)[&index=16]:0.069026)[&index=17]:9.152532)[&index=18]:0.001728)[&index=19]:0.037819,((no_tail_l2[&index=6]:0.019666,(((blue_f1[&index=3]:0.005706,blue_f2[&index=4]:0.030119)[&index=20]:2.265309,(red_f1[&index=1]:0.016472,red_f2[&index=2]:0.006555)[&index=22]:0.966030)[&index=21]:4.742436,no_tail_l3[&index=5]:0.041358)[&index=23]:0.026509)[&index=24]:0.013373,no_tail_l1[&index=7]:0.027602)[&index=25]:0.059969)[&index=26];
236400	-465.352	-395.297	-70.0555	((no_tail_r2[&index=9]:0.059898,(no_tail_r3[&index=10]:0.011224,(((red2[&index=14]:0.012059,red1[&index=13]:0.000897)[&index=15]:1.857718,blue2[&index=12]:0.080444)[&index=16]:0.018789,blue1[&index=11]:0.020287)[&index=17]:4.571982)[&index=18]:0.030564)[&index=19]:0.015852,ano_tail_r1[&index=8]:0.026146,(no_tail_l1[&index=7]:0.027178,(no_tail_l2[&index=6]:0.033660,(((red_f2[&index=2]:0.020987,red_f1[&index=1]:0.054562)[&index=22]:2.730756,(blue_f2[&index=4]:0.000304,blue_f1[&index=3]:0.007942)[&index=20]:6.808505)[&index=21]:15.838993,no_tail_l3[&index=5]:0.058373)[&index=23]:0.047071)[&index=24]:0.024193)[&index=25]:0.018336)[&index=26];
236500	-461.446	-388.011	-73.4351	((((((red_f2[&index=2]:0.003953,red_f1[&index=1]:0.005448)[&index=22]:7.860110,(blue_f2[&index=4]:0.044889,blue_f1[&index=3]:0.000960)[&index=20]:23.787944)[&index=21]:5.214927,no_tail_l3[&index=5]:0.005870)[&index=23]:0.054005,no_tail_l2[&index=6]:0.044714)[&index=24]:0.012019,no_tail_l1[&index=7]:0.004363)[&index=25]:0.093859,(no_tail_r2[&index=9]:0.033238,(no_tail_r3[&index=10]:0.059597,(blue1[&index=11]:0.010310,(blue2[&index=12]:0.009363,(red2[&index=14]:0.000478,red1[&index=13]:0.003784)[&index=15]:8.681926)[&index=16]:0.026359)[&index=17]:3.229788)[&index=18]:0.038494)[&index=19]:0.041941,ano_tail_r1[&index=8]:0.006149)[&index=26];
236600	-458.067	-388.912	-69.1552	(ano_tail_r1[&index=8]:0.024125,(((((blue_f2[&index=4]:0.004269,blue_f1[&index=3]:0.021223)[&index=20]:10.039770,(red_f2[&index=2]:0.014689,red_f1[&index=1]:0.000876)[&index=22]:4.851012)[&index=21]:3.440188,no_tail_l3[&index=5]:0.048823)[&index=23]:0.007553,no_tail_l2[&index=6]:0.008245)[&index=24]:0.033561,no_tail_l1[&index=7]:0.077782)[&index=25]:0.036759,(no_tail_r2[&index=9]:0.006178,(no_tail_r3[&index=10]:0.041758,((blue2[&index=12]:0.016697,(red2[&index=14]:0.030691,red1[&index=13]:0.005315)[&index=15]:2.699298)[&index=16]:0.013984,blue1[&index=11]:0.009626)[&index=17]:6.280130)[&index=18]:0.036790)[&index=19]:0.125480)[&index=26];
236700	-461.862	-394.426	-67.4356	((((((red2[&index=14]:0.031620,red1[&index=13]:0.017022)[&index=15]:2.331046,blue2[&index=12]:0.046991)[&index=16]:0.040049,blue1[&index=11]:0.016291)[&index=17]:5.633486,no_tail_r3[&index=10]:0.016614)[&index=18]:0.158595,no_tail_r2[&index=9]:0.030620)[&index=19]:0.082922,ano_tail_r1[&index=8]:0.007188,(((no_tail_l3[&index=5]:0.027354,((red_f1[&index=1]:0.018191,red_f2[&index=2]:0.004762)[&index=22]:5.982904,(blue_f1[&index=3]:0.004690,blue_f2[&index=4]:0.008926)[&index=20]:3.689713)[&index=21]:0.853242)[&index=23]:0.059747,no_tail_l2[&index=6]:0.017693)[&index=24]:0.094493,no_tail_l1[&index=7]:0.005135)[&index=25]:0.097626)[&index=26];
236800	-462.963	-392.397	-70.5653	(((no_tail_r3[&index=10]:0.033390,(((red1[&index=13]:0.035858,red2[&index=14]:0.019513)[&index=15]:1.739007,blue2[&index=12]:0.001692)[&index=16]:0.006339,blue1[&index=11]:0.018708)[&index=17]:9.823889)[&index=18]:0.028099,no_tail_r2[&index=9]:0.066541)[&index=19]:0.043082,ano_tail_r1[&index=8]:0.053656,(((((red_f2[&index=2]:0.006208,red_f1[&index=1]:0.002986)[&index=22]:3.057495,(blue_f1[&index=3]:0.009464,blue_f2[&index=4]:0.032814)[&index=20]:3.488926)[&index=21]:16.205142,no_tail_l3[&index=5]:0.009119)[&index=23]:0.040171,no_tail_l2[&index=6]:0.075505)[&index=24]:0.035444,no_tail_l1[&index=7]:0.021407)[&index=25]:0.071261)[&index=26];
236900	-458.767	-390.776	-67.9912	((((((red2[&index=14]:0.037004,red1[&index=13]:0.012901)[&index=15]:4.384545,blue2[&index=12]:0.022904)[&index=16]:0.002879,blue1[&index=11]:0.022063)[&index=17]:4.432963,no_tail_r3[&index=10]:0.006256)[&index=18]:0.039228,no_tail_r2[&index=9]:0.036860)[&index=19]:0.020058,ano_tail_r1[&index=8]:0.044342,((no_tail_l2[&index=6]:0.035976,(((blue_f1[&index=3]:0.024680,blue_f2[&index=4]:0.002420)[&index=20]:5.251470,(red_f1[&index=1]:0.018140,red_f2[&index=2]:0.034335)[&index=22]:0.032721)[&index=21]:7.436718,no_tail_l3[&index=5]:0.005547)[&index=23]:0.056919)[&index=24]:0.018484,no_tail_l1[&index=7]:0.011583)[&index=25]:0.064199)[&index=26];
237000	-468.258	-397.711	-70.5471	((no_tail_l1[&index=7]:0.029070,(no_tail_l2[&index=6]:0.058156,(((red_f1[&index=1]:0.007031,red_f2[&index=2]:0.007305)[&index=20]:2.288240,(blue_f2[&index=4]:0.004490,blue_f1[&index=3]:0.111063)[&index=22]:0.178278)[&index=21]:12.680594,no_tail_l3[&index=5]:0.032103)[&index=23]:0.060320)[&index=24]:0.026318)[&index=25]:0.080607,(no_tail_r2[&index=9]:0.132521,(((blue2[&index=12]:0.017643,(red1[&index=13]:0.000013,red2[&index=14]:0.026075)[&index=15]:11.751598)[&index=16]:0.028011,blue1[&index=11]:0.007419)[&index=17]:7.114471,no_tail_r3[&index=10]:0.000035)[&index=18]:0.127051)[&index=19]:0.065851,ano_tail_r1[&index=8]:0.000201)[&index=26];
237100	-460.713	-390.625	-70.0881	(((no_tail_r3[&index=10]:0.019602,(((red1[&index=13]:0.001291,red2[&index=14]:0.010641)[&index=15]:7.820422,blue2[&index=12]:0.015812)[&index=16]:0.026577,blue1[&index=11]:0.032115)[&index=17]:11.329382)[&index=18]:0.035887,no_tail_r2[&index=9]:0.013561)[&index=19]:0.025861,ano_tail_r1[&index=8]:0.007941,(no_tail_l1[&index=7]:0.006712,((no_tail_l3[&index=5]:0.135557,((blue_f1[&index=3]:0.013043,blue_f2[&index=4]:0.005252)[&index=22]:9.373054,(red_f1[&index=1]:0.002772,red_f2[&index=2]:0.005822)[&index=20]:3.046387)[&index=21]:0.283330)[&index=23]:0.026452,no_tail_l2[&index=6]:0.002613)[&index=24]:0.024620)[&index=25]:0.274596)[&index=26];
237200	-465.857	-397.106	-68.7515	((((no_tail_l3[&index=5]:0.014928,((red_f1[&index=1]:0.016207,red_f2[&index=2]:0.005810)[&index=20]:8.604541,(blue_f2[&index=4]:0.000680,blue_f1[&index=3]:0.007109)[&index=22]:5.563908)[&index=21]:0.531628)[&index=23]:0.064068,no_tail_l2[&index=6]:0.021256)[&index=24]:0.047724,no_tail_l1[&index=7]:0.007038)[&index=25]:0.031944,(no_tail_r2[&index=9]:0.131468,((blue1[&index=11]:0.031089,((red2[&index=14]:0.048287,red1[&index=13]:0.005971)[&index=15]:6.266849,blue2[&index=12]:0.038896)[&index=16]:0.014156)[&index=17]:4.082644,no_tail_r3[&index=10]:0.188357)[&index=18]:0.014004)[&index=19]:0.061929,ano_tail_r1[&index=8]:0.055752)[&index=26];
237300	-464.002	-393.546	-70.4566	((no_tail_l1[&index=7]:0.073641,((((blue_f1[&index=3]:0.030440,blue_f2[&index=4]:0.003278)[&index=22]:3.636097,(red_f1[&index=1]:0.000508,red_f2[&index=2]:0.029088)[&index=20]:13.767312)[&index=21]:2.985693,no_tail_l3[&index=5]:0.044407)[&index=23]:0.013438,no_tail_l2[&index=6]:0.084181)[&index=24]:0.098618)[&index=25]:0.059227,ano_tail_r1[&index=8]:0.000354,(no_tail_r2[&index=9]:0.033136,(no_tail_r3[&index=10]:0.033014,((blue2[&index=12]:0.008214,(red2[&index=14]:0.022373,red1[&index=13]:0.044085)[&index=15]:6.786754)[&index=16]:0.000957,blue1[&index=11]:0.046924)[&index=17]:6.531634)[&index=18]:0.007717)[&index=19]:0.040749)[&index=26];
237400	-460.187	-388.105	-72.0818	((((no_tail_l3[&index=5]:0.043664,((blue_f2[&index=4]:0.021295,blue_f1[&index=3]:0.004500)[&index=22]:0.046339,(red_f2[&index=2]:0.001006,red_f1[&index=1]:0.001538)[&index=20]:9.100667)[&index=21]:20.763981)[&index=23]:0.059917,no_tail_l2[&index=6]:0.005831)[&index=24]:0.038648,no_tail_l1[&index=7]:0.006428)[&index=25]:0.159998,((((blue2[&index=12]:0.003153,(red1[&index=13]:0.020934,red2[&index=14]:0.002416)[&index=15]:4.444844)[&index=16]:0.051669,blue1[&index=11]:0.002191)[&index=17]:7.520198,no_tail_r3[&index=10]:0.035885)[&index=18]:0.010564,no_tail_r2[&index=9]:0.068720)[&index=19]:0.052970,ano_tail_r1[&index=8]:0.040703)[&index=26];
237500	-459.167	-389.895	-69.2723	(ano_tail_r1[&index=8]:0.009510,(no_tail_l1[&index=7]:0.008299,(no_tail_l2[&index=6]:0.001317,(no_tail_l3[&index=5]:0.053538,((blue_f2[&index=4]:0.026111,blue_f1[&index=3]:0.010377)[&index=22]:3.505155,(red_f2[&index=2]:0.021104,red_f1[&index=1]:0.004203)[&index=20]:7.097403)[&index=21]:1.532513)[&index=23]:0.070173)[&index=24]:0.005776)[&index=25]:0.112270,(no_tail_r2[&index=9]:0.044757,((blue1[&index=11]:0.018184,(blue2[&index=12]:0.039130,(red2[&index=14]:0.005203,red1[&index=13]:0.011978)[&index=15]:5.232351)[&index=16]:0.019738)[&index=17]:10.506104,no_tail_r3[&index=10]:0.074768)[&index=18]:0.014253)[&index=19]:0.036231)[&index=26];
237600	-459.855	-393.104	-66.7507	(ano_tail_r1[&index=8]:0.051520,(((blue1[&index=11]:0.000590,(blue2[&index=12]:0.054958,(red1[&index=13]:0.007283,red2[&index=14]:0.003226)[&index=15]:4.130904)[&index=16]:0.011313)[&index=17]:3.619597,no_tail_r3[&index=10]:0.029711)[&index=18]:0.018040,no_tail_r2[&index=9]:0.031145)[&index=19]:0.053423,(((((red_f1[&index=1]:0.010161,red_f2[&index=2]:0.008655)[&index=20]:1.625121,(blue_f2[&index=4]:0.025809,blue_f1[&index=3]:0.020550)[&index=22]:1.017062)[&index=21]:4.819853,no_tail_l3[&index=5]:0.078442)[&index=23]:0.120106,no_tail_l2[&index=6]:0.041521)[&index=24]:0.001416,no_tail_l1[&index=7]:0.000057)[&index=25]:0.072025)[&index=26];
237700	-463.917	-394.214	-69.7031	((no_tail_l1[&index=7]:0.052907,((no_tail_l3[&index=5]:0.015345,((blue_f1[&index=3]:0.047635,blue_f2[&index=4]:0.004892)[&index=22]:11.016782,(red_f2[&index=2]:0.060147,red_f1[&index=1]:0.027338)[&index=20]:2.634752)[&index=21]:1.865809)[&index=23]:0.023522,no_tail_l2[&index=6]:0.029586)[&index=24]:0.011848)[&index=25]:0.023740,ano_tail_r1[&index=8]:0.064586,(((blue1[&index=11]:0.009455,(blue2[&index=12]:0.001092,(red1[&index=13]:0.020513,red2[&index=14]:0.003635)[&index=15]:6.870484)[&index=16]:0.006150)[&index=17]:7.707781,no_tail_r3[&index=10]:0.019539)[&index=18]:0.041603,no_tail_r2[&index=9]:0.031574)[&index=19]:0.023571)[&index=26];
237800	-466.932	-399.133	-67.7992	(ano_tail_r1[&index=8]:0.031440,(((blue1[&index=11]:0.010929,(blue2[&index=12]:0.047452,(red1[&index=13]:0.011320,red2[&index=14]:0.012964)[&index=15]:8.029676)[&index=16]:0.020854)[&index=17]:2.868435,no_tail_r3[&index=10]:0.004623)[&index=18]:0.056920,no_tail_r2[&index=9]:0.082037)[&index=19]:0.012639,((no_tail_l2[&index=6]:0.066609,(((blue_f2[&index=4]:0.013866,blue_f1[&index=3]:0.004090)[&index=22]:0.858696,(red_f1[&index=1]:0.018817,red_f2[&index=2]:0.011805)[&index=20]:2.620812)[&index=21]:5.926886,no_tail_l3[&index=5]:0.017687)[&index=23]:0.013704)[&index=24]:0.154983,no_tail_l1[&index=7]:0.146512)[&index=25]:0.051315)[&index=26];
237900	-458.223	-389.815	-68.4082	(ano_tail_r1[&index=8]:0.042795,(no_tail_r2[&index=9]:0.017803,(no_tail_r3[&index=10]:0.069987,((blue2[&index=12]:0.016306,(red1[&index=13]:0.002963,red2[&index=14]:0.017885)[&index=15]:3.906161)[&index=16]:0.026566,blue1[&index=11]:0.039548)[&index=17]:10.571034)[&index=18]:0.009593)[&index=19]:0.071039,(no_tail_l1[&index=7]:0.055192,((no_tail_l3[&index=5]:0.022467,((red_f1[&index=1]:0.001778,red_f2[&index=2]:0.029763)[&index=20]:3.262092,(blue_f1[&index=3]:0.025567,blue_f2[&index=4]:0.002818)[&index=22]:3.405655)[&index=21]:2.399513)[&index=23]:0.014129,no_tail_l2[&index=6]:0.008350)[&index=24]:0.042456)[&index=25]:0.078611)[&index=26];
238000	-473.188	-402.67	-70.5178	((((((red_f2[&index=2]:0.067362,red_f1[&index=1]:0.003687)[&index=20]:16.132359,(blue_f1[&index=3]:0.000055,blue_f2[&index=4]:0.043507)[&index=22]:3.595028)[&index=21]:2.670946,no_tail_l3[&index=5]:0.107583)[&index=23]:0.017191,no_tail_l2[&index=6]:0.092463)[&index=24]:0.006036,no_tail_l1[&index=7]:0.003308)[&index=25]:0.050639,ano_tail_r1[&index=8]:0.005362,(((blue1[&index=11]:0.024976,(blue2[&index=12]:0.042649,(red2[&index=14]:0.017284,red1[&index=13]:0.043515)[&index=15]:2.450226)[&index=16]:0.026993)[&index=17]:8.896151,no_tail_r3[&index=10]:0.027879)[&index=18]:0.183330,no_tail_r2[&index=9]:0.009270)[&index=19]:0.170269)[&index=26];
238100	-461.708	-388.382	-73.3258	(ano_tail_r1[&index=8]:0.016159,(no_tail_l1[&index=7]:0.011878,(no_tail_l2[&index=6]:0.000615,(((red_f1[&index=1]:0.002973,red_f2[&index=2]:0.017036)[&index=20]:24.873574,(blue_f2[&index=4]:0.033315,blue_f1[&index=3]:0.012111)[&index=22]:2.350578)[&index=21]:4.048172,no_tail_l3[&index=5]:0.001990)[&index=23]:0.046852)[&index=24]:0.040802)[&index=25]:0.083106,(no_tail_r2[&index=9]:0.007201,((blue1[&index=11]:0.034472,(blue2[&index=12]:0.006865,(red1[&index=13]:0.021473,red2[&index=14]:0.018872)[&index=15]:11.150438)[&index=16]:0.002760)[&index=17]:5.730161,no_tail_r3[&index=10]:0.108218)[&index=18]:0.003729)[&index=19]:0.104509)[&index=26];
238200	-464.94	-394.28	-70.6599	((no_tail_r2[&index=9]:0.026110,((blue1[&index=11]:0.031933,((red1[&index=13]:0.002537,red2[&index=14]:0.030003)[&index=15]:11.449573,blue2[&index=12]:0.010588)[&index=16]:0.015760)[&index=17]:6.389105,no_tail_r3[&index=10]:0.010826)[&index=18]:0.030935)[&index=19]:0.034028,(no_tail_l1[&index=7]:0.005957,((no_tail_l3[&index=5]:0.049593,((blue_f1[&index=3]:0.017495,blue_f2[&index=4]:0.013698)[&index=22]:4.787720,(red_f2[&index=2]:0.009899,red_f1[&index=1]:0.071664)[&index=20]:9.643733)[&index=21]:2.376075)[&index=23]:0.036167,no_tail_l2[&index=6]:0.020273)[&index=24]:0.178992)[&index=25]:0.128121,ano_tail_r1[&index=8]:0.027581)[&index=26];
238300	-458.203	-389.645	-68.5581	((no_tail_r2[&index=9]:0.002337,(no_tail_r3[&index=10]:0.151604,(blue1[&index=11]:0.036066,(blue2[&index=12]:0.009562,(red2[&index=14]:0.002832,red1[&index=13]:0.015760)[&index=15]:4.299449)[&index=16]:0.002400)[&index=17]:7.217304)[&index=18]:0.004495)[&index=19]:0.012410,ano_tail_r1[&index=8]:0.003735,((no_tail_l2[&index=6]:0.008359,(no_tail_l3[&index=5]:0.047836,((red_f1[&index=1]:0.032918,red_f2[&index=2]:0.012313)[&index=20]:8.616725,(blue_f2[&index=4]:0.006951,blue_f1[&index=3]:0.018237)[&index=22]:1.834486)[&index=21]:2.330921)[&index=23]:0.084240)[&index=24]:0.028061,no_tail_l1[&index=7]:0.007951)[&index=25]:0.102438)[&index=26];
238400	-460.485	-389.603	-70.8817	((no_tail_r2[&index=9]:0.008621,(no_tail_r3[&index=10]:0.062431,((blue2[&index=12]:0.002494,(red1[&index=13]:0.027836,red2[&index=14]:0.007502)[&index=15]:7.664559)[&index=16]:0.001352,blue1[&index=11]:0.025115)[&index=17]:5.061266)[&index=18]:0.046461)[&index=19]:0.048897,(no_tail_l1[&index=7]:0.044790,(no_tail_l2[&index=6]:0.000776,(((red_f2[&index=2]:0.003922,red_f1[&index=1]:0.008086)[&index=20]:7.626201,(blue_f2[&index=4]:0.013009,blue_f1[&index=3]:0.062941)[&index=22]:0.268902)[&index=21]:15.328000,no_tail_l3[&index=5]:0.025152)[&index=23]:0.004560)[&index=24]:0.045686)[&index=25]:0.075454,ano_tail_r1[&index=8]:0.043570)[&index=26];
238500	-470.2	-399.598	-70.6018	((no_tail_l1[&index=7]:0.017713,((no_tail_l3[&index=5]:0.005530,((red_f1[&index=1]:0.029310,red_f2[&index=2]:0.009615)[&index=20]:4.983127,(blue_f2[&index=4]:0.001465,blue_f1[&index=3]:0.089470)[&index=22]:2.876739)[&index=21]:11.772078)[&index=23]:0.065046,no_tail_l2[&index=6]:0.037905)[&index=24]:0.065595)[&index=25]:0.011870,ano_tail_r1[&index=8]:0.113315,(((((red1[&index=13]:0.020110,red2[&index=14]:0.004594)[&index=15]:7.035102,blue2[&index=12]:0.004383)[&index=16]:0.005456,blue1[&index=11]:0.019233)[&index=17]:7.575431,no_tail_r3[&index=10]:0.118969)[&index=18]:0.044181,no_tail_r2[&index=9]:0.062475)[&index=19]:0.139461)[&index=26];
238600	-473.569	-399.988	-73.5808	((no_tail_l1[&index=7]:0.045350,((no_tail_l3[&index=5]:0.040217,((blue_f2[&index=4]:0.019982,blue_f1[&index=3]:0.036739)[&index=22]:5.472497,(red_f1[&index=1]:0.020947,red_f2[&index=2]:0.008381)[&index=20]:24.500255)[&index=21]:6.478331)[&index=23]:0.033462,no_tail_l2[&index=6]:0.080191)[&index=24]:0.030585)[&index=25]:0.392813,(no_tail_r2[&index=9]:0.041532,(no_tail_r3[&index=10]:0.038201,(((red2[&index=14]:0.005784,red1[&index=13]:0.019668)[&index=15]:5.718825,blue2[&index=12]:0.007604)[&index=16]:0.027265,blue1[&index=11]:0.015075)[&index=17]:6.794361)[&index=18]:0.096765)[&index=19]:0.013173,ano_tail_r1[&index=8]:0.065019)[&index=26];
238700	-464.675	-396.332	-68.3433	(ano_tail_r1[&index=8]:0.000557,(((((blue_f2[&index=4]:0.006472,blue_f1[&index=3]:0.015748)[&index=22]:0.293809,(red_f1[&index=1]:0.021084,red_f2[&index=2]:0.020470)[&index=20]:9.376192)[&index=21]:5.792805,no_tail_l3[&index=5]:0.005853)[&index=23]:0.052280,no_tail_l2[&index=6]:0.012451)[&index=24]:0.102032,no_tail_l1[&index=7]:0.071265)[&index=25]:0.076192,(no_tail_r2[&index=9]:0.057456,((blue1[&index=11]:0.001779,(blue2[&index=12]:0.054406,(red1[&index=13]:0.024237,red2[&index=14]:0.000181)[&index=15]:2.338915)[&index=16]:0.038363)[&index=17]:5.197338,no_tail_r3[&index=10]:0.165536)[&index=18]:0.076487)[&index=19]:0.013637)[&index=26];
238800	-466.283	-397.395	-68.8879	((no_tail_r2[&index=9]:0.000241,((blue1[&index=11]:0.017886,(blue2[&index=12]:0.001178,(red1[&index=13]:0.002481,red2[&index=14]:0.023011)[&index=15]:9.521742)[&index=16]:0.097425)[&index=17]:2.447503,no_tail_r3[&index=10]:0.073556)[&index=18]:0.078708)[&index=19]:0.010467,ano_tail_r1[&index=8]:0.042455,(((((blue_f2[&index=4]:0.041382,blue_f1[&index=3]:0.007221)[&index=22]:9.365750,(red_f1[&index=1]:0.015629,red_f2[&index=2]:0.005466)[&index=20]:2.291419)[&index=21]:2.338540,no_tail_l3[&index=5]:0.007839)[&index=23]:0.006479,no_tail_l2[&index=6]:0.035705)[&index=24]:0.034615,no_tail_l1[&index=7]:0.016219)[&index=25]:0.055706)[&index=26];
238900	-473.983	-399.981	-74.0026	(ano_tail_r1[&index=8]:0.019431,((no_tail_r3[&index=10]:0.030275,(blue1[&index=11]:0.011184,(blue2[&index=12]:0.023467,(red2[&index=14]:0.026518,red1[&index=13]:0.004287)[&index=15]:12.531169)[&index=16]:0.062962)[&index=17]:8.750718)[&index=18]:0.028084,no_tail_r2[&index=9]:0.015645)[&index=19]:0.038952,(no_tail_l1[&index=7]:0.021387,((no_tail_l3[&index=5]:0.043216,((red_f1[&index=1]:0.011546,red_f2[&index=2]:0.034133)[&index=20]:13.796845,(blue_f1[&index=3]:0.067009,blue_f2[&index=4]:0.053275)[&index=22]:15.903479)[&index=21]:0.272071)[&index=23]:0.117754,no_tail_l2[&index=6]:0.080017)[&index=24]:0.005602)[&index=25]:0.162746)[&index=26];
239000	-457.406	-389.732	-67.6739	((no_tail_l1[&index=7]:0.001053,((((red_f1[&index=1]:0.032791,red_f2[&index=2]:0.023567)[&index=20]:3.593466,(blue_f1[&index=3]:0.029262,blue_f2[&index=4]:0.004226)[&index=22]:3.744248)[&index=21]:5.402589,no_tail_l3[&index=5]:0.024065)[&index=23]:0.043842,no_tail_l2[&index=6]:0.010662)[&index=24]:0.070975)[&index=25]:0.136584,((no_tail_r3[&index=10]:0.001083,(blue1[&index=11]:0.019033,(blue2[&index=12]:0.032530,(red1[&index=13]:0.000126,red2[&index=14]:0.009293)[&index=15]:2.674794)[&index=16]:0.012822)[&index=17]:4.414860)[&index=18]:0.052695,no_tail_r2[&index=9]:0.005671)[&index=19]:0.123625,ano_tail_r1[&index=8]:0.004573)[&index=26];
239100	-468.5	-396.203	-72.297	(ano_tail_r1[&index=8]:0.036053,(((no_tail_l3[&index=5]:0.030043,((blue_f1[&index=3]:0.008227,blue_f2[&index=4]:0.010297)[&index=22]:1.666200,(red_f1[&index=1]:0.012562,red_f2[&index=2]:0.015126)[&index=20]:7.859896)[&index=21]:12.056333)[&index=23]:0.056430,no_tail_l2[&index=6]:0.139564)[&index=24]:0.013773,no_tail_l1[&index=7]:0.081420)[&index=25]:0.195433,(no_tail_r2[&index=9]:0.007689,(((blue2[&index=12]:0.000297,(red1[&index=13]:0.011555,red2[&index=14]:0.004532)[&index=15]:17.474976)[&index=16]:0.001139,blue1[&index=11]:0.094649)[&index=17]:3.724809,no_tail_r3[&index=10]:0.032366)[&index=18]:0.040811)[&index=19]:0.010013)[&index=26];
239200	-467.488	-392.457	-75.031	((((no_tail_l3[&index=5]:0.083218,((red_f2[&index=2]:0.007707,red_f1[&index=1]:0.002056)[&index=20]:7.155725,(blue_f1[&index=3]:0.030067,blue_f2[&index=4]:0.001482)[&index=22]:3.117512)[&index=21]:10.311618)[&index=23]:0.002993,no_tail_l2[&index=6]:0.022489)[&index=24]:0.049931,no_tail_l1[&index=7]:0.020514)[&index=25]:0.057633,ano_tail_r1[&index=8]:0.052876,(((blue1[&index=11]:0.042206,((red2[&index=14]:0.030143,red1[&index=13]:0.030897)[&index=15]:30.875476,blue2[&index=12]:0.005164)[&index=16]:0.018616)[&index=17]:5.116036,no_tail_r3[&index=10]:0.005277)[&index=18]:0.151859,no_tail_r2[&index=9]:0.028988)[&index=19]:0.033693)[&index=26];
239300	-460.532	-390.194	-70.3382	((no_tail_l1[&index=7]:0.015984,((no_tail_l3[&index=5]:0.018575,((red_f1[&index=1]:0.010999,red_f2[&index=2]:0.024108)[&index=20]:1.754153,(blue_f2[&index=4]:0.010284,blue_f1[&index=3]:0.047550)[&index=22]:11.623303)[&index=21]:7.592119)[&index=23]:0.115655,no_tail_l2[&index=6]:0.025107)[&index=24]:0.049798)[&index=25]:0.199376,ano_tail_r1[&index=8]:0.005202,((((blue2[&index=12]:0.013065,(red1[&index=13]:0.010195,red2[&index=14]:0.001698)[&index=15]:3.166212)[&index=16]:0.012835,blue1[&index=11]:0.007564)[&index=17]:8.965793,no_tail_r3[&index=10]:0.070340)[&index=18]:0.008614,no_tail_r2[&index=9]:0.003662)[&index=19]:0.037870)[&index=26];
239400	-463.47	-393.772	-69.6982	((no_tail_l1[&index=7]:0.044837,(no_tail_l2[&index=6]:0.014543,(no_tail_l3[&index=5]:0.009071,((blue_f1[&index=3]:0.042072,blue_f2[&index=4]:0.000389)[&index=22]:10.857333,(red_f1[&index=1]:0.027564,red_f2[&index=2]:0.018496)[&index=20]:3.573471)[&index=21]:7.107599)[&index=23]:0.080769)[&index=24]:0.027358)[&index=25]:0.134721,ano_tail_r1[&index=8]:0.010912,(no_tail_r2[&index=9]:0.005837,(no_tail_r3[&index=10]:0.030820,(blue1[&index=11]:0.057993,(blue2[&index=12]:0.008003,(red2[&index=14]:0.000232,red1[&index=13]:0.010246)[&index=15]:3.722707)[&index=16]:0.075737)[&index=17]:4.617488)[&index=18]:0.019008)[&index=19]:0.092917)[&index=26];
239500	-462.993	-394.026	-68.9673	(ano_tail_r1[&index=8]:0.010637,(((((red1[&index=13]:0.021134,red2[&index=14]:0.001492)[&index=15]:5.070159,blue2[&index=12]:0.000865)[&index=16]:0.097321,blue1[&index=11]:0.084879)[&index=17]:6.942112,no_tail_r3[&index=10]:0.038237)[&index=18]:0.006972,no_tail_r2[&index=9]:0.052356)[&index=19]:0.027036,((no_tail_l2[&index=6]:0.021069,(no_tail_l3[&index=5]:0.014701,((blue_f1[&index=3]:0.000099,blue_f2[&index=4]:0.008455)[&index=22]:5.180957,(red_f2[&index=2]:0.007190,red_f1[&index=1]:0.004084)[&index=20]:1.856211)[&index=21]:7.162874)[&index=23]:0.185064)[&index=24]:0.015796,no_tail_l1[&index=7]:0.015857)[&index=25]:0.109802)[&index=26];
239600	-461.712	-391.595	-70.1179	(ano_tail_r1[&index=8]:0.044340,(((((blue_f2[&index=4]:0.013953,blue_f1[&index=3]:0.014480)[&index=22]:5.649922,(red_f2[&index=2]:0.021313,red_f1[&index=1]:0.006365)[&index=20]:6.111077)[&index=21]:4.914851,no_tail_l3[&index=5]:0.018260)[&index=23]:0.023769,no_tail_l2[&index=6]:0.089324)[&index=24]:0.013943,no_tail_l1[&index=7]:0.019253)[&index=25]:0.181908,((no_tail_r3[&index=10]:0.006173,(blue1[&index=11]:0.009225,(blue2[&index=12]:0.011189,(red1[&index=13]:0.005552,red2[&index=14]:0.056732)[&index=15]:10.022118)[&index=16]:0.002017)[&index=17]:5.352040)[&index=18]:0.072069,no_tail_r2[&index=9]:0.000234)[&index=19]:0.028227)[&index=26];
239700	-456.52	-386.223	-70.2968	(((no_tail_r3[&index=10]:0.057030,(((red1[&index=13]:0.006917,red2[&index=14]:0.017770)[&index=15]:3.075704,blue2[&index=12]:0.011290)[&index=16]:0.005089,blue1[&index=11]:0.016144)[&index=17]:12.797130)[&index=18]:0.006527,no_tail_r2[&index=9]:0.008067)[&index=19]:0.135454,((no_tail_l2[&index=6]:0.020219,(((blue_f2[&index=4]:0.006222,blue_f1[&index=3]:0.004536)[&index=22]:9.267930,(red_f1[&index=1]:0.000227,red_f2[&index=2]:0.030705)[&index=20]:6.777993)[&index=21]:1.126833,no_tail_l3[&index=5]:0.017704)[&index=23]:0.012533)[&index=24]:0.045401,no_tail_l1[&index=7]:0.026447)[&index=25]:0.099211,ano_tail_r1[&index=8]:0.009849)[&index=26];
239800	-465.304	-396.968	-68.3363	((((((blue_f1[&index=3]:0.027625,blue_f2[&index=4]:0.025525)[&index=22]:2.041634,(red_f1[&index=1]:0.020622,red_f2[&index=2]:0.020977)[&index=20]:2.993280)[&index=21]:4.353386,no_tail_l3[&index=5]:0.057930)[&index=23]:0.047241,no_tail_l2[&index=6]:0.011314)[&index=24]:0.115636,no_tail_l1[&index=7]:0.018360)[&index=25]:0.096906,ano_tail_r1[&index=8]:0.064098,(no_tail_r2[&index=9]:0.042634,((blue1[&index=11]:0.002375,((red2[&index=14]:0.033742,red1[&index=13]:0.009397)[&index=15]:5.482321,blue2[&index=12]:0.004514)[&index=16]:0.024255)[&index=17]:8.022832,no_tail_r3[&index=10]:0.043566)[&index=18]:0.135154)[&index=19]:0.085209)[&index=26];
239900	-464.548	-392.954	-71.5942	(((no_tail_r3[&index=10]:0.002472,(blue1[&index=11]:0.001411,(blue2[&index=12]:0.028774,(red1[&index=13]:0.031753,red2[&index=14]:0.030581)[&index=15]:3.553369)[&index=16]:0.014785)[&index=17]:7.243530)[&index=18]:0.099467,no_tail_r2[&index=9]:0.020504)[&index=19]:0.024056,ano_tail_r1[&index=8]:0.010146,(((((red_f1[&index=1]:0.005776,red_f2[&index=2]:0.018680)[&index=20]:2.343214,(blue_f1[&index=3]:0.006930,blue_f2[&index=4]:0.055464)[&index=22]:18.508505)[&index=21]:7.724648,no_tail_l3[&index=5]:0.045356)[&index=23]:0.002496,no_tail_l2[&index=6]:0.013014)[&index=24]:0.040998,no_tail_l1[&index=7]:0.057952)[&index=25]:0.185982)[&index=26];
240000	-458.856	-389.95	-68.9059	(((no_tail_l2[&index=6]:0.012620,(((blue_f2[&index=4]:0.004093,blue_f1[&index=3]:0.018116)[&index=22]:4.473146,(red_f1[&index=1]:0.037939,red_f2[&index=2]:0.014963)[&index=20]:9.432105)[&index=21]:0.903937,no_tail_l3[&index=5]:0.017827)[&index=23]:0.012186)[&index=24]:0.120604,no_tail_l1[&index=7]:0.032209)[&index=25]:0.013688,(no_tail_r2[&index=9]:0.004750,(no_tail_r3[&index=10]:0.048460,(blue1[&index=11]:0.031850,((red2[&index=14]:0.005765,red1[&index=13]:0.004312)[&index=15]:3.310003,blue2[&index=12]:0.010192)[&index=16]:0.015367)[&index=17]:8.029655)[&index=18]:0.019424)[&index=19]:0.010242,ano_tail_r1[&index=8]:0.045267)[&index=26];
240100	-460.54	-393.538	-67.002	(ano_tail_r1[&index=8]:0.044568,(((no_tail_l3[&index=5]:0.030911,((blue_f1[&index=3]:0.020279,blue_f2[&index=4]:0.020301)[&index=22]:1.142400,(red_f1[&index=1]:0.020021,red_f2[&index=2]:0.018549)[&index=20]:2.380945)[&index=21]:2.508071)[&index=23]:0.116572,no_tail_l2[&index=6]:0.020069)[&index=24]:0.083980,no_tail_l1[&index=7]:0.017617)[&index=25]:0.197956,((no_tail_r3[&index=10]:0.032973,(blue1[&index=11]:0.019967,((red2[&index=14]:0.006858,red1[&index=13]:0.002815)[&index=15]:4.365781,blue2[&index=12]:0.012318)[&index=16]:0.004605)[&index=17]:5.952189)[&index=18]:0.014145,no_tail_r2[&index=9]:0.031258)[&index=19]:0.043740)[&index=26];
240200	-467.16	-396.172	-70.9876	(((no_tail_r3[&index=10]:0.074771,((blue2[&index=12]:0.016403,(red1[&index=13]:0.010093,red2[&index=14]:0.028968)[&index=15]:4.533262)[&index=16]:0.002826,blue1[&index=11]:0.019981)[&index=17]:2.822911)[&index=18]:0.014783,no_tail_r2[&index=9]:0.001699)[&index=19]:0.048438,ano_tail_r1[&index=8]:0.080496,(no_tail_l1[&index=7]:0.024138,(no_tail_l2[&index=6]:0.059673,(no_tail_l3[&index=5]:0.002789,((red_f2[&index=2]:0.012448,red_f1[&index=1]:0.025383)[&index=20]:18.877465,(blue_f1[&index=3]:0.013970,blue_f2[&index=4]:0.035203)[&index=22]:0.693346)[&index=21]:9.461562)[&index=23]:0.121482)[&index=24]:0.007712)[&index=25]:0.047096)[&index=26];
240300	-468.401	-399.045	-69.356	((((((red1[&index=13]:0.042510,red2[&index=14]:0.024283)[&index=15]:6.837159,blue2[&index=12]:0.006401)[&index=16]:0.011942,blue1[&index=11]:0.110839)[&index=17]:9.668943,no_tail_r3[&index=10]:0.043101)[&index=18]:0.029111,no_tail_r2[&index=9]:0.031613)[&index=19]:0.075934,ano_tail_r1[&index=8]:0.019816,((no_tail_l2[&index=6]:0.054575,(((blue_f1[&index=3]:0.035245,blue_f2[&index=4]:0.009218)[&index=22]:1.762946,(red_f1[&index=1]:0.055329,red_f2[&index=2]:0.006947)[&index=20]:0.024239)[&index=21]:9.808727,no_tail_l3[&index=5]:0.057104)[&index=23]:0.003956)[&index=24]:0.089386,no_tail_l1[&index=7]:0.009393)[&index=25]:0.060313)[&index=26];
240400	-467.285	-398.79	-68.4957	(ano_tail_r1[&index=8]:0.011113,(((no_tail_l3[&index=5]:0.173973,((blue_f1[&index=3]:0.015886,blue_f2[&index=4]:0.029953)[&index=22]:3.575867,(red_f2[&index=2]:0.012336,red_f1[&index=1]:0.000823)[&index=20]:9.690043)[&index=21]:0.975124)[&index=23]:0.070740,no_tail_l2[&index=6]:0.034999)[&index=24]:0.000631,no_tail_l1[&index=7]:0.109053)[&index=25]:0.153177,(no_tail_r2[&index=9]:0.061522,((blue1[&index=11]:0.041640,(blue2[&index=12]:0.060216,(red2[&index=14]:0.016515,red1[&index=13]:0.005086)[&index=15]:4.565678)[&index=16]:0.006767)[&index=17]:4.932402,no_tail_r3[&index=10]:0.010151)[&index=18]:0.005026)[&index=19]:0.018670)[&index=26];
240500	-454.565	-386.097	-68.4683	((no_tail_r2[&index=9]:0.016575,(no_tail_r3[&index=10]:0.032175,((blue2[&index=12]:0.011406,(red1[&index=13]:0.001722,red2[&index=14]:0.007125)[&index=15]:2.725241)[&index=16]:0.013090,blue1[&index=11]:0.000011)[&index=17]:8.827777)[&index=18]:0.004632)[&index=19]:0.019493,((no_tail_l2[&index=6]:0.048826,(no_tail_l3[&index=5]:0.009266,((red_f1[&index=1]:0.011946,red_f2[&index=2]:0.030744)[&index=20]:5.007531,(blue_f1[&index=3]:0.000892,blue_f2[&index=4]:0.022515)[&index=22]:2.775538)[&index=21]:4.686919)[&index=23]:0.012365)[&index=24]:0.049657,no_tail_l1[&index=7]:0.000213)[&index=25]:0.060987,ano_tail_r1[&index=8]:0.063985)[&index=26];
240600	-456.745	-388.341	-68.4042	((no_tail_l1[&index=7]:0.058667,((((blue_f1[&index=3]:0.038014,blue_f2[&index=4]:0.008192)[&index=22]:5.308990,(red_f2[&index=2]:0.006173,red_f1[&index=1]:0.017058)[&index=20]:2.878765)[&index=21]:2.076269,no_tail_l3[&index=5]:0.018464)[&index=23]:0.000397,no_tail_l2[&index=6]:0.001752)[&index=24]:0.034080)[&index=25]:0.115951,ano_tail_r1[&index=8]:0.034475,((no_tail_r3[&index=10]:0.024573,(blue1[&index=11]:0.019219,((red2[&index=14]:0.006210,red1[&index=13]:0.009780)[&index=15]:2.708379,blue2[&index=12]:0.022518)[&index=16]:0.031850)[&index=17]:10.678864)[&index=18]:0.008423,no_tail_r2[&index=9]:0.003352)[&index=19]:0.009770)[&index=26];
240700	-459.831	-389.657	-70.1745	(ano_tail_r1[&index=8]:0.001325,((((blue2[&index=12]:0.014004,(red1[&index=13]:0.001657,red2[&index=14]:0.016245)[&index=15]:8.109546)[&index=16]:0.027604,blue1[&index=11]:0.020651)[&index=17]:12.217928,no_tail_r3[&index=10]:0.022584)[&index=18]:0.176866,no_tail_r2[&index=9]:0.005596)[&index=19]:0.107543,((no_tail_l2[&index=6]:0.007201,(no_tail_l3[&index=5]:0.063714,((red_f2[&index=2]:0.000538,red_f1[&index=1]:0.004183)[&index=20]:5.221070,(blue_f2[&index=4]:0.006370,blue_f1[&index=3]:0.020567)[&index=22]:5.072875)[&index=21]:1.772096)[&index=23]:0.005521)[&index=24]:0.027855,no_tail_l1[&index=7]:0.033516)[&index=25]:0.014287)[&index=26];
240800	-459.745	-389.166	-70.5787	((no_tail_l1[&index=7]:0.078243,((((red_f2[&index=2]:0.021387,red_f1[&index=1]:0.000233)[&index=20]:6.791197,(blue_f2[&index=4]:0.003023,blue_f1[&index=3]:0.013248)[&index=22]:7.318010)[&index=21]:9.765820,no_tail_l3[&index=5]:0.019592)[&index=23]:0.023947,no_tail_l2[&index=6]:0.104905)[&index=24]:0.016013)[&index=25]:0.044048,ano_tail_r1[&index=8]:0.022884,(no_tail_r2[&index=9]:0.011864,((((red2[&index=14]:0.004982,red1[&index=13]:0.013935)[&index=15]:3.966599,blue2[&index=12]:0.046313)[&index=16]:0.001551,blue1[&index=11]:0.000142)[&index=17]:6.599177,no_tail_r3[&index=10]:0.032540)[&index=18]:0.022908)[&index=19]:0.069801)[&index=26];
240900	-458.348	-391.249	-67.0995	(((no_tail_l2[&index=6]:0.022828,(((blue_f1[&index=3]:0.005593,blue_f2[&index=4]:0.009649)[&index=22]:1.609029,(red_f1[&index=1]:0.010334,red_f2[&index=2]:0.020256)[&index=20]:1.427769)[&index=21]:5.177250,no_tail_l3[&index=5]:0.006542)[&index=23]:0.031685)[&index=24]:0.021033,no_tail_l1[&index=7]:0.119159)[&index=25]:0.046877,((no_tail_r3[&index=10]:0.009089,(blue1[&index=11]:0.000865,((red2[&index=14]:0.015027,red1[&index=13]:0.009064)[&index=15]:4.444572,blue2[&index=12]:0.007950)[&index=16]:0.033767)[&index=17]:4.350998)[&index=18]:0.024028,no_tail_r2[&index=9]:0.036225)[&index=19]:0.093659,ano_tail_r1[&index=8]:0.063368)[&index=26];
241000	-473.24	-389.107	-84.1334	(ano_tail_r1[&index=8]:0.006078,(no_tail_r2[&index=9]:0.037654,(no_tail_r3[&index=10]:0.021382,((blue2[&index=12]:0.014334,(red1[&index=13]:0.027197,red2[&index=14]:0.011835)[&index=15]:7.513751)[&index=16]:0.008821,blue1[&index=11]:0.006126)[&index=17]:5.175833)[&index=18]:0.100005)[&index=19]:0.015924,((no_tail_l2[&index=6]:0.027113,(((red_f1[&index=1]:0.005438,red_f2[&index=2]:0.035931)[&index=20]:60.358650,(blue_f1[&index=3]:0.020003,blue_f2[&index=4]:0.002257)[&index=22]:12.015571)[&index=21]:17.199166,no_tail_l3[&index=5]:0.012570)[&index=23]:0.000375)[&index=24]:0.032783,no_tail_l1[&index=7]:0.041805)[&index=25]:0.075419)[&index=26];
241100	-463.966	-394.975	-68.9908	(ano_tail_r1[&index=8]:0.091521,((no_tail_l2[&index=6]:0.029299,(((red_f1[&index=1]:0.003281,red_f2[&index=2]:0.003515)[&index=20]:14.349290,(blue_f1[&index=3]:0.064442,blue_f2[&index=4]:0.030530)[&index=22]:4.041105)[&index=21]:0.282142,no_tail_l3[&index=5]:0.026916)[&index=23]:0.003885)[&index=24]:0.035085,no_tail_l1[&index=7]:0.008258)[&index=25]:0.113255,(no_tail_r2[&index=9]:0.035702,(((blue2[&index=12]:0.013432,(red1[&index=13]:0.013043,red2[&index=14]:0.001144)[&index=15]:4.106313)[&index=16]:0.029389,blue1[&index=11]:0.023091)[&index=17]:3.598548,no_tail_r3[&index=10]:0.059537)[&index=18]:0.077254)[&index=19]:0.013030)[&index=26];
241200	-456.808	-387.272	-69.5363	(((no_tail_r3[&index=10]:0.013652,(blue1[&index=11]:0.010881,(blue2[&index=12]:0.011106,(red2[&index=14]:0.007123,red1[&index=13]:0.001573)[&index=15]:4.948960)[&index=16]:0.000529)[&index=17]:8.072094)[&index=18]:0.013183,no_tail_r2[&index=9]:0.034915)[&index=19]:0.008075,ano_tail_r1[&index=8]:0.003959,(no_tail_l1[&index=7]:0.021539,((no_tail_l3[&index=5]:0.093901,((blue_f2[&index=4]:0.007880,blue_f1[&index=3]:0.019421)[&index=22]:3.487508,(red_f2[&index=2]:0.030752,red_f1[&index=1]:0.001072)[&index=20]:8.519364)[&index=21]:4.286209)[&index=23]:0.095270,no_tail_l2[&index=6]:0.004307)[&index=24]:0.012314)[&index=25]:0.074675)[&index=26];
241300	-461.158	-393.439	-67.7189	(((no_tail_l2[&index=6]:0.037959,(((blue_f2[&index=4]:0.011913,blue_f1[&index=3]:0.008828)[&index=22]:5.027556,(red_f2[&index=2]:0.009218,red_f1[&index=1]:0.005495)[&index=20]:1.740343)[&index=21]:4.084090,no_tail_l3[&index=5]:0.105468)[&index=23]:0.045822)[&index=24]:0.036389,no_tail_l1[&index=7]:0.086186)[&index=25]:0.105843,ano_tail_r1[&index=8]:0.052760,(((blue1[&index=11]:0.039984,(blue2[&index=12]:0.019206,(red2[&index=14]:0.016196,red1[&index=13]:0.003097)[&index=15]:3.009152)[&index=16]:0.054876)[&index=17]:6.079642,no_tail_r3[&index=10]:0.004751)[&index=18]:0.043570,no_tail_r2[&index=9]:0.008580)[&index=19]:0.056526)[&index=26];
241400	-470.458	-398.399	-72.059	((no_tail_l1[&index=7]:0.095622,(no_tail_l2[&index=6]:0.041788,(((red_f1[&index=1]:0.006240,red_f2[&index=2]:0.007664)[&index=20]:4.206095,(blue_f2[&index=4]:0.137102,blue_f1[&index=3]:0.010798)[&index=22]:10.462280)[&index=21]:8.432086,no_tail_l3[&index=5]:0.049641)[&index=23]:0.037367)[&index=24]:0.041595)[&index=25]:0.116624,ano_tail_r1[&index=8]:0.056520,((no_tail_r3[&index=10]:0.004425,(blue1[&index=11]:0.012734,(blue2[&index=12]:0.005872,(red2[&index=14]:0.001726,red1[&index=13]:0.012953)[&index=15]:10.345658)[&index=16]:0.010704)[&index=17]:8.095315)[&index=18]:0.041202,no_tail_r2[&index=9]:0.071007)[&index=19]:0.090892)[&index=26];
241500	-461.714	-389.522	-72.1919	((((no_tail_l3[&index=5]:0.023015,((red_f1[&index=1]:0.017640,red_f2[&index=2]:0.029398)[&index=20]:6.635261,(blue_f2[&index=4]:0.004057,blue_f1[&index=3]:0.025823)[&index=22]:4.296874)[&index=21]:18.259350)[&index=23]:0.013720,no_tail_l2[&index=6]:0.014360)[&index=24]:0.018898,no_tail_l1[&index=7]:0.049695)[&index=25]:0.092592,((no_tail_r3[&index=10]:0.044615,(blue1[&index=11]:0.003640,(blue2[&index=12]:0.019644,(red2[&index=14]:0.009143,red1[&index=13]:0.001590)[&index=15]:8.438529)[&index=16]:0.034781)[&index=17]:4.886416)[&index=18]:0.042745,no_tail_r2[&index=9]:0.017265)[&index=19]:0.014342,ano_tail_r1[&index=8]:0.065179)[&index=26];
241600	-467.084	-398.532	-68.5524	((((((red1[&index=13]:0.047299,red2[&index=14]:0.011235)[&index=15]:2.212783,blue2[&index=12]:0.012970)[&index=16]:0.003702,blue1[&index=11]:0.015770)[&index=17]:10.344718,no_tail_r3[&index=10]:0.211135)[&index=18]:0.041162,no_tail_r2[&index=9]:0.205614)[&index=19]:0.015157,(((((blue_f2[&index=4]:0.032117,blue_f1[&index=3]:0.001462)[&index=22]:3.703540,(red_f1[&index=1]:0.002327,red_f2[&index=2]:0.002174)[&index=20]:4.780723)[&index=21]:2.912157,no_tail_l3[&index=5]:0.096834)[&index=23]:0.012914,no_tail_l2[&index=6]:0.023191)[&index=24]:0.016475,no_tail_l1[&index=7]:0.034479)[&index=25]:0.088685,ano_tail_r1[&index=8]:0.032557)[&index=26];
241700	-470.94	-394.524	-76.4154	((((blue1[&index=11]:0.037662,((red2[&index=14]:0.017020,red1[&index=13]:0.017699)[&index=15]:2.890620,blue2[&index=12]:0.014339)[&index=16]:0.017185)[&index=17]:7.514586,no_tail_r3[&index=10]:0.041616)[&index=18]:0.052397,no_tail_r2[&index=9]:0.165406)[&index=19]:0.017072,ano_tail_r1[&index=8]:0.013299,((no_tail_l2[&index=6]:0.032990,(((red_f1[&index=1]:0.001629,red_f2[&index=2]:0.004349)[&index=20]:12.153186,(blue_f2[&index=4]:0.003352,blue_f1[&index=3]:0.003125)[&index=22]:30.828617)[&index=21]:10.056543,no_tail_l3[&index=5]:0.106749)[&index=23]:0.106932)[&index=24]:0.023847,no_tail_l1[&index=7]:0.031296)[&index=25]:0.024469)[&index=26];
241800	-461.021	-390.841	-70.1803	(ano_tail_r1[&index=8]:0.027544,(no_tail_l1[&index=7]:0.089183,(no_tail_l2[&index=6]:0.014224,(no_tail_l3[&index=5]:0.035682,((red_f2[&index=2]:0.005900,red_f1[&index=1]:0.032280)[&index=20]:1.388477,(blue_f2[&index=4]:0.003234,blue_f1[&index=3]:0.003910)[&index=22]:2.684289)[&index=21]:3.977346)[&index=23]:0.040431)[&index=24]:0.009791)[&index=25]:0.089331,(((blue1[&index=11]:0.011954,(blue2[&index=12]:0.000326,(red2[&index=14]:0.021754,red1[&index=13]:0.007059)[&index=15]:13.854506)[&index=16]:0.004554)[&index=17]:10.439712,no_tail_r3[&index=10]:0.042764)[&index=18]:0.033473,no_tail_r2[&index=9]:0.043895)[&index=19]:0.139040)[&index=26];
241900	-466.018	-395.691	-70.327	(ano_tail_r1[&index=8]:0.001481,(((blue1[&index=11]:0.003704,((red1[&index=13]:0.004763,red2[&index=14]:0.075062)[&index=15]:1.866821,blue2[&index=12]:0.016514)[&index=16]:0.019923)[&index=17]:7.317497,no_tail_r3[&index=10]:0.084559)[&index=18]:0.059914,no_tail_r2[&index=9]:0.078695)[&index=19]:0.030337,(((no_tail_l3[&index=5]:0.068946,((red_f1[&index=1]:0.012490,red_f2[&index=2]:0.002690)[&index=20]:1.768425,(blue_f2[&index=4]:0.012272,blue_f1[&index=3]:0.025786)[&index=22]:5.202041)[&index=21]:16.808030)[&index=23]:0.030902,no_tail_l2[&index=6]:0.009788)[&index=24]:0.100552,no_tail_l1[&index=7]:0.061439)[&index=25]:0.071389)[&index=26];
242000	-462.639	-390.825	-71.8141	(ano_tail_r1[&index=8]:0.019537,((no_tail_l2[&index=6]:0.000082,(no_tail_l3[&index=5]:0.045757,((blue_f2[&index=4]:0.015509,blue_f1[&index=3]:0.029381)[&index=22]:3.051721,(red_f1[&index=1]:0.001058,red_f2[&index=2]:0.043363)[&index=20]:1.377298)[&index=21]:5.958806)[&index=23]:0.008132)[&index=24]:0.036540,no_tail_l1[&index=7]:0.068766)[&index=25]:0.015957,(((blue1[&index=11]:0.008298,(blue2[&index=12]:0.047075,(red2[&index=14]:0.003175,red1[&index=13]:0.022995)[&index=15]:25.052796)[&index=16]:0.019227)[&index=17]:5.235347,no_tail_r3[&index=10]:0.063571)[&index=18]:0.004765,no_tail_r2[&index=9]:0.007569)[&index=19]:0.033008)[&index=26];
242100	-469.473	-396.235	-73.2381	((((blue1[&index=11]:0.000318,(blue2[&index=12]:0.013729,(red2[&index=14]:0.021530,red1[&index=13]:0.006239)[&index=15]:13.632750)[&index=16]:0.002210)[&index=17]:7.016798,no_tail_r3[&index=10]:0.016855)[&index=18]:0.046467,no_tail_r2[&index=9]:0.067034)[&index=19]:0.106998,ano_tail_r1[&index=8]:0.061269,(((((blue_f1[&index=3]:0.004420,blue_f2[&index=4]:0.043660)[&index=22]:0.290100,(red_f2[&index=2]:0.018324,red_f1[&index=1]:0.042787)[&index=20]:10.524930)[&index=21]:16.014797,no_tail_l3[&index=5]:0.074779)[&index=23]:0.026721,no_tail_l2[&index=6]:0.035211)[&index=24]:0.136393,no_tail_l1[&index=7]:0.031166)[&index=25]:0.054193)[&index=26];
242200	-459.665	-391.589	-68.0764	(ano_tail_r1[&index=8]:0.028529,(((blue1[&index=11]:0.054356,((red1[&index=13]:0.001774,red2[&index=14]:0.017123)[&index=15]:5.407478,blue2[&index=12]:0.001938)[&index=16]:0.002699)[&index=17]:5.636474,no_tail_r3[&index=10]:0.024644)[&index=18]:0.101975,no_tail_r2[&index=9]:0.013752)[&index=19]:0.031022,(no_tail_l1[&index=7]:0.037714,((((blue_f1[&index=3]:0.032989,blue_f2[&index=4]:0.036939)[&index=22]:6.786792,(red_f2[&index=2]:0.008990,red_f1[&index=1]:0.000414)[&index=20]:3.793378)[&index=21]:0.274096,no_tail_l3[&index=5]:0.091582)[&index=23]:0.029388,no_tail_l2[&index=6]:0.008701)[&index=24]:0.014968)[&index=25]:0.043186)[&index=26];
242300	-458.501	-389.56	-68.941	(((((blue2[&index=12]:0.056555,(red2[&index=14]:0.002678,red1[&index=13]:0.013740)[&index=15]:5.873568)[&index=16]:0.039451,blue1[&index=11]:0.010437)[&index=17]:6.819905,no_tail_r3[&index=10]:0.024558)[&index=18]:0.038816,no_tail_r2[&index=9]:0.032653)[&index=19]:0.093103,ano_tail_r1[&index=8]:0.016156,((no_tail_l2[&index=6]:0.021633,(no_tail_l3[&index=5]:0.054862,((red_f1[&index=1]:0.006595,red_f2[&index=2]:0.012513)[&index=20]:8.476563,(blue_f2[&index=4]:0.015749,blue_f1[&index=3]:0.009775)[&index=22]:2.095513)[&index=21]:2.968330)[&index=23]:0.002690)[&index=24]:0.035837,no_tail_l1[&index=7]:0.036303)[&index=25]:0.046072)[&index=26];
242400	-462.823	-392.968	-69.8555	(((no_tail_l2[&index=6]:0.048302,(((blue_f2[&index=4]:0.007742,blue_f1[&index=3]:0.032288)[&index=22]:2.423247,(red_f2[&index=2]:0.004873,red_f1[&index=1]:0.037785)[&index=20]:1.759696)[&index=21]:10.691156,no_tail_l3[&index=5]:0.074004)[&index=23]:0.049567)[&index=24]:0.007594,no_tail_l1[&index=7]:0.046521)[&index=25]:0.021447,ano_tail_r1[&index=8]:0.000620,(no_tail_r2[&index=9]:0.006715,((blue1[&index=11]:0.000667,(blue2[&index=12]:0.024029,(red1[&index=13]:0.008697,red2[&index=14]:0.024650)[&index=15]:7.731000)[&index=16]:0.053550)[&index=17]:8.194088,no_tail_r3[&index=10]:0.061343)[&index=18]:0.037682)[&index=19]:0.029167)[&index=26];
242500	-466.854	-397.43	-69.424	(ano_tail_r1[&index=8]:0.002801,(no_tail_l1[&index=7]:0.044435,(no_tail_l2[&index=6]:0.090826,(no_tail_l3[&index=5]:0.035057,((red_f2[&index=2]:0.002991,red_f1[&index=1]:0.017143)[&index=20]:0.789144,(blue_f2[&index=4]:0.004463,blue_f1[&index=3]:0.000236)[&index=22]:3.087953)[&index=21]:6.883785)[&index=23]:0.142836)[&index=24]:0.002574)[&index=25]:0.070128,(((blue1[&index=11]:0.091156,((red2[&index=14]:0.000953,red1[&index=13]:0.005832)[&index=15]:11.143935,blue2[&index=12]:0.001367)[&index=16]:0.063333)[&index=17]:6.429553,no_tail_r3[&index=10]:0.000026)[&index=18]:0.147991,no_tail_r2[&index=9]:0.061038)[&index=19]:0.099362)[&index=26];
242600	-454.103	-386.108	-67.9957	((no_tail_r2[&index=9]:0.013957,(no_tail_r3[&index=10]:0.037689,(blue1[&index=11]:0.000756,(blue2[&index=12]:0.005880,(red2[&index=14]:0.015604,red1[&index=13]:0.008911)[&index=15]:2.662680)[&index=16]:0.019318)[&index=17]:4.083295)[&index=18]:0.012813)[&index=19]:0.068575,(no_tail_l1[&index=7]:0.002222,(no_tail_l2[&index=6]:0.024080,(no_tail_l3[&index=5]:0.082451,((red_f2[&index=2]:0.017718,red_f1[&index=1]:0.002854)[&index=20]:2.788065,(blue_f2[&index=4]:0.021802,blue_f1[&index=3]:0.003780)[&index=22]:4.878517)[&index=21]:7.211665)[&index=23]:0.000811)[&index=24]:0.064006)[&index=25]:0.036676,ano_tail_r1[&index=8]:0.013586)[&index=26];
242700	-464.415	-394.281	-70.1343	((no_tail_l1[&index=7]:0.129296,((no_tail_l3[&index=5]:0.014371,((red_f1[&index=1]:0.008682,red_f2[&index=2]:0.007310)[&index=20]:1.181586,(blue_f2[&index=4]:0.009868,blue_f1[&index=3]:0.000904)[&index=22]:1.193133)[&index=21]:15.351368)[&index=23]:0.031184,no_tail_l2[&index=6]:0.056404)[&index=24]:0.107566)[&index=25]:0.062551,(((blue1[&index=11]:0.055913,(blue2[&index=12]:0.015394,(red2[&index=14]:0.016773,red1[&index=13]:0.010003)[&index=15]:4.009310)[&index=16]:0.014514)[&index=17]:10.230399,no_tail_r3[&index=10]:0.092886)[&index=18]:0.041954,no_tail_r2[&index=9]:0.028929)[&index=19]:0.091937,ano_tail_r1[&index=8]:0.008239)[&index=26];
242800	-467.289	-393.276	-74.0132	(ano_tail_r1[&index=8]:0.041917,((no_tail_r3[&index=10]:0.101941,(blue1[&index=11]:0.090258,((red1[&index=13]:0.024213,red2[&index=14]:0.019654)[&index=15]:26.897962,blue2[&index=12]:0.001606)[&index=16]:0.025625)[&index=17]:6.253951)[&index=18]:0.024502,no_tail_r2[&index=9]:0.076558)[&index=19]:0.016880,(((no_tail_l3[&index=5]:0.018561,((red_f1[&index=1]:0.004202,red_f2[&index=2]:0.017038)[&index=20]:0.882012,(blue_f1[&index=3]:0.019223,blue_f2[&index=4]:0.005861)[&index=22]:12.825512)[&index=21]:4.689749)[&index=23]:0.022417,no_tail_l2[&index=6]:0.028986)[&index=24]:0.015847,no_tail_l1[&index=7]:0.005720)[&index=25]:0.054570)[&index=26];
242900	-461.261	-390.86	-70.4011	(((no_tail_l2[&index=6]:0.034767,(((red_f1[&index=1]:0.005039,red_f2[&index=2]:0.041391)[&index=20]:11.458506,(blue_f1[&index=3]:0.023883,blue_f2[&index=4]:0.022551)[&index=22]:4.306937)[&index=21]:2.524762,no_tail_l3[&index=5]:0.005355)[&index=23]:0.021477)[&index=24]:0.054129,no_tail_l1[&index=7]:0.031265)[&index=25]:0.059288,(no_tail_r2[&index=9]:0.016814,(no_tail_r3[&index=10]:0.071635,(blue1[&index=11]:0.008988,(blue2[&index=12]:0.019199,(red1[&index=13]:0.024567,red2[&index=14]:0.024432)[&index=15]:6.913712)[&index=16]:0.004868)[&index=17]:8.313834)[&index=18]:0.018250)[&index=19]:0.086143,ano_tail_r1[&index=8]:0.012662)[&index=26];
243000	-473.836	-401.652	-72.1837	(ano_tail_r1[&index=8]:0.037224,((no_tail_r3[&index=10]:0.082084,((blue2[&index=12]:0.022076,(red1[&index=13]:0.024955,red2[&index=14]:0.021655)[&index=15]:9.935904)[&index=16]:0.005011,blue1[&index=11]:0.000866)[&index=17]:4.854030)[&index=18]:0.015097,no_tail_r2[&index=9]:0.005078)[&index=19]:0.060752,(((no_tail_l3[&index=5]:0.006560,((red_f1[&index=1]:0.083192,red_f2[&index=2]:0.009720)[&index=20]:7.065828,(blue_f2[&index=4]:0.002620,blue_f1[&index=3]:0.034841)[&index=22]:12.892135)[&index=21]:7.372682)[&index=23]:0.168598,no_tail_l2[&index=6]:0.158846)[&index=24]:0.113708,no_tail_l1[&index=7]:0.025870)[&index=25]:0.018332)[&index=26];
243100	-459.118	-389.382	-69.7365	(ano_tail_r1[&index=8]:0.013811,(((no_tail_l3[&index=5]:0.075522,((blue_f1[&index=3]:0.008546,blue_f2[&index=4]:0.005417)[&index=22]:7.555407,(red_f2[&index=2]:0.020708,red_f1[&index=1]:0.020067)[&index=20]:7.086539)[&index=21]:0.457515)[&index=23]:0.138768,no_tail_l2[&index=6]:0.015400)[&index=24]:0.033672,no_tail_l1[&index=7]:0.002575)[&index=25]:0.077222,(((((red1[&index=13]:0.013530,red2[&index=14]:0.003473)[&index=15]:6.254046,blue2[&index=12]:0.037263)[&index=16]:0.008385,blue1[&index=11]:0.045635)[&index=17]:8.821860,no_tail_r3[&index=10]:0.000973)[&index=18]:0.027959,no_tail_r2[&index=9]:0.002005)[&index=19]:0.055199)[&index=26];
243200	-460.215	-391.919	-68.2959	((((((red_f2[&index=2]:0.002522,red_f1[&index=1]:0.005711)[&index=20]:3.386504,(blue_f2[&index=4]:0.002745,blue_f1[&index=3]:0.043687)[&index=22]:3.100988)[&index=21]:4.725896,no_tail_l3[&index=5]:0.124198)[&index=23]:0.027736,no_tail_l2[&index=6]:0.007066)[&index=24]:0.022368,no_tail_l1[&index=7]:0.006497)[&index=25]:0.045742,(((((red2[&index=14]:0.022661,red1[&index=13]:0.004821)[&index=15]:7.300604,blue2[&index=12]:0.016297)[&index=16]:0.018425,blue1[&index=11]:0.057042)[&index=17]:4.413368,no_tail_r3[&index=10]:0.009160)[&index=18]:0.084026,no_tail_r2[&index=9]:0.023982)[&index=19]:0.095744,ano_tail_r1[&index=8]:0.030768)[&index=26];
243300	-465.263	-395.011	-70.252	(((no_tail_l2[&index=6]:0.184505,(no_tail_l3[&index=5]:0.024192,((blue_f2[&index=4]:0.016527,blue_f1[&index=3]:0.014627)[&index=22]:5.093084,(red_f1[&index=1]:0.007223,red_f2[&index=2]:0.006144)[&index=20]:1.267455)[&index=21]:2.706456)[&index=23]:0.051169)[&index=24]:0.043723,no_tail_l1[&index=7]:0.002039)[&index=25]:0.052520,((no_tail_r3[&index=10]:0.017939,(((red2[&index=14]:0.002402,red1[&index=13]:0.050327)[&index=15]:10.825021,blue2[&index=12]:0.031887)[&index=16]:0.004552,blue1[&index=11]:0.013573)[&index=17]:12.714379)[&index=18]:0.090939,no_tail_r2[&index=9]:0.029198)[&index=19]:0.090794,ano_tail_r1[&index=8]:0.018416)[&index=26];
243400	-457.049	-389.153	-67.8955	(((no_tail_r3[&index=10]:0.066149,(blue1[&index=11]:0.026159,(blue2[&index=12]:0.054581,(red1[&index=13]:0.005835,red2[&index=14]:0.007511)[&index=15]:3.374376)[&index=16]:0.010863)[&index=17]:3.813079)[&index=18]:0.028713,no_tail_r2[&index=9]:0.014973)[&index=19]:0.026622,ano_tail_r1[&index=8]:0.030622,((no_tail_l2[&index=6]:0.017578,(((red_f2[&index=2]:0.000117,red_f1[&index=1]:0.002266)[&index=20]:1.951256,(blue_f1[&index=3]:0.014983,blue_f2[&index=4]:0.008283)[&index=22]:5.933135)[&index=21]:5.914427,no_tail_l3[&index=5]:0.019205)[&index=23]:0.006894)[&index=24]:0.161058,no_tail_l1[&index=7]:0.008225)[&index=25]:0.079657)[&index=26];
243500	-459.437	-388.195	-71.2416	((no_tail_l1[&index=7]:0.005148,((((red_f1[&index=1]:0.006421,red_f2[&index=2]:0.012930)[&index=20]:0.432899,(blue_f1[&index=3]:0.007649,blue_f2[&index=4]:0.028007)[&index=22]:9.617526)[&index=21]:17.290179,no_tail_l3[&index=5]:0.076334)[&index=23]:0.034117,no_tail_l2[&index=6]:0.004348)[&index=24]:0.008670)[&index=25]:0.077285,(no_tail_r2[&index=9]:0.026112,(no_tail_r3[&index=10]:0.002941,(blue1[&index=11]:0.018438,((red2[&index=14]:0.005410,red1[&index=13]:0.019600)[&index=15]:4.471991,blue2[&index=12]:0.049358)[&index=16]:0.012683)[&index=17]:5.999347)[&index=18]:0.023734)[&index=19]:0.044814,ano_tail_r1[&index=8]:0.030913)[&index=26];
243600	-464.162	-392.197	-71.9641	((no_tail_r2[&index=9]:0.000396,((blue1[&index=11]:0.002097,(blue2[&index=12]:0.009495,(red2[&index=14]:0.002056,red1[&index=13]:0.022249)[&index=15]:7.073690)[&index=16]:0.012953)[&index=17]:6.728535,no_tail_r3[&index=10]:0.110487)[&index=18]:0.132363)[&index=19]:0.014993,((no_tail_l2[&index=6]:0.010161,(((red_f1[&index=1]:0.011046,red_f2[&index=2]:0.010114)[&index=20]:11.009579,(blue_f2[&index=4]:0.000462,blue_f1[&index=3]:0.016097)[&index=22]:12.058921)[&index=21]:4.262165,no_tail_l3[&index=5]:0.068703)[&index=23]:0.153261)[&index=24]:0.038950,no_tail_l1[&index=7]:0.008449)[&index=25]:0.140537,ano_tail_r1[&index=8]:0.021878)[&index=26];
243700	-468.45	-394.374	-74.0753	(ano_tail_r1[&index=8]:0.009573,(no_tail_l1[&index=7]:0.050164,(no_tail_l2[&index=6]:0.026163,(no_tail_l3[&index=5]:0.005500,((blue_f2[&index=4]:0.077470,blue_f1[&index=3]:0.000752)[&index=22]:12.948139,(red_f1[&index=1]:0.010387,red_f2[&index=2]:0.002905)[&index=20]:1.453116)[&index=21]:16.542439)[&index=23]:0.023460)[&index=24]:0.021836)[&index=25]:0.044588,(no_tail_r2[&index=9]:0.025126,(((blue2[&index=12]:0.000561,(red1[&index=13]:0.027860,red2[&index=14]:0.007258)[&index=15]:13.585214)[&index=16]:0.053324,blue1[&index=11]:0.036835)[&index=17]:7.273640,no_tail_r3[&index=10]:0.061284)[&index=18]:0.101322)[&index=19]:0.086425)[&index=26];
243800	-463.4	-395.703	-67.6969	((((blue1[&index=11]:0.009255,(blue2[&index=12]:0.008522,(red2[&index=14]:0.013491,red1[&index=13]:0.038097)[&index=15]:3.706898)[&index=16]:0.001299)[&index=17]:5.567035,no_tail_r3[&index=10]:0.056357)[&index=18]:0.029099,no_tail_r2[&index=9]:0.054204)[&index=19]:0.029732,ano_tail_r1[&index=8]:0.100390,(no_tail_l1[&index=7]:0.082897,((no_tail_l3[&index=5]:0.025825,((red_f2[&index=2]:0.057432,red_f1[&index=1]:0.005326)[&index=20]:1.466912,(blue_f1[&index=3]:0.013491,blue_f2[&index=4]:0.013595)[&index=22]:5.593791)[&index=21]:3.650660)[&index=23]:0.004725,no_tail_l2[&index=6]:0.018596)[&index=24]:0.016301)[&index=25]:0.019355)[&index=26];
243900	-471.996	-397.28	-74.7157	((no_tail_r2[&index=9]:0.000001,((blue1[&index=11]:0.006409,(blue2[&index=12]:0.015983,(red1[&index=13]:0.046398,red2[&index=14]:0.016618)[&index=15]:3.547718)[&index=16]:0.037505)[&index=17]:26.225734,no_tail_r3[&index=10]:0.023995)[&index=18]:0.006130)[&index=19]:0.005567,ano_tail_r1[&index=8]:0.105552,((no_tail_l2[&index=6]:0.013998,(no_tail_l3[&index=5]:0.006741,((red_f1[&index=1]:0.019245,red_f2[&index=2]:0.001365)[&index=20]:6.216492,(blue_f2[&index=4]:0.004479,blue_f1[&index=3]:0.075902)[&index=22]:15.986065)[&index=21]:2.916135)[&index=23]:0.056323)[&index=24]:0.057198,no_tail_l1[&index=7]:0.123084)[&index=25]:0.162923)[&index=26];
244000	-468.102	-391.46	-76.6423	(ano_tail_r1[&index=8]:0.022266,(((no_tail_l3[&index=5]:0.204402,((blue_f1[&index=3]:0.009484,blue_f2[&index=4]:0.020168)[&index=22]:19.133896,(red_f1[&index=1]:0.003165,red_f2[&index=2]:0.009210)[&index=20]:5.093744)[&index=21]:25.717407)[&index=23]:0.022336,no_tail_l2[&index=6]:0.028176)[&index=24]:0.086014,no_tail_l1[&index=7]:0.062006)[&index=25]:0.070183,(no_tail_r2[&index=9]:0.016255,((blue1[&index=11]:0.015540,(blue2[&index=12]:0.003176,(red2[&index=14]:0.015575,red1[&index=13]:0.003912)[&index=15]:8.448318)[&index=16]:0.042503)[&index=17]:6.220614,no_tail_r3[&index=10]:0.007476)[&index=18]:0.031423)[&index=19]:0.023482)[&index=26];
244100	-470.196	-392.278	-77.9182	(ano_tail_r1[&index=8]:0.146701,(no_tail_l1[&index=7]:0.024932,(no_tail_l2[&index=6]:0.072432,(no_tail_l3[&index=5]:0.003834,((blue_f2[&index=4]:0.007771,blue_f1[&index=3]:0.019706)[&index=22]:7.130469,(red_f2[&index=2]:0.003828,red_f1[&index=1]:0.006269)[&index=20]:3.678040)[&index=21]:13.367680)[&index=23]:0.016272)[&index=24]:0.154653)[&index=25]:0.065271,((no_tail_r3[&index=10]:0.011384,(blue1[&index=11]:0.006105,(blue2[&index=12]:0.007459,(red1[&index=13]:0.015613,red2[&index=14]:0.014879)[&index=15]:27.281915)[&index=16]:0.028579)[&index=17]:19.519479)[&index=18]:0.063057,no_tail_r2[&index=9]:0.002081)[&index=19]:0.041432)[&index=26];
244200	-469.436	-396.99	-72.4467	(ano_tail_r1[&index=8]:0.004606,((no_tail_l2[&index=6]:0.003096,(((red_f2[&index=2]:0.003255,red_f1[&index=1]:0.010900)[&index=20]:1.927739,(blue_f1[&index=3]:0.054854,blue_f2[&index=4]:0.059686)[&index=22]:0.422891)[&index=21]:4.858711,no_tail_l3[&index=5]:0.039709)[&index=23]:0.024077)[&index=24]:0.134075,no_tail_l1[&index=7]:0.019768)[&index=25]:0.044092,((no_tail_r3[&index=10]:0.016695,(((red2[&index=14]:0.039336,red1[&index=13]:0.033237)[&index=15]:19.043772,blue2[&index=12]:0.001619)[&index=16]:0.019839,blue1[&index=11]:0.024094)[&index=17]:17.354240)[&index=18]:0.018373,no_tail_r2[&index=9]:0.083244)[&index=19]:0.090524)[&index=26];
244300	-469.462	-399.507	-69.9554	(((no_tail_l2[&index=6]:0.025405,(((blue_f2[&index=4]:0.075008,blue_f1[&index=3]:0.001870)[&index=22]:3.178663,(red_f2[&index=2]:0.000842,red_f1[&index=1]:0.003331)[&index=20]:3.532995)[&index=21]:15.557333,no_tail_l3[&index=5]:0.068414)[&index=23]:0.074513)[&index=24]:0.034877,no_tail_l1[&index=7]:0.020553)[&index=25]:0.052678,((no_tail_r3[&index=10]:0.005173,(blue1[&index=11]:0.053547,(blue2[&index=12]:0.060296,(red2[&index=14]:0.102100,red1[&index=13]:0.008275)[&index=15]:3.751692)[&index=16]:0.015525)[&index=17]:5.081605)[&index=18]:0.041788,no_tail_r2[&index=9]:0.009120)[&index=19]:0.050311,ano_tail_r1[&index=8]:0.069942)[&index=26];
244400	-456.159	-387.627	-68.5326	(((no_tail_r3[&index=10]:0.040808,(blue1[&index=11]:0.000939,(blue2[&index=12]:0.011701,(red1[&index=13]:0.007077,red2[&index=14]:0.029381)[&index=15]:3.314921)[&index=16]:0.019552)[&index=17]:8.814304)[&index=18]:0.002364,no_tail_r2[&index=9]:0.003702)[&index=19]:0.019859,(((((red_f2[&index=2]:0.004740,red_f1[&index=1]:0.045006)[&index=20]:2.726141,(blue_f1[&index=3]:0.049315,blue_f2[&index=4]:0.003962)[&index=22]:2.822414)[&index=21]:6.712776,no_tail_l3[&index=5]:0.024147)[&index=23]:0.009592,no_tail_l2[&index=6]:0.004556)[&index=24]:0.008067,no_tail_l1[&index=7]:0.032273)[&index=25]:0.049498,ano_tail_r1[&index=8]:0.005108)[&index=26];
244500	-465.175	-391.027	-74.1481	((no_tail_r2[&index=9]:0.008850,((((red1[&index=13]:0.010890,red2[&index=14]:0.009198)[&index=15]:2.648653,blue2[&index=12]:0.001317)[&index=16]:0.032055,blue1[&index=11]:0.010586)[&index=17]:5.485737,no_tail_r3[&index=10]:0.016031)[&index=18]:0.005580)[&index=19]:0.074816,ano_tail_r1[&index=8]:0.059820,(((no_tail_l3[&index=5]:0.014634,((red_f1[&index=1]:0.006422,red_f2[&index=2]:0.011627)[&index=20]:26.642800,(blue_f1[&index=3]:0.064809,blue_f2[&index=4]:0.028085)[&index=22]:13.939393)[&index=21]:3.515740)[&index=23]:0.039422,no_tail_l2[&index=6]:0.001992)[&index=24]:0.047495,no_tail_l1[&index=7]:0.045111)[&index=25]:0.118325)[&index=26];
244600	-463.036	-389.712	-73.3245	((((no_tail_l3[&index=5]:0.001943,((blue_f1[&index=3]:0.028356,blue_f2[&index=4]:0.001264)[&index=22]:13.535056,(red_f1[&index=1]:0.005246,red_f2[&index=2]:0.010116)[&index=20]:8.945929)[&index=21]:4.350324)[&index=23]:0.016233,no_tail_l2[&index=6]:0.004816)[&index=24]:0.015550,no_tail_l1[&index=7]:0.023020)[&index=25]:0.063938,((no_tail_r3[&index=10]:0.022314,(blue1[&index=11]:0.019197,((red2[&index=14]:0.033988,red1[&index=13]:0.005326)[&index=15]:16.267458,blue2[&index=12]:0.000793)[&index=16]:0.005811)[&index=17]:5.050947)[&index=18]:0.180210,no_tail_r2[&index=9]:0.012233)[&index=19]:0.077590,ano_tail_r1[&index=8]:0.043910)[&index=26];
244700	-459.859	-388.203	-71.656	((no_tail_l1[&index=7]:0.034433,((((red_f1[&index=1]:0.010828,red_f2[&index=2]:0.002597)[&index=20]:6.198476,(blue_f1[&index=3]:0.002373,blue_f2[&index=4]:0.077845)[&index=22]:3.901761)[&index=21]:12.507964,no_tail_l3[&index=5]:0.050344)[&index=23]:0.017605,no_tail_l2[&index=6]:0.006712)[&index=24]:0.023363)[&index=25]:0.058176,ano_tail_r1[&index=8]:0.004359,((((blue2[&index=12]:0.030998,(red2[&index=14]:0.005172,red1[&index=13]:0.004802)[&index=15]:2.492924)[&index=16]:0.009111,blue1[&index=11]:0.019449)[&index=17]:14.775734,no_tail_r3[&index=10]:0.025231)[&index=18]:0.020617,no_tail_r2[&index=9]:0.034594)[&index=19]:0.063688)[&index=26];
244800	-457.544	-389.48	-68.0634	((no_tail_l1[&index=7]:0.051469,(no_tail_l2[&index=6]:0.008464,(no_tail_l3[&index=5]:0.058590,((blue_f2[&index=4]:0.005523,blue_f1[&index=3]:0.010047)[&index=22]:2.689515,(red_f2[&index=2]:0.022272,red_f1[&index=1]:0.017941)[&index=20]:2.032134)[&index=21]:6.257202)[&index=23]:0.008157)[&index=24]:0.014037)[&index=25]:0.155436,ano_tail_r1[&index=8]:0.045025,((no_tail_r3[&index=10]:0.018109,(blue1[&index=11]:0.008528,((red1[&index=13]:0.016825,red2[&index=14]:0.024016)[&index=15]:3.780137,blue2[&index=12]:0.006413)[&index=16]:0.036228)[&index=17]:7.063456)[&index=18]:0.009133,no_tail_r2[&index=9]:0.013695)[&index=19]:0.063765)[&index=26];
244900	-469.354	-398.467	-70.8869	((no_tail_r2[&index=9]:0.016699,((((red1[&index=13]:0.015609,red2[&index=14]:0.034313)[&index=15]:5.675561,blue2[&index=12]:0.165573)[&index=16]:0.014878,blue1[&index=11]:0.009892)[&index=17]:7.860530,no_tail_r3[&index=10]:0.025320)[&index=18]:0.045362)[&index=19]:0.061890,ano_tail_r1[&index=8]:0.047751,(no_tail_l1[&index=7]:0.021185,((((red_f1[&index=1]:0.001853,red_f2[&index=2]:0.003156)[&index=20]:5.547825,(blue_f1[&index=3]:0.016392,blue_f2[&index=4]:0.003522)[&index=22]:15.204724)[&index=21]:1.331539,no_tail_l3[&index=5]:0.037404)[&index=23]:0.077565,no_tail_l2[&index=6]:0.018413)[&index=24]:0.186395)[&index=25]:0.109970)[&index=26];
245000	-469.144	-396.941	-72.2025	(ano_tail_r1[&index=8]:0.114598,(((no_tail_l3[&index=5]:0.005292,((blue_f2[&index=4]:0.027902,blue_f1[&index=3]:0.062684)[&index=21]:3.961275,(red_f2[&index=2]:0.024158,red_f1[&index=1]:0.014171)[&index=20]:5.250997)[&index=22]:0.673874)[&index=23]:0.040161,no_tail_l2[&index=6]:0.013419)[&index=24]:0.019882,no_tail_l1[&index=7]:0.055328)[&index=25]:0.154680,(no_tail_r2[&index=9]:0.048681,((blue1[&index=11]:0.002444,((red1[&index=13]:0.000676,red2[&index=14]:0.000583)[&index=15]:20.099290,blue2[&index=12]:0.016832)[&index=16]:0.011171)[&index=17]:12.308446,no_tail_r3[&index=10]:0.036289)[&index=18]:0.150866)[&index=19]:0.017697)[&index=26];
245100	-456.824	-389.324	-67.5001	((no_tail_l1[&index=7]:0.009805,((((blue_f1[&index=3]:0.016410,blue_f2[&index=4]:0.051835)[&index=21]:2.628169,(red_f1[&index=1]:0.015843,red_f2[&index=2]:0.000659)[&index=20]:0.425988)[&index=22]:7.126944,no_tail_l3[&index=5]:0.029403)[&index=23]:0.003921,no_tail_l2[&index=6]:0.016446)[&index=24]:0.026956)[&index=25]:0.032274,(no_tail_r2[&index=9]:0.005143,(no_tail_r3[&index=10]:0.071146,(blue1[&index=11]:0.031491,(blue2[&index=12]:0.021504,(red1[&index=13]:0.019525,red2[&index=14]:0.011234)[&index=15]:5.606338)[&index=16]:0.007521)[&index=17]:3.391826)[&index=18]:0.008702)[&index=19]:0.027825,ano_tail_r1[&index=8]:0.012483)[&index=26];
245200	-469.417	-398.049	-71.3679	((no_tail_r2[&index=9]:0.032969,((blue1[&index=11]:0.043635,(blue2[&index=12]:0.000021,(red2[&index=14]:0.016262,red1[&index=13]:0.049169)[&index=15]:11.496341)[&index=16]:0.009430)[&index=17]:10.733577,no_tail_r3[&index=10]:0.013737)[&index=18]:0.087939)[&index=19]:0.054234,(no_tail_l1[&index=7]:0.081787,((((red_f2[&index=2]:0.093604,red_f1[&index=1]:0.022769)[&index=20]:1.205112,(blue_f1[&index=3]:0.000457,blue_f2[&index=4]:0.002635)[&index=21]:3.566805)[&index=22]:11.141135,no_tail_l3[&index=5]:0.065640)[&index=23]:0.114318,no_tail_l2[&index=6]:0.014905)[&index=24]:0.029225)[&index=25]:0.047228,ano_tail_r1[&index=8]:0.015759)[&index=26];
245300	-465.672	-391.701	-73.9715	((no_tail_l1[&index=7]:0.048657,((((red_f1[&index=1]:0.002766,red_f2[&index=2]:0.025844)[&index=20]:7.861422,(blue_f2[&index=4]:0.004393,blue_f1[&index=3]:0.062625)[&index=21]:0.890957)[&index=22]:26.440104,no_tail_l3[&index=5]:0.078256)[&index=23]:0.023632,no_tail_l2[&index=6]:0.024095)[&index=24]:0.017209)[&index=25]:0.063509,ano_tail_r1[&index=8]:0.000354,(no_tail_r2[&index=9]:0.030536,(no_tail_r3[&index=10]:0.047365,(blue1[&index=11]:0.022075,((red2[&index=14]:0.007476,red1[&index=13]:0.003243)[&index=15]:1.896066,blue2[&index=12]:0.001729)[&index=16]:0.035547)[&index=17]:14.259752)[&index=18]:0.077060)[&index=19]:0.031698)[&index=26];
245400	-476.67	-404.553	-72.1167	(ano_tail_r1[&index=8]:0.026570,(no_tail_l1[&index=7]:0.007216,(no_tail_l2[&index=6]:0.044751,(((blue_f2[&index=4]:0.093598,blue_f1[&index=3]:0.002617)[&index=21]:1.032235,(red_f1[&index=1]:0.020685,red_f2[&index=2]:0.012229)[&index=20]:3.449731)[&index=22]:6.691698,no_tail_l3[&index=5]:0.046669)[&index=23]:0.023353)[&index=24]:0.359412)[&index=25]:0.033321,(no_tail_r2[&index=9]:0.020342,((blue1[&index=11]:0.015376,(blue2[&index=12]:0.065978,(red2[&index=14]:0.023233,red1[&index=13]:0.005371)[&index=15]:14.080399)[&index=16]:0.059887)[&index=17]:16.413409,no_tail_r3[&index=10]:0.104051)[&index=18]:0.019844)[&index=19]:0.030672)[&index=26];
245500	-459.782	-388.643	-71.1385	(ano_tail_r1[&index=8]:0.008727,((no_tail_l2[&index=6]:0.045935,(no_tail_l3[&index=5]:0.002322,((blue_f1[&index=3]:0.012407,blue_f2[&index=4]:0.044573)[&index=21]:15.003244,(red_f1[&index=1]:0.006742,red_f2[&index=2]:0.004769)[&index=20]:6.339028)[&index=22]:0.494984)[&index=23]:0.034577)[&index=24]:0.035446,no_tail_l1[&index=7]:0.007430)[&index=25]:0.042920,(no_tail_r2[&index=9]:0.063639,((((red2[&index=14]:0.008533,red1[&index=13]:0.002327)[&index=15]:5.143550,blue2[&index=12]:0.045104)[&index=16]:0.007546,blue1[&index=11]:0.019258)[&index=17]:10.297424,no_tail_r3[&index=10]:0.086651)[&index=18]:0.004906)[&index=19]:0.029335)[&index=26];
245600	-458.266	-389.261	-69.0052	(ano_tail_r1[&index=8]:0.009928,(((((blue_f1[&index=3]:0.018688,blue_f2[&index=4]:0.001088)[&index=21]:3.720329,(red_f1[&index=1]:0.026620,red_f2[&index=2]:0.005772)[&index=20]:7.030596)[&index=22]:2.448979,no_tail_l3[&index=5]:0.009981)[&index=23]:0.028189,no_tail_l2[&index=6]:0.070306)[&index=24]:0.033576,no_tail_l1[&index=7]:0.051600)[&index=25]:0.047601,(no_tail_r2[&index=9]:0.007967,(no_tail_r3[&index=10]:0.013088,(((red2[&index=14]:0.009027,red1[&index=13]:0.004374)[&index=15]:6.910571,blue2[&index=12]:0.018449)[&index=16]:0.012557,blue1[&index=11]:0.014504)[&index=17]:6.424915)[&index=18]:0.136875)[&index=19]:0.069253)[&index=26];
245700	-464.716	-389.698	-75.0181	((no_tail_r2[&index=9]:0.059523,((blue1[&index=11]:0.027281,(blue2[&index=12]:0.009145,(red1[&index=13]:0.006106,red2[&index=14]:0.022626)[&index=15]:4.912690)[&index=16]:0.004999)[&index=17]:12.095550,no_tail_r3[&index=10]:0.039856)[&index=18]:0.005414)[&index=19]:0.061048,ano_tail_r1[&index=8]:0.014422,(((((blue_f2[&index=4]:0.058378,blue_f1[&index=3]:0.008760)[&index=21]:31.774621,(red_f2[&index=2]:0.006895,red_f1[&index=1]:0.007430)[&index=20]:0.749505)[&index=22]:7.081266,no_tail_l3[&index=5]:0.040157)[&index=23]:0.033261,no_tail_l2[&index=6]:0.004912)[&index=24]:0.019373,no_tail_l1[&index=7]:0.058319)[&index=25]:0.088107)[&index=26];
245800	-467.807	-394.968	-72.839	((((blue1[&index=11]:0.027558,((red2[&index=14]:0.020721,red1[&index=13]:0.040585)[&index=15]:27.231529,blue2[&index=12]:0.021051)[&index=16]:0.117221)[&index=17]:10.108286,no_tail_r3[&index=10]:0.029165)[&index=18]:0.010308,no_tail_r2[&index=9]:0.034343)[&index=19]:0.058976,(no_tail_l1[&index=7]:0.043004,((((red_f1[&index=1]:0.002033,red_f2[&index=2]:0.000706)[&index=20]:3.655364,(blue_f1[&index=3]:0.024061,blue_f2[&index=4]:0.003967)[&index=21]:0.143488)[&index=22]:4.483798,no_tail_l3[&index=5]:0.047635)[&index=23]:0.065841,no_tail_l2[&index=6]:0.035703)[&index=24]:0.013696)[&index=25]:0.066242,ano_tail_r1[&index=8]:0.008615)[&index=26];
245900	-468.115	-396.801	-71.3138	(ano_tail_r1[&index=8]:0.032861,((no_tail_r3[&index=10]:0.031173,(blue1[&index=11]:0.065870,(blue2[&index=12]:0.010572,(red1[&index=13]:0.018689,red2[&index=14]:0.023393)[&index=15]:5.905041)[&index=16]:0.000541)[&index=17]:4.266151)[&index=18]:0.002026,no_tail_r2[&index=9]:0.019221)[&index=19]:0.078718,(((no_tail_l3[&index=5]:0.066034,((red_f1[&index=1]:0.016760,red_f2[&index=2]:0.031700)[&index=20]:22.361591,(blue_f2[&index=4]:0.077004,blue_f1[&index=3]:0.016239)[&index=21]:0.968017)[&index=22]:4.418044)[&index=23]:0.087218,no_tail_l2[&index=6]:0.000202)[&index=24]:0.046430,no_tail_l1[&index=7]:0.021641)[&index=25]:0.102604)[&index=26];
246000	-473.344	-401.269	-72.0757	((no_tail_r2[&index=9]:0.086219,(no_tail_r3[&index=10]:0.001988,((blue2[&index=12]:0.006087,(red1[&index=13]:0.009579,red2[&index=14]:0.037180)[&index=15]:13.673355)[&index=16]:0.024333,blue1[&index=11]:0.036309)[&index=17]:3.448665)[&index=18]:0.054012)[&index=19]:0.054647,ano_tail_r1[&index=8]:0.018595,(no_tail_l1[&index=7]:0.022931,((no_tail_l3[&index=5]:0.047057,((blue_f1[&index=3]:0.042386,blue_f2[&index=4]:0.017690)[&index=21]:2.098500,(red_f1[&index=1]:0.000653,red_f2[&index=2]:0.016588)[&index=20]:15.760142)[&index=22]:6.481854)[&index=23]:0.052579,no_tail_l2[&index=6]:0.057614)[&index=24]:0.106275)[&index=25]:0.322209)[&index=26];
246100	-463.423	-393.937	-69.4857	(((no_tail_r3[&index=10]:0.000967,((blue2[&index=12]:0.059829,(red1[&index=13]:0.023319,red2[&index=14]:0.000899)[&index=15]:7.786534)[&index=16]:0.068655,blue1[&index=11]:0.003083)[&index=17]:8.090511)[&index=18]:0.091501,no_tail_r2[&index=9]:0.046550)[&index=19]:0.017368,(no_tail_l1[&index=7]:0.002987,((no_tail_l3[&index=5]:0.007895,((blue_f2[&index=4]:0.041455,blue_f1[&index=3]:0.010689)[&index=21]:2.588349,(red_f1[&index=1]:0.009304,red_f2[&index=2]:0.000159)[&index=20]:8.463088)[&index=22]:1.900306)[&index=23]:0.145081,no_tail_l2[&index=6]:0.011408)[&index=24]:0.060801)[&index=25]:0.067572,ano_tail_r1[&index=8]:0.029333)[&index=26];
246200	-462.17	-393.102	-69.0688	((((no_tail_l3[&index=5]:0.134859,((red_f2[&index=2]:0.005102,red_f1[&index=1]:0.008529)[&index=20]:4.887243,(blue_f1[&index=3]:0.022287,blue_f2[&index=4]:0.003225)[&index=21]:3.677821)[&index=22]:3.114008)[&index=23]:0.020885,no_tail_l2[&index=6]:0.033677)[&index=24]:0.134216,no_tail_l1[&index=7]:0.018905)[&index=25]:0.102202,ano_tail_r1[&index=8]:0.007318,(no_tail_r2[&index=9]:0.015196,(no_tail_r3[&index=10]:0.035426,((blue2[&index=12]:0.018783,(red2[&index=14]:0.004941,red1[&index=13]:0.047094)[&index=15]:3.826540)[&index=16]:0.035600,blue1[&index=11]:0.011814)[&index=17]:11.138914)[&index=18]:0.061590)[&index=19]:0.076622)[&index=26];
246300	-469.688	-400.64	-69.0486	(ano_tail_r1[&index=8]:0.094795,((no_tail_r3[&index=10]:0.016136,(((red1[&index=13]:0.010778,red2[&index=14]:0.008329)[&index=15]:2.089872,blue2[&index=12]:0.008105)[&index=16]:0.007429,blue1[&index=11]:0.026568)[&index=17]:5.721114)[&index=18]:0.099229,no_tail_r2[&index=9]:0.016452)[&index=19]:0.070627,((no_tail_l2[&index=6]:0.009537,(no_tail_l3[&index=5]:0.064243,((red_f1[&index=1]:0.099901,red_f2[&index=2]:0.019370)[&index=20]:11.821500,(blue_f1[&index=3]:0.057226,blue_f2[&index=4]:0.006907)[&index=21]:0.423464)[&index=22]:6.354811)[&index=23]:0.076356)[&index=24]:0.105322,no_tail_l1[&index=7]:0.010137)[&index=25]:0.123993)[&index=26];
246400	-461.683	-389.832	-71.851	((no_tail_l1[&index=7]:0.015165,(no_tail_l2[&index=6]:0.058859,(((blue_f2[&index=4]:0.024144,blue_f1[&index=3]:0.002991)[&index=21]:10.287921,(red_f2[&index=2]:0.020445,red_f1[&index=1]:0.009830)[&index=20]:3.914105)[&index=22]:3.852672,no_tail_l3[&index=5]:0.021666)[&index=23]:0.009876)[&index=24]:0.032351)[&index=25]:0.082090,(((blue1[&index=11]:0.005213,(blue2[&index=12]:0.016888,(red1[&index=13]:0.021503,red2[&index=14]:0.011588)[&index=15]:13.630405)[&index=16]:0.014736)[&index=17]:9.037763,no_tail_r3[&index=10]:0.074297)[&index=18]:0.097216,no_tail_r2[&index=9]:0.002961)[&index=19]:0.100175,ano_tail_r1[&index=8]:0.009178)[&index=26];
246500	-470.268	-399.321	-70.9469	(ano_tail_r1[&index=8]:0.128461,(no_tail_l1[&index=7]:0.098608,((no_tail_l3[&index=5]:0.010352,((red_f2[&index=2]:0.018975,red_f1[&index=1]:0.030289)[&index=20]:12.754627,(blue_f2[&index=4]:0.045783,blue_f1[&index=3]:0.034036)[&index=21]:1.844421)[&index=22]:4.872608)[&index=23]:0.226664,no_tail_l2[&index=6]:0.023245)[&index=24]:0.010526)[&index=25]:0.087540,(no_tail_r2[&index=9]:0.014037,(no_tail_r3[&index=10]:0.002976,(blue1[&index=11]:0.002219,(blue2[&index=12]:0.024860,(red1[&index=13]:0.000738,red2[&index=14]:0.011894)[&index=15]:7.762484)[&index=16]:0.026581)[&index=17]:8.755869)[&index=18]:0.019192)[&index=19]:0.026313)[&index=26];
246600	-461.921	-390.088	-71.8324	(ano_tail_r1[&index=8]:0.017765,(((((red2[&index=14]:0.001306,red1[&index=13]:0.005420)[&index=15]:6.257805,blue2[&index=12]:0.021930)[&index=16]:0.020331,blue1[&index=11]:0.007317)[&index=17]:5.695006,no_tail_r3[&index=10]:0.117794)[&index=18]:0.007703,no_tail_r2[&index=9]:0.002063)[&index=19]:0.023050,((no_tail_l2[&index=6]:0.080159,(no_tail_l3[&index=5]:0.199781,((blue_f1[&index=3]:0.006431,blue_f2[&index=4]:0.011673)[&index=21]:5.706258,(red_f2[&index=2]:0.009193,red_f1[&index=1]:0.003872)[&index=20]:11.457103)[&index=22]:11.482986)[&index=23]:0.009648)[&index=24]:0.002293,no_tail_l1[&index=7]:0.038214)[&index=25]:0.076092)[&index=26];
246700	-459.548	-388.838	-70.7106	(ano_tail_r1[&index=8]:0.062094,((no_tail_l2[&index=6]:0.006075,(no_tail_l3[&index=5]:0.021098,((red_f1[&index=1]:0.001950,red_f2[&index=2]:0.038241)[&index=20]:4.454462,(blue_f1[&index=3]:0.021885,blue_f2[&index=4]:0.005218)[&index=21]:5.642491)[&index=22]:7.631962)[&index=23]:0.028479)[&index=24]:0.068915,no_tail_l1[&index=7]:0.010913)[&index=25]:0.104926,(((((red2[&index=14]:0.017929,red1[&index=13]:0.002091)[&index=15]:11.756330,blue2[&index=12]:0.016689)[&index=16]:0.016142,blue1[&index=11]:0.047230)[&index=17]:5.597254,no_tail_r3[&index=10]:0.022071)[&index=18]:0.022222,no_tail_r2[&index=9]:0.020288)[&index=19]:0.034950)[&index=26];
246800	-472.768	-398.629	-74.1397	((((((blue_f1[&index=3]:0.083537,blue_f2[&index=4]:0.034434)[&index=21]:8.250179,(red_f1[&index=1]:0.033383,red_f2[&index=2]:0.029256)[&index=20]:2.475786)[&index=22]:6.290199,no_tail_l3[&index=5]:0.014533)[&index=23]:0.084374,no_tail_l2[&index=6]:0.025966)[&index=24]:0.016140,no_tail_l1[&index=7]:0.057675)[&index=25]:0.134646,(((blue1[&index=11]:0.004910,((red1[&index=13]:0.014643,red2[&index=14]:0.002033)[&index=15]:12.425471,blue2[&index=12]:0.019578)[&index=16]:0.018821)[&index=17]:22.513072,no_tail_r3[&index=10]:0.119093)[&index=18]:0.095910,no_tail_r2[&index=9]:0.013015)[&index=19]:0.024738,ano_tail_r1[&index=8]:0.016123)[&index=26];
246900	-463.226	-393.283	-69.943	(((no_tail_l2[&index=6]:0.017890,(((blue_f1[&index=3]:0.064489,blue_f2[&index=4]:0.041121)[&index=21]:2.252848,(red_f1[&index=1]:0.042738,red_f2[&index=2]:0.000027)[&index=20]:6.676126)[&index=22]:9.182197,no_tail_l3[&index=5]:0.008088)[&index=23]:0.089704)[&index=24]:0.074939,no_tail_l1[&index=7]:0.015912)[&index=25]:0.031475,((((blue2[&index=12]:0.023965,(red2[&index=14]:0.009404,red1[&index=13]:0.018293)[&index=15]:4.077494)[&index=16]:0.026073,blue1[&index=11]:0.006074)[&index=17]:9.050565,no_tail_r3[&index=10]:0.007719)[&index=18]:0.017514,no_tail_r2[&index=9]:0.024307)[&index=19]:0.026905,ano_tail_r1[&index=8]:0.028105)[&index=26];
247000	-466.891	-391.744	-75.1468	((no_tail_r2[&index=9]:0.061750,(no_tail_r3[&index=10]:0.007439,(((red2[&index=14]:0.004252,red1[&index=13]:0.002021)[&index=15]:11.987908,blue2[&index=12]:0.009985)[&index=16]:0.005379,blue1[&index=11]:0.024088)[&index=17]:20.126227)[&index=18]:0.092371)[&index=19]:0.014493,(no_tail_l1[&index=7]:0.117026,(no_tail_l2[&index=6]:0.038809,(no_tail_l3[&index=5]:0.000708,((red_f2[&index=2]:0.019149,red_f1[&index=1]:0.002508)[&index=20]:2.065596,(blue_f2[&index=4]:0.013829,blue_f1[&index=3]:0.033452)[&index=21]:15.812722)[&index=22]:7.238037)[&index=23]:0.076403)[&index=24]:0.052480)[&index=25]:0.018198,ano_tail_r1[&index=8]:0.008108)[&index=26];
247100	-466.173	-393.406	-72.7674	(((no_tail_l2[&index=6]:0.040868,(no_tail_l3[&index=5]:0.165871,((blue_f1[&index=3]:0.031659,blue_f2[&index=4]:0.001326)[&index=21]:18.256004,(red_f2[&index=2]:0.007618,red_f1[&index=1]:0.009099)[&index=20]:3.597669)[&index=22]:4.274074)[&index=23]:0.024548)[&index=24]:0.016807,no_tail_l1[&index=7]:0.029107)[&index=25]:0.117973,ano_tail_r1[&index=8]:0.027468,(no_tail_r2[&index=9]:0.084075,(no_tail_r3[&index=10]:0.018024,(blue1[&index=11]:0.002379,(blue2[&index=12]:0.015918,(red1[&index=13]:0.021087,red2[&index=14]:0.017378)[&index=15]:10.551549)[&index=16]:0.040030)[&index=17]:8.508395)[&index=18]:0.027188)[&index=19]:0.050088)[&index=26];
247200	-465.648	-395.431	-70.2169	(ano_tail_r1[&index=8]:0.042468,(((no_tail_l3[&index=5]:0.065326,((red_f2[&index=2]:0.013889,red_f1[&index=1]:0.003938)[&index=20]:3.032202,(blue_f1[&index=3]:0.007541,blue_f2[&index=4]:0.026634)[&index=21]:11.436486)[&index=22]:4.466964)[&index=23]:0.170299,no_tail_l2[&index=6]:0.038971)[&index=24]:0.016788,no_tail_l1[&index=7]:0.000679)[&index=25]:0.123168,(no_tail_r2[&index=9]:0.003304,(no_tail_r3[&index=10]:0.081098,(blue1[&index=11]:0.006096,((red1[&index=13]:0.013951,red2[&index=14]:0.052669)[&index=15]:7.384135,blue2[&index=12]:0.040657)[&index=16]:0.002979)[&index=17]:6.029036)[&index=18]:0.064375)[&index=19]:0.059594)[&index=26];
247300	-473.034	-401.967	-71.0673	((((no_tail_l3[&index=5]:0.104034,((red_f2[&index=2]:0.014742,red_f1[&index=1]:0.010047)[&index=20]:10.706849,(blue_f1[&index=3]:0.047237,blue_f2[&index=4]:0.040945)[&index=21]:0.622864)[&index=22]:9.767288)[&index=23]:0.037169,no_tail_l2[&index=6]:0.040457)[&index=24]:0.031609,no_tail_l1[&index=7]:0.009556)[&index=25]:0.116298,ano_tail_r1[&index=8]:0.024431,((no_tail_r3[&index=10]:0.016143,((blue2[&index=12]:0.042709,(red2[&index=14]:0.039185,red1[&index=13]:0.005211)[&index=15]:2.263558)[&index=16]:0.019755,blue1[&index=11]:0.069536)[&index=17]:13.123875)[&index=18]:0.161033,no_tail_r2[&index=9]:0.081281)[&index=19]:0.039574)[&index=26];
247400	-464.924	-395.016	-69.9084	((no_tail_l1[&index=7]:0.040804,(no_tail_l2[&index=6]:0.022377,(((blue_f1[&index=3]:0.035912,blue_f2[&index=4]:0.016648)[&index=21]:10.408053,(red_f2[&index=2]:0.008920,red_f1[&index=1]:0.005398)[&index=20]:1.489930)[&index=22]:4.942491,no_tail_l3[&index=5]:0.070336)[&index=23]:0.020650)[&index=24]:0.014180)[&index=25]:0.032229,((no_tail_r3[&index=10]:0.043031,(blue1[&index=11]:0.017594,((red2[&index=14]:0.006005,red1[&index=13]:0.024796)[&index=15]:5.389080,blue2[&index=12]:0.043360)[&index=16]:0.014103)[&index=17]:8.687204)[&index=18]:0.137627,no_tail_r2[&index=9]:0.021001)[&index=19]:0.063296,ano_tail_r1[&index=8]:0.086070)[&index=26];
247500	-458.56	-387.341	-71.2195	(((no_tail_l2[&index=6]:0.003336,(no_tail_l3[&index=5]:0.089991,((red_f1[&index=1]:0.012381,red_f2[&index=2]:0.006037)[&index=20]:2.503295,(blue_f1[&index=3]:0.018415,blue_f2[&index=4]:0.003425)[&index=21]:14.261070)[&index=22]:5.723402)[&index=23]:0.005260)[&index=24]:0.069945,no_tail_l1[&index=7]:0.003527)[&index=25]:0.072611,(((((red1[&index=13]:0.037232,red2[&index=14]:0.004946)[&index=15]:3.416833,blue2[&index=12]:0.019017)[&index=16]:0.022551,blue1[&index=11]:0.016352)[&index=17]:11.751392,no_tail_r3[&index=10]:0.004071)[&index=18]:0.064952,no_tail_r2[&index=9]:0.052098)[&index=19]:0.027816,ano_tail_r1[&index=8]:0.006732)[&index=26];
247600	-462.136	-391.546	-70.5906	(((no_tail_r3[&index=10]:0.021544,(blue1[&index=11]:0.010116,(blue2[&index=12]:0.003182,(red1[&index=13]:0.003780,red2[&index=14]:0.004859)[&index=15]:10.845612)[&index=16]:0.029731)[&index=17]:12.872546)[&index=18]:0.054772,no_tail_r2[&index=9]:0.043114)[&index=19]:0.033123,ano_tail_r1[&index=8]:0.001258,(no_tail_l1[&index=7]:0.020892,(no_tail_l2[&index=6]:0.138125,(no_tail_l3[&index=5]:0.009798,((blue_f1[&index=3]:0.023013,blue_f2[&index=4]:0.042812)[&index=21]:3.066210,(red_f1[&index=1]:0.019434,red_f2[&index=2]:0.013261)[&index=20]:3.941181)[&index=22]:3.702586)[&index=23]:0.019201)[&index=24]:0.025861)[&index=25]:0.105754)[&index=26];
247700	-465.789	-394.758	-71.0311	((((no_tail_l3[&index=5]:0.026925,((blue_f2[&index=4]:0.033099,blue_f1[&index=3]:0.000468)[&index=21]:16.144086,(red_f2[&index=2]:0.064040,red_f1[&index=1]:0.006212)[&index=20]:1.378313)[&index=22]:4.964653)[&index=23]:0.041657,no_tail_l2[&index=6]:0.015789)[&index=24]:0.146008,no_tail_l1[&index=7]:0.028678)[&index=25]:0.117854,(no_tail_r2[&index=9]:0.081877,((blue1[&index=11]:0.001706,((red1[&index=13]:0.007739,red2[&index=14]:0.017967)[&index=15]:8.369614,blue2[&index=12]:0.023401)[&index=16]:0.055858)[&index=17]:5.652643,no_tail_r3[&index=10]:0.029598)[&index=18]:0.013683)[&index=19]:0.028507,ano_tail_r1[&index=8]:0.004159)[&index=26];
247800	-460.933	-392.773	-68.1603	((no_tail_r2[&index=9]:0.007097,(no_tail_r3[&index=10]:0.026433,(blue1[&index=11]:0.054082,((red2[&index=14]:0.000881,red1[&index=13]:0.006105)[&index=15]:3.364610,blue2[&index=12]:0.003840)[&index=16]:0.048958)[&index=17]:5.390797)[&index=18]:0.067254)[&index=19]:0.073538,ano_tail_r1[&index=8]:0.011910,(no_tail_l1[&index=7]:0.056376,(no_tail_l2[&index=6]:0.011097,(no_tail_l3[&index=5]:0.047566,((blue_f1[&index=3]:0.011608,blue_f2[&index=4]:0.008511)[&index=21]:3.186730,(red_f1[&index=1]:0.035487,red_f2[&index=2]:0.024355)[&index=20]:5.352535)[&index=22]:4.955314)[&index=23]:0.035862)[&index=24]:0.102298)[&index=25]:0.017069)[&index=26];
247900	-461.354	-392.172	-69.1819	((((no_tail_l3[&index=5]:0.027859,((blue_f1[&index=3]:0.013878,blue_f2[&index=4]:0.025561)[&index=21]:1.536192,(red_f1[&index=1]:0.017130,red_f2[&index=2]:0.008357)[&index=20]:7.653102)[&index=22]:6.558097)[&index=23]:0.087366,no_tail_l2[&index=6]:0.027340)[&index=24]:0.103502,no_tail_l1[&index=7]:0.012216)[&index=25]:0.004890,ano_tail_r1[&index=8]:0.050488,(no_tail_r2[&index=9]:0.048488,(((blue2[&index=12]:0.017412,(red1[&index=13]:0.003382,red2[&index=14]:0.001659)[&index=15]:3.480474)[&index=16]:0.030487,blue1[&index=11]:0.009268)[&index=17]:8.187150,no_tail_r3[&index=10]:0.004181)[&index=18]:0.053122)[&index=19]:0.046729)[&index=26];
248000	-471.902	-399.719	-72.1824	(ano_tail_r1[&index=8]:0.040564,(no_tail_r2[&index=9]:0.152451,((blue1[&index=11]:0.058806,((red2[&index=14]:0.038013,red1[&index=13]:0.014601)[&index=15]:12.313867,blue2[&index=12]:0.036655)[&index=16]:0.033384)[&index=17]:7.316700,no_tail_r3[&index=10]:0.090977)[&index=18]:0.023842)[&index=19]:0.084002,(no_tail_l1[&index=7]:0.012593,(no_tail_l2[&index=6]:0.050445,(no_tail_l3[&index=5]:0.025307,((red_f1[&index=1]:0.003316,red_f2[&index=2]:0.001938)[&index=20]:1.057543,(blue_f1[&index=3]:0.004402,blue_f2[&index=4]:0.002038)[&index=21]:14.578321)[&index=22]:6.741811)[&index=23]:0.025192)[&index=24]:0.024268)[&index=25]:0.280072)[&index=26];
248100	-464.03	-396.364	-67.6659	((no_tail_l1[&index=7]:0.001498,(no_tail_l2[&index=6]:0.032929,(no_tail_l3[&index=5]:0.020571,((blue_f1[&index=3]:0.027980,blue_f2[&index=4]:0.004562)[&index=21]:0.974385,(red_f2[&index=2]:0.010372,red_f1[&index=1]:0.018606)[&index=20]:4.521364)[&index=22]:8.474948)[&index=23]:0.056777)[&index=24]:0.197666)[&index=25]:0.082818,ano_tail_r1[&index=8]:0.000698,((no_tail_r3[&index=10]:0.005882,(blue1[&index=11]:0.032004,((red2[&index=14]:0.042027,red1[&index=13]:0.006498)[&index=15]:2.299645,blue2[&index=12]:0.018622)[&index=16]:0.015771)[&index=17]:3.388460)[&index=18]:0.113664,no_tail_r2[&index=9]:0.065768)[&index=19]:0.014981)[&index=26];
248200	-463.494	-390.465	-73.0293	((no_tail_r2[&index=9]:0.113491,(no_tail_r3[&index=10]:0.035092,(blue1[&index=11]:0.009175,((red1[&index=13]:0.017553,red2[&index=14]:0.006519)[&index=15]:1.612198,blue2[&index=12]:0.029694)[&index=16]:0.003527)[&index=17]:13.828449)[&index=18]:0.054769)[&index=19]:0.044513,((no_tail_l2[&index=6]:0.024922,(((red_f1[&index=1]:0.011835,red_f2[&index=2]:0.018676)[&index=20]:1.593080,(blue_f2[&index=4]:0.003492,blue_f1[&index=3]:0.005336)[&index=21]:19.857950)[&index=22]:9.732430,no_tail_l3[&index=5]:0.030948)[&index=23]:0.020855)[&index=24]:0.049032,no_tail_l1[&index=7]:0.034800)[&index=25]:0.104758,ano_tail_r1[&index=8]:0.002588)[&index=26];
248300	-455.709	-386.252	-69.4567	(ano_tail_r1[&index=8]:0.001144,((no_tail_l2[&index=6]:0.018430,(((red_f1[&index=1]:0.000587,red_f2[&index=2]:0.014594)[&index=20]:3.202264,(blue_f1[&index=3]:0.002618,blue_f2[&index=4]:0.010996)[&index=21]:9.434832)[&index=22]:1.650347,no_tail_l3[&index=5]:0.076036)[&index=23]:0.006593)[&index=24]:0.013167,no_tail_l1[&index=7]:0.023870)[&index=25]:0.124758,(no_tail_r2[&index=9]:0.006281,(no_tail_r3[&index=10]:0.102070,(blue1[&index=11]:0.001791,(blue2[&index=12]:0.007314,(red2[&index=14]:0.020188,red1[&index=13]:0.002905)[&index=15]:8.476144)[&index=16]:0.005486)[&index=17]:6.105434)[&index=18]:0.054005)[&index=19]:0.020656)[&index=26];
248400	-468.881	-396.528	-72.3538	((((((red1[&index=13]:0.072250,red2[&index=14]:0.006879)[&index=15]:4.905701,blue2[&index=12]:0.006459)[&index=16]:0.019686,blue1[&index=11]:0.000110)[&index=17]:4.921635,no_tail_r3[&index=10]:0.069789)[&index=18]:0.047557,no_tail_r2[&index=9]:0.032254)[&index=19]:0.105658,(no_tail_l1[&index=7]:0.019516,((((blue_f2[&index=4]:0.001168,blue_f1[&index=3]:0.015651)[&index=21]:1.212315,(red_f2[&index=2]:0.038056,red_f1[&index=1]:0.009336)[&index=20]:6.365089)[&index=22]:25.571983,no_tail_l3[&index=5]:0.070993)[&index=23]:0.040996,no_tail_l2[&index=6]:0.007976)[&index=24]:0.071309)[&index=25]:0.212094,ano_tail_r1[&index=8]:0.043333)[&index=26];
248500	-464.79	-397.12	-67.67	((no_tail_l1[&index=7]:0.035000,((no_tail_l3[&index=5]:0.014090,((red_f1[&index=1]:0.004052,red_f2[&index=2]:0.035164)[&index=20]:4.607185,(blue_f1[&index=3]:0.018668,blue_f2[&index=4]:0.011439)[&index=21]:3.050144)[&index=22]:0.182814)[&index=23]:0.042988,no_tail_l2[&index=6]:0.009308)[&index=24]:0.066686)[&index=25]:0.197155,((no_tail_r3[&index=10]:0.046848,(((red1[&index=13]:0.019225,red2[&index=14]:0.031748)[&index=15]:3.253636,blue2[&index=12]:0.057181)[&index=16]:0.000467,blue1[&index=11]:0.000743)[&index=17]:8.555335)[&index=18]:0.048821,no_tail_r2[&index=9]:0.052332)[&index=19]:0.026737,ano_tail_r1[&index=8]:0.081379)[&index=26];
248600	-462.892	-395.031	-67.8608	((no_tail_l1[&index=7]:0.072342,((no_tail_l3[&index=5]:0.038304,((blue_f1[&index=3]:0.036114,blue_f2[&index=4]:0.035878)[&index=21]:5.201115,(red_f2[&index=2]:0.024607,red_f1[&index=1]:0.015467)[&index=20]:0.316574)[&index=22]:6.827083)[&index=23]:0.055003,no_tail_l2[&index=6]:0.009644)[&index=24]:0.010342)[&index=25]:0.080271,(no_tail_r2[&index=9]:0.061843,(((blue2[&index=12]:0.013579,(red2[&index=14]:0.015286,red1[&index=13]:0.022312)[&index=15]:2.136808)[&index=16]:0.022790,blue1[&index=11]:0.026551)[&index=17]:6.245390,no_tail_r3[&index=10]:0.021653)[&index=18]:0.041378)[&index=19]:0.052090,ano_tail_r1[&index=8]:0.020748)[&index=26];
248700	-462.841	-390.354	-72.4873	(ano_tail_r1[&index=8]:0.011093,(no_tail_l1[&index=7]:0.004871,((no_tail_l3[&index=5]:0.058373,((red_f2[&index=2]:0.029300,red_f1[&index=1]:0.010194)[&index=20]:15.601188,(blue_f1[&index=3]:0.011626,blue_f2[&index=4]:0.027673)[&index=21]:2.592735)[&index=22]:6.739472)[&index=23]:0.020179,no_tail_l2[&index=6]:0.003561)[&index=24]:0.029274)[&index=25]:0.132587,(no_tail_r2[&index=9]:0.116703,(no_tail_r3[&index=10]:0.039027,(blue1[&index=11]:0.014987,((red1[&index=13]:0.003275,red2[&index=14]:0.023569)[&index=15]:5.975110,blue2[&index=12]:0.033683)[&index=16]:0.006988)[&index=17]:13.014962)[&index=18]:0.010215)[&index=19]:0.024892)[&index=26];
248800	-455.462	-386.098	-69.3646	(ano_tail_r1[&index=8]:0.000858,((no_tail_l2[&index=6]:0.003828,(((blue_f1[&index=3]:0.000626,blue_f2[&index=4]:0.002834)[&index=21]:3.581612,(red_f2[&index=2]:0.004637,red_f1[&index=1]:0.015371)[&index=20]:10.040738)[&index=22]:3.087962,no_tail_l3[&index=5]:0.028736)[&index=23]:0.002645)[&index=24]:0.017853,no_tail_l1[&index=7]:0.052431)[&index=25]:0.112353,((((blue2[&index=12]:0.011321,(red2[&index=14]:0.001186,red1[&index=13]:0.009793)[&index=15]:2.688671)[&index=16]:0.046912,blue1[&index=11]:0.009736)[&index=17]:9.017002,no_tail_r3[&index=10]:0.012649)[&index=18]:0.027270,no_tail_r2[&index=9]:0.072829)[&index=19]:0.072035)[&index=26];
248900	-464.461	-392.183	-72.278	(ano_tail_r1[&index=8]:0.073949,(no_tail_r2[&index=9]:0.032825,(no_tail_r3[&index=10]:0.052898,(blue1[&index=11]:0.047477,((red1[&index=13]:0.011073,red2[&index=14]:0.017023)[&index=15]:18.625647,blue2[&index=12]:0.001273)[&index=16]:0.010335)[&index=17]:5.350630)[&index=18]:0.005193)[&index=19]:0.064447,(no_tail_l1[&index=7]:0.005210,(no_tail_l2[&index=6]:0.058648,(((blue_f1[&index=3]:0.004468,blue_f2[&index=4]:0.003147)[&index=21]:8.429741,(red_f2[&index=2]:0.038407,red_f1[&index=1]:0.000752)[&index=20]:9.548598)[&index=22]:0.934643,no_tail_l3[&index=5]:0.017289)[&index=23]:0.039763)[&index=24]:0.107914)[&index=25]:0.007691)[&index=26];
249000	-462.598	-393.853	-68.7447	(((no_tail_r3[&index=10]:0.009942,(blue1[&index=11]:0.008590,(blue2[&index=12]:0.046444,(red2[&index=14]:0.000858,red1[&index=13]:0.002435)[&index=15]:8.452822)[&index=16]:0.011934)[&index=17]:5.457418)[&index=18]:0.012070,no_tail_r2[&index=9]:0.135306)[&index=19]:0.044665,(no_tail_l1[&index=7]:0.022413,((((red_f2[&index=2]:0.051041,red_f1[&index=1]:0.016339)[&index=20]:2.680691,(blue_f2[&index=4]:0.012653,blue_f1[&index=3]:0.005771)[&index=21]:6.405592)[&index=22]:2.089533,no_tail_l3[&index=5]:0.109133)[&index=23]:0.060846,no_tail_l2[&index=6]:0.012504)[&index=24]:0.061221)[&index=25]:0.106422,ano_tail_r1[&index=8]:0.006051)[&index=26];
249100	-460.459	-392.368	-68.0905	((no_tail_r2[&index=9]:0.096161,(no_tail_r3[&index=10]:0.022315,(blue1[&index=11]:0.007890,((red2[&index=14]:0.005231,red1[&index=13]:0.037020)[&index=15]:5.500253,blue2[&index=12]:0.037186)[&index=16]:0.033245)[&index=17]:5.941447)[&index=18]:0.085080)[&index=19]:0.031858,ano_tail_r1[&index=8]:0.029498,(no_tail_l1[&index=7]:0.010894,(no_tail_l2[&index=6]:0.002253,(((red_f1[&index=1]:0.006147,red_f2[&index=2]:0.028162)[&index=20]:4.861990,(blue_f1[&index=3]:0.035004,blue_f2[&index=4]:0.003571)[&index=21]:4.767312)[&index=22]:0.840182,no_tail_l3[&index=5]:0.036007)[&index=23]:0.004641)[&index=24]:0.044815)[&index=25]:0.083215)[&index=26];
249200	-464.976	-396.23	-68.7458	((no_tail_l1[&index=7]:0.051085,((((blue_f2[&index=4]:0.001636,blue_f1[&index=3]:0.004255)[&index=21]:2.511063,(red_f2[&index=2]:0.002677,red_f1[&index=1]:0.029284)[&index=20]:5.137160)[&index=22]:8.015688,no_tail_l3[&index=5]:0.079206)[&index=23]:0.045608,no_tail_l2[&index=6]:0.030524)[&index=24]:0.175882)[&index=25]:0.204566,ano_tail_r1[&index=8]:0.007577,(((blue1[&index=11]:0.008850,((red2[&index=14]:0.071659,red1[&index=13]:0.009905)[&index=15]:2.286746,blue2[&index=12]:0.003259)[&index=16]:0.022267)[&index=17]:6.982086,no_tail_r3[&index=10]:0.092299)[&index=18]:0.010323,no_tail_r2[&index=9]:0.008097)[&index=19]:0.036524)[&index=26];
249300	-460.152	-391.358	-68.7941	((no_tail_r2[&index=9]:0.066795,((((red1[&index=13]:0.045202,red2[&index=14]:0.014724)[&index=15]:1.638888,blue2[&index=12]:0.001443)[&index=16]:0.016182,blue1[&index=11]:0.009236)[&index=17]:14.553735,no_tail_r3[&index=10]:0.005260)[&index=18]:0.006529)[&index=19]:0.019523,((no_tail_l2[&index=6]:0.007345,(no_tail_l3[&index=5]:0.034087,((blue_f2[&index=4]:0.004670,blue_f1[&index=3]:0.008532)[&index=21]:1.297390,(red_f2[&index=2]:0.004004,red_f1[&index=1]:0.017848)[&index=20]:3.944499)[&index=22]:4.127880)[&index=23]:0.106506)[&index=24]:0.073819,no_tail_l1[&index=7]:0.013115)[&index=25]:0.032317,ano_tail_r1[&index=8]:0.020009)[&index=26];
249400	-463.779	-392.829	-70.9501	((no_tail_r2[&index=9]:0.032820,(no_tail_r3[&index=10]:0.054828,(blue1[&index=11]:0.011747,((red1[&index=13]:0.003785,red2[&index=14]:0.029705)[&index=15]:8.736435,blue2[&index=12]:0.061507)[&index=16]:0.010701)[&index=17]:12.117219)[&index=18]:0.044882)[&index=19]:0.013660,((no_tail_l2[&index=6]:0.001540,(((blue_f2[&index=4]:0.011936,blue_f1[&index=3]:0.005931)[&index=21]:1.411883,(red_f2[&index=2]:0.015741,red_f1[&index=1]:0.003452)[&index=20]:9.490303)[&index=22]:4.348277,no_tail_l3[&index=5]:0.053565)[&index=23]:0.052825)[&index=24]:0.015756,no_tail_l1[&index=7]:0.036135)[&index=25]:0.189846,ano_tail_r1[&index=8]:0.095133)[&index=26];
249500	-457.321	-388.999	-68.3224	((no_tail_l1[&index=7]:0.018713,(no_tail_l2[&index=6]:0.039356,(((red_f2[&index=2]:0.003975,red_f1[&index=1]:0.045908)[&index=20]:7.498349,(blue_f1[&index=3]:0.002053,blue_f2[&index=4]:0.007097)[&index=21]:2.811301)[&index=22]:3.491405,no_tail_l3[&index=5]:0.000920)[&index=23]:0.015390)[&index=24]:0.011691)[&index=25]:0.072708,(no_tail_r2[&index=9]:0.024075,(no_tail_r3[&index=10]:0.025788,(blue1[&index=11]:0.002831,(blue2[&index=12]:0.030744,(red2[&index=14]:0.001152,red1[&index=13]:0.025638)[&index=15]:2.752125)[&index=16]:0.047629)[&index=17]:6.659929)[&index=18]:0.072961)[&index=19]:0.047927,ano_tail_r1[&index=8]:0.001459)[&index=26];
249600	-463.072	-390.6	-72.4719	((no_tail_l1[&index=7]:0.034223,(no_tail_l2[&index=6]:0.073386,(no_tail_l3[&index=5]:0.083678,((blue_f2[&index=4]:0.001543,blue_f1[&index=3]:0.031375)[&index=21]:13.317357,(red_f1[&index=1]:0.030840,red_f2[&index=2]:0.002092)[&index=20]:5.261690)[&index=22]:10.648936)[&index=23]:0.032828)[&index=24]:0.016732)[&index=25]:0.124559,(((blue1[&index=11]:0.024833,(blue2[&index=12]:0.004442,(red2[&index=14]:0.001714,red1[&index=13]:0.001722)[&index=15]:4.110515)[&index=16]:0.012970)[&index=17]:10.422909,no_tail_r3[&index=10]:0.071172)[&index=18]:0.020448,no_tail_r2[&index=9]:0.029331)[&index=19]:0.069438,ano_tail_r1[&index=8]:0.029716)[&index=26];
249700	-461.422	-387.415	-74.0073	(ano_tail_r1[&index=8]:0.043195,((no_tail_r3[&index=10]:0.016344,((blue2[&index=12]:0.019717,(red1[&index=13]:0.010356,red2[&index=14]:0.022805)[&index=15]:10.901112)[&index=16]:0.005263,blue1[&index=11]:0.001275)[&index=17]:4.487929)[&index=18]:0.015596,no_tail_r2[&index=9]:0.006723)[&index=19]:0.085138,(no_tail_l1[&index=7]:0.005766,(no_tail_l2[&index=6]:0.071940,(((blue_f2[&index=4]:0.009966,blue_f1[&index=3]:0.013131)[&index=21]:8.400222,(red_f1[&index=1]:0.003955,red_f2[&index=2]:0.001498)[&index=20]:21.540130)[&index=22]:6.302239,no_tail_l3[&index=5]:0.001920)[&index=23]:0.096339)[&index=24]:0.008416)[&index=25]:0.064563)[&index=26];
249800	-460.493	-390.438	-70.0542	(((no_tail_r3[&index=10]:0.052505,((blue2[&index=12]:0.025501,(red1[&index=13]:0.014843,red2[&index=14]:0.000377)[&index=15]:7.645068)[&index=16]:0.001281,blue1[&index=11]:0.031751)[&index=17]:10.439188)[&index=18]:0.049739,no_tail_r2[&index=9]:0.004884)[&index=19]:0.039487,(((no_tail_l3[&index=5]:0.023235,((blue_f1[&index=3]:0.022470,blue_f2[&index=4]:0.009995)[&index=21]:0.884625,(red_f1[&index=1]:0.002835,red_f2[&index=2]:0.031513)[&index=20]:4.037514)[&index=22]:8.777510)[&index=23]:0.018552,no_tail_l2[&index=6]:0.037406)[&index=24]:0.078723,no_tail_l1[&index=7]:0.108853)[&index=25]:0.023405,ano_tail_r1[&index=8]:0.008824)[&index=26];
249900	-457.68	-387.589	-70.0915	((no_tail_l1[&index=7]:0.010070,((((blue_f1[&index=3]:0.000593,blue_f2[&index=4]:0.002018)[&index=21]:0.919416,(red_f2[&index=2]:0.012058,red_f1[&index=1]:0.016563)[&index=20]:16.027948)[&index=22]:2.674423,no_tail_l3[&index=5]:0.142633)[&index=23]:0.071608,no_tail_l2[&index=6]:0.038537)[&index=24]:0.035343)[&index=25]:0.040282,(((blue1[&index=11]:0.004239,(blue2[&index=12]:0.031216,(red2[&index=14]:0.002559,red1[&index=13]:0.012868)[&index=15]:5.585791)[&index=16]:0.003952)[&index=17]:6.835990,no_tail_r3[&index=10]:0.013818)[&index=18]:0.027099,no_tail_r2[&index=9]:0.002311)[&index=19]:0.042699,ano_tail_r1[&index=8]:0.002372)[&index=26];
250000	-466.336	-393.483	-72.8529	(((no_tail_r3[&index=10]:0.041063,(blue1[&index=11]:0.021948,(blue2[&index=12]:0.015959,(red1[&index=13]:0.012467,red2[&index=14]:0.010555)[&index=15]:5.030738)[&index=16]:0.047373)[&index=17]:23.311131)[&index=18]:0.093431,no_tail_r2[&index=9]:0.006550)[&index=19]:0.078740,ano_tail_r1[&index=8]:0.002835,(no_tail_l1[&index=7]:0.013002,((((red_f1[&index=1]:0.007838,red_f2[&index=2]:0.042539)[&index=20]:4.162248,(blue_f2[&index=4]:0.033084,blue_f1[&index=3]:0.012151)[&index=21]:12.929815)[&index=22]:0.194118,no_tail_l3[&index=5]:0.070651)[&index=23]:0.036197,no_tail_l2[&index=6]:0.022737)[&index=24]:0.083942)[&index=25]:0.082139)[&index=26];
250100	-461.636	-393.203	-68.4335	((no_tail_l1[&index=7]:0.050903,(no_tail_l2[&index=6]:0.003646,(((red_f2[&index=2]:0.001454,red_f1[&index=1]:0.037253)[&index=20]:1.530747,(blue_f1[&index=3]:0.024349,blue_f2[&index=4]:0.004216)[&index=21]:1.336048)[&index=22]:6.926749,no_tail_l3[&index=5]:0.001474)[&index=23]:0.009284)[&index=24]:0.012686)[&index=25]:0.093504,ano_tail_r1[&index=8]:0.024756,(no_tail_r2[&index=9]:0.010201,((((red1[&index=13]:0.064609,red2[&index=14]:0.037489)[&index=15]:8.938977,blue2[&index=12]:0.034917)[&index=16]:0.009122,blue1[&index=11]:0.036632)[&index=17]:5.035097,no_tail_r3[&index=10]:0.010486)[&index=18]:0.017521)[&index=19]:0.014507)[&index=26];
250200	-456.415	-386.46	-69.9557	(((no_tail_r3[&index=10]:0.043694,(blue1[&index=11]:0.009854,(blue2[&index=12]:0.012566,(red1[&index=13]:0.040866,red2[&index=14]:0.004446)[&index=15]:3.789294)[&index=16]:0.024621)[&index=17]:8.869641)[&index=18]:0.007549,no_tail_r2[&index=9]:0.001805)[&index=19]:0.052365,(no_tail_l1[&index=7]:0.010607,(no_tail_l2[&index=6]:0.033393,(((blue_f2[&index=4]:0.003048,blue_f1[&index=3]:0.001394)[&index=21]:2.905517,(red_f2[&index=2]:0.002636,red_f1[&index=1]:0.004652)[&index=20]:5.278734)[&index=22]:10.538038,no_tail_l3[&index=5]:0.011069)[&index=23]:0.049325)[&index=24]:0.062072)[&index=25]:0.037877,ano_tail_r1[&index=8]:0.082510)[&index=26];
250300	-462.18	-391.371	-70.8088	(((no_tail_r3[&index=10]:0.028222,(blue1[&index=11]:0.014541,(blue2[&index=12]:0.027789,(red2[&index=14]:0.007170,red1[&index=13]:0.007271)[&index=15]:2.648703)[&index=16]:0.057558)[&index=17]:9.364625)[&index=18]:0.050489,no_tail_r2[&index=9]:0.041646)[&index=19]:0.020355,(((no_tail_l3[&index=5]:0.034959,((red_f1[&index=1]:0.009051,red_f2[&index=2]:0.002013)[&index=20]:8.536526,(blue_f1[&index=3]:0.004967,blue_f2[&index=4]:0.006006)[&index=21]:1.316827)[&index=22]:13.612627)[&index=23]:0.023573,no_tail_l2[&index=6]:0.121244)[&index=24]:0.039353,no_tail_l1[&index=7]:0.042167)[&index=25]:0.086606,ano_tail_r1[&index=8]:0.038462)[&index=26];
250400	-466.66	-396.157	-70.5028	((no_tail_l1[&index=7]:0.055235,(no_tail_l2[&index=6]:0.092556,(((blue_f2[&index=4]:0.001111,blue_f1[&index=3]:0.080014)[&index=21]:7.120084,(red_f2[&index=2]:0.001397,red_f1[&index=1]:0.016036)[&index=20]:11.235365)[&index=22]:3.167730,no_tail_l3[&index=5]:0.007750)[&index=23]:0.098156)[&index=24]:0.010534)[&index=25]:0.144405,ano_tail_r1[&index=8]:0.001256,((no_tail_r3[&index=10]:0.079616,(((red2[&index=14]:0.009921,red1[&index=13]:0.013473)[&index=15]:4.744232,blue2[&index=12]:0.039914)[&index=16]:0.042486,blue1[&index=11]:0.006389)[&index=17]:7.525541)[&index=18]:0.055010,no_tail_r2[&index=9]:0.009389)[&index=19]:0.055166)[&index=26];
250500	-462.572	-393.033	-69.5393	((no_tail_r2[&index=9]:0.032790,(((blue2[&index=12]:0.013459,(red1[&index=13]:0.004716,red2[&index=14]:0.030692)[&index=15]:6.884717)[&index=16]:0.006680,blue1[&index=11]:0.011795)[&index=17]:10.912008,no_tail_r3[&index=10]:0.088208)[&index=18]:0.048225)[&index=19]:0.011042,(no_tail_l1[&index=7]:0.032387,(no_tail_l2[&index=6]:0.038899,(no_tail_l3[&index=5]:0.088545,((red_f2[&index=2]:0.029712,red_f1[&index=1]:0.006657)[&index=20]:3.175443,(blue_f2[&index=4]:0.010495,blue_f1[&index=3]:0.029085)[&index=21]:5.487808)[&index=22]:2.611898)[&index=23]:0.060440)[&index=24]:0.035572)[&index=25]:0.126156,ano_tail_r1[&index=8]:0.018167)[&index=26];
250600	-462.095	-392.33	-69.7649	(((no_tail_r3[&index=10]:0.044582,(blue1[&index=11]:0.016549,(blue2[&index=12]:0.084393,(red1[&index=13]:0.007900,red2[&index=14]:0.011980)[&index=15]:3.153844)[&index=16]:0.009431)[&index=17]:9.790321)[&index=18]:0.035843,no_tail_r2[&index=9]:0.010288)[&index=19]:0.065236,(no_tail_l1[&index=7]:0.008802,((no_tail_l3[&index=5]:0.023795,((red_f1[&index=1]:0.007847,red_f2[&index=2]:0.018134)[&index=20]:10.499659,(blue_f1[&index=3]:0.049571,blue_f2[&index=4]:0.000065)[&index=21]:4.336321)[&index=22]:2.573540)[&index=23]:0.009056,no_tail_l2[&index=6]:0.096617)[&index=24]:0.020429)[&index=25]:0.028040,ano_tail_r1[&index=8]:0.021165)[&index=26];
250700	-459.895	-392.669	-67.2256	(((no_tail_l2[&index=6]:0.028118,(no_tail_l3[&index=5]:0.047079,((red_f2[&index=2]:0.003443,red_f1[&index=1]:0.012418)[&index=20]:3.469393,(blue_f1[&index=3]:0.034444,blue_f2[&index=4]:0.012116)[&index=21]:4.158322)[&index=22]:2.165179)[&index=23]:0.036632)[&index=24]:0.031881,no_tail_l1[&index=7]:0.065473)[&index=25]:0.028029,(no_tail_r2[&index=9]:0.009752,(no_tail_r3[&index=10]:0.080731,((blue2[&index=12]:0.035198,(red1[&index=13]:0.027577,red2[&index=14]:0.024277)[&index=15]:2.366501)[&index=16]:0.004282,blue1[&index=11]:0.000833)[&index=17]:5.500571)[&index=18]:0.065398)[&index=19]:0.008035,ano_tail_r1[&index=8]:0.011393)[&index=26];
250800	-466.598	-394.923	-71.6752	(((no_tail_l2[&index=6]:0.041862,(no_tail_l3[&index=5]:0.150729,((blue_f1[&index=3]:0.024199,blue_f2[&index=4]:0.019928)[&index=21]:3.625613,(red_f2[&index=2]:0.001253,red_f1[&index=1]:0.008269)[&index=20]:10.528246)[&index=22]:2.810758)[&index=23]:0.007488)[&index=24]:0.079541,no_tail_l1[&index=7]:0.051649)[&index=25]:0.142501,(no_tail_r2[&index=9]:0.020430,(no_tail_r3[&index=10]:0.009900,(((red1[&index=13]:0.030522,red2[&index=14]:0.011598)[&index=15]:2.248611,blue2[&index=12]:0.044465)[&index=16]:0.009292,blue1[&index=11]:0.046347)[&index=17]:20.492858)[&index=18]:0.044885)[&index=19]:0.014483,ano_tail_r1[&index=8]:0.009753)[&index=26];
250900	-470.25	-397.113	-73.1375	(ano_tail_r1[&index=8]:0.067671,(((blue1[&index=11]:0.013283,((red1[&index=13]:0.008401,red2[&index=14]:0.011835)[&index=15]:3.039800,blue2[&index=12]:0.022535)[&index=16]:0.003763)[&index=17]:8.845267,no_tail_r3[&index=10]:0.038794)[&index=18]:0.041510,no_tail_r2[&index=9]:0.090932)[&index=19]:0.043338,((no_tail_l2[&index=6]:0.017670,(no_tail_l3[&index=5]:0.001697,((red_f1[&index=1]:0.006983,red_f2[&index=2]:0.024226)[&index=20]:1.362946,(blue_f2[&index=4]:0.024822,blue_f1[&index=3]:0.004964)[&index=21]:8.545215)[&index=22]:25.018910)[&index=23]:0.109866)[&index=24]:0.171436,no_tail_l1[&index=7]:0.032042)[&index=25]:0.238619)[&index=26];
251000	-470.123	-396.356	-73.766	(((no_tail_r3[&index=10]:0.019544,(blue1[&index=11]:0.085646,((red1[&index=13]:0.011941,red2[&index=14]:0.027040)[&index=15]:5.641355,blue2[&index=12]:0.013750)[&index=16]:0.014502)[&index=17]:10.240882)[&index=18]:0.029912,no_tail_r2[&index=9]:0.008123)[&index=19]:0.019317,(((((blue_f2[&index=4]:0.030490,blue_f1[&index=3]:0.020429)[&index=21]:7.460164,(red_f2[&index=2]:0.000576,red_f1[&index=1]:0.030553)[&index=20]:6.513867)[&index=22]:20.256892,no_tail_l3[&index=5]:0.011495)[&index=23]:0.042131,no_tail_l2[&index=6]:0.023579)[&index=24]:0.094970,no_tail_l1[&index=7]:0.095521)[&index=25]:0.230333,ano_tail_r1[&index=8]:0.006159)[&index=26];
251100	-464.209	-393.423	-70.7859	((no_tail_r2[&index=9]:0.029901,(no_tail_r3[&index=10]:0.072663,(blue1[&index=11]:0.000358,((red2[&index=14]:0.004387,red1[&index=13]:0.018863)[&index=15]:5.241639,blue2[&index=12]:0.034499)[&index=16]:0.004430)[&index=17]:5.464441)[&index=18]:0.041277)[&index=19]:0.023936,ano_tail_r1[&index=8]:0.041646,((no_tail_l2[&index=6]:0.088110,(((blue_f2[&index=4]:0.003013,blue_f1[&index=3]:0.005875)[&index=21]:2.937064,(red_f1[&index=1]:0.012751,red_f2[&index=2]:0.007324)[&index=20]:8.893879)[&index=22]:12.723415,no_tail_l3[&index=5]:0.008730)[&index=23]:0.058309)[&index=24]:0.105488,no_tail_l1[&index=7]:0.144497)[&index=25]:0.062124)[&index=26];
251200	-460.582	-390.65	-69.9327	(ano_tail_r1[&index=8]:0.000417,((no_tail_l2[&index=6]:0.027922,(no_tail_l3[&index=5]:0.096058,((blue_f1[&index=3]:0.061744,blue_f2[&index=4]:0.008513)[&index=21]:4.535094,(red_f1[&index=1]:0.003561,red_f2[&index=2]:0.026093)[&index=20]:1.792020)[&index=22]:11.197312)[&index=23]:0.004925)[&index=24]:0.013567,no_tail_l1[&index=7]:0.034663)[&index=25]:0.045113,(no_tail_r2[&index=9]:0.012775,((((red2[&index=14]:0.010913,red1[&index=13]:0.038526)[&index=15]:3.021196,blue2[&index=12]:0.018991)[&index=16]:0.003923,blue1[&index=11]:0.007158)[&index=17]:10.678475,no_tail_r3[&index=10]:0.029708)[&index=18]:0.042376)[&index=19]:0.051409)[&index=26];
251300	-457.709	-388.146	-69.563	((no_tail_r2[&index=9]:0.015381,(no_tail_r3[&index=10]:0.061061,(blue1[&index=11]:0.001725,((red1[&index=13]:0.004013,red2[&index=14]:0.008536)[&index=15]:3.721740,blue2[&index=12]:0.016555)[&index=16]:0.017716)[&index=17]:9.632173)[&index=18]:0.019798)[&index=19]:0.004744,ano_tail_r1[&index=8]:0.041961,(no_tail_l1[&index=7]:0.009335,(no_tail_l2[&index=6]:0.033247,(no_tail_l3[&index=5]:0.052737,((blue_f2[&index=4]:0.024976,blue_f1[&index=3]:0.040197)[&index=21]:4.726301,(red_f2[&index=2]:0.012547,red_f1[&index=1]:0.008151)[&index=20]:8.003377)[&index=22]:3.335013)[&index=23]:0.013286)[&index=24]:0.026849)[&index=25]:0.082641)[&index=26];
251400	-457.72	-388.374	-69.3463	(ano_tail_r1[&index=8]:0.012041,(no_tail_l1[&index=7]:0.046167,(no_tail_l2[&index=6]:0.000578,(no_tail_l3[&index=5]:0.014452,((red_f1[&index=1]:0.018202,red_f2[&index=2]:0.006023)[&index=20]:10.404848,(blue_f1[&index=3]:0.004856,blue_f2[&index=4]:0.016354)[&index=21]:3.827011)[&index=22]:3.955399)[&index=23]:0.008960)[&index=24]:0.054477)[&index=25]:0.052282,(no_tail_r2[&index=9]:0.037377,(no_tail_r3[&index=10]:0.025948,(((red1[&index=13]:0.013069,red2[&index=14]:0.004470)[&index=15]:2.998088,blue2[&index=12]:0.039333)[&index=16]:0.008900,blue1[&index=11]:0.057132)[&index=17]:7.132662)[&index=18]:0.005903)[&index=19]:0.086109)[&index=26];
251500	-464.136	-393.384	-70.7512	((no_tail_r2[&index=9]:0.101786,(no_tail_r3[&index=10]:0.023207,(blue1[&index=11]:0.022534,((red1[&index=13]:0.014052,red2[&index=14]:0.018301)[&index=15]:8.332236,blue2[&index=12]:0.001340)[&index=16]:0.027791)[&index=17]:7.675993)[&index=18]:0.016163)[&index=19]:0.056006,ano_tail_r1[&index=8]:0.039553,(((((blue_f2[&index=4]:0.001465,blue_f1[&index=3]:0.016013)[&index=21]:11.529435,(red_f2[&index=2]:0.042468,red_f1[&index=1]:0.002436)[&index=20]:3.977372)[&index=22]:3.674721,no_tail_l3[&index=5]:0.030745)[&index=23]:0.047241,no_tail_l2[&index=6]:0.039734)[&index=24]:0.139569,no_tail_l1[&index=7]:0.005176)[&index=25]:0.019603)[&index=26];
251600	-466.302	-396.567	-69.7347	(ano_tail_r1[&index=8]:0.038118,((no_tail_l2[&index=6]:0.065771,(no_tail_l3[&index=5]:0.026735,((red_f2[&index=2]:0.036202,red_f1[&index=1]:0.008097)[&index=20]:1.784467,(blue_f2[&index=4]:0.005291,blue_f1[&index=3]:0.021857)[&index=21]:1.376849)[&index=22]:3.115694)[&index=23]:0.018445)[&index=24]:0.017951,no_tail_l1[&index=7]:0.033565)[&index=25]:0.137338,(no_tail_r2[&index=9]:0.018850,(no_tail_r3[&index=10]:0.039104,((blue2[&index=12]:0.040425,(red1[&index=13]:0.002747,red2[&index=14]:0.006647)[&index=15]:5.649728)[&index=16]:0.074805,blue1[&index=11]:0.012670)[&index=17]:18.040708)[&index=18]:0.134167)[&index=19]:0.066030)[&index=26];
251700	-459.454	-390.57	-68.884	(((no_tail_r3[&index=10]:0.074744,(blue1[&index=11]:0.020829,(blue2[&index=12]:0.000871,(red2[&index=14]:0.036646,red1[&index=13]:0.007353)[&index=15]:7.504097)[&index=16]:0.011966)[&index=17]:10.488246)[&index=18]:0.004354,no_tail_r2[&index=9]:0.036307)[&index=19]:0.053019,(((no_tail_l3[&index=5]:0.028621,((blue_f2[&index=4]:0.011327,blue_f1[&index=3]:0.002036)[&index=21]:0.453784,(red_f2[&index=2]:0.013877,red_f1[&index=1]:0.017048)[&index=20]:2.119863)[&index=22]:5.245257)[&index=23]:0.108685,no_tail_l2[&index=6]:0.019530)[&index=24]:0.068172,no_tail_l1[&index=7]:0.025280)[&index=25]:0.163896,ano_tail_r1[&index=8]:0.003355)[&index=26];
251800	-471.72	-397.279	-74.4402	(ano_tail_r1[&index=8]:0.087583,((no_tail_r3[&index=10]:0.050269,((blue2[&index=12]:0.011245,(red2[&index=14]:0.027976,red1[&index=13]:0.057270)[&index=15]:4.315922)[&index=16]:0.017361,blue1[&index=11]:0.011661)[&index=17]:26.272957)[&index=18]:0.049862,no_tail_r2[&index=9]:0.026790)[&index=19]:0.060782,(((((red_f2[&index=2]:0.064627,red_f1[&index=1]:0.034985)[&index=20]:0.325290,(blue_f1[&index=3]:0.005036,blue_f2[&index=4]:0.006719)[&index=21]:5.472735)[&index=22]:17.256115,no_tail_l3[&index=5]:0.024340)[&index=23]:0.009716,no_tail_l2[&index=6]:0.044818)[&index=24]:0.037549,no_tail_l1[&index=7]:0.016634)[&index=25]:0.011574)[&index=26];
251900	-472.17	-399.291	-72.8796	(ano_tail_r1[&index=8]:0.054811,((no_tail_r3[&index=10]:0.011112,(((red2[&index=14]:0.034410,red1[&index=13]:0.000253)[&index=15]:6.927813,blue2[&index=12]:0.074224)[&index=16]:0.002014,blue1[&index=11]:0.006357)[&index=17]:11.997940)[&index=18]:0.031285,no_tail_r2[&index=9]:0.092681)[&index=19]:0.177839,(((no_tail_l3[&index=5]:0.106715,((blue_f1[&index=3]:0.004528,blue_f2[&index=4]:0.018331)[&index=21]:14.405472,(red_f1[&index=1]:0.050178,red_f2[&index=2]:0.019931)[&index=20]:4.845219)[&index=22]:7.414604)[&index=23]:0.068402,no_tail_l2[&index=6]:0.060713)[&index=24]:0.036233,no_tail_l1[&index=7]:0.000913)[&index=25]:0.055171)[&index=26];
252000	-476.457	-407.244	-69.2125	(ano_tail_r1[&index=8]:0.086767,(no_tail_l1[&index=7]:0.028163,((no_tail_l3[&index=5]:0.044284,((blue_f2[&index=4]:0.002104,blue_f1[&index=3]:0.019565)[&index=21]:3.475851,(red_f2[&index=2]:0.018586,red_f1[&index=1]:0.068791)[&index=20]:3.820565)[&index=22]:11.608285)[&index=23]:0.007073,no_tail_l2[&index=6]:0.118144)[&index=24]:0.063895)[&index=25]:0.173199,(no_tail_r2[&index=9]:0.038897,(no_tail_r3[&index=10]:0.099758,(((red2[&index=14]:0.001683,red1[&index=13]:0.010279)[&index=15]:2.097876,blue2[&index=12]:0.066994)[&index=16]:0.120488,blue1[&index=11]:0.025695)[&index=17]:6.069377)[&index=18]:0.091471)[&index=19]:0.003593)[&index=26];
252100	-459.102	-387.871	-71.2317	(((no_tail_l2[&index=6]:0.010451,(((red_f2[&index=2]:0.017864,red_f1[&index=1]:0.011092)[&index=20]:0.117050,(blue_f2[&index=4]:0.002127,blue_f1[&index=3]:0.013603)[&index=21]:3.166460)[&index=22]:12.185231,no_tail_l3[&index=5]:0.024474)[&index=23]:0.044473)[&index=24]:0.072280,no_tail_l1[&index=7]:0.031661)[&index=25]:0.014520,ano_tail_r1[&index=8]:0.067852,((no_tail_r3[&index=10]:0.075706,((blue2[&index=12]:0.000468,(red2[&index=14]:0.003813,red1[&index=13]:0.010526)[&index=15]:7.901497)[&index=16]:0.024435,blue1[&index=11]:0.014208)[&index=17]:14.366059)[&index=18]:0.019368,no_tail_r2[&index=9]:0.003604)[&index=19]:0.058650)[&index=26];
252200	-466.536	-396.554	-69.982	((no_tail_r2[&index=9]:0.010555,(((blue2[&index=12]:0.001215,(red1[&index=13]:0.002544,red2[&index=14]:0.007343)[&index=15]:7.571172)[&index=16]:0.016135,blue1[&index=11]:0.090795)[&index=17]:5.982102,no_tail_r3[&index=10]:0.186482)[&index=18]:0.000752)[&index=19]:0.079131,ano_tail_r1[&index=8]:0.018883,(no_tail_l1[&index=7]:0.056243,((((blue_f2[&index=4]:0.007072,blue_f1[&index=3]:0.006544)[&index=21]:6.805665,(red_f1[&index=1]:0.026828,red_f2[&index=2]:0.009164)[&index=20]:10.373202)[&index=22]:0.435745,no_tail_l3[&index=5]:0.039803)[&index=23]:0.002113,no_tail_l2[&index=6]:0.175392)[&index=24]:0.033163)[&index=25]:0.071090)[&index=26];
252300	-459.794	-389.826	-69.9681	((((((red2[&index=14]:0.016801,red1[&index=13]:0.021452)[&index=15]:3.816686,blue2[&index=12]:0.050757)[&index=16]:0.016821,blue1[&index=11]:0.006583)[&index=17]:8.543628,no_tail_r3[&index=10]:0.008652)[&index=18]:0.046333,no_tail_r2[&index=9]:0.065576)[&index=19]:0.056156,ano_tail_r1[&index=8]:0.006069,(no_tail_l1[&index=7]:0.027409,((no_tail_l3[&index=5]:0.028833,((blue_f1[&index=3]:0.000824,blue_f2[&index=4]:0.008240)[&index=21]:10.823166,(red_f1[&index=1]:0.008084,red_f2[&index=2]:0.011228)[&index=20]:2.414632)[&index=22]:5.705172)[&index=23]:0.058572,no_tail_l2[&index=6]:0.016124)[&index=24]:0.006092)[&index=25]:0.175627)[&index=26];
252400	-464.292	-396.322	-67.9698	((((no_tail_l3[&index=5]:0.106857,((red_f2[&index=2]:0.028146,red_f1[&index=1]:0.030265)[&index=20]:7.601658,(blue_f1[&index=3]:0.010999,blue_f2[&index=4]:0.020039)[&index=21]:1.987213)[&index=22]:1.769061)[&index=23]:0.006838,no_tail_l2[&index=6]:0.050847)[&index=24]:0.030477,no_tail_l1[&index=7]:0.004477)[&index=25]:0.032080,ano_tail_r1[&index=8]:0.016890,(no_tail_r2[&index=9]:0.057016,((blue1[&index=11]:0.031611,(blue2[&index=12]:0.019143,(red2[&index=14]:0.002687,red1[&index=13]:0.008280)[&index=15]:3.223912)[&index=16]:0.053878)[&index=17]:6.661455,no_tail_r3[&index=10]:0.057006)[&index=18]:0.121666)[&index=19]:0.015717)[&index=26];
252500	-471.123	-396.168	-74.9544	(ano_tail_r1[&index=8]:0.033655,(no_tail_l1[&index=7]:0.049421,(no_tail_l2[&index=6]:0.015968,(no_tail_l3[&index=5]:0.006075,((red_f1[&index=1]:0.010306,red_f2[&index=2]:0.001790)[&index=20]:12.318402,(blue_f1[&index=3]:0.013601,blue_f2[&index=4]:0.002060)[&index=21]:6.381940)[&index=22]:10.236904)[&index=23]:0.108264)[&index=24]:0.061523)[&index=25]:0.089354,(no_tail_r2[&index=9]:0.018739,(no_tail_r3[&index=10]:0.052172,(((red1[&index=13]:0.010604,red2[&index=14]:0.052512)[&index=15]:16.743753,blue2[&index=12]:0.016925)[&index=16]:0.082993,blue1[&index=11]:0.021579)[&index=17]:10.330487)[&index=18]:0.067865)[&index=19]:0.144032)[&index=26];
252600	-462.333	-392.838	-69.4941	(ano_tail_r1[&index=8]:0.017716,((((blue2[&index=12]:0.001646,(red2[&index=14]:0.029202,red1[&index=13]:0.033438)[&index=15]:4.134167)[&index=16]:0.008985,blue1[&index=11]:0.001431)[&index=17]:8.227597,no_tail_r3[&index=10]:0.096088)[&index=18]:0.015841,no_tail_r2[&index=9]:0.009324)[&index=19]:0.043109,(no_tail_l1[&index=7]:0.097497,((no_tail_l3[&index=5]:0.006739,((red_f1[&index=1]:0.003880,red_f2[&index=2]:0.021414)[&index=20]:9.928094,(blue_f1[&index=3]:0.029158,blue_f2[&index=4]:0.010238)[&index=21]:2.992902)[&index=22]:3.582646)[&index=23]:0.095325,no_tail_l2[&index=6]:0.008529)[&index=24]:0.101920)[&index=25]:0.072626)[&index=26];
252700	-467.988	-395.869	-72.1189	(ano_tail_r1[&index=8]:0.029241,(no_tail_r2[&index=9]:0.067016,(((blue2[&index=12]:0.078604,(red2[&index=14]:0.002075,red1[&index=13]:0.017960)[&index=15]:2.537710)[&index=16]:0.007579,blue1[&index=11]:0.026081)[&index=17]:8.630928,no_tail_r3[&index=10]:0.061681)[&index=18]:0.006519)[&index=19]:0.039676,(no_tail_l1[&index=7]:0.080120,((no_tail_l3[&index=5]:0.026181,((blue_f2[&index=4]:0.008054,blue_f1[&index=3]:0.004989)[&index=21]:8.685810,(red_f1[&index=1]:0.048625,red_f2[&index=2]:0.016718)[&index=20]:13.769758)[&index=22]:8.262680)[&index=23]:0.090487,no_tail_l2[&index=6]:0.008169)[&index=24]:0.080407)[&index=25]:0.106626)[&index=26];
252800	-462.581	-391.137	-71.4438	(((((blue2[&index=12]:0.094119,(red2[&index=14]:0.007126,red1[&index=13]:0.017217)[&index=15]:3.224247)[&index=16]:0.034617,blue1[&index=11]:0.008410)[&index=17]:19.105304,no_tail_r3[&index=10]:0.006399)[&index=18]:0.048199,no_tail_r2[&index=9]:0.003587)[&index=19]:0.031451,ano_tail_r1[&index=8]:0.044750,((no_tail_l2[&index=6]:0.026875,(no_tail_l3[&index=5]:0.013002,((red_f2[&index=2]:0.006986,red_f1[&index=1]:0.017448)[&index=20]:4.355129,(blue_f1[&index=3]:0.016315,blue_f2[&index=4]:0.015081)[&index=21]:5.328803)[&index=22]:6.722391)[&index=23]:0.011237)[&index=24]:0.083526,no_tail_l1[&index=7]:0.033047)[&index=25]:0.062899)[&index=26];
252900	-463.17	-394.741	-68.4292	((no_tail_l1[&index=7]:0.002047,((((blue_f1[&index=3]:0.018546,blue_f2[&index=4]:0.004138)[&index=21]:3.310477,(red_f2[&index=2]:0.020578,red_f1[&index=1]:0.058284)[&index=20]:4.800447)[&index=22]:7.303862,no_tail_l3[&index=5]:0.074542)[&index=23]:0.027505,no_tail_l2[&index=6]:0.023892)[&index=24]:0.025002)[&index=25]:0.145767,ano_tail_r1[&index=8]:0.006695,((no_tail_r3[&index=10]:0.079233,(blue1[&index=11]:0.015692,((red1[&index=13]:0.001187,red2[&index=14]:0.032520)[&index=15]:2.462843,blue2[&index=12]:0.026478)[&index=16]:0.046065)[&index=17]:5.623193)[&index=18]:0.013745,no_tail_r2[&index=9]:0.069049)[&index=19]:0.053312)[&index=26];
253000	-465.706	-394.688	-71.018	((no_tail_r2[&index=9]:0.115048,(no_tail_r3[&index=10]:0.037888,((blue2[&index=12]:0.003251,(red2[&index=14]:0.012360,red1[&index=13]:0.031380)[&index=15]:11.623924)[&index=16]:0.016084,blue1[&index=11]:0.029887)[&index=17]:7.946930)[&index=18]:0.058658)[&index=19]:0.174404,ano_tail_r1[&index=8]:0.029509,(((((blue_f1[&index=3]:0.005485,blue_f2[&index=4]:0.004763)[&index=21]:5.515641,(red_f1[&index=1]:0.001752,red_f2[&index=2]:0.018030)[&index=20]:1.069643)[&index=22]:10.161868,no_tail_l3[&index=5]:0.031816)[&index=23]:0.010603,no_tail_l2[&index=6]:0.030121)[&index=24]:0.064986,no_tail_l1[&index=7]:0.022229)[&index=25]:0.172658)[&index=26];
253100	-462.195	-389.713	-72.4824	((no_tail_l1[&index=7]:0.091003,((no_tail_l3[&index=5]:0.034420,((red_f2[&index=2]:0.004313,red_f1[&index=1]:0.013221)[&index=20]:0.101401,(blue_f2[&index=4]:0.001610,blue_f1[&index=3]:0.004787)[&index=21]:10.735421)[&index=22]:8.355916)[&index=23]:0.025230,no_tail_l2[&index=6]:0.023324)[&index=24]:0.031757)[&index=25]:0.002201,ano_tail_r1[&index=8]:0.020083,(no_tail_r2[&index=9]:0.000216,(((blue2[&index=12]:0.029860,(red2[&index=14]:0.001850,red1[&index=13]:0.002941)[&index=15]:2.090868)[&index=16]:0.007582,blue1[&index=11]:0.036199)[&index=17]:22.771255,no_tail_r3[&index=10]:0.060113)[&index=18]:0.032460)[&index=19]:0.032992)[&index=26];
253200	-461.961	-391.215	-70.7459	(ano_tail_r1[&index=8]:0.019402,(no_tail_r2[&index=9]:0.015458,(no_tail_r3[&index=10]:0.060197,((blue2[&index=12]:0.007786,(red2[&index=14]:0.004357,red1[&index=13]:0.001567)[&index=15]:3.000266)[&index=16]:0.019344,blue1[&index=11]:0.001584)[&index=17]:6.460402)[&index=18]:0.043390)[&index=19]:0.016496,((no_tail_l2[&index=6]:0.038290,(((blue_f1[&index=3]:0.080021,blue_f2[&index=4]:0.021883)[&index=21]:4.415424,(red_f2[&index=2]:0.006537,red_f1[&index=1]:0.011240)[&index=20]:4.153084)[&index=22]:17.147188,no_tail_l3[&index=5]:0.017542)[&index=23]:0.122355)[&index=24]:0.035421,no_tail_l1[&index=7]:0.002918)[&index=25]:0.126179)[&index=26];
253300	-466.323	-398.577	-67.7459	(((no_tail_r3[&index=10]:0.037540,(blue1[&index=11]:0.005133,((red1[&index=13]:0.046053,red2[&index=14]:0.014993)[&index=15]:4.429259,blue2[&index=12]:0.021411)[&index=16]:0.020649)[&index=17]:8.039730)[&index=18]:0.066441,no_tail_r2[&index=9]:0.007339)[&index=19]:0.025779,ano_tail_r1[&index=8]:0.017037,(no_tail_l1[&index=7]:0.131039,((no_tail_l3[&index=5]:0.022281,((red_f1[&index=1]:0.017520,red_f2[&index=2]:0.013087)[&index=20]:1.106141,(blue_f1[&index=3]:0.017094,blue_f2[&index=4]:0.024706)[&index=21]:2.980418)[&index=22]:3.350803)[&index=23]:0.138320,no_tail_l2[&index=6]:0.016969)[&index=24]:0.121932)[&index=25]:0.156959)[&index=26];
253400	-457.749	-387.573	-70.1764	((no_tail_r2[&index=9]:0.025654,(((blue2[&index=12]:0.036818,(red2[&index=14]:0.001922,red1[&index=13]:0.008505)[&index=15]:14.028148)[&index=16]:0.016141,blue1[&index=11]:0.021711)[&index=17]:6.564904,no_tail_r3[&index=10]:0.028115)[&index=18]:0.049225)[&index=19]:0.030528,ano_tail_r1[&index=8]:0.015881,((no_tail_l2[&index=6]:0.005585,(no_tail_l3[&index=5]:0.029334,((blue_f1[&index=3]:0.004063,blue_f2[&index=4]:0.022752)[&index=21]:0.922880,(red_f1[&index=1]:0.020884,red_f2[&index=2]:0.016256)[&index=20]:2.147919)[&index=22]:8.766502)[&index=23]:0.068365)[&index=24]:0.021527,no_tail_l1[&index=7]:0.006118)[&index=25]:0.121367)[&index=26];
253500	-467.943	-397.509	-70.4334	((no_tail_l1[&index=7]:0.002732,(no_tail_l2[&index=6]:0.023942,(((red_f1[&index=1]:0.016142,red_f2[&index=2]:0.005556)[&index=20]:0.905664,(blue_f1[&index=3]:0.033036,blue_f2[&index=4]:0.034771)[&index=21]:8.212903)[&index=22]:3.787835,no_tail_l3[&index=5]:0.018485)[&index=23]:0.088966)[&index=24]:0.030168)[&index=25]:0.107188,((no_tail_r3[&index=10]:0.019554,(blue1[&index=11]:0.063993,(blue2[&index=12]:0.000075,(red2[&index=14]:0.047611,red1[&index=13]:0.003628)[&index=15]:7.140653)[&index=16]:0.007088)[&index=17]:13.365884)[&index=18]:0.026029,no_tail_r2[&index=9]:0.080940)[&index=19]:0.233821,ano_tail_r1[&index=8]:0.009548)[&index=26];
253600	-468.728	-399.922	-68.8062	(ano_tail_r1[&index=8]:0.035052,(no_tail_r2[&index=9]:0.087904,((((red1[&index=13]:0.080365,red2[&index=14]:0.023485)[&index=15]:9.348717,blue2[&index=12]:0.013367)[&index=16]:0.009195,blue1[&index=11]:0.058282)[&index=17]:4.131191,no_tail_r3[&index=10]:0.044478)[&index=18]:0.001829)[&index=19]:0.113450,((no_tail_l2[&index=6]:0.018488,(no_tail_l3[&index=5]:0.051953,((red_f1[&index=1]:0.000935,red_f2[&index=2]:0.004833)[&index=20]:6.094767,(blue_f2[&index=4]:0.079040,blue_f1[&index=3]:0.018835)[&index=21]:3.075589)[&index=22]:2.713039)[&index=23]:0.022378)[&index=24]:0.042762,no_tail_l1[&index=7]:0.024021)[&index=25]:0.036137)[&index=26];
253700	-470.508	-396.611	-73.8969	((no_tail_l1[&index=7]:0.007637,((((red_f1[&index=1]:0.027900,red_f2[&index=2]:0.009286)[&index=20]:2.763760,(blue_f2[&index=4]:0.085109,blue_f1[&index=3]:0.010439)[&index=21]:1.258134)[&index=22]:24.726013,no_tail_l3[&index=5]:0.010396)[&index=23]:0.028383,no_tail_l2[&index=6]:0.040270)[&index=24]:0.116266)[&index=25]:0.029913,ano_tail_r1[&index=8]:0.047537,(no_tail_r2[&index=9]:0.106342,(((blue2[&index=12]:0.002085,(red2[&index=14]:0.047250,red1[&index=13]:0.005442)[&index=15]:16.180577)[&index=16]:0.007116,blue1[&index=11]:0.010496)[&index=17]:5.982836,no_tail_r3[&index=10]:0.015237)[&index=18]:0.037619)[&index=19]:0.027224)[&index=26];
253800	-466.97	-391.38	-75.5899	((no_tail_r2[&index=9]:0.036497,(no_tail_r3[&index=10]:0.004959,(blue1[&index=11]:0.027294,(blue2[&index=12]:0.021429,(red2[&index=14]:0.011891,red1[&index=13]:0.003574)[&index=15]:10.438026)[&index=16]:0.028361)[&index=17]:14.227837)[&index=18]:0.022628)[&index=19]:0.067427,ano_tail_r1[&index=8]:0.006038,(no_tail_l1[&index=7]:0.026100,(no_tail_l2[&index=6]:0.000231,(((red_f1[&index=1]:0.005813,red_f2[&index=2]:0.004195)[&index=20]:8.766069,(blue_f1[&index=3]:0.033279,blue_f2[&index=4]:0.061360)[&index=21]:22.605431)[&index=22]:3.372752,no_tail_l3[&index=5]:0.081291)[&index=23]:0.055889)[&index=24]:0.071993)[&index=25]:0.068000)[&index=26];
253900	-457.147	-389.929	-67.2176	(ano_tail_r1[&index=8]:0.019306,((no_tail_l2[&index=6]:0.033626,(((blue_f1[&index=3]:0.015712,blue_f2[&index=4]:0.002155)[&index=21]:4.022577,(red_f2[&index=2]:0.029725,red_f1[&index=1]:0.019259)[&index=20]:4.164831)[&index=22]:1.139146,no_tail_l3[&index=5]:0.028885)[&index=23]:0.134389)[&index=24]:0.063763,no_tail_l1[&index=7]:0.019957)[&index=25]:0.032157,((no_tail_r3[&index=10]:0.000604,((blue2[&index=12]:0.028028,(red2[&index=14]:0.005962,red1[&index=13]:0.003774)[&index=15]:2.699482)[&index=16]:0.019214,blue1[&index=11]:0.005131)[&index=17]:5.586832)[&index=18]:0.079657,no_tail_r2[&index=9]:0.002893)[&index=19]:0.029862)[&index=26];
254000	-462.927	-391.054	-71.8736	(ano_tail_r1[&index=8]:0.071837,((no_tail_r3[&index=10]:0.044022,(blue1[&index=11]:0.038151,((red2[&index=14]:0.049261,red1[&index=13]:0.004554)[&index=15]:13.214446,blue2[&index=12]:0.046035)[&index=16]:0.001293)[&index=17]:9.610378)[&index=18]:0.021267,no_tail_r2[&index=9]:0.017188)[&index=19]:0.001100,(no_tail_l1[&index=7]:0.023989,(no_tail_l2[&index=6]:0.001653,(no_tail_l3[&index=5]:0.063610,((blue_f2[&index=4]:0.000825,blue_f1[&index=3]:0.004894)[&index=21]:11.780996,(red_f2[&index=2]:0.005294,red_f1[&index=1]:0.006919)[&index=20]:3.445218)[&index=22]:2.740824)[&index=23]:0.023971)[&index=24]:0.021281)[&index=25]:0.227770)[&index=26];
254100	-464.288	-393.32	-70.9684	((((blue1[&index=11]:0.080714,((red1[&index=13]:0.012719,red2[&index=14]:0.042157)[&index=15]:3.770970,blue2[&index=12]:0.006358)[&index=16]:0.035503)[&index=17]:4.635513,no_tail_r3[&index=10]:0.017330)[&index=18]:0.074605,no_tail_r2[&index=9]:0.012053)[&index=19]:0.023890,ano_tail_r1[&index=8]:0.029095,((no_tail_l2[&index=6]:0.002081,(no_tail_l3[&index=5]:0.039252,((red_f2[&index=2]:0.028569,red_f1[&index=1]:0.012987)[&index=20]:8.013325,(blue_f2[&index=4]:0.003099,blue_f1[&index=3]:0.015085)[&index=21]:0.945102)[&index=22]:18.962844)[&index=23]:0.002764)[&index=24]:0.024620,no_tail_l1[&index=7]:0.077587)[&index=25]:0.072974)[&index=26];
254200	-459.559	-390.211	-69.3475	((no_tail_l1[&index=7]:0.015209,((no_tail_l3[&index=5]:0.016362,((blue_f2[&index=4]:0.005045,blue_f1[&index=3]:0.010854)[&index=21]:12.036410,(red_f1[&index=1]:0.006177,red_f2[&index=2]:0.028462)[&index=20]:7.582116)[&index=22]:0.393972)[&index=23]:0.039989,no_tail_l2[&index=6]:0.017330)[&index=24]:0.054973)[&index=25]:0.113089,(((((red1[&index=13]:0.002285,red2[&index=14]:0.012560)[&index=15]:2.898353,blue2[&index=12]:0.023056)[&index=16]:0.054022,blue1[&index=11]:0.049068)[&index=17]:5.370394,no_tail_r3[&index=10]:0.004100)[&index=18]:0.017860,no_tail_r2[&index=9]:0.064763)[&index=19]:0.012626,ano_tail_r1[&index=8]:0.007271)[&index=26];
254300	-466.579	-394.64	-71.9389	((no_tail_l1[&index=7]:0.013230,((no_tail_l3[&index=5]:0.030068,((blue_f2[&index=4]:0.012581,blue_f1[&index=3]:0.003240)[&index=21]:2.290113,(red_f1[&index=1]:0.038027,red_f2[&index=2]:0.008390)[&index=20]:9.194233)[&index=22]:5.130352)[&index=23]:0.016340,no_tail_l2[&index=6]:0.067922)[&index=24]:0.106187)[&index=25]:0.413635,ano_tail_r1[&index=8]:0.022962,(no_tail_r2[&index=9]:0.000400,(no_tail_r3[&index=10]:0.018780,(blue1[&index=11]:0.019489,((red2[&index=14]:0.031133,red1[&index=13]:0.003272)[&index=15]:7.574526,blue2[&index=12]:0.005325)[&index=16]:0.013895)[&index=17]:16.751208)[&index=18]:0.003452)[&index=19]:0.024685)[&index=26];
254400	-469.187	-401.31	-67.8763	(((no_tail_r3[&index=10]:0.003359,((blue2[&index=12]:0.035257,(red1[&index=13]:0.020641,red2[&index=14]:0.056915)[&index=15]:9.709016)[&index=16]:0.032351,blue1[&index=11]:0.027295)[&index=17]:3.546515)[&index=18]:0.064757,no_tail_r2[&index=9]:0.006705)[&index=19]:0.056170,ano_tail_r1[&index=8]:0.055125,((no_tail_l2[&index=6]:0.002775,(no_tail_l3[&index=5]:0.113387,((red_f2[&index=2]:0.030205,red_f1[&index=1]:0.017032)[&index=20]:0.450270,(blue_f2[&index=4]:0.001375,blue_f1[&index=3]:0.080322)[&index=21]:1.764806)[&index=22]:5.257024)[&index=23]:0.078587)[&index=24]:0.018548,no_tail_l1[&index=7]:0.020014)[&index=25]:0.032249)[&index=26];
254500	-466.865	-398.516	-68.3485	(((no_tail_l2[&index=6]:0.006804,(no_tail_l3[&index=5]:0.009118,((blue_f2[&index=4]:0.013328,blue_f1[&index=3]:0.003237)[&index=21]:1.719327,(red_f2[&index=2]:0.013409,red_f1[&index=1]:0.046073)[&index=20]:2.425266)[&index=22]:8.571192)[&index=23]:0.060576)[&index=24]:0.186734,no_tail_l1[&index=7]:0.019658)[&index=25]:0.043612,ano_tail_r1[&index=8]:0.051480,(((((red1[&index=13]:0.009302,red2[&index=14]:0.015008)[&index=15]:3.544665,blue2[&index=12]:0.040193)[&index=16]:0.021775,blue1[&index=11]:0.001507)[&index=17]:6.630613,no_tail_r3[&index=10]:0.183346)[&index=18]:0.029368,no_tail_r2[&index=9]:0.051901)[&index=19]:0.143857)[&index=26];
254600	-459.305	-389.228	-70.0772	(ano_tail_r1[&index=8]:0.017875,(((no_tail_l3[&index=5]:0.017453,((blue_f1[&index=3]:0.010269,blue_f2[&index=4]:0.004166)[&index=21]:5.059471,(red_f2[&index=2]:0.027717,red_f1[&index=1]:0.007770)[&index=20]:1.797931)[&index=22]:8.476004)[&index=23]:0.008428,no_tail_l2[&index=6]:0.012665)[&index=24]:0.055544,no_tail_l1[&index=7]:0.026449)[&index=25]:0.036502,(no_tail_r2[&index=9]:0.035291,((blue1[&index=11]:0.025079,((red2[&index=14]:0.002396,red1[&index=13]:0.030498)[&index=15]:6.244832,blue2[&index=12]:0.040846)[&index=16]:0.014296)[&index=17]:10.378215,no_tail_r3[&index=10]:0.054168)[&index=18]:0.073708)[&index=19]:0.027378)[&index=26];
254700	-458.442	-388.545	-69.897	((no_tail_l1[&index=7]:0.072710,(no_tail_l2[&index=6]:0.030447,(((blue_f2[&index=4]:0.002550,blue_f1[&index=3]:0.013602)[&index=21]:13.521771,(red_f1[&index=1]:0.010410,red_f2[&index=2]:0.008141)[&index=20]:2.990692)[&index=22]:4.433661,no_tail_l3[&index=5]:0.004256)[&index=23]:0.016243)[&index=24]:0.035028)[&index=25]:0.075069,(((((red2[&index=14]:0.017414,red1[&index=13]:0.000457)[&index=15]:3.337856,blue2[&index=12]:0.043680)[&index=16]:0.008304,blue1[&index=11]:0.003575)[&index=17]:6.733093,no_tail_r3[&index=10]:0.055660)[&index=18]:0.094228,no_tail_r2[&index=9]:0.031742)[&index=19]:0.028547,ano_tail_r1[&index=8]:0.014605)[&index=26];
254800	-455.687	-385.525	-70.1619	(((no_tail_r3[&index=10]:0.007828,(blue1[&index=11]:0.051491,(blue2[&index=12]:0.019485,(red1[&index=13]:0.012614,red2[&index=14]:0.000793)[&index=15]:4.512533)[&index=16]:0.018587)[&index=17]:15.224536)[&index=18]:0.014684,no_tail_r2[&index=9]:0.010232)[&index=19]:0.076219,ano_tail_r1[&index=8]:0.006771,(no_tail_l1[&index=7]:0.007960,((no_tail_l3[&index=5]:0.021171,((red_f1[&index=1]:0.003987,red_f2[&index=2]:0.007702)[&index=20]:7.194726,(blue_f1[&index=3]:0.017624,blue_f2[&index=4]:0.002905)[&index=21]:3.647594)[&index=22]:1.897466)[&index=23]:0.010306,no_tail_l2[&index=6]:0.019808)[&index=24]:0.084592)[&index=25]:0.036985)[&index=26];
254900	-467.026	-397.443	-69.5835	((no_tail_r2[&index=9]:0.083010,((blue1[&index=11]:0.008476,((red2[&index=14]:0.012607,red1[&index=13]:0.006007)[&index=15]:4.473842,blue2[&index=12]:0.031897)[&index=16]:0.060124)[&index=17]:7.464663,no_tail_r3[&index=10]:0.037547)[&index=18]:0.006753)[&index=19]:0.070561,(((no_tail_l3[&index=5]:0.011805,((blue_f2[&index=4]:0.011145,blue_f1[&index=3]:0.046687)[&index=21]:3.083621,(red_f2[&index=2]:0.030820,red_f1[&index=1]:0.003913)[&index=20]:2.587949)[&index=22]:11.619349)[&index=23]:0.010664,no_tail_l2[&index=6]:0.021529)[&index=24]:0.198398,no_tail_l1[&index=7]:0.041441)[&index=25]:0.031376,ano_tail_r1[&index=8]:0.062239)[&index=26];
255000	-458.061	-389.443	-68.6185	((no_tail_l1[&index=7]:0.037162,(no_tail_l2[&index=6]:0.015318,(((blue_f2[&index=4]:0.017135,blue_f1[&index=3]:0.012328)[&index=21]:3.769790,(red_f1[&index=1]:0.011637,red_f2[&index=2]:0.016365)[&index=20]:2.257501)[&index=22]:2.678087,no_tail_l3[&index=5]:0.001434)[&index=23]:0.065803)[&index=24]:0.079876)[&index=25]:0.034499,ano_tail_r1[&index=8]:0.033746,((no_tail_r3[&index=10]:0.023765,(blue1[&index=11]:0.026595,((red2[&index=14]:0.031519,red1[&index=13]:0.002073)[&index=15]:5.201840,blue2[&index=12]:0.017476)[&index=16]:0.004067)[&index=17]:10.725049)[&index=18]:0.010573,no_tail_r2[&index=9]:0.021230)[&index=19]:0.096445)[&index=26];
255100	-461.512	-391.31	-70.2012	((no_tail_l1[&index=7]:0.034658,((((blue_f2[&index=4]:0.015039,blue_f1[&index=3]:0.007611)[&index=21]:1.200050,(red_f2[&index=2]:0.000961,red_f1[&index=1]:0.008991)[&index=20]:5.405311)[&index=22]:5.226172,no_tail_l3[&index=5]:0.090235)[&index=23]:0.088795,no_tail_l2[&index=6]:0.036202)[&index=24]:0.029888)[&index=25]:0.097074,(no_tail_r2[&index=9]:0.078437,((blue1[&index=11]:0.039916,((red1[&index=13]:0.011489,red2[&index=14]:0.012731)[&index=15]:2.285013,blue2[&index=12]:0.007488)[&index=16]:0.000017)[&index=17]:18.276354,no_tail_r3[&index=10]:0.045756)[&index=18]:0.034508)[&index=19]:0.053534,ano_tail_r1[&index=8]:0.018739)[&index=26];
255200	-463.129	-393.163	-69.9654	((no_tail_r2[&index=9]:0.033652,((((red2[&index=14]:0.001747,red1[&index=13]:0.010112)[&index=15]:2.842408,blue2[&index=12]:0.066107)[&index=16]:0.013258,blue1[&index=11]:0.015362)[&index=17]:5.524439,no_tail_r3[&index=10]:0.023990)[&index=18]:0.042395)[&index=19]:0.017268,ano_tail_r1[&index=8]:0.064838,((no_tail_l2[&index=6]:0.007962,(no_tail_l3[&index=5]:0.008500,((blue_f1[&index=3]:0.005997,blue_f2[&index=4]:0.033570)[&index=21]:15.072906,(red_f2[&index=2]:0.006381,red_f1[&index=1]:0.019251)[&index=20]:4.984412)[&index=22]:2.736198)[&index=23]:0.037265)[&index=24]:0.127760,no_tail_l1[&index=7]:0.011638)[&index=25]:0.218778)[&index=26];
255300	-473.083	-398.506	-74.5771	((no_tail_r2[&index=9]:0.008141,((blue1[&index=11]:0.025307,((red1[&index=13]:0.011802,red2[&index=14]:0.014370)[&index=15]:7.940295,blue2[&index=12]:0.068384)[&index=16]:0.008678)[&index=17]:9.222767,no_tail_r3[&index=10]:0.032343)[&index=18]:0.161637)[&index=19]:0.088266,(no_tail_l1[&index=7]:0.035515,(no_tail_l2[&index=6]:0.007433,(((red_f2[&index=2]:0.002953,red_f1[&index=1]:0.014963)[&index=20]:0.239303,(blue_f1[&index=3]:0.003989,blue_f2[&index=4]:0.133856)[&index=21]:17.879596)[&index=22]:18.878694,no_tail_l3[&index=5]:0.006329)[&index=23]:0.030911)[&index=24]:0.044252)[&index=25]:0.079346,ano_tail_r1[&index=8]:0.045171)[&index=26];
255400	-469.101	-398.611	-70.49	(ano_tail_r1[&index=8]:0.128484,(no_tail_r2[&index=9]:0.134254,((((red1[&index=13]:0.032878,red2[&index=14]:0.020597)[&index=15]:6.975638,blue2[&index=12]:0.021834)[&index=16]:0.028133,blue1[&index=11]:0.008647)[&index=17]:5.285725,no_tail_r3[&index=10]:0.021973)[&index=18]:0.046605)[&index=19]:0.033935,(no_tail_l1[&index=7]:0.057779,((no_tail_l3[&index=5]:0.011574,((blue_f2[&index=4]:0.005292,blue_f1[&index=3]:0.016153)[&index=21]:5.794435,(red_f1[&index=1]:0.024690,red_f2[&index=2]:0.044480)[&index=20]:5.542294)[&index=22]:10.147068)[&index=23]:0.018588,no_tail_l2[&index=6]:0.019062)[&index=24]:0.066344)[&index=25]:0.062391)[&index=26];
255500	-460.697	-392.513	-68.1843	(ano_tail_r1[&index=8]:0.020602,(((((red_f1[&index=1]:0.004325,red_f2[&index=2]:0.037499)[&index=20]:3.895324,(blue_f2[&index=4]:0.007531,blue_f1[&index=3]:0.016186)[&index=21]:7.590747)[&index=22]:4.809868,no_tail_l3[&index=5]:0.016949)[&index=23]:0.041802,no_tail_l2[&index=6]:0.007319)[&index=24]:0.070605,no_tail_l1[&index=7]:0.059993)[&index=25]:0.079582,(no_tail_r2[&index=9]:0.069250,((blue1[&index=11]:0.028098,((red1[&index=13]:0.028995,red2[&index=14]:0.004077)[&index=15]:1.726683,blue2[&index=12]:0.006271)[&index=16]:0.031671)[&index=17]:4.398946,no_tail_r3[&index=10]:0.020469)[&index=18]:0.030652)[&index=19]:0.016838)[&index=26];
255600	-470.888	-399.12	-71.7682	(((no_tail_l2[&index=6]:0.052161,(no_tail_l3[&index=5]:0.091227,((blue_f2[&index=4]:0.019324,blue_f1[&index=3]:0.004171)[&index=21]:7.890745,(red_f2[&index=2]:0.010861,red_f1[&index=1]:0.018155)[&index=20]:3.811452)[&index=22]:4.587248)[&index=23]:0.055266)[&index=24]:0.104778,no_tail_l1[&index=7]:0.051583)[&index=25]:0.008540,ano_tail_r1[&index=8]:0.122137,(no_tail_r2[&index=9]:0.037548,((((red2[&index=14]:0.018139,red1[&index=13]:0.024597)[&index=15]:13.305919,blue2[&index=12]:0.010000)[&index=16]:0.022569,blue1[&index=11]:0.063346)[&index=17]:10.533788,no_tail_r3[&index=10]:0.053384)[&index=18]:0.018459)[&index=19]:0.024575)[&index=26];
255700	-464.958	-393.55	-71.4079	((no_tail_l1[&index=7]:0.031204,(no_tail_l2[&index=6]:0.064495,(((blue_f1[&index=3]:0.017152,blue_f2[&index=4]:0.025676)[&index=21]:6.281158,(red_f2[&index=2]:0.017606,red_f1[&index=1]:0.006372)[&index=20]:0.918022)[&index=22]:17.611891,no_tail_l3[&index=5]:0.092889)[&index=23]:0.014556)[&index=24]:0.086349)[&index=25]:0.059728,(no_tail_r2[&index=9]:0.029345,(((blue2[&index=12]:0.005680,(red1[&index=13]:0.000228,red2[&index=14]:0.001484)[&index=15]:7.500532)[&index=16]:0.035479,blue1[&index=11]:0.011258)[&index=17]:6.030371,no_tail_r3[&index=10]:0.042968)[&index=18]:0.174890)[&index=19]:0.051161,ano_tail_r1[&index=8]:0.028080)[&index=26];
255800	-462.053	-390.318	-71.7346	(((no_tail_r3[&index=10]:0.023452,(((red1[&index=13]:0.005341,red2[&index=14]:0.019167)[&index=15]:2.543275,blue2[&index=12]:0.026023)[&index=16]:0.000405,blue1[&index=11]:0.018703)[&index=17]:9.931199)[&index=18]:0.047151,no_tail_r2[&index=9]:0.047402)[&index=19]:0.050273,ano_tail_r1[&index=8]:0.014255,(no_tail_l1[&index=7]:0.004863,(no_tail_l2[&index=6]:0.026924,(no_tail_l3[&index=5]:0.047634,((red_f1[&index=1]:0.020274,red_f2[&index=2]:0.006681)[&index=20]:23.351500,(blue_f2[&index=4]:0.020659,blue_f1[&index=3]:0.009072)[&index=21]:1.552033)[&index=22]:2.845452)[&index=23]:0.111809)[&index=24]:0.002977)[&index=25]:0.045509)[&index=26];
255900	-460.433	-392.531	-67.9024	(ano_tail_r1[&index=8]:0.060368,(((((red2[&index=14]:0.006349,red1[&index=13]:0.018598)[&index=15]:6.678040,blue2[&index=12]:0.014641)[&index=16]:0.011114,blue1[&index=11]:0.045792)[&index=17]:4.386347,no_tail_r3[&index=10]:0.070774)[&index=18]:0.012706,no_tail_r2[&index=9]:0.057543)[&index=19]:0.045123,(no_tail_l1[&index=7]:0.085909,((no_tail_l3[&index=5]:0.037414,((red_f2[&index=2]:0.000759,red_f1[&index=1]:0.012645)[&index=20]:3.595021,(blue_f2[&index=4]:0.026392,blue_f1[&index=3]:0.019607)[&index=21]:3.342731)[&index=22]:2.953315)[&index=23]:0.026811,no_tail_l2[&index=6]:0.000677)[&index=24]:0.047994)[&index=25]:0.054448)[&index=26];
256000	-462.082	-394.135	-67.9473	(ano_tail_r1[&index=8]:0.016347,((no_tail_r3[&index=10]:0.062063,((blue2[&index=12]:0.026522,(red1[&index=13]:0.031285,red2[&index=14]:0.006202)[&index=15]:4.454761)[&index=16]:0.023987,blue1[&index=11]:0.005741)[&index=17]:6.741764)[&index=18]:0.011974,no_tail_r2[&index=9]:0.017735)[&index=19]:0.088155,(no_tail_l1[&index=7]:0.007356,(no_tail_l2[&index=6]:0.107974,(((blue_f1[&index=3]:0.023339,blue_f2[&index=4]:0.000228)[&index=21]:6.984264,(red_f1[&index=1]:0.023543,red_f2[&index=2]:0.007473)[&index=20]:1.466704)[&index=22]:1.499213,no_tail_l3[&index=5]:0.001970)[&index=23]:0.110695)[&index=24]:0.016560)[&index=25]:0.099580)[&index=26];
256100	-473.407	-401.151	-72.2559	(ano_tail_r1[&index=8]:0.061895,(no_tail_l1[&index=7]:0.052657,((((red_f1[&index=1]:0.013347,red_f2[&index=2]:0.008348)[&index=20]:10.912968,(blue_f2[&index=4]:0.012329,blue_f1[&index=3]:0.016253)[&index=21]:0.024817)[&index=22]:21.977611,no_tail_l3[&index=5]:0.016600)[&index=23]:0.209092,no_tail_l2[&index=6]:0.040308)[&index=24]:0.094795)[&index=25]:0.258605,((no_tail_r3[&index=10]:0.029299,(blue1[&index=11]:0.049461,(blue2[&index=12]:0.011295,(red1[&index=13]:0.005015,red2[&index=14]:0.004359)[&index=15]:1.842042)[&index=16]:0.017396)[&index=17]:7.538260)[&index=18]:0.015352,no_tail_r2[&index=9]:0.107595)[&index=19]:0.058939)[&index=26];
256200	-456.431	-387.813	-68.6184	(ano_tail_r1[&index=8]:0.008454,((no_tail_l2[&index=6]:0.009854,(((red_f1[&index=1]:0.006838,red_f2[&index=2]:0.028394)[&index=20]:3.126383,(blue_f2[&index=4]:0.046843,blue_f1[&index=3]:0.005216)[&index=21]:4.455128)[&index=22]:3.366182,no_tail_l3[&index=5]:0.013990)[&index=23]:0.069832)[&index=24]:0.076854,no_tail_l1[&index=7]:0.003004)[&index=25]:0.039374,(((blue1[&index=11]:0.068459,((red1[&index=13]:0.011017,red2[&index=14]:0.000185)[&index=15]:3.304660,blue2[&index=12]:0.001592)[&index=16]:0.014032)[&index=17]:10.456013,no_tail_r3[&index=10]:0.021349)[&index=18]:0.007475,no_tail_r2[&index=9]:0.003917)[&index=19]:0.045709)[&index=26];
256300	-457.83	-383.721	-74.1094	((no_tail_l1[&index=7]:0.007218,(no_tail_l2[&index=6]:0.012369,(no_tail_l3[&index=5]:0.004772,((red_f2[&index=2]:0.016523,red_f1[&index=1]:0.017001)[&index=20]:10.215787,(blue_f2[&index=4]:0.003959,blue_f1[&index=3]:0.008555)[&index=21]:17.139507)[&index=22]:3.547864)[&index=23]:0.034205)[&index=24]:0.074588)[&index=25]:0.070200,((no_tail_r3[&index=10]:0.005917,(((red2[&index=14]:0.001647,red1[&index=13]:0.006701)[&index=15]:9.377586,blue2[&index=12]:0.009216)[&index=16]:0.006880,blue1[&index=11]:0.003012)[&index=17]:11.917497)[&index=18]:0.039273,no_tail_r2[&index=9]:0.006363)[&index=19]:0.088776,ano_tail_r1[&index=8]:0.030565)[&index=26];
256400	-467.456	-395.533	-71.9229	((no_tail_r2[&index=9]:0.025624,((blue1[&index=11]:0.013680,((red2[&index=14]:0.016031,red1[&index=13]:0.001908)[&index=15]:16.646865,blue2[&index=12]:0.000678)[&index=16]:0.023337)[&index=17]:4.775058,no_tail_r3[&index=10]:0.104535)[&index=18]:0.065892)[&index=19]:0.015497,ano_tail_r1[&index=8]:0.043320,((no_tail_l2[&index=6]:0.009426,(no_tail_l3[&index=5]:0.034527,((blue_f2[&index=4]:0.085178,blue_f1[&index=3]:0.008887)[&index=21]:4.273967,(red_f2[&index=2]:0.026032,red_f1[&index=1]:0.018514)[&index=20]:9.278709)[&index=22]:6.101965)[&index=23]:0.033303)[&index=24]:0.078569,no_tail_l1[&index=7]:0.019154)[&index=25]:0.012695)[&index=26];
256500	-465.978	-395.05	-70.9284	(ano_tail_r1[&index=8]:0.018751,(no_tail_l1[&index=7]:0.058661,(no_tail_l2[&index=6]:0.022603,(no_tail_l3[&index=5]:0.042429,((blue_f2[&index=4]:0.005317,blue_f1[&index=3]:0.004027)[&index=21]:11.722283,(red_f1[&index=1]:0.017082,red_f2[&index=2]:0.020902)[&index=20]:4.813311)[&index=22]:1.042312)[&index=23]:0.138805)[&index=24]:0.081641)[&index=25]:0.143250,(no_tail_r2[&index=9]:0.028441,(((blue2[&index=12]:0.022937,(red1[&index=13]:0.016442,red2[&index=14]:0.001763)[&index=15]:12.987832)[&index=16]:0.052814,blue1[&index=11]:0.031854)[&index=17]:5.321369,no_tail_r3[&index=10]:0.092028)[&index=18]:0.006348)[&index=19]:0.047646)[&index=26];
256600	-464.068	-393.8	-70.2683	(ano_tail_r1[&index=8]:0.021278,(no_tail_r2[&index=9]:0.020952,(((blue2[&index=12]:0.003797,(red2[&index=14]:0.028788,red1[&index=13]:0.040754)[&index=15]:12.965635)[&index=16]:0.026208,blue1[&index=11]:0.054026)[&index=17]:6.992575,no_tail_r3[&index=10]:0.009972)[&index=18]:0.095338)[&index=19]:0.081636,(no_tail_l1[&index=7]:0.033992,(no_tail_l2[&index=6]:0.006609,(no_tail_l3[&index=5]:0.036655,((blue_f1[&index=3]:0.000254,blue_f2[&index=4]:0.015623)[&index=21]:0.126369,(red_f1[&index=1]:0.017589,red_f2[&index=2]:0.020122)[&index=20]:6.405751)[&index=22]:6.200203)[&index=23]:0.076736)[&index=24]:0.082417)[&index=25]:0.077369)[&index=26];
256700	-463.747	-391.754	-71.993	((no_tail_l1[&index=7]:0.019566,(no_tail_l2[&index=6]:0.016037,(no_tail_l3[&index=5]:0.023931,((red_f1[&index=1]:0.011614,red_f2[&index=2]:0.001543)[&index=20]:3.142966,(blue_f2[&index=4]:0.003367,blue_f1[&index=3]:0.045377)[&index=21]:10.159257)[&index=22]:4.522845)[&index=23]:0.012618)[&index=24]:0.015523)[&index=25]:0.176701,(no_tail_r2[&index=9]:0.022989,(no_tail_r3[&index=10]:0.011808,(blue1[&index=11]:0.012358,(blue2[&index=12]:0.005773,(red1[&index=13]:0.009996,red2[&index=14]:0.017148)[&index=15]:13.588296)[&index=16]:0.086260)[&index=17]:9.967527)[&index=18]:0.135648)[&index=19]:0.054198,ano_tail_r1[&index=8]:0.000747)[&index=26];
256800	-461.92	-393.704	-68.2159	(ano_tail_r1[&index=8]:0.094397,((no_tail_l2[&index=6]:0.005939,(((red_f1[&index=1]:0.000453,red_f2[&index=2]:0.005648)[&index=20]:0.684871,(blue_f1[&index=3]:0.008149,blue_f2[&index=4]:0.029655)[&index=21]:2.376887)[&index=22]:5.055176,no_tail_l3[&index=5]:0.012714)[&index=23]:0.005171)[&index=24]:0.007330,no_tail_l1[&index=7]:0.034638)[&index=25]:0.036736,((no_tail_r3[&index=10]:0.021771,(blue1[&index=11]:0.019184,(blue2[&index=12]:0.018672,(red1[&index=13]:0.015836,red2[&index=14]:0.093715)[&index=15]:1.919494)[&index=16]:0.013595)[&index=17]:12.683132)[&index=18]:0.003642,no_tail_r2[&index=9]:0.014734)[&index=19]:0.016728)[&index=26];
256900	-463.881	-394.924	-68.957	((((((blue_f2[&index=4]:0.016990,blue_f1[&index=3]:0.031010)[&index=21]:7.831235,(red_f1[&index=1]:0.019012,red_f2[&index=2]:0.034663)[&index=20]:4.513512)[&index=22]:0.812862,no_tail_l3[&index=5]:0.036081)[&index=23]:0.024239,no_tail_l2[&index=6]:0.125263)[&index=24]:0.063247,no_tail_l1[&index=7]:0.003352)[&index=25]:0.044399,(no_tail_r2[&index=9]:0.053890,((blue1[&index=11]:0.011588,((red1[&index=13]:0.041997,red2[&index=14]:0.015220)[&index=15]:5.103644,blue2[&index=12]:0.002653)[&index=16]:0.013476)[&index=17]:7.954450,no_tail_r3[&index=10]:0.023909)[&index=18]:0.003038)[&index=19]:0.078776,ano_tail_r1[&index=8]:0.025719)[&index=26];
257000	-458.851	-389.689	-69.1623	((no_tail_l1[&index=7]:0.042911,(no_tail_l2[&index=6]:0.017959,(no_tail_l3[&index=5]:0.072158,((blue_f1[&index=3]:0.009692,blue_f2[&index=4]:0.033660)[&index=21]:2.273263,(red_f1[&index=1]:0.019596,red_f2[&index=2]:0.008102)[&index=20]:7.540800)[&index=22]:2.864386)[&index=23]:0.010144)[&index=24]:0.037724)[&index=25]:0.028121,((no_tail_r3[&index=10]:0.034602,(blue1[&index=11]:0.014701,(blue2[&index=12]:0.009131,(red1[&index=13]:0.017132,red2[&index=14]:0.030008)[&index=15]:8.009350)[&index=16]:0.000017)[&index=17]:6.744975)[&index=18]:0.071374,no_tail_r2[&index=9]:0.001449)[&index=19]:0.008939,ano_tail_r1[&index=8]:0.010065)[&index=26];
257100	-456.88	-385.386	-71.4941	((no_tail_r2[&index=9]:0.043290,((((red2[&index=14]:0.016282,red1[&index=13]:0.011732)[&index=15]:3.772299,blue2[&index=12]:0.002914)[&index=16]:0.022801,blue1[&index=11]:0.017349)[&index=17]:12.740119,no_tail_r3[&index=10]:0.080163)[&index=18]:0.005543)[&index=19]:0.064733,((no_tail_l2[&index=6]:0.005467,(((blue_f1[&index=3]:0.002840,blue_f2[&index=4]:0.010193)[&index=21]:2.268874,(red_f1[&index=1]:0.022518,red_f2[&index=2]:0.007283)[&index=20]:3.953928)[&index=22]:16.416283,no_tail_l3[&index=5]:0.023578)[&index=23]:0.012503)[&index=24]:0.008349,no_tail_l1[&index=7]:0.003491)[&index=25]:0.053916,ano_tail_r1[&index=8]:0.002803)[&index=26];
257200	-460.537	-389.317	-71.2198	((((blue1[&index=11]:0.008763,(blue2[&index=12]:0.004434,(red1[&index=13]:0.032011,red2[&index=14]:0.021297)[&index=15]:6.690753)[&index=16]:0.001598)[&index=17]:6.731719,no_tail_r3[&index=10]:0.006593)[&index=18]:0.066575,no_tail_r2[&index=9]:0.008233)[&index=19]:0.069257,(((no_tail_l3[&index=5]:0.048788,((blue_f2[&index=4]:0.013456,blue_f1[&index=3]:0.002717)[&index=21]:6.422239,(red_f1[&index=1]:0.014721,red_f2[&index=2]:0.007387)[&index=20]:6.954908)[&index=22]:10.760728)[&index=23]:0.030446,no_tail_l2[&index=6]:0.029788)[&index=24]:0.037093,no_tail_l1[&index=7]:0.073789)[&index=25]:0.147740,ano_tail_r1[&index=8]:0.012852)[&index=26];
257300	-462.838	-391.825	-71.0124	((no_tail_l1[&index=7]:0.069361,((((red_f2[&index=2]:0.004287,red_f1[&index=1]:0.000727)[&index=20]:1.179348,(blue_f1[&index=3]:0.000742,blue_f2[&index=4]:0.030788)[&index=21]:13.473882)[&index=22]:6.216369,no_tail_l3[&index=5]:0.020099)[&index=23]:0.045479,no_tail_l2[&index=6]:0.003539)[&index=24]:0.001219)[&index=25]:0.247340,ano_tail_r1[&index=8]:0.017143,(no_tail_r2[&index=9]:0.014034,((blue1[&index=11]:0.045191,(blue2[&index=12]:0.014437,(red1[&index=13]:0.000084,red2[&index=14]:0.023583)[&index=15]:3.059107)[&index=16]:0.059361)[&index=17]:12.521014,no_tail_r3[&index=10]:0.003637)[&index=18]:0.062741)[&index=19]:0.047418)[&index=26];
257400	-462.391	-392.099	-70.2929	((no_tail_l1[&index=7]:0.011813,((((red_f2[&index=2]:0.024053,red_f1[&index=1]:0.005889)[&index=20]:2.777139,(blue_f2[&index=4]:0.000908,blue_f1[&index=3]:0.000052)[&index=21]:18.396732)[&index=22]:1.151525,no_tail_l3[&index=5]:0.039536)[&index=23]:0.017471,no_tail_l2[&index=6]:0.057305)[&index=24]:0.042925)[&index=25]:0.053339,ano_tail_r1[&index=8]:0.044350,((no_tail_r3[&index=10]:0.007757,(blue1[&index=11]:0.010445,((red2[&index=14]:0.019772,red1[&index=13]:0.011011)[&index=15]:2.819632,blue2[&index=12]:0.020663)[&index=16]:0.064493)[&index=17]:7.841270)[&index=18]:0.070048,no_tail_r2[&index=9]:0.073246)[&index=19]:0.002231)[&index=26];
257500	-463.91	-393.666	-70.2446	((((((red2[&index=14]:0.041977,red1[&index=13]:0.010294)[&index=15]:5.934939,blue2[&index=12]:0.005386)[&index=16]:0.014589,blue1[&index=11]:0.040698)[&index=17]:3.866202,no_tail_r3[&index=10]:0.067060)[&index=18]:0.125642,no_tail_r2[&index=9]:0.010381)[&index=19]:0.001257,(no_tail_l1[&index=7]:0.010564,((no_tail_l3[&index=5]:0.060579,((blue_f1[&index=3]:0.012561,blue_f2[&index=4]:0.003435)[&index=21]:3.272178,(red_f2[&index=2]:0.000015,red_f1[&index=1]:0.026687)[&index=20]:10.358883)[&index=22]:9.184651)[&index=23]:0.019950,no_tail_l2[&index=6]:0.020457)[&index=24]:0.036841)[&index=25]:0.124266,ano_tail_r1[&index=8]:0.072500)[&index=26];
257600	-453.858	-385.874	-67.984	(ano_tail_r1[&index=8]:0.023835,((no_tail_l2[&index=6]:0.011454,(no_tail_l3[&index=5]:0.005816,((blue_f1[&index=3]:0.002332,blue_f2[&index=4]:0.000391)[&index=21]:0.493046,(red_f1[&index=1]:0.013275,red_f2[&index=2]:0.007995)[&index=20]:3.442582)[&index=22]:5.713710)[&index=23]:0.025242)[&index=24]:0.095559,no_tail_l1[&index=7]:0.005491)[&index=25]:0.078550,(no_tail_r2[&index=9]:0.034616,((blue1[&index=11]:0.002107,((red2[&index=14]:0.003087,red1[&index=13]:0.009989)[&index=15]:7.332668,blue2[&index=12]:0.000624)[&index=16]:0.004438)[&index=17]:4.539649,no_tail_r3[&index=10]:0.123705)[&index=18]:0.023498)[&index=19]:0.025163)[&index=26];
257700	-464.042	-395.238	-68.8041	((no_tail_r2[&index=9]:0.054140,(no_tail_r3[&index=10]:0.037438,((blue2[&index=12]:0.031042,(red1[&index=13]:0.000531,red2[&index=14]:0.001694)[&index=15]:4.580770)[&index=16]:0.007996,blue1[&index=11]:0.021698)[&index=17]:5.061039)[&index=18]:0.060455)[&index=19]:0.166551,ano_tail_r1[&index=8]:0.030926,((no_tail_l2[&index=6]:0.030212,(no_tail_l3[&index=5]:0.132739,((red_f1[&index=1]:0.044628,red_f2[&index=2]:0.003393)[&index=20]:2.707019,(blue_f2[&index=4]:0.003680,blue_f1[&index=3]:0.028661)[&index=21]:4.003829)[&index=22]:8.885327)[&index=23]:0.017737)[&index=24]:0.099891,no_tail_l1[&index=7]:0.005015)[&index=25]:0.103309)[&index=26];
257800	-470.194	-398.19	-72.0038	(ano_tail_r1[&index=8]:0.000678,(no_tail_r2[&index=9]:0.002792,((((red1[&index=13]:0.069450,red2[&index=14]:0.003923)[&index=15]:9.963126,blue2[&index=12]:0.017305)[&index=16]:0.020843,blue1[&index=11]:0.017857)[&index=17]:10.061414,no_tail_r3[&index=10]:0.186950)[&index=18]:0.025302)[&index=19]:0.067776,(no_tail_l1[&index=7]:0.047710,(no_tail_l2[&index=6]:0.083285,(((red_f1[&index=1]:0.058271,red_f2[&index=2]:0.015255)[&index=20]:5.410005,(blue_f2[&index=4]:0.033110,blue_f1[&index=3]:0.003329)[&index=21]:12.066034)[&index=22]:3.800729,no_tail_l3[&index=5]:0.015949)[&index=23]:0.017381)[&index=24]:0.068819)[&index=25]:0.060632)[&index=26];
257900	-467.8	-394.949	-72.8505	(ano_tail_r1[&index=8]:0.002992,((no_tail_r3[&index=10]:0.103535,(blue1[&index=11]:0.049493,((red1[&index=13]:0.005797,red2[&index=14]:0.002520)[&index=15]:21.796046,blue2[&index=12]:0.040081)[&index=16]:0.017244)[&index=17]:13.486370)[&index=18]:0.016308,no_tail_r2[&index=9]:0.039397)[&index=19]:0.090424,(((((blue_f1[&index=3]:0.011988,blue_f2[&index=4]:0.058281)[&index=21]:2.873110,(red_f2[&index=2]:0.003411,red_f1[&index=1]:0.044210)[&index=20]:2.569936)[&index=22]:5.023360,no_tail_l3[&index=5]:0.002356)[&index=23]:0.003003,no_tail_l2[&index=6]:0.038889)[&index=24]:0.006715,no_tail_l1[&index=7]:0.010685)[&index=25]:0.055564)[&index=26];
258000	-467.203	-395.082	-72.1213	(ano_tail_r1[&index=8]:0.034358,(((no_tail_l3[&index=5]:0.022051,((blue_f1[&index=3]:0.000961,blue_f2[&index=4]:0.020640)[&index=21]:7.223622,(red_f2[&index=2]:0.006063,red_f1[&index=1]:0.002956)[&index=20]:3.256691)[&index=22]:10.077251)[&index=23]:0.128078,no_tail_l2[&index=6]:0.044592)[&index=24]:0.011333,no_tail_l1[&index=7]:0.149397)[&index=25]:0.013946,((no_tail_r3[&index=10]:0.084824,(blue1[&index=11]:0.022780,(blue2[&index=12]:0.050700,(red2[&index=14]:0.002122,red1[&index=13]:0.010590)[&index=15]:17.779901)[&index=16]:0.005206)[&index=17]:3.677904)[&index=18]:0.000462,no_tail_r2[&index=9]:0.003558)[&index=19]:0.075510)[&index=26];
258100	-466.448	-396.62	-69.8283	(((no_tail_l2[&index=6]:0.026045,(no_tail_l3[&index=5]:0.032384,((blue_f1[&index=3]:0.023915,blue_f2[&index=4]:0.002092)[&index=21]:3.848362,(red_f1[&index=1]:0.005561,red_f2[&index=2]:0.052680)[&index=20]:8.623812)[&index=22]:5.452403)[&index=23]:0.049147)[&index=24]:0.032231,no_tail_l1[&index=7]:0.070514)[&index=25]:0.120201,ano_tail_r1[&index=8]:0.043317,((no_tail_r3[&index=10]:0.013660,(((red1[&index=13]:0.056891,red2[&index=14]:0.030042)[&index=15]:4.225345,blue2[&index=12]:0.045130)[&index=16]:0.011808,blue1[&index=11]:0.029279)[&index=17]:8.313690)[&index=18]:0.040359,no_tail_r2[&index=9]:0.008844)[&index=19]:0.082865)[&index=26];
258200	-468.522	-400.801	-67.7218	(ano_tail_r1[&index=8]:0.222227,(no_tail_r2[&index=9]:0.027281,(no_tail_r3[&index=10]:0.075625,(((red1[&index=13]:0.010608,red2[&index=14]:0.002685)[&index=15]:2.993237,blue2[&index=12]:0.001975)[&index=16]:0.017476,blue1[&index=11]:0.038508)[&index=17]:5.044029)[&index=18]:0.008247)[&index=19]:0.156258,(no_tail_l1[&index=7]:0.027600,((((red_f1[&index=1]:0.002931,red_f2[&index=2]:0.069648)[&index=20]:4.772017,(blue_f2[&index=4]:0.014967,blue_f1[&index=3]:0.047128)[&index=21]:0.071165)[&index=22]:6.906551,no_tail_l3[&index=5]:0.051070)[&index=23]:0.006950,no_tail_l2[&index=6]:0.053792)[&index=24]:0.045472)[&index=25]:0.040573)[&index=26];
258300	-462.148	-392.96	-69.1888	(((no_tail_r3[&index=10]:0.029559,((blue2[&index=12]:0.033872,(red2[&index=14]:0.016148,red1[&index=13]:0.035004)[&index=15]:3.850588)[&index=16]:0.060212,blue1[&index=11]:0.033374)[&index=17]:5.861310)[&index=18]:0.042737,no_tail_r2[&index=9]:0.004372)[&index=19]:0.033533,ano_tail_r1[&index=8]:0.055197,(no_tail_l1[&index=7]:0.068638,((no_tail_l3[&index=5]:0.035679,((red_f1[&index=1]:0.006674,red_f2[&index=2]:0.002376)[&index=20]:3.791976,(blue_f2[&index=4]:0.027034,blue_f1[&index=3]:0.001675)[&index=21]:4.185144)[&index=22]:9.668522)[&index=23]:0.007954,no_tail_l2[&index=6]:0.002936)[&index=24]:0.011820)[&index=25]:0.176857)[&index=26];
258400	-468.275	-396.504	-71.771	(ano_tail_r1[&index=8]:0.023978,((no_tail_l2[&index=6]:0.036577,(no_tail_l3[&index=5]:0.109069,((red_f1[&index=1]:0.039568,red_f2[&index=2]:0.006962)[&index=20]:15.597785,(blue_f2[&index=4]:0.000403,blue_f1[&index=3]:0.069414)[&index=21]:4.642958)[&index=22]:2.836394)[&index=23]:0.066075)[&index=24]:0.047250,no_tail_l1[&index=7]:0.063985)[&index=25]:0.052426,(no_tail_r2[&index=9]:0.044275,((blue1[&index=11]:0.025544,((red1[&index=13]:0.000118,red2[&index=14]:0.019923)[&index=15]:4.729382,blue2[&index=12]:0.036936)[&index=16]:0.006837)[&index=17]:12.359687,no_tail_r3[&index=10]:0.086708)[&index=18]:0.012785)[&index=19]:0.039099)[&index=26];
258500	-465.667	-396.351	-69.3154	((no_tail_l1[&index=7]:0.016377,((((red_f1[&index=1]:0.002301,red_f2[&index=2]:0.007116)[&index=20]:4.338416,(blue_f1[&index=3]:0.066661,blue_f2[&index=4]:0.001330)[&index=21]:13.181533)[&index=22]:2.164430,no_tail_l3[&index=5]:0.100528)[&index=23]:0.046038,no_tail_l2[&index=6]:0.008481)[&index=24]:0.089208)[&index=25]:0.032645,ano_tail_r1[&index=8]:0.003464,(no_tail_r2[&index=9]:0.003111,((blue1[&index=11]:0.043682,(blue2[&index=12]:0.006017,(red1[&index=13]:0.061715,red2[&index=14]:0.013375)[&index=15]:3.164101)[&index=16]:0.004004)[&index=17]:5.071791,no_tail_r3[&index=10]:0.090601)[&index=18]:0.137609)[&index=19]:0.021702)[&index=26];
258600	-465.649	-397.735	-67.9141	(ano_tail_r1[&index=8]:0.002585,(((((red1[&index=13]:0.034900,red2[&index=14]:0.006087)[&index=15]:4.848387,blue2[&index=12]:0.046999)[&index=16]:0.003342,blue1[&index=11]:0.018623)[&index=17]:9.097885,no_tail_r3[&index=10]:0.036433)[&index=18]:0.020242,no_tail_r2[&index=9]:0.040265)[&index=19]:0.033043,(((no_tail_l3[&index=5]:0.179279,((blue_f2[&index=4]:0.002641,blue_f1[&index=3]:0.013462)[&index=21]:0.841469,(red_f1[&index=1]:0.016244,red_f2[&index=2]:0.028619)[&index=20]:2.587572)[&index=22]:3.400382)[&index=23]:0.027057,no_tail_l2[&index=6]:0.021244)[&index=24]:0.127464,no_tail_l1[&index=7]:0.111103)[&index=25]:0.124227)[&index=26];
258700	-465.399	-395.583	-69.8162	((no_tail_l1[&index=7]:0.013433,(no_tail_l2[&index=6]:0.006507,(no_tail_l3[&index=5]:0.055060,((blue_f2[&index=4]:0.019738,blue_f1[&index=3]:0.000887)[&index=21]:16.680689,(red_f1[&index=1]:0.049506,red_f2[&index=2]:0.008690)[&index=20]:4.929314)[&index=22]:1.489559)[&index=23]:0.035382)[&index=24]:0.114110)[&index=25]:0.092678,(((blue1[&index=11]:0.041026,(blue2[&index=12]:0.001077,(red2[&index=14]:0.042664,red1[&index=13]:0.024861)[&index=15]:2.273070)[&index=16]:0.002644)[&index=17]:5.010217,no_tail_r3[&index=10]:0.066536)[&index=18]:0.103041,no_tail_r2[&index=9]:0.033568)[&index=19]:0.062276,ano_tail_r1[&index=8]:0.023553)[&index=26];
258800	-461.986	-394.205	-67.7808	(ano_tail_r1[&index=8]:0.006366,(no_tail_r2[&index=9]:0.069378,((blue1[&index=11]:0.032869,((red1[&index=13]:0.044145,red2[&index=14]:0.052825)[&index=15]:2.018209,blue2[&index=12]:0.005791)[&index=16]:0.044162)[&index=17]:5.465473,no_tail_r3[&index=10]:0.069846)[&index=18]:0.017101)[&index=19]:0.013154,(no_tail_l1[&index=7]:0.033793,(no_tail_l2[&index=6]:0.023113,(((blue_f2[&index=4]:0.015286,blue_f1[&index=3]:0.002689)[&index=21]:2.965268,(red_f1[&index=1]:0.024368,red_f2[&index=2]:0.003713)[&index=20]:7.549607)[&index=22]:2.448048,no_tail_l3[&index=5]:0.025302)[&index=23]:0.007925)[&index=24]:0.029719)[&index=25]:0.035074)[&index=26];
258900	-458.875	-388.55	-70.325	((no_tail_r2[&index=9]:0.005003,(no_tail_r3[&index=10]:0.104240,(blue1[&index=11]:0.007187,(blue2[&index=12]:0.035901,(red2[&index=14]:0.002300,red1[&index=13]:0.001233)[&index=15]:12.833439)[&index=16]:0.047685)[&index=17]:6.769074)[&index=18]:0.048908)[&index=19]:0.037050,ano_tail_r1[&index=8]:0.063884,(no_tail_l1[&index=7]:0.002743,(no_tail_l2[&index=6]:0.062739,(((red_f1[&index=1]:0.003113,red_f2[&index=2]:0.000976)[&index=20]:5.196015,(blue_f1[&index=3]:0.005010,blue_f2[&index=4]:0.005429)[&index=21]:4.294481)[&index=22]:4.080550,no_tail_l3[&index=5]:0.005212)[&index=23]:0.035160)[&index=24]:0.002724)[&index=25]:0.073899)[&index=26];
259000	-459.13	-387.454	-71.6753	(ano_tail_r1[&index=8]:0.004496,((no_tail_r3[&index=10]:0.007841,(((red1[&index=13]:0.011826,red2[&index=14]:0.009221)[&index=15]:4.445892,blue2[&index=12]:0.017839)[&index=16]:0.007000,blue1[&index=11]:0.042180)[&index=17]:6.357970)[&index=18]:0.036646,no_tail_r2[&index=9]:0.008176)[&index=19]:0.026275,(no_tail_l1[&index=7]:0.016396,((no_tail_l3[&index=5]:0.027293,((blue_f2[&index=4]:0.019060,blue_f1[&index=3]:0.000644)[&index=21]:16.611213,(red_f2[&index=2]:0.020160,red_f1[&index=1]:0.020204)[&index=20]:7.842190)[&index=22]:4.752108)[&index=23]:0.033091,no_tail_l2[&index=6]:0.023126)[&index=24]:0.110009)[&index=25]:0.024639)[&index=26];
259100	-458.568	-387.41	-71.1578	((no_tail_l1[&index=7]:0.009309,((no_tail_l3[&index=5]:0.016836,((red_f1[&index=1]:0.002823,red_f2[&index=2]:0.012676)[&index=20]:6.741281,(blue_f2[&index=4]:0.005287,blue_f1[&index=3]:0.017866)[&index=21]:5.780401)[&index=22]:16.858313)[&index=23]:0.062034,no_tail_l2[&index=6]:0.009665)[&index=24]:0.059814)[&index=25]:0.130640,ano_tail_r1[&index=8]:0.003872,(((blue1[&index=11]:0.010530,(blue2[&index=12]:0.000257,(red2[&index=14]:0.010871,red1[&index=13]:0.005717)[&index=15]:1.995406)[&index=16]:0.039741)[&index=17]:5.909423,no_tail_r3[&index=10]:0.019128)[&index=18]:0.099023,no_tail_r2[&index=9]:0.025754)[&index=19]:0.061431)[&index=26];
259200	-467.225	-398.212	-69.0124	((no_tail_l1[&index=7]:0.068866,(no_tail_l2[&index=6]:0.009078,(((red_f2[&index=2]:0.010676,red_f1[&index=1]:0.011990)[&index=20]:0.402176,(blue_f2[&index=4]:0.080864,blue_f1[&index=3]:0.024119)[&index=21]:3.164900)[&index=22]:7.386494,no_tail_l3[&index=5]:0.102075)[&index=23]:0.004732)[&index=24]:0.006460)[&index=25]:0.043340,ano_tail_r1[&index=8]:0.104057,((no_tail_r3[&index=10]:0.044610,((blue2[&index=12]:0.043867,(red1[&index=13]:0.015085,red2[&index=14]:0.007721)[&index=15]:4.594582)[&index=16]:0.035621,blue1[&index=11]:0.010530)[&index=17]:10.833217)[&index=18]:0.036960,no_tail_r2[&index=9]:0.008082)[&index=19]:0.110698)[&index=26];
259300	-471.987	-398.592	-73.3948	(ano_tail_r1[&index=8]:0.008793,(no_tail_l1[&index=7]:0.165705,(no_tail_l2[&index=6]:0.013149,(no_tail_l3[&index=5]:0.102056,((red_f1[&index=1]:0.021860,red_f2[&index=2]:0.018690)[&index=20]:1.508286,(blue_f1[&index=3]:0.004976,blue_f2[&index=4]:0.020333)[&index=21]:18.939775)[&index=22]:9.973290)[&index=23]:0.084153)[&index=24]:0.015472)[&index=25]:0.144509,(no_tail_r2[&index=9]:0.028841,(no_tail_r3[&index=10]:0.079918,(blue1[&index=11]:0.007509,((red2[&index=14]:0.001836,red1[&index=13]:0.070518)[&index=15]:8.753034,blue2[&index=12]:0.017083)[&index=16]:0.030760)[&index=17]:9.011373)[&index=18]:0.038007)[&index=19]:0.013262)[&index=26];
259400	-473.832	-397.919	-75.9137	((((blue1[&index=11]:0.022004,(blue2[&index=12]:0.001369,(red1[&index=13]:0.011614,red2[&index=14]:0.004589)[&index=15]:4.169672)[&index=16]:0.021815)[&index=17]:6.878284,no_tail_r3[&index=10]:0.048849)[&index=18]:0.030787,no_tail_r2[&index=9]:0.027581)[&index=19]:0.105591,(no_tail_l1[&index=7]:0.015320,(no_tail_l2[&index=6]:0.162139,(no_tail_l3[&index=5]:0.095324,((red_f2[&index=2]:0.047509,red_f1[&index=1]:0.007274)[&index=20]:6.736536,(blue_f2[&index=4]:0.029986,blue_f1[&index=3]:0.022726)[&index=21]:34.356357)[&index=22]:8.635255)[&index=23]:0.080718)[&index=24]:0.100904)[&index=25]:0.050424,ano_tail_r1[&index=8]:0.004729)[&index=26];
259500	-463.43	-394.127	-69.3025	((no_tail_l1[&index=7]:0.016453,(no_tail_l2[&index=6]:0.007140,(((blue_f1[&index=3]:0.006374,blue_f2[&index=4]:0.027636)[&index=21]:6.937394,(red_f1[&index=1]:0.033548,red_f2[&index=2]:0.008955)[&index=20]:2.379080)[&index=22]:4.664103,no_tail_l3[&index=5]:0.012382)[&index=23]:0.018071)[&index=24]:0.055590)[&index=25]:0.133074,ano_tail_r1[&index=8]:0.001413,((no_tail_r3[&index=10]:0.025569,(blue1[&index=11]:0.036288,(blue2[&index=12]:0.001915,(red2[&index=14]:0.048179,red1[&index=13]:0.008991)[&index=15]:8.743997)[&index=16]:0.080746)[&index=17]:5.178323)[&index=18]:0.014476,no_tail_r2[&index=9]:0.001524)[&index=19]:0.170463)[&index=26];
259600	-472.361	-398.7	-73.661	(ano_tail_r1[&index=8]:0.116555,((no_tail_r3[&index=10]:0.055328,(blue1[&index=11]:0.068301,(blue2[&index=12]:0.041156,(red2[&index=14]:0.013460,red1[&index=13]:0.040103)[&index=15]:4.781831)[&index=16]:0.023883)[&index=17]:11.543673)[&index=18]:0.021424,no_tail_r2[&index=9]:0.063848)[&index=19]:0.004566,((no_tail_l2[&index=6]:0.031188,(((blue_f2[&index=4]:0.002535,blue_f1[&index=3]:0.057157)[&index=21]:6.523635,(red_f1[&index=1]:0.016948,red_f2[&index=2]:0.007744)[&index=20]:23.204492)[&index=22]:3.541553,no_tail_l3[&index=5]:0.042821)[&index=23]:0.024951)[&index=24]:0.020800,no_tail_l1[&index=7]:0.008210)[&index=25]:0.147741)[&index=26];
259700	-466.116	-394.141	-71.9757	(((no_tail_r3[&index=10]:0.048103,(((red1[&index=13]:0.008333,red2[&index=14]:0.011962)[&index=15]:12.045162,blue2[&index=12]:0.003298)[&index=16]:0.087975,blue1[&index=11]:0.038997)[&index=17]:10.334450)[&index=18]:0.033714,no_tail_r2[&index=9]:0.007066)[&index=19]:0.031578,ano_tail_r1[&index=8]:0.186368,(no_tail_l1[&index=7]:0.027260,(no_tail_l2[&index=6]:0.008540,(no_tail_l3[&index=5]:0.059493,((red_f1[&index=1]:0.011835,red_f2[&index=2]:0.001879)[&index=20]:4.414958,(blue_f1[&index=3]:0.001392,blue_f2[&index=4]:0.012594)[&index=21]:9.286699)[&index=22]:5.142474)[&index=23]:0.065177)[&index=24]:0.016034)[&index=25]:0.092103)[&index=26];
259800	-470.184	-399.576	-70.6086	(((no_tail_l2[&index=6]:0.139615,(((blue_f2[&index=4]:0.017778,blue_f1[&index=3]:0.026535)[&index=21]:9.951331,(red_f1[&index=1]:0.078839,red_f2[&index=2]:0.005364)[&index=20]:6.320433)[&index=22]:9.032978,no_tail_l3[&index=5]:0.128079)[&index=23]:0.041104)[&index=24]:0.079353,no_tail_l1[&index=7]:0.009742)[&index=25]:0.064210,ano_tail_r1[&index=8]:0.006783,((no_tail_r3[&index=10]:0.019134,(blue1[&index=11]:0.009832,((red1[&index=13]:0.019588,red2[&index=14]:0.012337)[&index=15]:4.118844,blue2[&index=12]:0.011890)[&index=16]:0.051633)[&index=17]:4.822147)[&index=18]:0.076055,no_tail_r2[&index=9]:0.015630)[&index=19]:0.082924)[&index=26];
259900	-466.449	-393.455	-72.9935	(ano_tail_r1[&index=8]:0.002116,((no_tail_r3[&index=10]:0.017802,((blue2[&index=12]:0.005233,(red1[&index=13]:0.000459,red2[&index=14]:0.000982)[&index=15]:4.024356)[&index=16]:0.035453,blue1[&index=11]:0.008127)[&index=17]:5.314158)[&index=18]:0.145191,no_tail_r2[&index=9]:0.194607)[&index=19]:0.048242,(no_tail_l1[&index=7]:0.097302,(no_tail_l2[&index=6]:0.012987,(no_tail_l3[&index=5]:0.002325,((red_f1[&index=1]:0.000503,red_f2[&index=2]:0.005756)[&index=20]:2.466639,(blue_f1[&index=3]:0.017539,blue_f2[&index=4]:0.000518)[&index=21]:0.748039)[&index=22]:33.795390)[&index=23]:0.005579)[&index=24]:0.089582)[&index=25]:0.027530)[&index=26];
260000	-469.821	-397.877	-71.9436	((no_tail_l1[&index=7]:0.038291,((((red_f1[&index=1]:0.024072,red_f2[&index=2]:0.001539)[&index=20]:2.786687,(blue_f2[&index=4]:0.012662,blue_f1[&index=3]:0.006265)[&index=21]:0.365715)[&index=22]:8.988144,no_tail_l3[&index=5]:0.068077)[&index=23]:0.033202,no_tail_l2[&index=6]:0.023850)[&index=24]:0.072199)[&index=25]:0.115370,(no_tail_r2[&index=9]:0.026630,((((red2[&index=14]:0.049071,red1[&index=13]:0.008343)[&index=15]:21.407895,blue2[&index=12]:0.000618)[&index=16]:0.049119,blue1[&index=11]:0.046260)[&index=17]:7.343000,no_tail_r3[&index=10]:0.161196)[&index=18]:0.079863)[&index=19]:0.053599,ano_tail_r1[&index=8]:0.055192)[&index=26];
260100	-456.005	-387.644	-68.3604	((no_tail_r2[&index=9]:0.008879,(no_tail_r3[&index=10]:0.025339,((blue2[&index=12]:0.012112,(red1[&index=13]:0.002255,red2[&index=14]:0.004101)[&index=15]:6.002593)[&index=16]:0.001288,blue1[&index=11]:0.001083)[&index=17]:5.914775)[&index=18]:0.091046)[&index=19]:0.042040,ano_tail_r1[&index=8]:0.032289,((no_tail_l2[&index=6]:0.035952,(no_tail_l3[&index=5]:0.024874,((blue_f1[&index=3]:0.000749,blue_f2[&index=4]:0.028207)[&index=21]:2.280156,(red_f1[&index=1]:0.010715,red_f2[&index=2]:0.023810)[&index=20]:6.476115)[&index=22]:2.727928)[&index=23]:0.005099)[&index=24]:0.018456,no_tail_l1[&index=7]:0.058624)[&index=25]:0.072322)[&index=26];
260200	-458.311	-387.705	-70.6061	((no_tail_r2[&index=9]:0.039212,(no_tail_r3[&index=10]:0.040883,((blue2[&index=12]:0.002806,(red2[&index=14]:0.039708,red1[&index=13]:0.027730)[&index=15]:2.842258)[&index=16]:0.017321,blue1[&index=11]:0.022100)[&index=17]:11.254311)[&index=18]:0.066986)[&index=19]:0.010966,ano_tail_r1[&index=8]:0.036618,(no_tail_l1[&index=7]:0.007658,((no_tail_l3[&index=5]:0.000375,((red_f2[&index=2]:0.006157,red_f1[&index=1]:0.000496)[&index=20]:10.147595,(blue_f1[&index=3]:0.007690,blue_f2[&index=4]:0.015949)[&index=21]:5.634243)[&index=22]:4.775626)[&index=23]:0.037447,no_tail_l2[&index=6]:0.000453)[&index=24]:0.019054)[&index=25]:0.075898)[&index=26];
260300	-467.278	-399.619	-67.6596	(ano_tail_r1[&index=8]:0.043503,(((blue1[&index=11]:0.018650,(blue2[&index=12]:0.070164,(red2[&index=14]:0.062030,red1[&index=13]:0.040459)[&index=15]:2.612810)[&index=16]:0.015221)[&index=17]:7.274769,no_tail_r3[&index=10]:0.013611)[&index=18]:0.011479,no_tail_r2[&index=9]:0.020456)[&index=19]:0.082995,(no_tail_l1[&index=7]:0.001499,((no_tail_l3[&index=5]:0.002420,((blue_f2[&index=4]:0.006978,blue_f1[&index=3]:0.003814)[&index=21]:3.725816,(red_f2[&index=2]:0.009948,red_f1[&index=1]:0.000328)[&index=20]:3.108642)[&index=22]:2.739178)[&index=23]:0.161156,no_tail_l2[&index=6]:0.119775)[&index=24]:0.043233)[&index=25]:0.207915)[&index=26];
260400	-471.139	-399.779	-71.3597	((((((blue_f1[&index=3]:0.033367,blue_f2[&index=4]:0.011404)[&index=21]:8.231196,(red_f1[&index=1]:0.004028,red_f2[&index=2]:0.006827)[&index=20]:4.181992)[&index=22]:5.285958,no_tail_l3[&index=5]:0.026747)[&index=23]:0.040229,no_tail_l2[&index=6]:0.092374)[&index=24]:0.000325,no_tail_l1[&index=7]:0.008696)[&index=25]:0.036973,ano_tail_r1[&index=8]:0.028704,(no_tail_r2[&index=9]:0.048516,((blue1[&index=11]:0.046928,(blue2[&index=12]:0.050614,(red2[&index=14]:0.052583,red1[&index=13]:0.059632)[&index=15]:11.083655)[&index=16]:0.019979)[&index=17]:9.359878,no_tail_r3[&index=10]:0.085124)[&index=18]:0.019541)[&index=19]:0.082214)[&index=26];
260500	-454.359	-385.373	-68.9857	((no_tail_r2[&index=9]:0.008384,(((blue2[&index=12]:0.013452,(red2[&index=14]:0.015651,red1[&index=13]:0.010022)[&index=15]:2.542732)[&index=16]:0.021401,blue1[&index=11]:0.020018)[&index=17]:5.684248,no_tail_r3[&index=10]:0.015892)[&index=18]:0.042386)[&index=19]:0.008498,(no_tail_l1[&index=7]:0.003268,((no_tail_l3[&index=5]:0.023442,((blue_f1[&index=3]:0.004069,blue_f2[&index=4]:0.019145)[&index=21]:10.854164,(red_f2[&index=2]:0.011500,red_f1[&index=1]:0.009252)[&index=20]:1.587492)[&index=22]:5.973555)[&index=23]:0.008416,no_tail_l2[&index=6]:0.016206)[&index=24]:0.075509)[&index=25]:0.044930,ano_tail_r1[&index=8]:0.013787)[&index=26];
260600	-457.566	-387.955	-69.6111	((no_tail_r2[&index=9]:0.040571,(((blue2[&index=12]:0.029293,(red2[&index=14]:0.003070,red1[&index=13]:0.003973)[&index=15]:1.612738)[&index=16]:0.033213,blue1[&index=11]:0.006142)[&index=17]:8.420902,no_tail_r3[&index=10]:0.094893)[&index=18]:0.042152)[&index=19]:0.028867,ano_tail_r1[&index=8]:0.014386,((no_tail_l2[&index=6]:0.000101,(no_tail_l3[&index=5]:0.022228,((blue_f2[&index=4]:0.000119,blue_f1[&index=3]:0.028335)[&index=21]:6.593653,(red_f2[&index=2]:0.013318,red_f1[&index=1]:0.008312)[&index=20]:3.126735)[&index=22]:9.910698)[&index=23]:0.000960)[&index=24]:0.022534,no_tail_l1[&index=7]:0.009390)[&index=25]:0.088011)[&index=26];
260700	-471.951	-400.934	-71.0179	(((no_tail_r3[&index=10]:0.056670,(blue1[&index=11]:0.018598,(blue2[&index=12]:0.021547,(red2[&index=14]:0.040346,red1[&index=13]:0.036107)[&index=15]:5.186034)[&index=16]:0.002354)[&index=17]:7.737325)[&index=18]:0.193285,no_tail_r2[&index=9]:0.015308)[&index=19]:0.007673,ano_tail_r1[&index=8]:0.090179,(no_tail_l1[&index=7]:0.014957,(no_tail_l2[&index=6]:0.064301,(no_tail_l3[&index=5]:0.005723,((blue_f1[&index=3]:0.029936,blue_f2[&index=4]:0.017396)[&index=21]:6.067935,(red_f2[&index=2]:0.030775,red_f1[&index=1]:0.023044)[&index=20]:2.539813)[&index=22]:14.866518)[&index=23]:0.021623)[&index=24]:0.084437)[&index=25]:0.016622)[&index=26];
260800	-465.218	-393.938	-71.2796	(ano_tail_r1[&index=8]:0.018161,((no_tail_l2[&index=6]:0.001748,(no_tail_l3[&index=5]:0.000859,((blue_f1[&index=3]:0.069900,blue_f2[&index=4]:0.001310)[&index=21]:12.284233,(red_f1[&index=1]:0.006418,red_f2[&index=2]:0.007715)[&index=20]:4.410042)[&index=22]:12.623585)[&index=23]:0.071658)[&index=24]:0.056039,no_tail_l1[&index=7]:0.020509)[&index=25]:0.026354,(no_tail_r2[&index=9]:0.013475,(((blue2[&index=12]:0.005649,(red2[&index=14]:0.082664,red1[&index=13]:0.001931)[&index=15]:3.392806)[&index=16]:0.055146,blue1[&index=11]:0.013367)[&index=17]:5.158636,no_tail_r3[&index=10]:0.045366)[&index=18]:0.032719)[&index=19]:0.096810)[&index=26];
260900	-466.85	-397.686	-69.1645	(((no_tail_l2[&index=6]:0.043283,(no_tail_l3[&index=5]:0.051677,((blue_f2[&index=4]:0.067778,blue_f1[&index=3]:0.009612)[&index=21]:1.328948,(red_f1[&index=1]:0.027778,red_f2[&index=2]:0.051324)[&index=20]:3.512899)[&index=22]:11.899330)[&index=23]:0.002399)[&index=24]:0.115935,no_tail_l1[&index=7]:0.039404)[&index=25]:0.142401,(no_tail_r2[&index=9]:0.029295,(no_tail_r3[&index=10]:0.012415,(((red1[&index=13]:0.008376,red2[&index=14]:0.004093)[&index=15]:4.951335,blue2[&index=12]:0.019134)[&index=16]:0.005023,blue1[&index=11]:0.032529)[&index=17]:5.428666)[&index=18]:0.039445)[&index=19]:0.004601,ano_tail_r1[&index=8]:0.093704)[&index=26];
261000	-470.235	-395.997	-74.2381	(ano_tail_r1[&index=8]:0.001614,((no_tail_l2[&index=6]:0.014480,(no_tail_l3[&index=5]:0.001752,((blue_f1[&index=3]:0.001826,blue_f2[&index=4]:0.006200)[&index=21]:18.144811,(red_f1[&index=1]:0.000417,red_f2[&index=2]:0.019557)[&index=20]:0.678522)[&index=22]:7.096799)[&index=23]:0.101437)[&index=24]:0.035063,no_tail_l1[&index=7]:0.182450)[&index=25]:0.133124,(no_tail_r2[&index=9]:0.154884,(no_tail_r3[&index=10]:0.013024,(((red1[&index=13]:0.014628,red2[&index=14]:0.013470)[&index=15]:13.957736,blue2[&index=12]:0.005495)[&index=16]:0.055099,blue1[&index=11]:0.023255)[&index=17]:12.557890)[&index=18]:0.054295)[&index=19]:0.021696)[&index=26];
261100	-462.528	-391.228	-71.3001	(ano_tail_r1[&index=8]:0.026961,(no_tail_l1[&index=7]:0.052932,(no_tail_l2[&index=6]:0.071741,(((red_f2[&index=2]:0.038760,red_f1[&index=1]:0.005786)[&index=20]:8.773583,(blue_f2[&index=4]:0.006647,blue_f1[&index=3]:0.021287)[&index=21]:5.434048)[&index=22]:9.069238,no_tail_l3[&index=5]:0.065761)[&index=23]:0.026407)[&index=24]:0.110596)[&index=25]:0.101539,(no_tail_r2[&index=9]:0.003424,((blue1[&index=11]:0.015813,((red1[&index=13]:0.015970,red2[&index=14]:0.002248)[&index=15]:8.067440,blue2[&index=12]:0.006488)[&index=16]:0.003741)[&index=17]:6.547716,no_tail_r3[&index=10]:0.017136)[&index=18]:0.067783)[&index=19]:0.046427)[&index=26];
261200	-466.675	-394.711	-71.9644	((((blue1[&index=11]:0.101389,((red1[&index=13]:0.008011,red2[&index=14]:0.001596)[&index=15]:16.303686,blue2[&index=12]:0.020036)[&index=16]:0.007999)[&index=17]:10.561519,no_tail_r3[&index=10]:0.054515)[&index=18]:0.071920,no_tail_r2[&index=9]:0.004389)[&index=19]:0.050565,ano_tail_r1[&index=8]:0.030298,(no_tail_l1[&index=7]:0.028520,(no_tail_l2[&index=6]:0.043089,(((red_f1[&index=1]:0.008050,red_f2[&index=2]:0.019558)[&index=20]:2.765756,(blue_f2[&index=4]:0.000372,blue_f1[&index=3]:0.013106)[&index=21]:0.949697)[&index=22]:10.462684,no_tail_l3[&index=5]:0.004788)[&index=23]:0.117967)[&index=24]:0.093770)[&index=25]:0.197921)[&index=26];
261300	-468.934	-397.758	-71.1759	(ano_tail_r1[&index=8]:0.000530,((no_tail_l2[&index=6]:0.019511,(no_tail_l3[&index=5]:0.010652,((blue_f2[&index=4]:0.003068,blue_f1[&index=3]:0.048927)[&index=21]:0.425873,(red_f1[&index=1]:0.039574,red_f2[&index=2]:0.008671)[&index=20]:4.010283)[&index=22]:14.756606)[&index=23]:0.023973)[&index=24]:0.113158,no_tail_l1[&index=7]:0.233619)[&index=25]:0.148105,((no_tail_r3[&index=10]:0.023063,((blue2[&index=12]:0.015948,(red1[&index=13]:0.020526,red2[&index=14]:0.032448)[&index=15]:5.553799)[&index=16]:0.017279,blue1[&index=11]:0.023713)[&index=17]:12.397005)[&index=18]:0.010311,no_tail_r2[&index=9]:0.009028)[&index=19]:0.032922)[&index=26];
261400	-465.445	-392.892	-72.5536	(ano_tail_r1[&index=8]:0.119801,((no_tail_l2[&index=6]:0.002038,(no_tail_l3[&index=5]:0.000739,((blue_f1[&index=3]:0.018353,blue_f2[&index=4]:0.016918)[&index=21]:0.737263,(red_f2[&index=2]:0.001877,red_f1[&index=1]:0.011561)[&index=20]:3.222654)[&index=22]:29.255332)[&index=23]:0.013132)[&index=24]:0.053537,no_tail_l1[&index=7]:0.004159)[&index=25]:0.124177,(no_tail_r2[&index=9]:0.005120,(no_tail_r3[&index=10]:0.051441,(blue1[&index=11]:0.085023,((red2[&index=14]:0.009182,red1[&index=13]:0.008241)[&index=15]:4.676554,blue2[&index=12]:0.052602)[&index=16]:0.006399)[&index=17]:6.298376)[&index=18]:0.069638)[&index=19]:0.022997)[&index=26];
261500	-459.946	-389.271	-70.674	((no_tail_l1[&index=7]:0.045471,((((blue_f1[&index=3]:0.005635,blue_f2[&index=4]:0.000449)[&index=21]:1.725917,(red_f2[&index=2]:0.026759,red_f1[&index=1]:0.000358)[&index=20]:2.844707)[&index=22]:7.066942,no_tail_l3[&index=5]:0.006721)[&index=23]:0.028379,no_tail_l2[&index=6]:0.007204)[&index=24]:0.073482)[&index=25]:0.038337,ano_tail_r1[&index=8]:0.008584,(no_tail_r2[&index=9]:0.068228,((((red2[&index=14]:0.002150,red1[&index=13]:0.020994)[&index=15]:10.279526,blue2[&index=12]:0.005715)[&index=16]:0.005756,blue1[&index=11]:0.010423)[&index=17]:12.934345,no_tail_r3[&index=10]:0.002468)[&index=18]:0.205440)[&index=19]:0.055083)[&index=26];
261600	-463.033	-390.362	-72.6716	(((no_tail_l2[&index=6]:0.034447,(no_tail_l3[&index=5]:0.021661,((blue_f1[&index=3]:0.049070,blue_f2[&index=4]:0.061318)[&index=21]:3.597792,(red_f2[&index=2]:0.005237,red_f1[&index=1]:0.005718)[&index=20]:6.335082)[&index=22]:16.111216)[&index=23]:0.012489)[&index=24]:0.015193,no_tail_l1[&index=7]:0.007322)[&index=25]:0.094671,ano_tail_r1[&index=8]:0.047101,(no_tail_r2[&index=9]:0.021643,(no_tail_r3[&index=10]:0.100675,((blue2[&index=12]:0.013551,(red1[&index=13]:0.013476,red2[&index=14]:0.005417)[&index=15]:10.019900)[&index=16]:0.003773,blue1[&index=11]:0.004237)[&index=17]:8.857015)[&index=18]:0.001881)[&index=19]:0.016893)[&index=26];
261700	-457.235	-388.689	-68.5459	((no_tail_l1[&index=7]:0.021846,(no_tail_l2[&index=6]:0.004554,(no_tail_l3[&index=5]:0.008859,((red_f1[&index=1]:0.017828,red_f2[&index=2]:0.014934)[&index=20]:4.266733,(blue_f1[&index=3]:0.014106,blue_f2[&index=4]:0.012628)[&index=21]:1.879674)[&index=22]:4.472436)[&index=23]:0.025471)[&index=24]:0.006430)[&index=25]:0.103948,ano_tail_r1[&index=8]:0.040489,((no_tail_r3[&index=10]:0.052545,((blue2[&index=12]:0.013821,(red1[&index=13]:0.012225,red2[&index=14]:0.013662)[&index=15]:2.452199)[&index=16]:0.002434,blue1[&index=11]:0.018631)[&index=17]:11.251756)[&index=18]:0.015695,no_tail_r2[&index=9]:0.077297)[&index=19]:0.028459)[&index=26];
261800	-469.203	-400.587	-68.6166	(((no_tail_r3[&index=10]:0.044612,((blue2[&index=12]:0.018645,(red2[&index=14]:0.000223,red1[&index=13]:0.006261)[&index=15]:2.933221)[&index=16]:0.005446,blue1[&index=11]:0.043653)[&index=17]:8.219559)[&index=18]:0.019456,no_tail_r2[&index=9]:0.008373)[&index=19]:0.043380,ano_tail_r1[&index=8]:0.010823,((no_tail_l2[&index=6]:0.046580,(((blue_f2[&index=4]:0.011764,blue_f1[&index=3]:0.064475)[&index=21]:5.581845,(red_f2[&index=2]:0.078633,red_f1[&index=1]:0.069333)[&index=20]:3.884694)[&index=22]:3.721920,no_tail_l3[&index=5]:0.059122)[&index=23]:0.073641)[&index=24]:0.083944,no_tail_l1[&index=7]:0.099108)[&index=25]:0.053040)[&index=26];
261900	-461.157	-392.997	-68.1604	(((no_tail_r3[&index=10]:0.008327,((blue2[&index=12]:0.007083,(red2[&index=14]:0.001973,red1[&index=13]:0.040152)[&index=15]:2.786505)[&index=16]:0.003003,blue1[&index=11]:0.013095)[&index=17]:3.476561)[&index=18]:0.132246,no_tail_r2[&index=9]:0.016558)[&index=19]:0.168461,(no_tail_l1[&index=7]:0.022054,((no_tail_l3[&index=5]:0.033299,((red_f2[&index=2]:0.001184,red_f1[&index=1]:0.035556)[&index=20]:8.304457,(blue_f2[&index=4]:0.010397,blue_f1[&index=3]:0.007788)[&index=21]:1.506058)[&index=22]:6.163142)[&index=23]:0.043616,no_tail_l2[&index=6]:0.004661)[&index=24]:0.014318)[&index=25]:0.057635,ano_tail_r1[&index=8]:0.043102)[&index=26];
262000	-462.093	-392.176	-69.9171	((no_tail_l1[&index=7]:0.007852,(no_tail_l2[&index=6]:0.007793,(no_tail_l3[&index=5]:0.012431,((red_f1[&index=1]:0.012354,red_f2[&index=2]:0.032234)[&index=20]:2.914984,(blue_f1[&index=3]:0.019788,blue_f2[&index=4]:0.003757)[&index=21]:7.517151)[&index=22]:3.842642)[&index=23]:0.010502)[&index=24]:0.041985)[&index=25]:0.132633,(no_tail_r2[&index=9]:0.047421,((blue1[&index=11]:0.018630,(blue2[&index=12]:0.030241,(red1[&index=13]:0.064816,red2[&index=14]:0.017052)[&index=15]:5.614521)[&index=16]:0.023604)[&index=17]:11.169970,no_tail_r3[&index=10]:0.003758)[&index=18]:0.026533)[&index=19]:0.099567,ano_tail_r1[&index=8]:0.012168)[&index=26];
262100	-460.247	-389.963	-70.2832	((no_tail_l1[&index=7]:0.006830,(no_tail_l2[&index=6]:0.035322,(no_tail_l3[&index=5]:0.049358,((red_f1[&index=1]:0.005998,red_f2[&index=2]:0.054993)[&index=20]:4.422624,(blue_f2[&index=4]:0.020880,blue_f1[&index=3]:0.000158)[&index=21]:2.308624)[&index=22]:12.804346)[&index=23]:0.036914)[&index=24]:0.065339)[&index=25]:0.164653,ano_tail_r1[&index=8]:0.008869,((((blue2[&index=12]:0.006688,(red2[&index=14]:0.013692,red1[&index=13]:0.009340)[&index=15]:3.674031)[&index=16]:0.033079,blue1[&index=11]:0.018438)[&index=17]:9.639118,no_tail_r3[&index=10]:0.024847)[&index=18]:0.031806,no_tail_r2[&index=9]:0.012811)[&index=19]:0.066040)[&index=26];
262200	-459.768	-389.356	-70.4117	(((no_tail_r3[&index=10]:0.015029,(blue1[&index=11]:0.045028,(blue2[&index=12]:0.009491,(red1[&index=13]:0.000767,red2[&index=14]:0.029991)[&index=15]:2.929075)[&index=16]:0.001765)[&index=17]:10.096055)[&index=18]:0.000990,no_tail_r2[&index=9]:0.021473)[&index=19]:0.013975,ano_tail_r1[&index=8]:0.026333,((no_tail_l2[&index=6]:0.001659,(no_tail_l3[&index=5]:0.002728,((blue_f2[&index=4]:0.007790,blue_f1[&index=3]:0.002027)[&index=21]:2.725750,(red_f2[&index=2]:0.013673,red_f1[&index=1]:0.008534)[&index=20]:10.019055)[&index=22]:7.873465)[&index=23]:0.052451)[&index=24]:0.060486,no_tail_l1[&index=7]:0.158579)[&index=25]:0.041260)[&index=26];
262300	-468.476	-393.865	-74.6113	(((((blue2[&index=12]:0.066787,(red2[&index=14]:0.018424,red1[&index=13]:0.021847)[&index=15]:12.813978)[&index=16]:0.016905,blue1[&index=11]:0.031828)[&index=17]:17.866432,no_tail_r3[&index=10]:0.040604)[&index=18]:0.025118,no_tail_r2[&index=9]:0.007829)[&index=19]:0.050924,(no_tail_l1[&index=7]:0.056880,(no_tail_l2[&index=6]:0.003411,(((red_f1[&index=1]:0.005094,red_f2[&index=2]:0.002214)[&index=20]:14.479762,(blue_f1[&index=3]:0.009438,blue_f2[&index=4]:0.023912)[&index=21]:5.374931)[&index=22]:3.853820,no_tail_l3[&index=5]:0.084596)[&index=23]:0.134254)[&index=24]:0.039992)[&index=25]:0.095651,ano_tail_r1[&index=8]:0.030735)[&index=26];
262400	-463.723	-392.669	-71.0538	(ano_tail_r1[&index=8]:0.031060,(no_tail_r2[&index=9]:0.022383,(((blue2[&index=12]:0.006878,(red1[&index=13]:0.014368,red2[&index=14]:0.001787)[&index=15]:2.717363)[&index=16]:0.024751,blue1[&index=11]:0.058464)[&index=17]:14.450687,no_tail_r3[&index=10]:0.024976)[&index=18]:0.088712)[&index=19]:0.088840,(no_tail_l1[&index=7]:0.072273,(no_tail_l2[&index=6]:0.071901,(((red_f2[&index=2]:0.003430,red_f1[&index=1]:0.000750)[&index=20]:2.612221,(blue_f2[&index=4]:0.016847,blue_f1[&index=3]:0.021998)[&index=21]:7.762043)[&index=22]:9.091678,no_tail_l3[&index=5]:0.040532)[&index=23]:0.017344)[&index=24]:0.060051)[&index=25]:0.066698)[&index=26];
262500	-459.821	-389.259	-70.5624	(ano_tail_r1[&index=8]:0.063425,((no_tail_l2[&index=6]:0.007950,(((red_f2[&index=2]:0.023354,red_f1[&index=1]:0.003798)[&index=20]:3.303629,(blue_f1[&index=3]:0.007218,blue_f2[&index=4]:0.024150)[&index=21]:6.874456)[&index=22]:11.270439,no_tail_l3[&index=5]:0.014967)[&index=23]:0.084773)[&index=24]:0.090261,no_tail_l1[&index=7]:0.002090)[&index=25]:0.156410,((no_tail_r3[&index=10]:0.020892,(blue1[&index=11]:0.020338,((red2[&index=14]:0.000342,red1[&index=13]:0.023134)[&index=15]:5.450698,blue2[&index=12]:0.005777)[&index=16]:0.015906)[&index=17]:7.343203)[&index=18]:0.039324,no_tail_r2[&index=9]:0.021204)[&index=19]:0.043168)[&index=26];
262600	-468.672	-397.825	-70.8464	(ano_tail_r1[&index=8]:0.001407,(no_tail_l1[&index=7]:0.050566,((no_tail_l3[&index=5]:0.187322,((red_f2[&index=2]:0.008764,red_f1[&index=1]:0.039283)[&index=20]:8.265197,(blue_f1[&index=3]:0.005842,blue_f2[&index=4]:0.010034)[&index=21]:6.059258)[&index=22]:0.050396)[&index=23]:0.043029,no_tail_l2[&index=6]:0.055999)[&index=24]:0.044183)[&index=25]:0.026178,(((((red2[&index=14]:0.017311,red1[&index=13]:0.038507)[&index=15]:2.369970,blue2[&index=12]:0.069298)[&index=16]:0.009304,blue1[&index=11]:0.008055)[&index=17]:18.828066,no_tail_r3[&index=10]:0.035793)[&index=18]:0.009385,no_tail_r2[&index=9]:0.073719)[&index=19]:0.024064)[&index=26];
262700	-465.696	-397.236	-68.4602	(((((blue2[&index=12]:0.009959,(red2[&index=14]:0.007599,red1[&index=13]:0.008086)[&index=15]:7.400849)[&index=16]:0.015166,blue1[&index=11]:0.023830)[&index=17]:4.279907,no_tail_r3[&index=10]:0.115502)[&index=18]:0.002271,no_tail_r2[&index=9]:0.092238)[&index=19]:0.026234,((no_tail_l2[&index=6]:0.040413,(no_tail_l3[&index=5]:0.004678,((red_f1[&index=1]:0.030767,red_f2[&index=2]:0.008190)[&index=20]:8.505497,(blue_f1[&index=3]:0.012720,blue_f2[&index=4]:0.013925)[&index=21]:2.582294)[&index=22]:0.843568)[&index=23]:0.044051)[&index=24]:0.008397,no_tail_l1[&index=7]:0.019956)[&index=25]:0.162220,ano_tail_r1[&index=8]:0.141616)[&index=26];
262800	-468.422	-391.16	-77.2623	(ano_tail_r1[&index=8]:0.006447,(no_tail_r2[&index=9]:0.029648,(no_tail_r3[&index=10]:0.078031,(blue1[&index=11]:0.013063,((red2[&index=14]:0.004229,red1[&index=13]:0.020424)[&index=15]:2.784386,blue2[&index=12]:0.024721)[&index=16]:0.010343)[&index=17]:9.334422)[&index=18]:0.053075)[&index=19]:0.022564,((no_tail_l2[&index=6]:0.094812,(((blue_f1[&index=3]:0.012762,blue_f2[&index=4]:0.021152)[&index=21]:5.963275,(red_f2[&index=2]:0.000593,red_f1[&index=1]:0.035885)[&index=20]:13.065410)[&index=22]:36.628239,no_tail_l3[&index=5]:0.027372)[&index=23]:0.092591)[&index=24]:0.023700,no_tail_l1[&index=7]:0.001655)[&index=25]:0.061576)[&index=26];
262900	-467.981	-393.199	-74.7818	(ano_tail_r1[&index=8]:0.006749,(no_tail_l1[&index=7]:0.097000,((no_tail_l3[&index=5]:0.005591,((blue_f2[&index=4]:0.007621,blue_f1[&index=3]:0.019177)[&index=21]:5.781532,(red_f1[&index=1]:0.013951,red_f2[&index=2]:0.000909)[&index=20]:27.424167)[&index=22]:6.870164)[&index=23]:0.033737,no_tail_l2[&index=6]:0.012883)[&index=24]:0.096121)[&index=25]:0.065305,((no_tail_r3[&index=10]:0.020087,((blue2[&index=12]:0.018746,(red2[&index=14]:0.012588,red1[&index=13]:0.100766)[&index=15]:4.459106)[&index=16]:0.007473,blue1[&index=11]:0.037125)[&index=17]:10.811151)[&index=18]:0.036524,no_tail_r2[&index=9]:0.011185)[&index=19]:0.058444)[&index=26];
263000	-467.048	-396.327	-70.7211	((((blue1[&index=11]:0.004395,((red1[&index=13]:0.002369,red2[&index=14]:0.010517)[&index=15]:1.753075,blue2[&index=12]:0.086017)[&index=16]:0.053722)[&index=17]:3.253617,no_tail_r3[&index=10]:0.007620)[&index=18]:0.002050,no_tail_r2[&index=9]:0.029078)[&index=19]:0.094183,ano_tail_r1[&index=8]:0.008921,(((((blue_f1[&index=3]:0.025367,blue_f2[&index=4]:0.013718)[&index=21]:7.380292,(red_f1[&index=1]:0.020132,red_f2[&index=2]:0.018137)[&index=20]:13.174485)[&index=22]:9.485928,no_tail_l3[&index=5]:0.006773)[&index=23]:0.039801,no_tail_l2[&index=6]:0.022492)[&index=24]:0.123980,no_tail_l1[&index=7]:0.014037)[&index=25]:0.073935)[&index=26];
263100	-461.724	-390.515	-71.2082	(ano_tail_r1[&index=8]:0.010269,(((((red_f2[&index=2]:0.027334,red_f1[&index=1]:0.002749)[&index=20]:11.242802,(blue_f1[&index=3]:0.006597,blue_f2[&index=4]:0.001559)[&index=21]:1.590359)[&index=22]:9.060350,no_tail_l3[&index=5]:0.011239)[&index=23]:0.037384,no_tail_l2[&index=6]:0.039213)[&index=24]:0.040946,no_tail_l1[&index=7]:0.081431)[&index=25]:0.137363,((no_tail_r3[&index=10]:0.010915,((blue2[&index=12]:0.031250,(red2[&index=14]:0.014564,red1[&index=13]:0.040851)[&index=15]:8.692072)[&index=16]:0.004366,blue1[&index=11]:0.049739)[&index=17]:6.935333)[&index=18]:0.044953,no_tail_r2[&index=9]:0.001189)[&index=19]:0.025165)[&index=26];
263200	-464.64	-391.077	-73.5626	(ano_tail_r1[&index=8]:0.020139,(no_tail_l1[&index=7]:0.022096,(no_tail_l2[&index=6]:0.051652,(no_tail_l3[&index=5]:0.091465,((red_f1[&index=1]:0.003163,red_f2[&index=2]:0.005717)[&index=20]:15.928014,(blue_f2[&index=4]:0.001592,blue_f1[&index=3]:0.015558)[&index=21]:3.309743)[&index=22]:3.151206)[&index=23]:0.043830)[&index=24]:0.021901)[&index=25]:0.130983,((((blue2[&index=12]:0.030709,(red1[&index=13]:0.002963,red2[&index=14]:0.007722)[&index=15]:8.582159)[&index=16]:0.039003,blue1[&index=11]:0.064816)[&index=17]:18.244191,no_tail_r3[&index=10]:0.044613)[&index=18]:0.000530,no_tail_r2[&index=9]:0.019284)[&index=19]:0.078781)[&index=26];
263300	-466.735	-396.418	-70.3172	(ano_tail_r1[&index=8]:0.005544,(no_tail_r2[&index=9]:0.053738,((blue1[&index=11]:0.010140,(blue2[&index=12]:0.039385,(red1[&index=13]:0.012885,red2[&index=14]:0.021566)[&index=15]:2.135174)[&index=16]:0.033358)[&index=17]:4.670477,no_tail_r3[&index=10]:0.030507)[&index=18]:0.101701)[&index=19]:0.045128,(no_tail_l1[&index=7]:0.036465,((((blue_f1[&index=3]:0.031627,blue_f2[&index=4]:0.007228)[&index=21]:14.217378,(red_f1[&index=1]:0.033979,red_f2[&index=2]:0.025787)[&index=20]:9.031939)[&index=22]:2.855475,no_tail_l3[&index=5]:0.025756)[&index=23]:0.016153,no_tail_l2[&index=6]:0.050876)[&index=24]:0.024266)[&index=25]:0.168241)[&index=26];
263400	-464.065	-394.209	-69.8567	(((no_tail_l2[&index=6]:0.000238,(no_tail_l3[&index=5]:0.014823,((red_f1[&index=1]:0.018555,red_f2[&index=2]:0.000346)[&index=20]:4.127197,(blue_f1[&index=3]:0.010056,blue_f2[&index=4]:0.031628)[&index=21]:4.476872)[&index=22]:14.060428)[&index=23]:0.034540)[&index=24]:0.093890,no_tail_l1[&index=7]:0.030412)[&index=25]:0.063366,ano_tail_r1[&index=8]:0.043346,((no_tail_r3[&index=10]:0.091844,(blue1[&index=11]:0.041600,((red1[&index=13]:0.036336,red2[&index=14]:0.000679)[&index=15]:1.999537,blue2[&index=12]:0.009730)[&index=16]:0.010725)[&index=17]:5.953823)[&index=18]:0.126042,no_tail_r2[&index=9]:0.020708)[&index=19]:0.085782)[&index=26];
263500	-461.76	-391.61	-70.1497	((no_tail_r2[&index=9]:0.038963,(no_tail_r3[&index=10]:0.074342,((blue2[&index=12]:0.009627,(red1[&index=13]:0.044230,red2[&index=14]:0.027714)[&index=15]:3.400773)[&index=16]:0.003059,blue1[&index=11]:0.083125)[&index=17]:7.123654)[&index=18]:0.001739)[&index=19]:0.019420,((no_tail_l2[&index=6]:0.028972,(no_tail_l3[&index=5]:0.044336,((blue_f2[&index=4]:0.002148,blue_f1[&index=3]:0.021840)[&index=21]:2.330797,(red_f2[&index=2]:0.000808,red_f1[&index=1]:0.014281)[&index=20]:1.339453)[&index=22]:18.012386)[&index=23]:0.027673)[&index=24]:0.034662,no_tail_l1[&index=7]:0.005429)[&index=25]:0.139043,ano_tail_r1[&index=8]:0.019043)[&index=26];
263600	-459.129	-388.689	-70.4393	((((no_tail_l3[&index=5]:0.057185,((red_f2[&index=2]:0.005387,red_f1[&index=1]:0.014114)[&index=20]:2.899327,(blue_f2[&index=4]:0.000339,blue_f1[&index=3]:0.015798)[&index=21]:1.087758)[&index=22]:13.345605)[&index=23]:0.039688,no_tail_l2[&index=6]:0.000309)[&index=24]:0.040841,no_tail_l1[&index=7]:0.044656)[&index=25]:0.113418,(no_tail_r2[&index=9]:0.057283,((blue1[&index=11]:0.012155,((red1[&index=13]:0.002599,red2[&index=14]:0.006474)[&index=15]:3.997483,blue2[&index=12]:0.042041)[&index=16]:0.034382)[&index=17]:12.319694,no_tail_r3[&index=10]:0.032506)[&index=18]:0.064229)[&index=19]:0.056462,ano_tail_r1[&index=8]:0.005559)[&index=26];
263700	-464.712	-396.347	-68.3648	(ano_tail_r1[&index=8]:0.001602,(((((blue_f1[&index=3]:0.020931,blue_f2[&index=4]:0.030464)[&index=21]:5.548175,(red_f1[&index=1]:0.013485,red_f2[&index=2]:0.004337)[&index=20]:3.057104)[&index=22]:1.328997,no_tail_l3[&index=5]:0.044798)[&index=23]:0.013342,no_tail_l2[&index=6]:0.057579)[&index=24]:0.024648,no_tail_l1[&index=7]:0.188640)[&index=25]:0.075966,(((((red2[&index=14]:0.016390,red1[&index=13]:0.017243)[&index=15]:8.133142,blue2[&index=12]:0.035448)[&index=16]:0.002198,blue1[&index=11]:0.005119)[&index=17]:5.074038,no_tail_r3[&index=10]:0.183443)[&index=18]:0.002639,no_tail_r2[&index=9]:0.012261)[&index=19]:0.030851)[&index=26];
263800	-465.542	-396.252	-69.2894	((((blue1[&index=11]:0.000129,(blue2[&index=12]:0.003428,(red1[&index=13]:0.055100,red2[&index=14]:0.002391)[&index=15]:3.871727)[&index=16]:0.049625)[&index=17]:5.540584,no_tail_r3[&index=10]:0.019733)[&index=18]:0.116929,no_tail_r2[&index=9]:0.026801)[&index=19]:0.057138,((no_tail_l2[&index=6]:0.179808,(((blue_f2[&index=4]:0.002885,blue_f1[&index=3]:0.000634)[&index=21]:3.445909,(red_f2[&index=2]:0.023398,red_f1[&index=1]:0.004539)[&index=20]:0.958529)[&index=22]:13.921620,no_tail_l3[&index=5]:0.029906)[&index=23]:0.016727)[&index=24]:0.012530,no_tail_l1[&index=7]:0.095085)[&index=25]:0.088321,ano_tail_r1[&index=8]:0.022654)[&index=26];
263900	-463.537	-395.684	-67.8532	((no_tail_l1[&index=7]:0.050571,((no_tail_l3[&index=5]:0.133096,((red_f1[&index=1]:0.031301,red_f2[&index=2]:0.030902)[&index=20]:0.548792,(blue_f2[&index=4]:0.004473,blue_f1[&index=3]:0.039978)[&index=21]:0.875806)[&index=22]:9.385143)[&index=23]:0.009371,no_tail_l2[&index=6]:0.008821)[&index=24]:0.072497)[&index=25]:0.034555,((no_tail_r3[&index=10]:0.035028,((blue2[&index=12]:0.026070,(red1[&index=13]:0.003170,red2[&index=14]:0.007104)[&index=15]:4.917534)[&index=16]:0.023709,blue1[&index=11]:0.002422)[&index=17]:4.983246)[&index=18]:0.039279,no_tail_r2[&index=9]:0.038475)[&index=19]:0.018570,ano_tail_r1[&index=8]:0.045072)[&index=26];
264000	-471.809	-399.605	-72.2044	(((no_tail_l2[&index=6]:0.023966,(((red_f2[&index=2]:0.000660,red_f1[&index=1]:0.003795)[&index=20]:10.577406,(blue_f2[&index=4]:0.005562,blue_f1[&index=3]:0.023248)[&index=21]:2.600629)[&index=22]:11.497696,no_tail_l3[&index=5]:0.018837)[&index=23]:0.026770)[&index=24]:0.033941,no_tail_l1[&index=7]:0.032330)[&index=25]:0.082833,(no_tail_r2[&index=9]:0.043685,(no_tail_r3[&index=10]:0.143335,((blue2[&index=12]:0.010729,(red1[&index=13]:0.027045,red2[&index=14]:0.010485)[&index=15]:9.074492)[&index=16]:0.124169,blue1[&index=11]:0.100061)[&index=17]:8.503354)[&index=18]:0.080782)[&index=19]:0.041654,ano_tail_r1[&index=8]:0.033281)[&index=26];
264100	-461.597	-393.073	-68.5243	(ano_tail_r1[&index=8]:0.016232,(no_tail_l1[&index=7]:0.026719,(no_tail_l2[&index=6]:0.035719,(no_tail_l3[&index=5]:0.143869,((blue_f1[&index=3]:0.022613,blue_f2[&index=4]:0.026455)[&index=21]:7.194767,(red_f1[&index=1]:0.007961,red_f2[&index=2]:0.000024)[&index=20]:2.766226)[&index=22]:2.863188)[&index=23]:0.006140)[&index=24]:0.057505)[&index=25]:0.010290,(no_tail_r2[&index=9]:0.000592,((blue1[&index=11]:0.005553,((red1[&index=13]:0.037189,red2[&index=14]:0.009550)[&index=15]:3.925718,blue2[&index=12]:0.027425)[&index=16]:0.010705)[&index=17]:7.377832,no_tail_r3[&index=10]:0.115001)[&index=18]:0.020618)[&index=19]:0.012684)[&index=26];
264200	-463.16	-388.95	-74.2101	(ano_tail_r1[&index=8]:0.120760,((no_tail_r3[&index=10]:0.015247,(blue1[&index=11]:0.019791,(blue2[&index=12]:0.028753,(red1[&index=13]:0.007778,red2[&index=14]:0.002657)[&index=15]:13.374294)[&index=16]:0.036605)[&index=17]:18.825514)[&index=18]:0.015577,no_tail_r2[&index=9]:0.005529)[&index=19]:0.022183,(no_tail_l1[&index=7]:0.015518,(no_tail_l2[&index=6]:0.023325,(((blue_f2[&index=4]:0.009798,blue_f1[&index=3]:0.023435)[&index=21]:10.789793,(red_f2[&index=2]:0.000222,red_f1[&index=1]:0.006618)[&index=20]:4.173740)[&index=22]:5.405210,no_tail_l3[&index=5]:0.058832)[&index=23]:0.046119)[&index=24]:0.026849)[&index=25]:0.095479)[&index=26];
264300	-460.103	-389.154	-70.9491	((no_tail_r2[&index=9]:0.046164,((blue1[&index=11]:0.003379,((red1[&index=13]:0.019927,red2[&index=14]:0.007657)[&index=15]:13.410543,blue2[&index=12]:0.039848)[&index=16]:0.000505)[&index=17]:10.328572,no_tail_r3[&index=10]:0.029829)[&index=18]:0.035760)[&index=19]:0.120801,ano_tail_r1[&index=8]:0.024171,(no_tail_l1[&index=7]:0.019114,(no_tail_l2[&index=6]:0.049668,(((blue_f1[&index=3]:0.001140,blue_f2[&index=4]:0.009144)[&index=21]:0.377803,(red_f2[&index=2]:0.023017,red_f1[&index=1]:0.001517)[&index=20]:2.141817)[&index=22]:10.049662,no_tail_l3[&index=5]:0.002823)[&index=23]:0.047686)[&index=24]:0.037049)[&index=25]:0.016796)[&index=26];
264400	-458.703	-386.769	-71.934	((((((blue_f1[&index=3]:0.004337,blue_f2[&index=4]:0.039980)[&index=21]:25.582040,(red_f2[&index=2]:0.004789,red_f1[&index=1]:0.012936)[&index=20]:3.391352)[&index=22]:3.505146,no_tail_l3[&index=5]:0.030460)[&index=23]:0.023113,no_tail_l2[&index=6]:0.037379)[&index=24]:0.071915,no_tail_l1[&index=7]:0.007359)[&index=25]:0.041631,ano_tail_r1[&index=8]:0.009604,(((blue1[&index=11]:0.006515,(blue2[&index=12]:0.010330,(red2[&index=14]:0.001581,red1[&index=13]:0.004007)[&index=15]:4.626247)[&index=16]:0.047700)[&index=17]:4.257134,no_tail_r3[&index=10]:0.016022)[&index=18]:0.006197,no_tail_r2[&index=9]:0.019107)[&index=19]:0.012029)[&index=26];
264500	-468.676	-396.61	-72.0652	((no_tail_r2[&index=9]:0.115580,((blue1[&index=11]:0.009647,(blue2[&index=12]:0.019916,(red1[&index=13]:0.022712,red2[&index=14]:0.010744)[&index=15]:4.445665)[&index=16]:0.041830)[&index=17]:11.752081,no_tail_r3[&index=10]:0.014428)[&index=18]:0.070315)[&index=19]:0.005394,ano_tail_r1[&index=8]:0.024399,(no_tail_l1[&index=7]:0.001249,((no_tail_l3[&index=5]:0.031869,((red_f1[&index=1]:0.034953,red_f2[&index=2]:0.025592)[&index=20]:7.953446,(blue_f1[&index=3]:0.032162,blue_f2[&index=4]:0.020941)[&index=21]:6.306196)[&index=22]:11.163044)[&index=23]:0.105488,no_tail_l2[&index=6]:0.003611)[&index=24]:0.033573)[&index=25]:0.180197)[&index=26];
264600	-463.242	-389.462	-73.7802	((no_tail_r2[&index=9]:0.004878,(no_tail_r3[&index=10]:0.037848,(((red1[&index=13]:0.002565,red2[&index=14]:0.008096)[&index=15]:13.136756,blue2[&index=12]:0.004606)[&index=16]:0.041585,blue1[&index=11]:0.028886)[&index=17]:5.595414)[&index=18]:0.098097)[&index=19]:0.049596,(no_tail_l1[&index=7]:0.021381,(no_tail_l2[&index=6]:0.052343,(no_tail_l3[&index=5]:0.047675,((red_f1[&index=1]:0.002373,red_f2[&index=2]:0.029609)[&index=20]:5.637256,(blue_f1[&index=3]:0.012667,blue_f2[&index=4]:0.010250)[&index=21]:14.831741)[&index=22]:11.193819)[&index=23]:0.029543)[&index=24]:0.036177)[&index=25]:0.054278,ano_tail_r1[&index=8]:0.032436)[&index=26];
264700	-463.85	-389.959	-73.8906	((no_tail_l1[&index=7]:0.010911,((no_tail_l3[&index=5]:0.021361,((blue_f2[&index=4]:0.003961,blue_f1[&index=3]:0.002262)[&index=21]:22.088241,(red_f2[&index=2]:0.006915,red_f1[&index=1]:0.004737)[&index=20]:7.849716)[&index=22]:13.350845)[&index=23]:0.049858,no_tail_l2[&index=6]:0.011722)[&index=24]:0.038469)[&index=25]:0.134424,ano_tail_r1[&index=8]:0.034685,(no_tail_r2[&index=9]:0.068697,(no_tail_r3[&index=10]:0.140330,(((red1[&index=13]:0.005110,red2[&index=14]:0.014783)[&index=15]:4.201187,blue2[&index=12]:0.036416)[&index=16]:0.004472,blue1[&index=11]:0.018672)[&index=17]:3.413263)[&index=18]:0.016513)[&index=19]:0.024683)[&index=26];
264800	-472.315	-402.003	-70.3121	((no_tail_r2[&index=9]:0.099865,((blue1[&index=11]:0.000171,((red2[&index=14]:0.016986,red1[&index=13]:0.001419)[&index=15]:6.384140,blue2[&index=12]:0.035259)[&index=16]:0.130364)[&index=17]:13.412004,no_tail_r3[&index=10]:0.026316)[&index=18]:0.021466)[&index=19]:0.109107,(((((blue_f1[&index=3]:0.021095,blue_f2[&index=4]:0.006798)[&index=21]:3.661387,(red_f2[&index=2]:0.034000,red_f1[&index=1]:0.111908)[&index=20]:3.493697)[&index=22]:5.822807,no_tail_l3[&index=5]:0.016849)[&index=23]:0.042444,no_tail_l2[&index=6]:0.015082)[&index=24]:0.060703,no_tail_l1[&index=7]:0.019401)[&index=25]:0.085697,ano_tail_r1[&index=8]:0.030411)[&index=26];
264900	-465.66	-394.581	-71.0788	((no_tail_r2[&index=9]:0.016934,(no_tail_r3[&index=10]:0.012605,(((red2[&index=14]:0.027310,red1[&index=13]:0.006728)[&index=15]:3.646779,blue2[&index=12]:0.006791)[&index=16]:0.009539,blue1[&index=11]:0.048327)[&index=17]:11.374363)[&index=18]:0.059712)[&index=19]:0.020763,ano_tail_r1[&index=8]:0.025939,((no_tail_l2[&index=6]:0.045281,(no_tail_l3[&index=5]:0.070084,((red_f1[&index=1]:0.028359,red_f2[&index=2]:0.023536)[&index=20]:7.553988,(blue_f1[&index=3]:0.007286,blue_f2[&index=4]:0.015053)[&index=21]:2.498244)[&index=22]:11.742335)[&index=23]:0.052004)[&index=24]:0.040260,no_tail_l1[&index=7]:0.133821)[&index=25]:0.026745)[&index=26];
265000	-466.606	-395.215	-71.3911	((((no_tail_l3[&index=5]:0.035105,((red_f1[&index=1]:0.028959,red_f2[&index=2]:0.034271)[&index=20]:5.001576,(blue_f2[&index=4]:0.001649,blue_f1[&index=3]:0.044301)[&index=21]:2.704691)[&index=22]:12.460272)[&index=23]:0.002382,no_tail_l2[&index=6]:0.013382)[&index=24]:0.049398,no_tail_l1[&index=7]:0.082866)[&index=25]:0.064406,ano_tail_r1[&index=8]:0.006055,(no_tail_r2[&index=9]:0.040947,((blue1[&index=11]:0.003141,(blue2[&index=12]:0.068194,(red1[&index=13]:0.054018,red2[&index=14]:0.001584)[&index=15]:6.398084)[&index=16]:0.007119)[&index=17]:11.789005,no_tail_r3[&index=10]:0.014498)[&index=18]:0.040273)[&index=19]:0.108251)[&index=26];
265100	-469.789	-397.309	-72.4802	((((no_tail_l3[&index=5]:0.014146,((red_f2[&index=2]:0.033576,red_f1[&index=1]:0.003993)[&index=20]:7.206333,(blue_f1[&index=3]:0.003489,blue_f2[&index=4]:0.050542)[&index=21]:7.921920)[&index=22]:0.214776)[&index=23]:0.128733,no_tail_l2[&index=6]:0.091977)[&index=24]:0.007721,no_tail_l1[&index=7]:0.097466)[&index=25]:0.109114,ano_tail_r1[&index=8]:0.016064,(no_tail_r2[&index=9]:0.039918,(no_tail_r3[&index=10]:0.017142,(blue1[&index=11]:0.037255,((red1[&index=13]:0.017384,red2[&index=14]:0.009762)[&index=15]:22.891746,blue2[&index=12]:0.036620)[&index=16]:0.001281)[&index=17]:5.430504)[&index=18]:0.042435)[&index=19]:0.076228)[&index=26];
265200	-464.047	-390.133	-73.9134	((((((red_f1[&index=1]:0.023159,red_f2[&index=2]:0.010395)[&index=20]:9.754161,(blue_f1[&index=3]:0.000468,blue_f2[&index=4]:0.017731)[&index=21]:2.374544)[&index=22]:12.744272,no_tail_l3[&index=5]:0.009006)[&index=23]:0.016050,no_tail_l2[&index=6]:0.034466)[&index=24]:0.049347,no_tail_l1[&index=7]:0.019442)[&index=25]:0.078418,(((((red1[&index=13]:0.004730,red2[&index=14]:0.044371)[&index=15]:16.767937,blue2[&index=12]:0.017757)[&index=16]:0.006210,blue1[&index=11]:0.000910)[&index=17]:9.396355,no_tail_r3[&index=10]:0.030992)[&index=18]:0.028894,no_tail_r2[&index=9]:0.007881)[&index=19]:0.207953,ano_tail_r1[&index=8]:0.020378)[&index=26];
265300	-464.457	-391.491	-72.9657	((no_tail_l1[&index=7]:0.054554,((((blue_f2[&index=4]:0.017534,blue_f1[&index=3]:0.001967)[&index=21]:2.462462,(red_f2[&index=2]:0.027456,red_f1[&index=1]:0.016967)[&index=20]:9.347558)[&index=22]:2.717556,no_tail_l3[&index=5]:0.073930)[&index=23]:0.043845,no_tail_l2[&index=6]:0.071020)[&index=24]:0.044296)[&index=25]:0.063639,(no_tail_r2[&index=9]:0.053557,(no_tail_r3[&index=10]:0.106494,((blue2[&index=12]:0.004241,(red2[&index=14]:0.012718,red1[&index=13]:0.001878)[&index=15]:17.253220)[&index=16]:0.003216,blue1[&index=11]:0.002208)[&index=17]:14.492424)[&index=18]:0.014497)[&index=19]:0.026020,ano_tail_r1[&index=8]:0.014301)[&index=26];
265400	-471.775	-392.764	-79.0106	((no_tail_r2[&index=9]:0.111679,((((red2[&index=14]:0.010082,red1[&index=13]:0.027350)[&index=15]:2.909885,blue2[&index=12]:0.014554)[&index=16]:0.024500,blue1[&index=11]:0.008378)[&index=17]:4.789934,no_tail_r3[&index=10]:0.039066)[&index=18]:0.007923)[&index=19]:0.064713,(no_tail_l1[&index=7]:0.011254,(no_tail_l2[&index=6]:0.054176,(no_tail_l3[&index=5]:0.053651,((blue_f2[&index=4]:0.009657,blue_f1[&index=3]:0.031567)[&index=21]:12.342459,(red_f2[&index=2]:0.005340,red_f1[&index=1]:0.009214)[&index=20]:46.443372)[&index=22]:10.027065)[&index=23]:0.068745)[&index=24]:0.031095)[&index=25]:0.031354,ano_tail_r1[&index=8]:0.025050)[&index=26];
265500	-465.423	-392.767	-72.6561	((((((red1[&index=13]:0.008547,red2[&index=14]:0.009793)[&index=15]:8.797611,blue2[&index=12]:0.011332)[&index=16]:0.008980,blue1[&index=11]:0.022655)[&index=17]:11.661628,no_tail_r3[&index=10]:0.109750)[&index=18]:0.046932,no_tail_r2[&index=9]:0.095790)[&index=19]:0.058766,ano_tail_r1[&index=8]:0.013453,(no_tail_l1[&index=7]:0.042278,(no_tail_l2[&index=6]:0.088833,(no_tail_l3[&index=5]:0.007291,((red_f2[&index=2]:0.010416,red_f1[&index=1]:0.002279)[&index=20]:4.047573,(blue_f1[&index=3]:0.028387,blue_f2[&index=4]:0.004081)[&index=21]:0.206328)[&index=22]:19.958110)[&index=23]:0.046776)[&index=24]:0.001102)[&index=25]:0.091044)[&index=26];
265600	-466.366	-394.962	-71.4034	((no_tail_r2[&index=9]:0.003311,(no_tail_r3[&index=10]:0.135167,((blue2[&index=12]:0.034091,(red2[&index=14]:0.031382,red1[&index=13]:0.000522)[&index=15]:10.123873)[&index=16]:0.006580,blue1[&index=11]:0.028421)[&index=17]:8.506004)[&index=18]:0.001866)[&index=19]:0.116565,ano_tail_r1[&index=8]:0.003758,((no_tail_l2[&index=6]:0.005722,(((blue_f1[&index=3]:0.042494,blue_f2[&index=4]:0.020455)[&index=21]:6.231178,(red_f1[&index=1]:0.013206,red_f2[&index=2]:0.009954)[&index=20]:0.796587)[&index=22]:12.597920,no_tail_l3[&index=5]:0.000022)[&index=23]:0.051401)[&index=24]:0.024433,no_tail_l1[&index=7]:0.012866)[&index=25]:0.318320)[&index=26];
265700	-461.577	-389.39	-72.1872	((no_tail_r2[&index=9]:0.034355,(no_tail_r3[&index=10]:0.014819,(blue1[&index=11]:0.009880,(blue2[&index=12]:0.022256,(red2[&index=14]:0.004887,red1[&index=13]:0.059202)[&index=15]:2.540043)[&index=16]:0.033307)[&index=17]:7.535419)[&index=18]:0.013570)[&index=19]:0.003488,ano_tail_r1[&index=8]:0.048214,(no_tail_l1[&index=7]:0.020351,((no_tail_l3[&index=5]:0.032362,((red_f2[&index=2]:0.017101,red_f1[&index=1]:0.011920)[&index=20]:19.612600,(blue_f2[&index=4]:0.010656,blue_f1[&index=3]:0.001615)[&index=21]:11.122642)[&index=22]:1.792575)[&index=23]:0.004816,no_tail_l2[&index=6]:0.010647)[&index=24]:0.022871)[&index=25]:0.055154)[&index=26];
265800	-463.92	-391.089	-72.8309	(((no_tail_l2[&index=6]:0.005312,(no_tail_l3[&index=5]:0.032572,((blue_f1[&index=3]:0.010314,blue_f2[&index=4]:0.009948)[&index=21]:3.751660,(red_f1[&index=1]:0.005357,red_f2[&index=2]:0.015365)[&index=20]:0.878854)[&index=22]:11.806718)[&index=23]:0.034207)[&index=24]:0.124706,no_tail_l1[&index=7]:0.008882)[&index=25]:0.049204,(no_tail_r2[&index=9]:0.020372,((((red2[&index=14]:0.042699,red1[&index=13]:0.039955)[&index=15]:16.113358,blue2[&index=12]:0.054612)[&index=16]:0.024265,blue1[&index=11]:0.021750)[&index=17]:13.138961,no_tail_r3[&index=10]:0.035793)[&index=18]:0.007845)[&index=19]:0.015905,ano_tail_r1[&index=8]:0.004676)[&index=26];
265900	-455.215	-386.577	-68.6374	((no_tail_r2[&index=9]:0.045868,((((red1[&index=13]:0.001250,red2[&index=14]:0.067091)[&index=15]:4.194262,blue2[&index=12]:0.001688)[&index=16]:0.013825,blue1[&index=11]:0.025842)[&index=17]:5.783897,no_tail_r3[&index=10]:0.002568)[&index=18]:0.052353)[&index=19]:0.017097,ano_tail_r1[&index=8]:0.001285,(((no_tail_l3[&index=5]:0.019554,((blue_f1[&index=3]:0.009314,blue_f2[&index=4]:0.002254)[&index=21]:3.133678,(red_f2[&index=2]:0.002862,red_f1[&index=1]:0.001622)[&index=20]:3.710219)[&index=22]:7.977613)[&index=23]:0.079842,no_tail_l2[&index=6]:0.021788)[&index=24]:0.043807,no_tail_l1[&index=7]:0.001941)[&index=25]:0.074330)[&index=26];
266000	-459.35	-390.98	-68.3699	((no_tail_l1[&index=7]:0.033319,((((blue_f1[&index=3]:0.008626,blue_f2[&index=4]:0.013393)[&index=21]:3.543682,(red_f1[&index=1]:0.000817,red_f2[&index=2]:0.010284)[&index=20]:0.291807)[&index=22]:6.622880,no_tail_l3[&index=5]:0.046683)[&index=23]:0.037030,no_tail_l2[&index=6]:0.002197)[&index=24]:0.002846)[&index=25]:0.116105,ano_tail_r1[&index=8]:0.045039,(((((red2[&index=14]:0.002108,red1[&index=13]:0.005512)[&index=15]:2.769354,blue2[&index=12]:0.067729)[&index=16]:0.003899,blue1[&index=11]:0.032937)[&index=17]:10.045832,no_tail_r3[&index=10]:0.042690)[&index=18]:0.104658,no_tail_r2[&index=9]:0.006216)[&index=19]:0.092971)[&index=26];
266100	-467.141	-395.349	-71.7921	((((((red2[&index=14]:0.000738,red1[&index=13]:0.011638)[&index=15]:19.534863,blue2[&index=12]:0.032192)[&index=16]:0.007671,blue1[&index=11]:0.066557)[&index=17]:4.768870,no_tail_r3[&index=10]:0.069823)[&index=18]:0.031855,no_tail_r2[&index=9]:0.030994)[&index=19]:0.019219,ano_tail_r1[&index=8]:0.002000,(((((red_f1[&index=1]:0.037803,red_f2[&index=2]:0.056087)[&index=20]:4.748565,(blue_f2[&index=4]:0.025798,blue_f1[&index=3]:0.000600)[&index=21]:0.382026)[&index=22]:10.913609,no_tail_l3[&index=5]:0.054955)[&index=23]:0.017170,no_tail_l2[&index=6]:0.094609)[&index=24]:0.036272,no_tail_l1[&index=7]:0.019259)[&index=25]:0.096354)[&index=26];
266200	-466.916	-398.625	-68.291	(ano_tail_r1[&index=8]:0.000850,(no_tail_r2[&index=9]:0.036502,(no_tail_r3[&index=10]:0.039954,(blue1[&index=11]:0.016495,(blue2[&index=12]:0.060529,(red1[&index=13]:0.000699,red2[&index=14]:0.009720)[&index=15]:8.007087)[&index=16]:0.025922)[&index=17]:5.022565)[&index=18]:0.135161)[&index=19]:0.032835,(no_tail_l1[&index=7]:0.013283,((no_tail_l3[&index=5]:0.184392,((blue_f1[&index=3]:0.016449,blue_f2[&index=4]:0.014513)[&index=21]:1.272375,(red_f2[&index=2]:0.028036,red_f1[&index=1]:0.016771)[&index=20]:4.187416)[&index=22]:4.125799)[&index=23]:0.160828,no_tail_l2[&index=6]:0.016409)[&index=24]:0.024297)[&index=25]:0.104953)[&index=26];
266300	-463.071	-394.375	-68.6959	(ano_tail_r1[&index=8]:0.022450,(((((red2[&index=14]:0.005014,red1[&index=13]:0.025263)[&index=15]:2.355693,blue2[&index=12]:0.007955)[&index=16]:0.088432,blue1[&index=11]:0.014395)[&index=17]:12.102825,no_tail_r3[&index=10]:0.015125)[&index=18]:0.019526,no_tail_r2[&index=9]:0.033516)[&index=19]:0.060137,(no_tail_l1[&index=7]:0.072751,((no_tail_l3[&index=5]:0.116156,((blue_f2[&index=4]:0.005159,blue_f1[&index=3]:0.016699)[&index=21]:5.651403,(red_f2[&index=2]:0.000170,red_f1[&index=1]:0.030431)[&index=20]:2.023316)[&index=22]:2.713267)[&index=23]:0.038799,no_tail_l2[&index=6]:0.005197)[&index=24]:0.009008)[&index=25]:0.145934)[&index=26];
266400	-474.378	-403.196	-71.182	(((((blue2[&index=12]:0.030214,(red2[&index=14]:0.024098,red1[&index=13]:0.076593)[&index=15]:9.246234)[&index=16]:0.006921,blue1[&index=11]:0.001528)[&index=17]:16.690944,no_tail_r3[&index=10]:0.069745)[&index=18]:0.037607,no_tail_r2[&index=9]:0.048887)[&index=19]:0.116081,(no_tail_l1[&index=7]:0.001796,((((blue_f1[&index=3]:0.074474,blue_f2[&index=4]:0.008224)[&index=21]:3.305070,(red_f2[&index=2]:0.005384,red_f1[&index=1]:0.007954)[&index=20]:2.107188)[&index=22]:5.609976,no_tail_l3[&index=5]:0.052626)[&index=23]:0.032379,no_tail_l2[&index=6]:0.178610)[&index=24]:0.097121)[&index=25]:0.148529,ano_tail_r1[&index=8]:0.030593)[&index=26];
266500	-464.502	-391.429	-73.0735	(((no_tail_l2[&index=6]:0.010095,(((blue_f1[&index=3]:0.037783,blue_f2[&index=4]:0.025233)[&index=21]:0.182158,(red_f1[&index=1]:0.017024,red_f2[&index=2]:0.001288)[&index=20]:8.144430)[&index=22]:11.055545,no_tail_l3[&index=5]:0.017856)[&index=23]:0.004940)[&index=24]:0.043084,no_tail_l1[&index=7]:0.048507)[&index=25]:0.076478,(no_tail_r2[&index=9]:0.013835,(no_tail_r3[&index=10]:0.042031,(((red1[&index=13]:0.021467,red2[&index=14]:0.003967)[&index=15]:10.793668,blue2[&index=12]:0.004145)[&index=16]:0.008648,blue1[&index=11]:0.047166)[&index=17]:16.659666)[&index=18]:0.147849)[&index=19]:0.028616,ano_tail_r1[&index=8]:0.030767)[&index=26];
266600	-455.886	-387.117	-68.7699	(ano_tail_r1[&index=8]:0.000941,(no_tail_r2[&index=9]:0.012600,(no_tail_r3[&index=10]:0.042871,(blue1[&index=11]:0.001340,((red1[&index=13]:0.010044,red2[&index=14]:0.005022)[&index=15]:9.526329,blue2[&index=12]:0.003917)[&index=16]:0.005467)[&index=17]:6.204739)[&index=18]:0.005377)[&index=19]:0.047747,(no_tail_l1[&index=7]:0.043022,((((red_f1[&index=1]:0.017051,red_f2[&index=2]:0.013443)[&index=20]:1.141436,(blue_f1[&index=3]:0.013532,blue_f2[&index=4]:0.003728)[&index=21]:3.286030)[&index=22]:5.300890,no_tail_l3[&index=5]:0.105781)[&index=23]:0.055863,no_tail_l2[&index=6]:0.035021)[&index=24]:0.033833)[&index=25]:0.032629)[&index=26];
266700	-468.727	-400.235	-68.4925	(ano_tail_r1[&index=8]:0.126777,(no_tail_r2[&index=9]:0.013057,((blue1[&index=11]:0.016208,(blue2[&index=12]:0.000819,(red1[&index=13]:0.003070,red2[&index=14]:0.048321)[&index=15]:3.330948)[&index=16]:0.007521)[&index=17]:6.120102,no_tail_r3[&index=10]:0.021688)[&index=18]:0.126598)[&index=19]:0.172424,(no_tail_l1[&index=7]:0.023833,((no_tail_l3[&index=5]:0.020102,((blue_f2[&index=4]:0.058903,blue_f1[&index=3]:0.021002)[&index=21]:4.280529,(red_f2[&index=2]:0.001281,red_f1[&index=1]:0.003339)[&index=20]:8.517541)[&index=22]:1.426830)[&index=23]:0.017376,no_tail_l2[&index=6]:0.148932)[&index=24]:0.016649)[&index=25]:0.037864)[&index=26];
266800	-467.181	-398.938	-68.2426	(ano_tail_r1[&index=8]:0.055771,(no_tail_l1[&index=7]:0.034720,((no_tail_l3[&index=5]:0.030470,((blue_f2[&index=4]:0.013212,blue_f1[&index=3]:0.043036)[&index=21]:1.773312,(red_f1[&index=1]:0.037398,red_f2[&index=2]:0.003905)[&index=20]:0.368281)[&index=22]:10.028235)[&index=23]:0.067945,no_tail_l2[&index=6]:0.064266)[&index=24]:0.152486)[&index=25]:0.200990,((no_tail_r3[&index=10]:0.060096,(((red1[&index=13]:0.034192,red2[&index=14]:0.001381)[&index=15]:3.912901,blue2[&index=12]:0.027296)[&index=16]:0.016773,blue1[&index=11]:0.018056)[&index=17]:6.307986)[&index=18]:0.016958,no_tail_r2[&index=9]:0.028793)[&index=19]:0.013444)[&index=26];
266900	-472.095	-402.778	-69.3172	(((no_tail_r3[&index=10]:0.068591,(((red2[&index=14]:0.043361,red1[&index=13]:0.017484)[&index=15]:10.202307,blue2[&index=12]:0.013103)[&index=16]:0.022292,blue1[&index=11]:0.013267)[&index=17]:3.331403)[&index=18]:0.095444,no_tail_r2[&index=9]:0.000935)[&index=19]:0.015202,(((((red_f2[&index=2]:0.011183,red_f1[&index=1]:0.028679)[&index=20]:8.750526,(blue_f2[&index=4]:0.014376,blue_f1[&index=3]:0.109890)[&index=21]:4.279844)[&index=22]:1.239946,no_tail_l3[&index=5]:0.073239)[&index=23]:0.084368,no_tail_l2[&index=6]:0.100407)[&index=24]:0.083708,no_tail_l1[&index=7]:0.003476)[&index=25]:0.080095,ano_tail_r1[&index=8]:0.001918)[&index=26];
267000	-462.183	-389.807	-72.3757	(ano_tail_r1[&index=8]:0.012460,(((blue1[&index=11]:0.005389,(blue2[&index=12]:0.025445,(red1[&index=13]:0.016237,red2[&index=14]:0.003665)[&index=15]:8.665583)[&index=16]:0.046527)[&index=17]:8.161012,no_tail_r3[&index=10]:0.030147)[&index=18]:0.040444,no_tail_r2[&index=9]:0.037810)[&index=19]:0.024594,(((((blue_f2[&index=4]:0.020512,blue_f1[&index=3]:0.003190)[&index=21]:14.577321,(red_f2[&index=2]:0.017388,red_f1[&index=1]:0.060543)[&index=20]:2.919652)[&index=22]:9.164514,no_tail_l3[&index=5]:0.022110)[&index=23]:0.006830,no_tail_l2[&index=6]:0.035408)[&index=24]:0.018790,no_tail_l1[&index=7]:0.007527)[&index=25]:0.054567)[&index=26];
267100	-472.799	-403.506	-69.2928	(((no_tail_r3[&index=10]:0.008589,(blue1[&index=11]:0.005435,((red1[&index=13]:0.033307,red2[&index=14]:0.068944)[&index=15]:2.722629,blue2[&index=12]:0.007136)[&index=16]:0.063721)[&index=17]:9.965296)[&index=18]:0.075791,no_tail_r2[&index=9]:0.023251)[&index=19]:0.062642,ano_tail_r1[&index=8]:0.096186,(no_tail_l1[&index=7]:0.018593,((((blue_f1[&index=3]:0.020258,blue_f2[&index=4]:0.073493)[&index=21]:1.426790,(red_f1[&index=1]:0.065065,red_f2[&index=2]:0.037009)[&index=20]:9.216648)[&index=22]:4.374212,no_tail_l3[&index=5]:0.068889)[&index=23]:0.022281,no_tail_l2[&index=6]:0.004576)[&index=24]:0.024220)[&index=25]:0.077888)[&index=26];
267200	-461.934	-390.403	-71.5306	(((no_tail_l2[&index=6]:0.043612,(((blue_f1[&index=3]:0.013365,blue_f2[&index=4]:0.029444)[&index=21]:6.776492,(red_f1[&index=1]:0.006920,red_f2[&index=2]:0.017597)[&index=20]:7.024692)[&index=22]:5.706684,no_tail_l3[&index=5]:0.085391)[&index=23]:0.033048)[&index=24]:0.070578,no_tail_l1[&index=7]:0.102085)[&index=25]:0.052241,(no_tail_r2[&index=9]:0.003663,((((red1[&index=13]:0.009336,red2[&index=14]:0.009669)[&index=15]:11.179313,blue2[&index=12]:0.016936)[&index=16]:0.000714,blue1[&index=11]:0.002679)[&index=17]:8.431364,no_tail_r3[&index=10]:0.019161)[&index=18]:0.087995)[&index=19]:0.025925,ano_tail_r1[&index=8]:0.003178)[&index=26];
267300	-465.397	-397.59	-67.8063	(((no_tail_l2[&index=6]:0.066338,(no_tail_l3[&index=5]:0.003423,((blue_f1[&index=3]:0.001569,blue_f2[&index=4]:0.022811)[&index=21]:4.537386,(red_f2[&index=2]:0.009789,red_f1[&index=1]:0.000357)[&index=20]:0.353559)[&index=22]:5.725835)[&index=23]:0.033733)[&index=24]:0.065532,no_tail_l1[&index=7]:0.043332)[&index=25]:0.145274,ano_tail_r1[&index=8]:0.021561,((no_tail_r3[&index=10]:0.129073,(blue1[&index=11]:0.061377,(blue2[&index=12]:0.017309,(red1[&index=13]:0.005348,red2[&index=14]:0.002371)[&index=15]:3.805016)[&index=16]:0.021732)[&index=17]:5.757756)[&index=18]:0.089523,no_tail_r2[&index=9]:0.140291)[&index=19]:0.070035)[&index=26];
267400	-463.174	-390.876	-72.2978	((no_tail_l1[&index=7]:0.008976,((((red_f2[&index=2]:0.013014,red_f1[&index=1]:0.040041)[&index=20]:6.959352,(blue_f1[&index=3]:0.041895,blue_f2[&index=4]:0.017503)[&index=21]:17.460429)[&index=22]:8.473134,no_tail_l3[&index=5]:0.044879)[&index=23]:0.010653,no_tail_l2[&index=6]:0.020926)[&index=24]:0.068871)[&index=25]:0.214972,(((blue1[&index=11]:0.008910,((red2[&index=14]:0.000298,red1[&index=13]:0.003646)[&index=15]:2.611904,blue2[&index=12]:0.010380)[&index=16]:0.027891)[&index=17]:7.426513,no_tail_r3[&index=10]:0.043935)[&index=18]:0.055185,no_tail_r2[&index=9]:0.007254)[&index=19]:0.010825,ano_tail_r1[&index=8]:0.006510)[&index=26];
267500	-456.241	-386.992	-69.249	(ano_tail_r1[&index=8]:0.022337,(((no_tail_l3[&index=5]:0.000989,((red_f2[&index=2]:0.002478,red_f1[&index=1]:0.008879)[&index=20]:0.600312,(blue_f2[&index=4]:0.011251,blue_f1[&index=3]:0.003776)[&index=21]:11.439434)[&index=22]:6.246421)[&index=23]:0.018072,no_tail_l2[&index=6]:0.020234)[&index=24]:0.007301,no_tail_l1[&index=7]:0.010404)[&index=25]:0.132241,(((blue1[&index=11]:0.013466,((red2[&index=14]:0.014406,red1[&index=13]:0.026180)[&index=15]:4.106343,blue2[&index=12]:0.053900)[&index=16]:0.002383)[&index=17]:5.501944,no_tail_r3[&index=10]:0.018720)[&index=18]:0.007916,no_tail_r2[&index=9]:0.027800)[&index=19]:0.046561)[&index=26];
267600	-462.218	-387.014	-75.2039	((no_tail_r2[&index=9]:0.021017,((blue1[&index=11]:0.062719,(blue2[&index=12]:0.008020,(red1[&index=13]:0.019429,red2[&index=14]:0.021669)[&index=15]:13.587639)[&index=16]:0.003488)[&index=17]:8.104301,no_tail_r3[&index=10]:0.044427)[&index=18]:0.009248)[&index=19]:0.033613,(no_tail_l1[&index=7]:0.009426,((((red_f2[&index=2]:0.003837,red_f1[&index=1]:0.021584)[&index=20]:20.533798,(blue_f1[&index=3]:0.000959,blue_f2[&index=4]:0.004012)[&index=21]:7.751448)[&index=22]:7.615261,no_tail_l3[&index=5]:0.085274)[&index=23]:0.063784,no_tail_l2[&index=6]:0.003698)[&index=24]:0.045276)[&index=25]:0.062684,ano_tail_r1[&index=8]:0.001889)[&index=26];
267700	-459.377	-392.374	-67.0033	(((((blue2[&index=12]:0.011726,(red2[&index=14]:0.010216,red1[&index=13]:0.032970)[&index=15]:2.146908)[&index=16]:0.030398,blue1[&index=11]:0.000832)[&index=17]:4.668368,no_tail_r3[&index=10]:0.030408)[&index=18]:0.002107,no_tail_r2[&index=9]:0.033413)[&index=19]:0.048848,ano_tail_r1[&index=8]:0.057996,(((no_tail_l3[&index=5]:0.107461,((blue_f1[&index=3]:0.024726,blue_f2[&index=4]:0.027957)[&index=21]:4.028650,(red_f1[&index=1]:0.013602,red_f2[&index=2]:0.012083)[&index=20]:1.166513)[&index=22]:4.459364)[&index=23]:0.048467,no_tail_l2[&index=6]:0.005387)[&index=24]:0.042342,no_tail_l1[&index=7]:0.004332)[&index=25]:0.100339)[&index=26];
267800	-468.815	-395.068	-73.7467	((no_tail_r2[&index=9]:0.002205,((((red1[&index=13]:0.010148,red2[&index=14]:0.002909)[&index=15]:8.179588,blue2[&index=12]:0.010819)[&index=16]:0.044240,blue1[&index=11]:0.029273)[&index=17]:9.381640,no_tail_r3[&index=10]:0.023229)[&index=18]:0.015265)[&index=19]:0.131440,ano_tail_r1[&index=8]:0.074561,(no_tail_l1[&index=7]:0.005318,(no_tail_l2[&index=6]:0.033896,(no_tail_l3[&index=5]:0.028546,((blue_f2[&index=4]:0.073056,blue_f1[&index=3]:0.010364)[&index=21]:5.762268,(red_f1[&index=1]:0.003140,red_f2[&index=2]:0.026867)[&index=20]:10.005898)[&index=22]:16.752941)[&index=23]:0.021073)[&index=24]:0.159261)[&index=25]:0.044698)[&index=26];
267900	-459.242	-389.892	-69.3491	((no_tail_r2[&index=9]:0.000100,(no_tail_r3[&index=10]:0.104983,(blue1[&index=11]:0.047424,(blue2[&index=12]:0.051312,(red1[&index=13]:0.011820,red2[&index=14]:0.004781)[&index=15]:2.022459)[&index=16]:0.007347)[&index=17]:7.226687)[&index=18]:0.048953)[&index=19]:0.073579,(no_tail_l1[&index=7]:0.006546,(no_tail_l2[&index=6]:0.060934,(no_tail_l3[&index=5]:0.039149,((red_f1[&index=1]:0.004516,red_f2[&index=2]:0.004262)[&index=20]:4.201630,(blue_f1[&index=3]:0.001318,blue_f2[&index=4]:0.004406)[&index=21]:6.911944)[&index=22]:7.853494)[&index=23]:0.018288)[&index=24]:0.069174)[&index=25]:0.043706,ano_tail_r1[&index=8]:0.025889)[&index=26];
268000	-469.233	-394.666	-74.5668	(ano_tail_r1[&index=8]:0.085149,(no_tail_l1[&index=7]:0.034456,((no_tail_l3[&index=5]:0.010787,((blue_f2[&index=4]:0.005961,(red_f2[&index=2]:0.033354,red_f1[&index=1]:0.007295)[&index=20]:6.161702)[&index=21]:0.007184,blue_f1[&index=3]:0.037868)[&index=22]:12.819825)[&index=23]:0.000026,no_tail_l2[&index=6]:0.050368)[&index=24]:0.042007)[&index=25]:0.033098,(((blue1[&index=11]:0.003586,(blue2[&index=12]:0.001399,(red1[&index=13]:0.050122,red2[&index=14]:0.011149)[&index=15]:13.473914)[&index=16]:0.025242)[&index=17]:21.839671,no_tail_r3[&index=10]:0.082886)[&index=18]:0.013707,no_tail_r2[&index=9]:0.023368)[&index=19]:0.078880)[&index=26];
268100	-463.817	-396.014	-67.8037	((((((red2[&index=14]:0.007401,red1[&index=13]:0.057393)[&index=15]:1.767700,blue2[&index=12]:0.011065)[&index=16]:0.056277,blue1[&index=11]:0.007204)[&index=17]:4.232431,no_tail_r3[&index=10]:0.047987)[&index=18]:0.026605,no_tail_r2[&index=9]:0.027945)[&index=19]:0.021011,ano_tail_r1[&index=8]:0.050643,(no_tail_l1[&index=7]:0.024050,(no_tail_l2[&index=6]:0.007619,(no_tail_l3[&index=5]:0.015085,((red_f2[&index=2]:0.029895,red_f1[&index=1]:0.013932)[&index=20]:1.257029,(blue_f2[&index=4]:0.015581,blue_f1[&index=3]:0.014610)[&index=21]:1.279502)[&index=22]:11.864591)[&index=23]:0.038098)[&index=24]:0.134918)[&index=25]:0.108843)[&index=26];
268200	-463.959	-392.828	-71.1308	((no_tail_l1[&index=7]:0.060185,((no_tail_l3[&index=5]:0.024754,((blue_f2[&index=4]:0.016129,blue_f1[&index=3]:0.002897)[&index=21]:3.489797,(red_f2[&index=2]:0.000470,red_f1[&index=1]:0.017513)[&index=20]:8.516640)[&index=22]:11.934880)[&index=23]:0.017677,no_tail_l2[&index=6]:0.079456)[&index=24]:0.072063)[&index=25]:0.149595,ano_tail_r1[&index=8]:0.047753,(no_tail_r2[&index=9]:0.009340,(((blue2[&index=12]:0.014459,(red2[&index=14]:0.028226,red1[&index=13]:0.002598)[&index=15]:3.009259)[&index=16]:0.032034,blue1[&index=11]:0.015646)[&index=17]:10.036054,no_tail_r3[&index=10]:0.024543)[&index=18]:0.003406)[&index=19]:0.147601)[&index=26];
268300	-457.799	-388.17	-69.6285	((no_tail_l1[&index=7]:0.002697,(no_tail_l2[&index=6]:0.007859,(((red_f1[&index=1]:0.001872,red_f2[&index=2]:0.009769)[&index=20]:8.181858,(blue_f2[&index=4]:0.005426,blue_f1[&index=3]:0.008516)[&index=21]:0.257752)[&index=22]:4.868332,no_tail_l3[&index=5]:0.055756)[&index=23]:0.002917)[&index=24]:0.186013)[&index=25]:0.084458,((no_tail_r3[&index=10]:0.032854,(blue1[&index=11]:0.017305,((red1[&index=13]:0.011619,red2[&index=14]:0.011361)[&index=15]:9.716999,blue2[&index=12]:0.034509)[&index=16]:0.010621)[&index=17]:6.597819)[&index=18]:0.077959,no_tail_r2[&index=9]:0.013969)[&index=19]:0.024108,ano_tail_r1[&index=8]:0.019244)[&index=26];
268400	-463.423	-393.453	-69.9706	((no_tail_l1[&index=7]:0.014863,((no_tail_l3[&index=5]:0.011455,((blue_f1[&index=3]:0.031526,blue_f2[&index=4]:0.013825)[&index=21]:2.163686,(red_f1[&index=1]:0.001384,red_f2[&index=2]:0.025697)[&index=20]:14.903169)[&index=22]:5.587354)[&index=23]:0.039312,no_tail_l2[&index=6]:0.018795)[&index=24]:0.047623)[&index=25]:0.179487,ano_tail_r1[&index=8]:0.067058,(((blue1[&index=11]:0.000933,(blue2[&index=12]:0.036294,(red1[&index=13]:0.007489,red2[&index=14]:0.008848)[&index=15]:1.621895)[&index=16]:0.044657)[&index=17]:6.967779,no_tail_r3[&index=10]:0.017374)[&index=18]:0.012979,no_tail_r2[&index=9]:0.018953)[&index=19]:0.109563)[&index=26];
268500	-457.076	-389.482	-67.5935	(ano_tail_r1[&index=8]:0.062611,(no_tail_l1[&index=7]:0.011049,((no_tail_l3[&index=5]:0.101957,((blue_f1[&index=3]:0.008895,blue_f2[&index=4]:0.003965)[&index=21]:7.693668,(red_f1[&index=1]:0.004606,red_f2[&index=2]:0.015835)[&index=20]:4.793878)[&index=22]:0.884628)[&index=23]:0.008659,no_tail_l2[&index=6]:0.020192)[&index=24]:0.021154)[&index=25]:0.050470,((((blue2[&index=12]:0.015875,(red1[&index=13]:0.005866,red2[&index=14]:0.005234)[&index=15]:2.012481)[&index=16]:0.000579,blue1[&index=11]:0.051778)[&index=17]:4.112905,no_tail_r3[&index=10]:0.041433)[&index=18]:0.042144,no_tail_r2[&index=9]:0.021946)[&index=19]:0.074730)[&index=26];
268600	-455.635	-388	-67.6355	(((no_tail_l2[&index=6]:0.022021,(((blue_f2[&index=4]:0.039423,blue_f1[&index=3]:0.012144)[&index=21]:3.993756,(red_f2[&index=2]:0.016760,red_f1[&index=1]:0.000206)[&index=20]:3.313858)[&index=22]:4.272539,no_tail_l3[&index=5]:0.012677)[&index=23]:0.017633)[&index=24]:0.012344,no_tail_l1[&index=7]:0.025651)[&index=25]:0.038287,(no_tail_r2[&index=9]:0.030122,(((blue2[&index=12]:0.009254,(red1[&index=13]:0.015445,red2[&index=14]:0.006853)[&index=15]:4.127093)[&index=16]:0.005498,blue1[&index=11]:0.033333)[&index=17]:4.132071,no_tail_r3[&index=10]:0.033907)[&index=18]:0.025913)[&index=19]:0.077030,ano_tail_r1[&index=8]:0.002655)[&index=26];
268700	-463.687	-393.391	-70.2967	(ano_tail_r1[&index=8]:0.004741,(((no_tail_l3[&index=5]:0.012262,((blue_f1[&index=3]:0.005343,blue_f2[&index=4]:0.028496)[&index=21]:5.892436,(red_f2[&index=2]:0.002191,red_f1[&index=1]:0.023348)[&index=20]:16.026298)[&index=22]:2.302350)[&index=23]:0.019792,no_tail_l2[&index=6]:0.022238)[&index=24]:0.148986,no_tail_l1[&index=7]:0.069070)[&index=25]:0.160363,(((blue1[&index=11]:0.002600,(blue2[&index=12]:0.028862,(red2[&index=14]:0.004450,red1[&index=13]:0.028825)[&index=15]:3.848125)[&index=16]:0.024335)[&index=17]:4.776522,no_tail_r3[&index=10]:0.003321)[&index=18]:0.032075,no_tail_r2[&index=9]:0.080136)[&index=19]:0.035526)[&index=26];
268800	-467.063	-394.553	-72.5102	(ano_tail_r1[&index=8]:0.001300,(((((red_f2[&index=2]:0.003798,red_f1[&index=1]:0.036108)[&index=20]:3.511012,(blue_f1[&index=3]:0.040793,blue_f2[&index=4]:0.041205)[&index=21]:4.724761)[&index=22]:8.432430,no_tail_l3[&index=5]:0.003324)[&index=23]:0.055285,no_tail_l2[&index=6]:0.109169)[&index=24]:0.047758,no_tail_l1[&index=7]:0.050385)[&index=25]:0.063468,(no_tail_r2[&index=9]:0.043435,(no_tail_r3[&index=10]:0.118921,((blue2[&index=12]:0.027749,(red2[&index=14]:0.009794,red1[&index=13]:0.005825)[&index=15]:2.388459)[&index=16]:0.000651,blue1[&index=11]:0.008637)[&index=17]:24.899815)[&index=18]:0.005589)[&index=19]:0.020445)[&index=26];
268900	-467.373	-396.087	-71.286	(ano_tail_r1[&index=8]:0.080777,((no_tail_r3[&index=10]:0.055175,(((red1[&index=13]:0.012730,red2[&index=14]:0.031037)[&index=15]:2.864727,blue2[&index=12]:0.011969)[&index=16]:0.023369,blue1[&index=11]:0.014557)[&index=17]:3.937958)[&index=18]:0.015066,no_tail_r2[&index=9]:0.076123)[&index=19]:0.038497,(no_tail_l1[&index=7]:0.011701,((((blue_f2[&index=4]:0.008127,blue_f1[&index=3]:0.040181)[&index=21]:4.118121,(red_f1[&index=1]:0.070335,red_f2[&index=2]:0.010499)[&index=20]:0.027541)[&index=22]:26.947262,no_tail_l3[&index=5]:0.049624)[&index=23]:0.014152,no_tail_l2[&index=6]:0.005885)[&index=24]:0.009637)[&index=25]:0.053850)[&index=26];
269000	-468.52	-396.197	-72.3226	(((no_tail_r3[&index=10]:0.028785,((blue2[&index=12]:0.027831,(red2[&index=14]:0.031605,red1[&index=13]:0.014030)[&index=15]:5.513403)[&index=16]:0.012405,blue1[&index=11]:0.015177)[&index=17]:13.394302)[&index=18]:0.002777,no_tail_r2[&index=9]:0.169522)[&index=19]:0.035641,(no_tail_l1[&index=7]:0.017224,((((red_f2[&index=2]:0.005035,red_f1[&index=1]:0.010689)[&index=20]:0.224959,(blue_f1[&index=3]:0.025986,blue_f2[&index=4]:0.015533)[&index=21]:17.609553)[&index=22]:6.107395,no_tail_l3[&index=5]:0.019015)[&index=23]:0.071726,no_tail_l2[&index=6]:0.009091)[&index=24]:0.097508)[&index=25]:0.205617,ano_tail_r1[&index=8]:0.046997)[&index=26];
269100	-467.547	-397.637	-69.9101	(ano_tail_r1[&index=8]:0.110579,(no_tail_r2[&index=9]:0.041533,((((red2[&index=14]:0.028266,red1[&index=13]:0.003039)[&index=15]:2.196060,blue2[&index=12]:0.049979)[&index=16]:0.052556,blue1[&index=11]:0.024790)[&index=17]:10.091731,no_tail_r3[&index=10]:0.055667)[&index=18]:0.090298)[&index=19]:0.004465,(((no_tail_l3[&index=5]:0.007340,((blue_f1[&index=3]:0.030074,blue_f2[&index=4]:0.012442)[&index=21]:6.467808,(red_f2[&index=2]:0.028725,red_f1[&index=1]:0.022856)[&index=20]:0.937238)[&index=22]:11.234153)[&index=23]:0.020135,no_tail_l2[&index=6]:0.002765)[&index=24]:0.060925,no_tail_l1[&index=7]:0.022567)[&index=25]:0.053548)[&index=26];
269200	-461.991	-390.02	-71.9705	(ano_tail_r1[&index=8]:0.000782,(no_tail_l1[&index=7]:0.027500,(no_tail_l2[&index=6]:0.005873,(((red_f2[&index=2]:0.005369,red_f1[&index=1]:0.008999)[&index=20]:8.032921,(blue_f1[&index=3]:0.012183,blue_f2[&index=4]:0.004261)[&index=21]:1.115682)[&index=22]:10.108341,no_tail_l3[&index=5]:0.030947)[&index=23]:0.091825)[&index=24]:0.001302)[&index=25]:0.111166,((((blue2[&index=12]:0.012351,(red1[&index=13]:0.042327,red2[&index=14]:0.054002)[&index=15]:9.395043)[&index=16]:0.024665,blue1[&index=11]:0.006157)[&index=17]:12.746753,no_tail_r3[&index=10]:0.010519)[&index=18]:0.043118,no_tail_r2[&index=9]:0.013491)[&index=19]:0.045876)[&index=26];
269300	-467.949	-398.177	-69.7711	(((no_tail_r3[&index=10]:0.105429,(blue1[&index=11]:0.048576,((red2[&index=14]:0.020478,red1[&index=13]:0.008682)[&index=15]:2.701430,blue2[&index=12]:0.028293)[&index=16]:0.034530)[&index=17]:8.957247)[&index=18]:0.020851,no_tail_r2[&index=9]:0.002461)[&index=19]:0.001379,ano_tail_r1[&index=8]:0.027856,(no_tail_l1[&index=7]:0.100635,((((blue_f2[&index=4]:0.035275,blue_f1[&index=3]:0.003613)[&index=21]:5.436491,(red_f2[&index=2]:0.014662,red_f1[&index=1]:0.045192)[&index=20]:3.673965)[&index=22]:9.356117,no_tail_l3[&index=5]:0.020866)[&index=23]:0.027995,no_tail_l2[&index=6]:0.003547)[&index=24]:0.123245)[&index=25]:0.155763)[&index=26];
269400	-462.526	-393.628	-68.8972	(ano_tail_r1[&index=8]:0.066860,(no_tail_l1[&index=7]:0.019412,(no_tail_l2[&index=6]:0.105365,(no_tail_l3[&index=5]:0.015343,((red_f2[&index=2]:0.005751,red_f1[&index=1]:0.004733)[&index=20]:9.856443,(blue_f1[&index=3]:0.005946,blue_f2[&index=4]:0.012979)[&index=21]:1.904997)[&index=22]:5.460958)[&index=23]:0.072885)[&index=24]:0.016931)[&index=25]:0.108529,(no_tail_r2[&index=9]:0.042751,(no_tail_r3[&index=10]:0.012091,(blue1[&index=11]:0.012553,(blue2[&index=12]:0.017775,(red2[&index=14]:0.003914,red1[&index=13]:0.027828)[&index=15]:5.398787)[&index=16]:0.018623)[&index=17]:3.245075)[&index=18]:0.059969)[&index=19]:0.088713)[&index=26];
269500	-466.171	-392.39	-73.7808	((((blue1[&index=11]:0.008161,(blue2[&index=12]:0.039587,(red2[&index=14]:0.040261,red1[&index=13]:0.012669)[&index=15]:8.738968)[&index=16]:0.067181)[&index=17]:5.403553,no_tail_r3[&index=10]:0.023046)[&index=18]:0.000323,no_tail_r2[&index=9]:0.033476)[&index=19]:0.005236,(((((red_f1[&index=1]:0.001590,red_f2[&index=2]:0.003512)[&index=20]:7.275369,(blue_f2[&index=4]:0.011680,blue_f1[&index=3]:0.005961)[&index=21]:15.776345)[&index=22]:13.240194,no_tail_l3[&index=5]:0.012555)[&index=23]:0.108732,no_tail_l2[&index=6]:0.011438)[&index=24]:0.005858,no_tail_l1[&index=7]:0.011742)[&index=25]:0.087297,ano_tail_r1[&index=8]:0.078067)[&index=26];
269600	-465.056	-391.939	-73.1172	((no_tail_r2[&index=9]:0.043432,(no_tail_r3[&index=10]:0.001753,(blue1[&index=11]:0.013844,((red2[&index=14]:0.012375,red1[&index=13]:0.001929)[&index=15]:22.940195,blue2[&index=12]:0.039196)[&index=16]:0.013084)[&index=17]:4.619990)[&index=18]:0.037475)[&index=19]:0.033041,((no_tail_l2[&index=6]:0.048683,(no_tail_l3[&index=5]:0.151921,((blue_f2[&index=4]:0.074896,blue_f1[&index=3]:0.002448)[&index=21]:11.976578,(red_f2[&index=2]:0.006868,red_f1[&index=1]:0.016400)[&index=20]:0.460321)[&index=22]:7.048524)[&index=23]:0.018800)[&index=24]:0.031122,no_tail_l1[&index=7]:0.000398)[&index=25]:0.090281,ano_tail_r1[&index=8]:0.001543)[&index=26];
269700	-462.533	-389.11	-73.4229	(ano_tail_r1[&index=8]:0.014803,((no_tail_l2[&index=6]:0.048304,(((red_f1[&index=1]:0.001124,red_f2[&index=2]:0.020742)[&index=20]:13.179705,(blue_f1[&index=3]:0.007635,blue_f2[&index=4]:0.044664)[&index=21]:1.126026)[&index=22]:9.445885,no_tail_l3[&index=5]:0.004662)[&index=23]:0.000131)[&index=24]:0.078015,no_tail_l1[&index=7]:0.020927)[&index=25]:0.057668,(no_tail_r2[&index=9]:0.031365,(no_tail_r3[&index=10]:0.108597,(((red2[&index=14]:0.000622,red1[&index=13]:0.001981)[&index=15]:6.263994,blue2[&index=12]:0.012863)[&index=16]:0.015498,blue1[&index=11]:0.002743)[&index=17]:18.670459)[&index=18]:0.043707)[&index=19]:0.011355)[&index=26];
269800	-456.088	-387.5	-68.5879	(ano_tail_r1[&index=8]:0.013936,(no_tail_r2[&index=9]:0.004002,((blue1[&index=11]:0.004391,(blue2[&index=12]:0.019709,(red2[&index=14]:0.006424,red1[&index=13]:0.027998)[&index=15]:3.254206)[&index=16]:0.009543)[&index=17]:5.294296,no_tail_r3[&index=10]:0.009846)[&index=18]:0.047905)[&index=19]:0.068857,(no_tail_l1[&index=7]:0.022651,((((red_f1[&index=1]:0.013068,red_f2[&index=2]:0.013523)[&index=20]:4.015964,(blue_f2[&index=4]:0.029862,blue_f1[&index=3]:0.016625)[&index=21]:2.144671)[&index=22]:9.799618,no_tail_l3[&index=5]:0.011519)[&index=23]:0.030091,no_tail_l2[&index=6]:0.010170)[&index=24]:0.089299)[&index=25]:0.080516)[&index=26];
269900	-459.061	-390.915	-68.1455	(ano_tail_r1[&index=8]:0.018411,(((((red1[&index=13]:0.001801,red2[&index=14]:0.009101)[&index=15]:1.896783,blue2[&index=12]:0.029460)[&index=16]:0.052791,blue1[&index=11]:0.008724)[&index=17]:6.565799,no_tail_r3[&index=10]:0.028761)[&index=18]:0.038875,no_tail_r2[&index=9]:0.005025)[&index=19]:0.149373,(no_tail_l1[&index=7]:0.020824,(no_tail_l2[&index=6]:0.005517,(((red_f2[&index=2]:0.006562,red_f1[&index=1]:0.009309)[&index=20]:2.918006,(blue_f2[&index=4]:0.027888,blue_f1[&index=3]:0.016876)[&index=21]:8.133179)[&index=22]:2.698215,no_tail_l3[&index=5]:0.097376)[&index=23]:0.003806)[&index=24]:0.046923)[&index=25]:0.037249)[&index=26];
270000	-465.721	-395.117	-70.6037	(((no_tail_l2[&index=6]:0.041782,(no_tail_l3[&index=5]:0.022225,((red_f1[&index=1]:0.033015,red_f2[&index=2]:0.006928)[&index=20]:3.372875,(blue_f1[&index=3]:0.035947,blue_f2[&index=4]:0.021142)[&index=21]:1.526767)[&index=22]:12.723953)[&index=23]:0.030625)[&index=24]:0.246395,no_tail_l1[&index=7]:0.014974)[&index=25]:0.018019,((no_tail_r3[&index=10]:0.014217,(blue1[&index=11]:0.013892,((red2[&index=14]:0.007384,red1[&index=13]:0.024035)[&index=15]:2.572593,blue2[&index=12]:0.009737)[&index=16]:0.024221)[&index=17]:14.221221)[&index=18]:0.007414,no_tail_r2[&index=9]:0.016018)[&index=19]:0.097909,ano_tail_r1[&index=8]:0.014036)[&index=26];
270100	-469.04	-397.25	-71.7897	(ano_tail_r1[&index=8]:0.001635,(no_tail_r2[&index=9]:0.082527,(no_tail_r3[&index=10]:0.042029,(((red2[&index=14]:0.000351,red1[&index=13]:0.010491)[&index=15]:7.309884,blue2[&index=12]:0.010101)[&index=16]:0.052372,blue1[&index=11]:0.011726)[&index=17]:9.619774)[&index=18]:0.017331)[&index=19]:0.036414,((no_tail_l2[&index=6]:0.065934,(no_tail_l3[&index=5]:0.014358,((blue_f1[&index=3]:0.087356,blue_f2[&index=4]:0.029819)[&index=21]:10.409686,(red_f1[&index=1]:0.020493,red_f2[&index=2]:0.005267)[&index=20]:6.048487)[&index=22]:6.855396)[&index=23]:0.044111)[&index=24]:0.092908,no_tail_l1[&index=7]:0.082343)[&index=25]:0.096514)[&index=26];
270200	-459.506	-391.184	-68.3217	((((blue1[&index=11]:0.042895,((red1[&index=13]:0.010573,red2[&index=14]:0.005776)[&index=15]:4.588595,blue2[&index=12]:0.000460)[&index=16]:0.039895)[&index=17]:4.282037,no_tail_r3[&index=10]:0.010880)[&index=18]:0.012205,no_tail_r2[&index=9]:0.020888)[&index=19]:0.023274,(no_tail_l1[&index=7]:0.015709,((((blue_f2[&index=4]:0.007259,blue_f1[&index=3]:0.028185)[&index=21]:2.991984,(red_f1[&index=1]:0.008597,red_f2[&index=2]:0.003371)[&index=20]:2.831834)[&index=22]:8.392798,no_tail_l3[&index=5]:0.013860)[&index=23]:0.049774,no_tail_l2[&index=6]:0.004105)[&index=24]:0.186988)[&index=25]:0.059286,ano_tail_r1[&index=8]:0.076045)[&index=26];
270300	-467.935	-396.775	-71.1597	(((no_tail_l2[&index=6]:0.074848,(no_tail_l3[&index=5]:0.051494,((red_f1[&index=1]:0.009807,red_f2[&index=2]:0.008148)[&index=20]:13.793684,(blue_f1[&index=3]:0.010496,blue_f2[&index=4]:0.005340)[&index=21]:14.164484)[&index=22]:0.537398)[&index=23]:0.010203)[&index=24]:0.083323,no_tail_l1[&index=7]:0.018116)[&index=25]:0.077839,(no_tail_r2[&index=9]:0.035425,(no_tail_r3[&index=10]:0.078307,(((red1[&index=13]:0.025428,red2[&index=14]:0.023179)[&index=15]:1.219818,blue2[&index=12]:0.018650)[&index=16]:0.046456,blue1[&index=11]:0.022979)[&index=17]:7.439048)[&index=18]:0.014578)[&index=19]:0.096397,ano_tail_r1[&index=8]:0.032068)[&index=26];
270400	-468.998	-392.839	-76.1582	(((no_tail_r3[&index=10]:0.021290,(blue1[&index=11]:0.084503,(blue2[&index=12]:0.038962,(red1[&index=13]:0.012348,red2[&index=14]:0.008952)[&index=15]:6.971222)[&index=16]:0.048150)[&index=17]:36.183593)[&index=18]:0.054059,no_tail_r2[&index=9]:0.014365)[&index=19]:0.083935,ano_tail_r1[&index=8]:0.013906,(no_tail_l1[&index=7]:0.000794,((((red_f2[&index=2]:0.008121,red_f1[&index=1]:0.000687)[&index=20]:4.840133,(blue_f2[&index=4]:0.035049,blue_f1[&index=3]:0.013655)[&index=21]:13.139159)[&index=22]:1.081910,no_tail_l3[&index=5]:0.015628)[&index=23]:0.004547,no_tail_l2[&index=6]:0.014253)[&index=24]:0.114946)[&index=25]:0.085762)[&index=26];
270500	-459.874	-387.803	-72.071	((((((red2[&index=14]:0.027316,red1[&index=13]:0.004549)[&index=15]:13.377580,blue2[&index=12]:0.003933)[&index=16]:0.008295,blue1[&index=11]:0.016035)[&index=17]:4.434776,no_tail_r3[&index=10]:0.008005)[&index=18]:0.048514,no_tail_r2[&index=9]:0.006451)[&index=19]:0.007640,ano_tail_r1[&index=8]:0.029688,(no_tail_l1[&index=7]:0.017002,((((blue_f1[&index=3]:0.002170,blue_f2[&index=4]:0.006677)[&index=21]:18.615585,(red_f1[&index=1]:0.034276,red_f2[&index=2]:0.014733)[&index=20]:3.656958)[&index=22]:1.874258,no_tail_l3[&index=5]:0.078330)[&index=23]:0.030931,no_tail_l2[&index=6]:0.016859)[&index=24]:0.029869)[&index=25]:0.103521)[&index=26];
270600	-464.916	-393.911	-71.0046	(((no_tail_r3[&index=10]:0.002746,(blue1[&index=11]:0.017985,((red1[&index=13]:0.018511,red2[&index=14]:0.009286)[&index=15]:2.638446,blue2[&index=12]:0.024406)[&index=16]:0.015335)[&index=17]:3.506872)[&index=18]:0.007794,no_tail_r2[&index=9]:0.015051)[&index=19]:0.037892,(((no_tail_l3[&index=5]:0.070775,((red_f1[&index=1]:0.022622,red_f2[&index=2]:0.001298)[&index=20]:4.484045,(blue_f2[&index=4]:0.002116,blue_f1[&index=3]:0.004225)[&index=21]:23.305960)[&index=22]:2.460392)[&index=23]:0.137250,no_tail_l2[&index=6]:0.018983)[&index=24]:0.076175,no_tail_l1[&index=7]:0.079345)[&index=25]:0.118958,ano_tail_r1[&index=8]:0.045624)[&index=26];
270700	-462.234	-394.669	-67.5646	(ano_tail_r1[&index=8]:0.021713,(no_tail_r2[&index=9]:0.011813,((((red2[&index=14]:0.036419,red1[&index=13]:0.018249)[&index=15]:2.591263,blue2[&index=12]:0.002385)[&index=16]:0.023563,blue1[&index=11]:0.013704)[&index=17]:4.569059,no_tail_r3[&index=10]:0.105050)[&index=18]:0.016499)[&index=19]:0.084642,((no_tail_l2[&index=6]:0.021193,(((red_f2[&index=2]:0.021481,red_f1[&index=1]:0.012975)[&index=20]:3.353750,(blue_f1[&index=3]:0.000151,blue_f2[&index=4]:0.002496)[&index=21]:0.560055)[&index=22]:8.050907,no_tail_l3[&index=5]:0.212125)[&index=23]:0.087671)[&index=24]:0.034119,no_tail_l1[&index=7]:0.017508)[&index=25]:0.053254)[&index=26];
270800	-473.847	-403.906	-69.9409	(ano_tail_r1[&index=8]:0.043511,(no_tail_r2[&index=9]:0.047945,(no_tail_r3[&index=10]:0.011963,(((red1[&index=13]:0.016511,red2[&index=14]:0.076515)[&index=15]:8.172451,blue2[&index=12]:0.009130)[&index=16]:0.006131,blue1[&index=11]:0.041175)[&index=17]:7.561846)[&index=18]:0.057317)[&index=19]:0.052594,(((no_tail_l3[&index=5]:0.044307,((red_f1[&index=1]:0.004765,red_f2[&index=2]:0.023691)[&index=20]:6.458705,(blue_f1[&index=3]:0.132566,blue_f2[&index=4]:0.002580)[&index=21]:3.815501)[&index=22]:4.784257)[&index=23]:0.056392,no_tail_l2[&index=6]:0.018681)[&index=24]:0.114538,no_tail_l1[&index=7]:0.059417)[&index=25]:0.191086)[&index=26];
270900	-465.544	-397.534	-68.0092	((((no_tail_l3[&index=5]:0.012215,((red_f1[&index=1]:0.035223,red_f2[&index=2]:0.013869)[&index=20]:2.933707,(blue_f2[&index=4]:0.041230,blue_f1[&index=3]:0.014357)[&index=21]:4.706781)[&index=22]:2.551662)[&index=23]:0.048488,no_tail_l2[&index=6]:0.008237)[&index=24]:0.004208,no_tail_l1[&index=7]:0.047412)[&index=25]:0.114040,((no_tail_r3[&index=10]:0.007002,(((red1[&index=13]:0.011136,red2[&index=14]:0.001037)[&index=15]:2.189969,blue2[&index=12]:0.018156)[&index=16]:0.024869,blue1[&index=11]:0.092813)[&index=17]:9.009159)[&index=18]:0.141529,no_tail_r2[&index=9]:0.006417)[&index=19]:0.026813,ano_tail_r1[&index=8]:0.084417)[&index=26];
271000	-460.353	-390.533	-69.8196	((no_tail_l1[&index=7]:0.011201,(no_tail_l2[&index=6]:0.019831,(no_tail_l3[&index=5]:0.007246,((red_f1[&index=1]:0.048717,red_f2[&index=2]:0.035058)[&index=20]:9.361638,(blue_f1[&index=3]:0.002476,blue_f2[&index=4]:0.016302)[&index=21]:8.263887)[&index=22]:5.785595)[&index=23]:0.077630)[&index=24]:0.038474)[&index=25]:0.074622,ano_tail_r1[&index=8]:0.002209,(no_tail_r2[&index=9]:0.005374,(no_tail_r3[&index=10]:0.128377,(((red2[&index=14]:0.010546,red1[&index=13]:0.001674)[&index=15]:3.482154,blue2[&index=12]:0.008323)[&index=16]:0.023580,blue1[&index=11]:0.026398)[&index=17]:3.749867)[&index=18]:0.003943)[&index=19]:0.011653)[&index=26];
271100	-462.665	-391.4	-71.2655	(ano_tail_r1[&index=8]:0.001160,(no_tail_r2[&index=9]:0.009829,(no_tail_r3[&index=10]:0.016531,(((red1[&index=13]:0.000948,red2[&index=14]:0.053918)[&index=15]:6.193873,blue2[&index=12]:0.027775)[&index=16]:0.002671,blue1[&index=11]:0.004452)[&index=17]:6.894351)[&index=18]:0.004654)[&index=19]:0.031177,(no_tail_l1[&index=7]:0.104481,(no_tail_l2[&index=6]:0.015313,(no_tail_l3[&index=5]:0.017135,((blue_f1[&index=3]:0.033368,blue_f2[&index=4]:0.004173)[&index=21]:10.418717,(red_f1[&index=1]:0.023510,red_f2[&index=2]:0.006779)[&index=20]:11.179065)[&index=22]:3.139901)[&index=23]:0.049237)[&index=24]:0.150593)[&index=25]:0.042724)[&index=26];
271200	-468.325	-390.734	-77.5911	((no_tail_r2[&index=9]:0.066899,(no_tail_r3[&index=10]:0.012712,(blue1[&index=11]:0.020652,((red2[&index=14]:0.007994,red1[&index=13]:0.035228)[&index=15]:4.439213,blue2[&index=12]:0.015985)[&index=16]:0.019469)[&index=17]:34.482831)[&index=18]:0.049942)[&index=19]:0.081660,ano_tail_r1[&index=8]:0.000163,(no_tail_l1[&index=7]:0.029098,(no_tail_l2[&index=6]:0.037742,(((blue_f2[&index=4]:0.009411,blue_f1[&index=3]:0.018619)[&index=21]:0.513527,(red_f1[&index=1]:0.000205,red_f2[&index=2]:0.007560)[&index=20]:1.404654)[&index=22]:28.576525,no_tail_l3[&index=5]:0.012440)[&index=23]:0.041921)[&index=24]:0.111101)[&index=25]:0.059143)[&index=26];
271300	-459.585	-389.286	-70.2986	((((((red1[&index=13]:0.012977,red2[&index=14]:0.007931)[&index=15]:2.954807,blue2[&index=12]:0.001360)[&index=16]:0.002864,blue1[&index=11]:0.070815)[&index=17]:17.208293,no_tail_r3[&index=10]:0.117321)[&index=18]:0.011251,no_tail_r2[&index=9]:0.031969)[&index=19]:0.010946,((no_tail_l2[&index=6]:0.003443,(((blue_f2[&index=4]:0.005516,blue_f1[&index=3]:0.015338)[&index=21]:1.156193,(red_f1[&index=1]:0.002833,red_f2[&index=2]:0.044275)[&index=20]:6.228097)[&index=22]:5.516619,no_tail_l3[&index=5]:0.004394)[&index=23]:0.020986)[&index=24]:0.069398,no_tail_l1[&index=7]:0.002639)[&index=25]:0.051723,ano_tail_r1[&index=8]:0.039778)[&index=26];
271400	-460.912	-392.077	-68.8346	((no_tail_l1[&index=7]:0.017336,(no_tail_l2[&index=6]:0.018391,(no_tail_l3[&index=5]:0.028838,((red_f1[&index=1]:0.009579,red_f2[&index=2]:0.010362)[&index=20]:0.455678,(blue_f2[&index=4]:0.006604,blue_f1[&index=3]:0.065691)[&index=21]:3.077704)[&index=22]:7.225942)[&index=23]:0.002262)[&index=24]:0.000593)[&index=25]:0.113067,(no_tail_r2[&index=9]:0.018216,(no_tail_r3[&index=10]:0.077550,(blue1[&index=11]:0.039503,(blue2[&index=12]:0.016495,(red2[&index=14]:0.021376,red1[&index=13]:0.010568)[&index=15]:7.571752)[&index=16]:0.012530)[&index=17]:7.365495)[&index=18]:0.005017)[&index=19]:0.058658,ano_tail_r1[&index=8]:0.042657)[&index=26];
271500	-465.436	-390.947	-74.4893	(ano_tail_r1[&index=8]:0.017150,(no_tail_l1[&index=7]:0.019599,((((red_f1[&index=1]:0.000424,red_f2[&index=2]:0.029327)[&index=20]:0.982302,(blue_f1[&index=3]:0.019321,blue_f2[&index=4]:0.020010)[&index=21]:3.227849)[&index=22]:28.002662,no_tail_l3[&index=5]:0.026328)[&index=23]:0.090106,no_tail_l2[&index=6]:0.001569)[&index=24]:0.079013)[&index=25]:0.019619,(no_tail_r2[&index=9]:0.002910,(((blue2[&index=12]:0.005001,(red2[&index=14]:0.002742,red1[&index=13]:0.014881)[&index=15]:5.474247)[&index=16]:0.059118,blue1[&index=11]:0.049417)[&index=17]:16.307160,no_tail_r3[&index=10]:0.063552)[&index=18]:0.013948)[&index=19]:0.017209)[&index=26];
271600	-464.119	-391.593	-72.5259	(ano_tail_r1[&index=8]:0.020360,((no_tail_l2[&index=6]:0.003474,(((blue_f1[&index=3]:0.010351,blue_f2[&index=4]:0.027737)[&index=21]:9.810255,(red_f1[&index=1]:0.044032,red_f2[&index=2]:0.000224)[&index=20]:5.595242)[&index=22]:0.798383,no_tail_l3[&index=5]:0.067393)[&index=23]:0.019184)[&index=24]:0.109582,no_tail_l1[&index=7]:0.005949)[&index=25]:0.109855,(no_tail_r2[&index=9]:0.042417,(no_tail_r3[&index=10]:0.002238,(blue1[&index=11]:0.037584,((red1[&index=13]:0.035313,red2[&index=14]:0.015627)[&index=15]:19.183369,blue2[&index=12]:0.002865)[&index=16]:0.011471)[&index=17]:8.698568)[&index=18]:0.010351)[&index=19]:0.066846)[&index=26];
271700	-461.407	-392.473	-68.9341	(ano_tail_r1[&index=8]:0.002853,(no_tail_l1[&index=7]:0.031429,(no_tail_l2[&index=6]:0.001003,(((red_f1[&index=1]:0.047028,red_f2[&index=2]:0.012877)[&index=20]:6.274380,(blue_f1[&index=3]:0.017630,blue_f2[&index=4]:0.011002)[&index=21]:0.908426)[&index=22]:11.305337,no_tail_l3[&index=5]:0.004553)[&index=23]:0.022639)[&index=24]:0.047759)[&index=25]:0.018077,(no_tail_r2[&index=9]:0.066677,(no_tail_r3[&index=10]:0.044319,(blue1[&index=11]:0.013500,(blue2[&index=12]:0.029269,(red2[&index=14]:0.004040,red1[&index=13]:0.010588)[&index=15]:4.156493)[&index=16]:0.020859)[&index=17]:3.587184)[&index=18]:0.108903)[&index=19]:0.022503)[&index=26];
271800	-457.908	-386.967	-70.9412	((no_tail_l1[&index=7]:0.031145,((((blue_f2[&index=4]:0.008806,blue_f1[&index=3]:0.042289)[&index=21]:4.927908,(red_f1[&index=1]:0.001584,red_f2[&index=2]:0.009778)[&index=20]:4.407924)[&index=22]:14.189235,no_tail_l3[&index=5]:0.014370)[&index=23]:0.040466,no_tail_l2[&index=6]:0.072540)[&index=24]:0.029667)[&index=25]:0.037359,(no_tail_r2[&index=9]:0.011393,((((red2[&index=14]:0.000030,red1[&index=13]:0.005198)[&index=15]:2.963887,blue2[&index=12]:0.016069)[&index=16]:0.012372,blue1[&index=11]:0.020799)[&index=17]:9.857896,no_tail_r3[&index=10]:0.028344)[&index=18]:0.000329)[&index=19]:0.053489,ano_tail_r1[&index=8]:0.022300)[&index=26];
271900	-459.925	-391.487	-68.438	((((((blue_f1[&index=3]:0.001697,blue_f2[&index=4]:0.014120)[&index=21]:6.084701,(red_f2[&index=2]:0.019311,red_f1[&index=1]:0.020088)[&index=20]:1.746837)[&index=22]:6.812514,no_tail_l3[&index=5]:0.018999)[&index=23]:0.015829,no_tail_l2[&index=6]:0.024690)[&index=24]:0.074286,no_tail_l1[&index=7]:0.056350)[&index=25]:0.075562,ano_tail_r1[&index=8]:0.010915,(no_tail_r2[&index=9]:0.060577,(no_tail_r3[&index=10]:0.026984,((blue2[&index=12]:0.033142,(red2[&index=14]:0.010179,red1[&index=13]:0.007608)[&index=15]:4.208089)[&index=16]:0.015131,blue1[&index=11]:0.029102)[&index=17]:4.760650)[&index=18]:0.084610)[&index=19]:0.076960)[&index=26];
272000	-466.168	-394.838	-71.3302	(ano_tail_r1[&index=8]:0.101522,(no_tail_r2[&index=9]:0.130477,(no_tail_r3[&index=10]:0.009071,(blue1[&index=11]:0.052530,(blue2[&index=12]:0.015185,(red1[&index=13]:0.006742,red2[&index=14]:0.018824)[&index=15]:5.884957)[&index=16]:0.021295)[&index=17]:13.978331)[&index=18]:0.045295)[&index=19]:0.070044,(no_tail_l1[&index=7]:0.092108,(no_tail_l2[&index=6]:0.009113,(((red_f1[&index=1]:0.014407,red_f2[&index=2]:0.002371)[&index=20]:5.636300,(blue_f2[&index=4]:0.000249,blue_f1[&index=3]:0.004489)[&index=21]:4.377570)[&index=22]:8.052175,no_tail_l3[&index=5]:0.012928)[&index=23]:0.042628)[&index=24]:0.081793)[&index=25]:0.089387)[&index=26];
272100	-464.166	-395.687	-68.4788	(((no_tail_r3[&index=10]:0.029228,((blue2[&index=12]:0.088994,(red1[&index=13]:0.006841,red2[&index=14]:0.032873)[&index=15]:7.932844)[&index=16]:0.037230,blue1[&index=11]:0.016610)[&index=17]:5.728206)[&index=18]:0.110454,no_tail_r2[&index=9]:0.009439)[&index=19]:0.104365,(no_tail_l1[&index=7]:0.008322,(no_tail_l2[&index=6]:0.003630,(((red_f2[&index=2]:0.024986,red_f1[&index=1]:0.003598)[&index=20]:4.305185,(blue_f1[&index=3]:0.011778,blue_f2[&index=4]:0.034213)[&index=21]:3.179374)[&index=22]:2.533450,no_tail_l3[&index=5]:0.058152)[&index=23]:0.000126)[&index=24]:0.069790)[&index=25]:0.156647,ano_tail_r1[&index=8]:0.006715)[&index=26];
272200	-463.832	-393.046	-70.7858	((no_tail_l1[&index=7]:0.028301,((no_tail_l3[&index=5]:0.037027,((red_f1[&index=1]:0.018630,red_f2[&index=2]:0.000329)[&index=20]:5.537570,(blue_f2[&index=4]:0.023049,blue_f1[&index=3]:0.074576)[&index=21]:0.681683)[&index=22]:10.954417)[&index=23]:0.001893,no_tail_l2[&index=6]:0.000320)[&index=24]:0.005789)[&index=25]:0.075649,(no_tail_r2[&index=9]:0.026003,(((blue2[&index=12]:0.007263,(red2[&index=14]:0.008751,red1[&index=13]:0.061594)[&index=15]:8.697840)[&index=16]:0.012360,blue1[&index=11]:0.034975)[&index=17]:9.611398,no_tail_r3[&index=10]:0.013957)[&index=18]:0.043034)[&index=19]:0.030603,ano_tail_r1[&index=8]:0.041216)[&index=26];
272300	-459.781	-391.802	-67.9793	((((blue1[&index=11]:0.029475,((red2[&index=14]:0.014489,red1[&index=13]:0.024229)[&index=15]:6.883948,blue2[&index=12]:0.035345)[&index=16]:0.004558)[&index=17]:2.975322,no_tail_r3[&index=10]:0.041790)[&index=18]:0.039785,no_tail_r2[&index=9]:0.013689)[&index=19]:0.014458,ano_tail_r1[&index=8]:0.018449,(no_tail_l1[&index=7]:0.028184,((((red_f1[&index=1]:0.017288,red_f2[&index=2]:0.007817)[&index=20]:5.263414,(blue_f2[&index=4]:0.018545,blue_f1[&index=3]:0.017911)[&index=21]:0.508718)[&index=22]:5.813380,no_tail_l3[&index=5]:0.002270)[&index=23]:0.025987,no_tail_l2[&index=6]:0.012085)[&index=24]:0.103579)[&index=25]:0.080976)[&index=26];
272400	-469.449	-398.937	-70.5114	((((((blue_f2[&index=4]:0.020976,blue_f1[&index=3]:0.021989)[&index=21]:2.462563,(red_f1[&index=1]:0.007449,red_f2[&index=2]:0.038473)[&index=20]:2.854727)[&index=22]:5.259204,no_tail_l3[&index=5]:0.000652)[&index=23]:0.152879,no_tail_l2[&index=6]:0.151741)[&index=24]:0.001211,no_tail_l1[&index=7]:0.033701)[&index=25]:0.106169,(no_tail_r2[&index=9]:0.049567,(no_tail_r3[&index=10]:0.026908,(((red2[&index=14]:0.020038,red1[&index=13]:0.000927)[&index=15]:16.225589,blue2[&index=12]:0.036936)[&index=16]:0.005648,blue1[&index=11]:0.016235)[&index=17]:6.930854)[&index=18]:0.163146)[&index=19]:0.039076,ano_tail_r1[&index=8]:0.029119)[&index=26];
272500	-459.7	-389.315	-70.3856	((((blue1[&index=11]:0.004232,(blue2[&index=12]:0.015860,(red1[&index=13]:0.001798,red2[&index=14]:0.000464)[&index=15]:4.929612)[&index=16]:0.060594)[&index=17]:18.260588,no_tail_r3[&index=10]:0.108246)[&index=18]:0.031976,no_tail_r2[&index=9]:0.016250)[&index=19]:0.068429,ano_tail_r1[&index=8]:0.044592,(no_tail_l1[&index=7]:0.011747,((no_tail_l3[&index=5]:0.014912,((blue_f2[&index=4]:0.004155,blue_f1[&index=3]:0.018963)[&index=21]:1.063945,(red_f2[&index=2]:0.004036,red_f1[&index=1]:0.011922)[&index=20]:3.451736)[&index=22]:5.624558)[&index=23]:0.098704,no_tail_l2[&index=6]:0.008913)[&index=24]:0.073522)[&index=25]:0.097295)[&index=26];
272600	-471.722	-398.245	-73.4773	(((no_tail_r3[&index=10]:0.031818,(blue1[&index=11]:0.002851,((red1[&index=13]:0.032521,red2[&index=14]:0.040932)[&index=15]:4.737836,blue2[&index=12]:0.002033)[&index=16]:0.131241)[&index=17]:7.197688)[&index=18]:0.088094,no_tail_r2[&index=9]:0.006090)[&index=19]:0.062394,ano_tail_r1[&index=8]:0.007345,((no_tail_l2[&index=6]:0.049745,(((red_f2[&index=2]:0.017909,red_f1[&index=1]:0.045561)[&index=20]:7.635086,(blue_f2[&index=4]:0.008281,blue_f1[&index=3]:0.045913)[&index=21]:28.362867)[&index=22]:0.795327,no_tail_l3[&index=5]:0.045538)[&index=23]:0.001420)[&index=24]:0.019489,no_tail_l1[&index=7]:0.018788)[&index=25]:0.098810)[&index=26];
272700	-461.251	-393.616	-67.6354	((no_tail_l1[&index=7]:0.005574,(no_tail_l2[&index=6]:0.025140,(no_tail_l3[&index=5]:0.029264,((blue_f2[&index=4]:0.008545,blue_f1[&index=3]:0.001052)[&index=21]:7.566181,(red_f2[&index=2]:0.023931,red_f1[&index=1]:0.038547)[&index=20]:4.281310)[&index=22]:0.469751)[&index=23]:0.001068)[&index=24]:0.078108)[&index=25]:0.122587,(no_tail_r2[&index=9]:0.004448,((blue1[&index=11]:0.008788,((red2[&index=14]:0.001373,red1[&index=13]:0.003604)[&index=15]:4.196733,blue2[&index=12]:0.012962)[&index=16]:0.006444)[&index=17]:3.050861,no_tail_r3[&index=10]:0.093552)[&index=18]:0.143809)[&index=19]:0.042323,ano_tail_r1[&index=8]:0.060064)[&index=26];
272800	-462.924	-395.203	-67.7216	(ano_tail_r1[&index=8]:0.125304,(no_tail_l1[&index=7]:0.001112,(no_tail_l2[&index=6]:0.018415,(((red_f1[&index=1]:0.016556,red_f2[&index=2]:0.015241)[&index=20]:2.348397,(blue_f2[&index=4]:0.015438,blue_f1[&index=3]:0.000018)[&index=21]:2.237786)[&index=22]:1.825225,no_tail_l3[&index=5]:0.005253)[&index=23]:0.031373)[&index=24]:0.021206)[&index=25]:0.152739,(no_tail_r2[&index=9]:0.069729,(((blue2[&index=12]:0.031030,(red2[&index=14]:0.016324,red1[&index=13]:0.001787)[&index=15]:6.247404)[&index=16]:0.026334,blue1[&index=11]:0.031045)[&index=17]:7.284128,no_tail_r3[&index=10]:0.031765)[&index=18]:0.022139)[&index=19]:0.131336)[&index=26];
272900	-473.928	-399.729	-74.1986	((((((blue_f2[&index=4]:0.000381,blue_f1[&index=3]:0.029613)[&index=21]:0.922382,(red_f1[&index=1]:0.002406,red_f2[&index=2]:0.072409)[&index=20]:2.073133)[&index=22]:5.264505,no_tail_l3[&index=5]:0.026102)[&index=23]:0.008509,no_tail_l2[&index=6]:0.132105)[&index=24]:0.004805,no_tail_l1[&index=7]:0.096037)[&index=25]:0.074596,ano_tail_r1[&index=8]:0.025457,((no_tail_r3[&index=10]:0.025523,((blue2[&index=12]:0.031782,(red2[&index=14]:0.007482,red1[&index=13]:0.032388)[&index=15]:8.847480)[&index=16]:0.043431,blue1[&index=11]:0.009903)[&index=17]:35.176850)[&index=18]:0.048275,no_tail_r2[&index=9]:0.067370)[&index=19]:0.069274)[&index=26];
273000	-462.486	-393.095	-69.3916	((no_tail_r2[&index=9]:0.003286,(no_tail_r3[&index=10]:0.007123,(blue1[&index=11]:0.009404,((red1[&index=13]:0.028198,red2[&index=14]:0.009419)[&index=15]:3.583156,blue2[&index=12]:0.016458)[&index=16]:0.004609)[&index=17]:5.126036)[&index=18]:0.057491)[&index=19]:0.045485,ano_tail_r1[&index=8]:0.069725,(no_tail_l1[&index=7]:0.061725,(no_tail_l2[&index=6]:0.020710,(no_tail_l3[&index=5]:0.146818,((red_f2[&index=2]:0.005440,red_f1[&index=1]:0.035537)[&index=20]:6.367565,(blue_f1[&index=3]:0.018647,blue_f2[&index=4]:0.026020)[&index=21]:4.590021)[&index=22]:8.752863)[&index=23]:0.002903)[&index=24]:0.002645)[&index=25]:0.065644)[&index=26];
273100	-467.527	-391.473	-76.0536	((no_tail_r2[&index=9]:0.018080,((((red1[&index=13]:0.048744,red2[&index=14]:0.002000)[&index=15]:18.749055,blue2[&index=12]:0.019140)[&index=16]:0.006957,blue1[&index=11]:0.005582)[&index=17]:10.300440,no_tail_r3[&index=10]:0.050341)[&index=18]:0.002320)[&index=19]:0.144145,ano_tail_r1[&index=8]:0.006066,(no_tail_l1[&index=7]:0.023254,((((red_f1[&index=1]:0.017573,red_f2[&index=2]:0.025091)[&index=20]:7.275862,(blue_f2[&index=4]:0.014820,blue_f1[&index=3]:0.010583)[&index=21]:20.497291)[&index=22]:4.888668,no_tail_l3[&index=5]:0.101742)[&index=23]:0.045216,no_tail_l2[&index=6]:0.019670)[&index=24]:0.051893)[&index=25]:0.042276)[&index=26];
273200	-467.712	-397.239	-70.4724	(((no_tail_l2[&index=6]:0.024379,(no_tail_l3[&index=5]:0.007324,((red_f1[&index=1]:0.032999,red_f2[&index=2]:0.019196)[&index=20]:2.256007,(blue_f2[&index=4]:0.009522,blue_f1[&index=3]:0.048535)[&index=21]:1.569937)[&index=22]:15.678492)[&index=23]:0.042709)[&index=24]:0.020232,no_tail_l1[&index=7]:0.108194)[&index=25]:0.128367,(((blue1[&index=11]:0.038616,((red1[&index=13]:0.000465,red2[&index=14]:0.095175)[&index=15]:7.784489,blue2[&index=12]:0.000580)[&index=16]:0.023709)[&index=17]:6.470425,no_tail_r3[&index=10]:0.010255)[&index=18]:0.024873,no_tail_r2[&index=9]:0.036887)[&index=19]:0.016205,ano_tail_r1[&index=8]:0.013373)[&index=26];
273300	-456.673	-386.651	-70.0223	((no_tail_r2[&index=9]:0.002302,(no_tail_r3[&index=10]:0.007370,(blue1[&index=11]:0.007333,(blue2[&index=12]:0.021151,(red2[&index=14]:0.004003,red1[&index=13]:0.001087)[&index=15]:8.201362)[&index=16]:0.053127)[&index=17]:5.358509)[&index=18]:0.026793)[&index=19]:0.089305,ano_tail_r1[&index=8]:0.009319,(no_tail_l1[&index=7]:0.006748,(no_tail_l2[&index=6]:0.006040,(((blue_f1[&index=3]:0.014133,blue_f2[&index=4]:0.005383)[&index=21]:4.661709,(red_f2[&index=2]:0.000177,red_f1[&index=1]:0.032788)[&index=20]:1.325511)[&index=22]:12.100554,no_tail_l3[&index=5]:0.089756)[&index=23]:0.004766)[&index=24]:0.039045)[&index=25]:0.142092)[&index=26];
273400	-462.579	-393.7	-68.879	(((no_tail_r3[&index=10]:0.199118,(((red2[&index=14]:0.002491,red1[&index=13]:0.015732)[&index=15]:5.650035,blue2[&index=12]:0.046927)[&index=16]:0.032043,blue1[&index=11]:0.031317)[&index=17]:5.811160)[&index=18]:0.083570,no_tail_r2[&index=9]:0.017254)[&index=19]:0.005266,(no_tail_l1[&index=7]:0.001503,(no_tail_l2[&index=6]:0.024525,(no_tail_l3[&index=5]:0.039724,((blue_f2[&index=4]:0.007361,blue_f1[&index=3]:0.016302)[&index=21]:3.176599,(red_f1[&index=1]:0.007294,red_f2[&index=2]:0.010431)[&index=20]:6.032689)[&index=22]:5.079455)[&index=23]:0.019224)[&index=24]:0.040816)[&index=25]:0.094308,ano_tail_r1[&index=8]:0.048689)[&index=26];
273500	-464.981	-395.899	-69.0823	(((no_tail_l2[&index=6]:0.064197,(no_tail_l3[&index=5]:0.009018,((blue_f1[&index=3]:0.038623,blue_f2[&index=4]:0.000951)[&index=21]:4.107819,(red_f2[&index=2]:0.005912,red_f1[&index=1]:0.018777)[&index=20]:1.935387)[&index=22]:5.832297)[&index=23]:0.180745)[&index=24]:0.043324,no_tail_l1[&index=7]:0.046241)[&index=25]:0.208878,(no_tail_r2[&index=9]:0.019190,(no_tail_r3[&index=10]:0.023230,(blue1[&index=11]:0.005739,((red2[&index=14]:0.041447,red1[&index=13]:0.005301)[&index=15]:6.393287,blue2[&index=12]:0.027302)[&index=16]:0.031678)[&index=17]:8.374039)[&index=18]:0.033543)[&index=19]:0.044682,ano_tail_r1[&index=8]:0.018808)[&index=26];
273600	-463.849	-395.227	-68.6221	((((no_tail_l3[&index=5]:0.123986,((blue_f2[&index=4]:0.011144,blue_f1[&index=3]:0.000129)[&index=21]:3.517722,(red_f1[&index=1]:0.005963,red_f2[&index=2]:0.026279)[&index=20]:2.761860)[&index=22]:4.042440)[&index=23]:0.016395,no_tail_l2[&index=6]:0.040841)[&index=24]:0.052792,no_tail_l1[&index=7]:0.026652)[&index=25]:0.251454,(no_tail_r2[&index=9]:0.030758,(no_tail_r3[&index=10]:0.026231,((blue2[&index=12]:0.001522,(red1[&index=13]:0.003480,red2[&index=14]:0.015719)[&index=15]:1.520244)[&index=16]:0.020674,blue1[&index=11]:0.019112)[&index=17]:12.492158)[&index=18]:0.122323)[&index=19]:0.076183,ano_tail_r1[&index=8]:0.003339)[&index=26];
273700	-467.036	-397.068	-69.9675	(ano_tail_r1[&index=8]:0.051769,(no_tail_r2[&index=9]:0.033970,(no_tail_r3[&index=10]:0.051811,(blue1[&index=11]:0.014622,(blue2[&index=12]:0.034956,(red1[&index=13]:0.010214,red2[&index=14]:0.002163)[&index=15]:8.580116)[&index=16]:0.008424)[&index=17]:7.598046)[&index=18]:0.066573)[&index=19]:0.062450,(no_tail_l1[&index=7]:0.014406,((((blue_f1[&index=3]:0.035591,blue_f2[&index=4]:0.050149)[&index=21]:9.016743,(red_f1[&index=1]:0.065801,red_f2[&index=2]:0.001173)[&index=20]:5.775718)[&index=22]:0.215488,no_tail_l3[&index=5]:0.008704)[&index=23]:0.118262,no_tail_l2[&index=6]:0.060093)[&index=24]:0.006138)[&index=25]:0.052896)[&index=26];
273800	-462.432	-387.929	-74.503	((((no_tail_l3[&index=5]:0.080289,((red_f1[&index=1]:0.018001,red_f2[&index=2]:0.002478)[&index=20]:6.516148,(blue_f2[&index=4]:0.000387,blue_f1[&index=3]:0.030046)[&index=21]:7.787097)[&index=22]:3.874305)[&index=23]:0.021684,no_tail_l2[&index=6]:0.020566)[&index=24]:0.019844,no_tail_l1[&index=7]:0.003739)[&index=25]:0.120234,((no_tail_r3[&index=10]:0.097995,(blue1[&index=11]:0.017673,(blue2[&index=12]:0.002178,(red1[&index=13]:0.002770,red2[&index=14]:0.005395)[&index=15]:4.718603)[&index=16]:0.017679)[&index=17]:31.089550)[&index=18]:0.042290,no_tail_r2[&index=9]:0.037628)[&index=19]:0.074995,ano_tail_r1[&index=8]:0.012395)[&index=26];
273900	-458.858	-391.587	-67.2714	((no_tail_r2[&index=9]:0.023985,(no_tail_r3[&index=10]:0.008025,(blue1[&index=11]:0.006000,(blue2[&index=12]:0.016917,(red1[&index=13]:0.011550,red2[&index=14]:0.005613)[&index=15]:4.296218)[&index=16]:0.039316)[&index=17]:4.725775)[&index=18]:0.003999)[&index=19]:0.102507,ano_tail_r1[&index=8]:0.004196,(no_tail_l1[&index=7]:0.027129,((no_tail_l3[&index=5]:0.033837,((blue_f2[&index=4]:0.006721,blue_f1[&index=3]:0.000674)[&index=21]:5.309443,(red_f2[&index=2]:0.026329,red_f1[&index=1]:0.036338)[&index=20]:0.315092)[&index=22]:3.233135)[&index=23]:0.009993,no_tail_l2[&index=6]:0.022941)[&index=24]:0.143954)[&index=25]:0.046241)[&index=26];
274000	-465.936	-394.484	-71.4512	(ano_tail_r1[&index=8]:0.020897,(no_tail_r2[&index=9]:0.095823,(no_tail_r3[&index=10]:0.003229,(blue1[&index=11]:0.002098,(blue2[&index=12]:0.003600,(red1[&index=13]:0.007221,red2[&index=14]:0.009133)[&index=15]:8.243808)[&index=16]:0.026248)[&index=17]:15.378813)[&index=18]:0.013650)[&index=19]:0.023253,(no_tail_l1[&index=7]:0.002668,((no_tail_l3[&index=5]:0.030369,((red_f1[&index=1]:0.045423,red_f2[&index=2]:0.034708)[&index=20]:5.581465,(blue_f2[&index=4]:0.009893,blue_f1[&index=3]:0.010678)[&index=21]:5.480500)[&index=22]:3.931523)[&index=23]:0.138739,no_tail_l2[&index=6]:0.053628)[&index=24]:0.115288)[&index=25]:0.092255)[&index=26];
274100	-457.941	-387.928	-70.0134	((no_tail_l1[&index=7]:0.014753,((no_tail_l3[&index=5]:0.016749,((blue_f2[&index=4]:0.022094,blue_f1[&index=3]:0.024836)[&index=21]:4.219491,(red_f1[&index=1]:0.009608,red_f2[&index=2]:0.013215)[&index=20]:0.920162)[&index=22]:8.208753)[&index=23]:0.089629,no_tail_l2[&index=6]:0.027705)[&index=24]:0.012167)[&index=25]:0.056105,(((blue1[&index=11]:0.003363,(blue2[&index=12]:0.019324,(red1[&index=13]:0.009373,red2[&index=14]:0.004641)[&index=15]:10.365783)[&index=16]:0.004649)[&index=17]:7.948181,no_tail_r3[&index=10]:0.111558)[&index=18]:0.040233,no_tail_r2[&index=9]:0.001980)[&index=19]:0.012483,ano_tail_r1[&index=8]:0.009048)[&index=26];
274200	-464.639	-392.504	-72.1356	(ano_tail_r1[&index=8]:0.102347,(no_tail_r2[&index=9]:0.009489,((((red1[&index=13]:0.003832,red2[&index=14]:0.006237)[&index=15]:12.403953,blue2[&index=12]:0.014561)[&index=16]:0.038665,blue1[&index=11]:0.052398)[&index=17]:7.241757,no_tail_r3[&index=10]:0.002483)[&index=18]:0.053432)[&index=19]:0.090996,((no_tail_l2[&index=6]:0.007101,(((red_f1[&index=1]:0.026261,red_f2[&index=2]:0.007040)[&index=20]:9.346701,(blue_f2[&index=4]:0.001850,blue_f1[&index=3]:0.002454)[&index=21]:0.232553)[&index=22]:12.817510,no_tail_l3[&index=5]:0.124508)[&index=23]:0.048178)[&index=24]:0.043650,no_tail_l1[&index=7]:0.042706)[&index=25]:0.056494)[&index=26];
274300	-466.652	-396.834	-69.8181	(ano_tail_r1[&index=8]:0.091518,((no_tail_l2[&index=6]:0.003286,(((red_f1[&index=1]:0.007630,red_f2[&index=2]:0.021306)[&index=20]:1.321935,(blue_f1[&index=3]:0.036225,blue_f2[&index=4]:0.035073)[&index=21]:7.356351)[&index=22]:5.743051,no_tail_l3[&index=5]:0.034740)[&index=23]:0.092698)[&index=24]:0.019326,no_tail_l1[&index=7]:0.010585)[&index=25]:0.092603,((no_tail_r3[&index=10]:0.023946,(blue1[&index=11]:0.014491,(blue2[&index=12]:0.000580,(red2[&index=14]:0.004844,red1[&index=13]:0.016309)[&index=15]:10.278189)[&index=16]:0.049669)[&index=17]:5.645301)[&index=18]:0.206872,no_tail_r2[&index=9]:0.024365)[&index=19]:0.058569)[&index=26];
274400	-464.23	-394.454	-69.7757	((no_tail_r2[&index=9]:0.036359,(no_tail_r3[&index=10]:0.003978,((blue2[&index=12]:0.060216,(red1[&index=13]:0.007279,red2[&index=14]:0.003113)[&index=15]:7.763699)[&index=16]:0.011274,blue1[&index=11]:0.005812)[&index=17]:9.167053)[&index=18]:0.012191)[&index=19]:0.187199,(((no_tail_l3[&index=5]:0.015301,((red_f2[&index=2]:0.025990,red_f1[&index=1]:0.005553)[&index=20]:4.855362,(blue_f2[&index=4]:0.007649,blue_f1[&index=3]:0.020499)[&index=21]:7.291340)[&index=22]:1.143855)[&index=23]:0.152712,no_tail_l2[&index=6]:0.009154)[&index=24]:0.135300,no_tail_l1[&index=7]:0.023464)[&index=25]:0.020682,ano_tail_r1[&index=8]:0.012636)[&index=26];
274500	-469.335	-400.653	-68.6821	((no_tail_l1[&index=7]:0.008220,(no_tail_l2[&index=6]:0.004071,(no_tail_l3[&index=5]:0.039405,((red_f1[&index=1]:0.001743,red_f2[&index=2]:0.019588)[&index=20]:4.363089,(blue_f1[&index=3]:0.021937,blue_f2[&index=4]:0.004281)[&index=21]:2.205110)[&index=22]:5.491895)[&index=23]:0.313430)[&index=24]:0.030604)[&index=25]:0.031973,ano_tail_r1[&index=8]:0.100503,(no_tail_r2[&index=9]:0.074742,(((blue2[&index=12]:0.004988,(red1[&index=13]:0.020192,red2[&index=14]:0.016196)[&index=15]:3.519745)[&index=16]:0.030801,blue1[&index=11]:0.080310)[&index=17]:8.982363,no_tail_r3[&index=10]:0.016644)[&index=18]:0.021608)[&index=19]:0.105927)[&index=26];
274600	-460.754	-392.015	-68.7392	(ano_tail_r1[&index=8]:0.049803,(no_tail_l1[&index=7]:0.077873,((((red_f2[&index=2]:0.000598,red_f1[&index=1]:0.029897)[&index=20]:2.509388,(blue_f2[&index=4]:0.002831,blue_f1[&index=3]:0.002976)[&index=21]:13.043691)[&index=22]:1.760615,no_tail_l3[&index=5]:0.003277)[&index=23]:0.013215,no_tail_l2[&index=6]:0.045032)[&index=24]:0.072889)[&index=25]:0.098902,(no_tail_r2[&index=9]:0.106587,(no_tail_r3[&index=10]:0.016351,((blue2[&index=12]:0.006268,(red2[&index=14]:0.011930,red1[&index=13]:0.007438)[&index=15]:2.586688)[&index=16]:0.023451,blue1[&index=11]:0.004449)[&index=17]:5.292848)[&index=18]:0.026080)[&index=19]:0.001775)[&index=26];
274700	-466.008	-394.312	-71.6954	((no_tail_l1[&index=7]:0.048467,((no_tail_l3[&index=5]:0.032013,((blue_f1[&index=3]:0.018159,blue_f2[&index=4]:0.006004)[&index=21]:1.705477,(red_f1[&index=1]:0.007128,red_f2[&index=2]:0.045756)[&index=20]:0.867681)[&index=22]:13.303843)[&index=23]:0.013638,no_tail_l2[&index=6]:0.018039)[&index=24]:0.031325)[&index=25]:0.034932,((no_tail_r3[&index=10]:0.006286,(blue1[&index=11]:0.067178,(blue2[&index=12]:0.004300,(red2[&index=14]:0.040901,red1[&index=13]:0.049672)[&index=15]:16.705182)[&index=16]:0.018083)[&index=17]:7.471532)[&index=18]:0.013189,no_tail_r2[&index=9]:0.024591)[&index=19]:0.011429,ano_tail_r1[&index=8]:0.030998)[&index=26];
274800	-471.075	-396.175	-74.9006	(ano_tail_r1[&index=8]:0.075224,(no_tail_l1[&index=7]:0.012463,(no_tail_l2[&index=6]:0.044004,(((red_f2[&index=2]:0.044138,red_f1[&index=1]:0.062871)[&index=20]:6.815065,(blue_f2[&index=4]:0.011179,blue_f1[&index=3]:0.030525)[&index=21]:18.728576)[&index=22]:3.867886,no_tail_l3[&index=5]:0.037191)[&index=23]:0.110088)[&index=24]:0.023862)[&index=25]:0.074809,(no_tail_r2[&index=9]:0.016406,((((red1[&index=13]:0.004656,red2[&index=14]:0.006896)[&index=15]:4.589601,blue2[&index=12]:0.010557)[&index=16]:0.000985,blue1[&index=11]:0.026784)[&index=17]:21.810033,no_tail_r3[&index=10]:0.120250)[&index=18]:0.001771)[&index=19]:0.076045)[&index=26];
274900	-460.794	-387.785	-73.0092	((((blue1[&index=11]:0.004931,(blue2[&index=12]:0.051563,(red1[&index=13]:0.004253,red2[&index=14]:0.018360)[&index=15]:16.974867)[&index=16]:0.026166)[&index=17]:9.452949,no_tail_r3[&index=10]:0.017428)[&index=18]:0.044871,no_tail_r2[&index=9]:0.005402)[&index=19]:0.045595,ano_tail_r1[&index=8]:0.002436,(no_tail_l1[&index=7]:0.043480,((no_tail_l3[&index=5]:0.081918,((red_f1[&index=1]:0.005575,red_f2[&index=2]:0.016534)[&index=20]:13.220479,(blue_f2[&index=4]:0.013794,blue_f1[&index=3]:0.010787)[&index=21]:1.517783)[&index=22]:5.474938)[&index=23]:0.036866,no_tail_l2[&index=6]:0.004354)[&index=24]:0.005770)[&index=25]:0.064019)[&index=26];
275000	-466.183	-397.118	-69.0649	(((no_tail_r3[&index=10]:0.003153,(blue1[&index=11]:0.020446,(blue2[&index=12]:0.002095,(red1[&index=13]:0.013451,red2[&index=14]:0.031221)[&index=15]:2.244824)[&index=16]:0.028992)[&index=17]:6.535299)[&index=18]:0.041234,no_tail_r2[&index=9]:0.013492)[&index=19]:0.020816,ano_tail_r1[&index=8]:0.060335,(((((blue_f2[&index=4]:0.029715,blue_f1[&index=3]:0.052872)[&index=21]:0.177871,(red_f1[&index=1]:0.033376,red_f2[&index=2]:0.029281)[&index=20]:4.412216)[&index=22]:13.302807,no_tail_l3[&index=5]:0.013082)[&index=23]:0.075295,no_tail_l2[&index=6]:0.076501)[&index=24]:0.017828,no_tail_l1[&index=7]:0.004886)[&index=25]:0.182227)[&index=26];
275100	-466.667	-397.838	-68.8287	(ano_tail_r1[&index=8]:0.009444,(((((red1[&index=13]:0.021029,red2[&index=14]:0.006153)[&index=15]:6.463460,blue2[&index=12]:0.037803)[&index=16]:0.003778,blue1[&index=11]:0.067242)[&index=17]:4.055931,no_tail_r3[&index=10]:0.020202)[&index=18]:0.007238,no_tail_r2[&index=9]:0.018831)[&index=19]:0.032968,((no_tail_l2[&index=6]:0.070347,(((blue_f2[&index=4]:0.039662,blue_f1[&index=3]:0.014894)[&index=21]:1.778397,(red_f1[&index=1]:0.029610,red_f2[&index=2]:0.046692)[&index=20]:7.253120)[&index=22]:5.904030,no_tail_l3[&index=5]:0.012481)[&index=23]:0.093495)[&index=24]:0.126581,no_tail_l1[&index=7]:0.003183)[&index=25]:0.126141)[&index=26];
275200	-461.261	-389.728	-71.5327	(ano_tail_r1[&index=8]:0.003024,(((((blue_f2[&index=4]:0.014765,blue_f1[&index=3]:0.025839)[&index=21]:6.474070,(red_f1[&index=1]:0.015124,red_f2[&index=2]:0.006396)[&index=20]:9.531269)[&index=22]:6.675631,no_tail_l3[&index=5]:0.019011)[&index=23]:0.052597,no_tail_l2[&index=6]:0.021006)[&index=24]:0.121030,no_tail_l1[&index=7]:0.000705)[&index=25]:0.116727,(((blue1[&index=11]:0.019227,(blue2[&index=12]:0.023308,(red2[&index=14]:0.015403,red1[&index=13]:0.024870)[&index=15]:2.244767)[&index=16]:0.013561)[&index=17]:14.183772,no_tail_r3[&index=10]:0.015031)[&index=18]:0.074423,no_tail_r2[&index=9]:0.001969)[&index=19]:0.068930)[&index=26];
275300	-470.149	-398.768	-71.3811	(ano_tail_r1[&index=8]:0.017595,(((((blue_f2[&index=4]:0.015792,blue_f1[&index=3]:0.003644)[&index=21]:11.741608,(red_f1[&index=1]:0.044947,red_f2[&index=2]:0.000665)[&index=20]:4.149227)[&index=22]:7.552211,no_tail_l3[&index=5]:0.040104)[&index=23]:0.038537,no_tail_l2[&index=6]:0.003283)[&index=24]:0.151395,no_tail_l1[&index=7]:0.099643)[&index=25]:0.030295,(((blue1[&index=11]:0.046103,((red2[&index=14]:0.107132,red1[&index=13]:0.018645)[&index=15]:4.788661,blue2[&index=12]:0.006158)[&index=16]:0.001510)[&index=17]:9.987427,no_tail_r3[&index=10]:0.069911)[&index=18]:0.002473,no_tail_r2[&index=9]:0.071239)[&index=19]:0.016382)[&index=26];
275400	-467.502	-398.356	-69.1458	(ano_tail_r1[&index=8]:0.003537,((no_tail_r3[&index=10]:0.017199,(((red1[&index=13]:0.039674,red2[&index=14]:0.012029)[&index=15]:3.649875,blue2[&index=12]:0.039875)[&index=16]:0.027539,blue1[&index=11]:0.008027)[&index=17]:9.625989)[&index=18]:0.041343,no_tail_r2[&index=9]:0.003861)[&index=19]:0.315055,(no_tail_l1[&index=7]:0.050575,(no_tail_l2[&index=6]:0.011787,(((red_f2[&index=2]:0.024921,red_f1[&index=1]:0.003208)[&index=20]:3.311092,(blue_f2[&index=4]:0.021540,blue_f1[&index=3]:0.008170)[&index=21]:1.438176)[&index=22]:8.817095,no_tail_l3[&index=5]:0.001135)[&index=23]:0.132283)[&index=24]:0.071600)[&index=25]:0.152505)[&index=26];
275500	-471.929	-397.567	-74.3613	((no_tail_l1[&index=7]:0.116055,((((blue_f2[&index=4]:0.001010,blue_f1[&index=3]:0.020141)[&index=21]:9.296987,(red_f2[&index=2]:0.041027,red_f1[&index=1]:0.026544)[&index=20]:3.613832)[&index=22]:12.110483,no_tail_l3[&index=5]:0.001883)[&index=23]:0.067265,no_tail_l2[&index=6]:0.047732)[&index=24]:0.008133)[&index=25]:0.044919,ano_tail_r1[&index=8]:0.082814,((((blue2[&index=12]:0.022103,(red2[&index=14]:0.019582,red1[&index=13]:0.008891)[&index=15]:18.013837)[&index=16]:0.035899,blue1[&index=11]:0.015013)[&index=17]:10.123509,no_tail_r3[&index=10]:0.023989)[&index=18]:0.050675,no_tail_r2[&index=9]:0.083909)[&index=19]:0.029367)[&index=26];
275600	-477.171	-398.082	-79.0895	(((no_tail_r3[&index=10]:0.008681,(blue1[&index=11]:0.033431,((red2[&index=14]:0.011155,red1[&index=13]:0.010661)[&index=15]:18.321971,blue2[&index=12]:0.021709)[&index=16]:0.023046)[&index=17]:22.752557)[&index=18]:0.121302,no_tail_r2[&index=9]:0.069608)[&index=19]:0.049333,ano_tail_r1[&index=8]:0.003479,(((no_tail_l3[&index=5]:0.021568,((blue_f1[&index=3]:0.093969,blue_f2[&index=4]:0.022948)[&index=21]:25.080387,(red_f1[&index=1]:0.014567,red_f2[&index=2]:0.017293)[&index=20]:3.522720)[&index=22]:7.075523)[&index=23]:0.082469,no_tail_l2[&index=6]:0.005671)[&index=24]:0.000598,no_tail_l1[&index=7]:0.076983)[&index=25]:0.105017)[&index=26];
275700	-466.095	-391.938	-74.1567	(ano_tail_r1[&index=8]:0.001727,(((no_tail_l3[&index=5]:0.006424,((blue_f1[&index=3]:0.003794,blue_f2[&index=4]:0.011374)[&index=21]:14.818684,(red_f1[&index=1]:0.004664,red_f2[&index=2]:0.008430)[&index=20]:14.050337)[&index=22]:9.393037)[&index=23]:0.084635,no_tail_l2[&index=6]:0.036576)[&index=24]:0.019143,no_tail_l1[&index=7]:0.007204)[&index=25]:0.044767,(no_tail_r2[&index=9]:0.103427,(no_tail_r3[&index=10]:0.078284,(blue1[&index=11]:0.008145,((red1[&index=13]:0.025510,red2[&index=14]:0.023238)[&index=15]:2.401794,blue2[&index=12]:0.062957)[&index=16]:0.012315)[&index=17]:11.573246)[&index=18]:0.033382)[&index=19]:0.069320)[&index=26];
275800	-460.361	-391.566	-68.7946	((((((red2[&index=14]:0.019755,red1[&index=13]:0.005168)[&index=15]:2.057660,blue2[&index=12]:0.020615)[&index=16]:0.022222,blue1[&index=11]:0.056292)[&index=17]:10.649706,no_tail_r3[&index=10]:0.079929)[&index=18]:0.011302,no_tail_r2[&index=9]:0.003866)[&index=19]:0.012701,(no_tail_l1[&index=7]:0.015751,((no_tail_l3[&index=5]:0.080372,((blue_f1[&index=3]:0.008937,blue_f2[&index=4]:0.011743)[&index=21]:6.641250,(red_f2[&index=2]:0.017189,red_f1[&index=1]:0.023009)[&index=20]:5.066562)[&index=22]:1.033129)[&index=23]:0.037082,no_tail_l2[&index=6]:0.042300)[&index=24]:0.063853)[&index=25]:0.078744,ano_tail_r1[&index=8]:0.012754)[&index=26];
275900	-460.443	-392.863	-67.5797	(((no_tail_r3[&index=10]:0.188165,(blue1[&index=11]:0.017043,(blue2[&index=12]:0.006147,(red1[&index=13]:0.010424,red2[&index=14]:0.017972)[&index=15]:3.408667)[&index=16]:0.017882)[&index=17]:3.172915)[&index=18]:0.083920,no_tail_r2[&index=9]:0.025980)[&index=19]:0.028628,(((((red_f2[&index=2]:0.002490,red_f1[&index=1]:0.009043)[&index=20]:5.798765,(blue_f2[&index=4]:0.030466,blue_f1[&index=3]:0.014551)[&index=21]:5.208854)[&index=22]:1.706765,no_tail_l3[&index=5]:0.038859)[&index=23]:0.026518,no_tail_l2[&index=6]:0.005407)[&index=24]:0.026653,no_tail_l1[&index=7]:0.000456)[&index=25]:0.147091,ano_tail_r1[&index=8]:0.004074)[&index=26];
276000	-473.704	-398.085	-75.6191	(ano_tail_r1[&index=8]:0.041265,((no_tail_l2[&index=6]:0.039041,(no_tail_l3[&index=5]:0.022403,((blue_f2[&index=4]:0.026558,blue_f1[&index=3]:0.027432)[&index=21]:5.682370,(red_f2[&index=2]:0.025044,red_f1[&index=1]:0.025915)[&index=20]:4.376330)[&index=22]:23.741658)[&index=23]:0.020676)[&index=24]:0.030422,no_tail_l1[&index=7]:0.047438)[&index=25]:0.176442,(no_tail_r2[&index=9]:0.002308,(no_tail_r3[&index=10]:0.128025,((blue2[&index=12]:0.056928,(red1[&index=13]:0.023495,red2[&index=14]:0.018287)[&index=15]:17.648938)[&index=16]:0.043713,blue1[&index=11]:0.015719)[&index=17]:7.893182)[&index=18]:0.026990)[&index=19]:0.053851)[&index=26];
276100	-460.774	-392.201	-68.5734	((no_tail_l1[&index=7]:0.046825,((((blue_f1[&index=3]:0.021500,blue_f2[&index=4]:0.031987)[&index=21]:5.707116,(red_f1[&index=1]:0.011598,red_f2[&index=2]:0.001019)[&index=20]:0.835942)[&index=22]:3.143255,no_tail_l3[&index=5]:0.061468)[&index=23]:0.029905,no_tail_l2[&index=6]:0.093649)[&index=24]:0.033864)[&index=25]:0.034255,(no_tail_r2[&index=9]:0.013356,((blue1[&index=11]:0.034479,((red1[&index=13]:0.000836,red2[&index=14]:0.008918)[&index=15]:2.968842,blue2[&index=12]:0.008068)[&index=16]:0.004891)[&index=17]:11.664904,no_tail_r3[&index=10]:0.114802)[&index=18]:0.011211)[&index=19]:0.061322,ano_tail_r1[&index=8]:0.021848)[&index=26];
276200	-461.807	-393.245	-68.5621	(((no_tail_r3[&index=10]:0.013710,(blue1[&index=11]:0.037969,((red1[&index=13]:0.009231,red2[&index=14]:0.011499)[&index=15]:3.034182,blue2[&index=12]:0.012280)[&index=16]:0.009879)[&index=17]:10.893871)[&index=18]:0.019586,no_tail_r2[&index=9]:0.061023)[&index=19]:0.042855,(((((red_f2[&index=2]:0.003683,red_f1[&index=1]:0.072537)[&index=20]:0.843138,(blue_f1[&index=3]:0.015923,blue_f2[&index=4]:0.015164)[&index=21]:4.734167)[&index=22]:4.792320,no_tail_l3[&index=5]:0.006987)[&index=23]:0.002866,no_tail_l2[&index=6]:0.050058)[&index=24]:0.024955,no_tail_l1[&index=7]:0.053454)[&index=25]:0.121952,ano_tail_r1[&index=8]:0.026105)[&index=26];
276300	-464.867	-393.22	-71.6466	((no_tail_l1[&index=7]:0.046314,(no_tail_l2[&index=6]:0.106952,(no_tail_l3[&index=5]:0.080121,((blue_f1[&index=3]:0.015950,blue_f2[&index=4]:0.014376)[&index=21]:5.297995,(red_f1[&index=1]:0.008299,red_f2[&index=2]:0.001402)[&index=20]:10.060076)[&index=22]:2.948766)[&index=23]:0.014870)[&index=24]:0.019350)[&index=25]:0.177354,(((blue1[&index=11]:0.026503,(blue2[&index=12]:0.011835,(red1[&index=13]:0.009948,red2[&index=14]:0.001873)[&index=15]:15.422672)[&index=16]:0.058489)[&index=17]:5.823190,no_tail_r3[&index=10]:0.106465)[&index=18]:0.024956,no_tail_r2[&index=9]:0.008263)[&index=19]:0.026686,ano_tail_r1[&index=8]:0.019051)[&index=26];
276400	-459.997	-386.591	-73.4058	((no_tail_r2[&index=9]:0.001700,(no_tail_r3[&index=10]:0.012604,(blue1[&index=11]:0.040407,((red2[&index=14]:0.010032,red1[&index=13]:0.021058)[&index=15]:14.739882,blue2[&index=12]:0.003888)[&index=16]:0.003565)[&index=17]:19.063375)[&index=18]:0.058821)[&index=19]:0.138371,(no_tail_l1[&index=7]:0.031335,(no_tail_l2[&index=6]:0.005234,(((red_f2[&index=2]:0.011401,red_f1[&index=1]:0.011317)[&index=20]:3.744192,(blue_f1[&index=3]:0.004600,blue_f2[&index=4]:0.000699)[&index=21]:9.712478)[&index=22]:1.310913,no_tail_l3[&index=5]:0.019587)[&index=23]:0.020948)[&index=24]:0.020329)[&index=25]:0.132536,ano_tail_r1[&index=8]:0.008849)[&index=26];
276500	-468.116	-393.285	-74.8305	((no_tail_r2[&index=9]:0.067744,(no_tail_r3[&index=10]:0.052574,(blue1[&index=11]:0.013362,(blue2[&index=12]:0.015640,(red1[&index=13]:0.020601,red2[&index=14]:0.021483)[&index=15]:11.858972)[&index=16]:0.030789)[&index=17]:19.286773)[&index=18]:0.070504)[&index=19]:0.091842,ano_tail_r1[&index=8]:0.080304,(((no_tail_l3[&index=5]:0.043439,((blue_f2[&index=4]:0.004721,blue_f1[&index=3]:0.007815)[&index=21]:3.327427,(red_f2[&index=2]:0.004204,red_f1[&index=1]:0.008950)[&index=20]:13.538130)[&index=22]:7.490650)[&index=23]:0.070801,no_tail_l2[&index=6]:0.041158)[&index=24]:0.006867,no_tail_l1[&index=7]:0.014751)[&index=25]:0.081809)[&index=26];
276600	-459.522	-390.439	-69.0831	((((((blue_f1[&index=3]:0.015077,blue_f2[&index=4]:0.055190)[&index=21]:12.428635,(red_f1[&index=1]:0.011534,red_f2[&index=2]:0.025551)[&index=20]:0.967197)[&index=22]:3.238005,no_tail_l3[&index=5]:0.033524)[&index=23]:0.115101,no_tail_l2[&index=6]:0.012211)[&index=24]:0.015471,no_tail_l1[&index=7]:0.015356)[&index=25]:0.061977,ano_tail_r1[&index=8]:0.003837,((no_tail_r3[&index=10]:0.031803,(((red1[&index=13]:0.022191,red2[&index=14]:0.007971)[&index=15]:4.482416,blue2[&index=12]:0.001033)[&index=16]:0.001322,blue1[&index=11]:0.035130)[&index=17]:5.887299)[&index=18]:0.005608,no_tail_r2[&index=9]:0.016530)[&index=19]:0.024442)[&index=26];
276700	-477.498	-403.263	-74.2352	((no_tail_l1[&index=7]:0.007130,(no_tail_l2[&index=6]:0.102471,(no_tail_l3[&index=5]:0.102667,((red_f1[&index=1]:0.016196,red_f2[&index=2]:0.019157)[&index=20]:16.517442,(blue_f2[&index=4]:0.001558,blue_f1[&index=3]:0.012338)[&index=21]:17.840422)[&index=22]:2.607968)[&index=23]:0.043987)[&index=24]:0.008054)[&index=25]:0.139620,(no_tail_r2[&index=9]:0.131121,((blue1[&index=11]:0.104510,(blue2[&index=12]:0.016803,(red1[&index=13]:0.044737,red2[&index=14]:0.002476)[&index=15]:5.654233)[&index=16]:0.005303)[&index=17]:9.610564,no_tail_r3[&index=10]:0.130692)[&index=18]:0.005227)[&index=19]:0.023956,ano_tail_r1[&index=8]:0.126372)[&index=26];
276800	-471.987	-396.078	-75.9093	(ano_tail_r1[&index=8]:0.084970,(((((blue_f1[&index=3]:0.019782,blue_f2[&index=4]:0.007385)[&index=21]:2.717747,(red_f1[&index=1]:0.010494,red_f2[&index=2]:0.005378)[&index=20]:29.109470)[&index=22]:11.918599,no_tail_l3[&index=5]:0.182020)[&index=23]:0.062838,no_tail_l2[&index=6]:0.060796)[&index=24]:0.072367,no_tail_l1[&index=7]:0.037460)[&index=25]:0.077650,(no_tail_r2[&index=9]:0.078823,(no_tail_r3[&index=10]:0.037204,(blue1[&index=11]:0.013017,((red1[&index=13]:0.001487,red2[&index=14]:0.000584)[&index=15]:11.254872,blue2[&index=12]:0.019414)[&index=16]:0.033947)[&index=17]:5.746877)[&index=18]:0.046033)[&index=19]:0.046176)[&index=26];
276900	-463.24	-393.429	-69.8111	(ano_tail_r1[&index=8]:0.013144,(((((red_f2[&index=2]:0.075582,red_f1[&index=1]:0.001390)[&index=20]:2.635265,(blue_f2[&index=4]:0.001872,blue_f1[&index=3]:0.006840)[&index=21]:3.248104)[&index=22]:10.813053,no_tail_l3[&index=5]:0.087192)[&index=23]:0.003005,no_tail_l2[&index=6]:0.007998)[&index=24]:0.061457,no_tail_l1[&index=7]:0.008136)[&index=25]:0.122388,(no_tail_r2[&index=9]:0.038834,(no_tail_r3[&index=10]:0.053004,(blue1[&index=11]:0.060033,(blue2[&index=12]:0.002988,(red1[&index=13]:0.059520,red2[&index=14]:0.033202)[&index=15]:4.454677)[&index=16]:0.001731)[&index=17]:9.332682)[&index=18]:0.007129)[&index=19]:0.025491)[&index=26];
277000	-467.279	-396.893	-70.386	(ano_tail_r1[&index=8]:0.002223,((no_tail_l2[&index=6]:0.038078,(no_tail_l3[&index=5]:0.080862,((red_f2[&index=2]:0.008277,red_f1[&index=1]:0.061331)[&index=20]:2.956402,(blue_f1[&index=3]:0.013063,blue_f2[&index=4]:0.006799)[&index=21]:2.326897)[&index=22]:6.111844)[&index=23]:0.014158)[&index=24]:0.148735,no_tail_l1[&index=7]:0.149049)[&index=25]:0.088133,(no_tail_r2[&index=9]:0.003081,(no_tail_r3[&index=10]:0.047412,((blue2[&index=12]:0.058771,(red1[&index=13]:0.012504,red2[&index=14]:0.014295)[&index=15]:6.137927)[&index=16]:0.027262,blue1[&index=11]:0.007333)[&index=17]:15.637838)[&index=18]:0.027666)[&index=19]:0.049195)[&index=26];
277100	-470.334	-400.015	-70.3188	((no_tail_r2[&index=9]:0.000034,(no_tail_r3[&index=10]:0.254519,(blue1[&index=11]:0.028367,(blue2[&index=12]:0.012911,(red1[&index=13]:0.040325,red2[&index=14]:0.021008)[&index=15]:3.084523)[&index=16]:0.013846)[&index=17]:3.645672)[&index=18]:0.020333)[&index=19]:0.017714,(((((red_f2[&index=2]:0.040383,red_f1[&index=1]:0.064059)[&index=20]:17.078870,(blue_f1[&index=3]:0.012129,blue_f2[&index=4]:0.022813)[&index=21]:4.479916)[&index=22]:4.624604,no_tail_l3[&index=5]:0.042574)[&index=23]:0.035575,no_tail_l2[&index=6]:0.030779)[&index=24]:0.052585,no_tail_l1[&index=7]:0.027474)[&index=25]:0.038676,ano_tail_r1[&index=8]:0.003519)[&index=26];
277200	-467.452	-393.238	-74.214	(ano_tail_r1[&index=8]:0.122448,(no_tail_r2[&index=9]:0.011174,(no_tail_r3[&index=10]:0.036093,(blue1[&index=11]:0.013587,((red2[&index=14]:0.008330,red1[&index=13]:0.009310)[&index=15]:1.942396,blue2[&index=12]:0.060999)[&index=16]:0.001691)[&index=17]:9.945665)[&index=18]:0.022554)[&index=19]:0.029561,((no_tail_l2[&index=6]:0.100099,(((blue_f2[&index=4]:0.015396,blue_f1[&index=3]:0.004956)[&index=21]:4.640751,(red_f1[&index=1]:0.027022,red_f2[&index=2]:0.000884)[&index=20]:5.317667)[&index=22]:30.621019,no_tail_l3[&index=5]:0.024126)[&index=23]:0.052969)[&index=24]:0.038324,no_tail_l1[&index=7]:0.028913)[&index=25]:0.093066)[&index=26];
277300	-465.57	-396.735	-68.8349	(ano_tail_r1[&index=8]:0.006127,(((((red1[&index=13]:0.017257,red2[&index=14]:0.017999)[&index=15]:6.735200,blue2[&index=12]:0.094410)[&index=16]:0.015760,blue1[&index=11]:0.009459)[&index=17]:3.958894,no_tail_r3[&index=10]:0.132788)[&index=18]:0.044271,no_tail_r2[&index=9]:0.005807)[&index=19]:0.096287,(((no_tail_l3[&index=5]:0.028799,((red_f1[&index=1]:0.046387,red_f2[&index=2]:0.003542)[&index=20]:1.748616,(blue_f1[&index=3]:0.014097,blue_f2[&index=4]:0.017127)[&index=21]:2.308466)[&index=22]:10.665585)[&index=23]:0.065003,no_tail_l2[&index=6]:0.004575)[&index=24]:0.101128,no_tail_l1[&index=7]:0.003648)[&index=25]:0.132127)[&index=26];
277400	-458.617	-389.913	-68.7035	(ano_tail_r1[&index=8]:0.035215,(((no_tail_l3[&index=5]:0.029242,((red_f2[&index=2]:0.024340,red_f1[&index=1]:0.002721)[&index=20]:0.149734,(blue_f2[&index=4]:0.000100,blue_f1[&index=3]:0.007945)[&index=21]:7.798428)[&index=22]:4.323438)[&index=23]:0.046159,no_tail_l2[&index=6]:0.019231)[&index=24]:0.008829,no_tail_l1[&index=7]:0.037704)[&index=25]:0.216833,(no_tail_r2[&index=9]:0.049517,((blue1[&index=11]:0.007618,(blue2[&index=12]:0.037398,(red2[&index=14]:0.021977,red1[&index=13]:0.003684)[&index=15]:5.563552)[&index=16]:0.006631)[&index=17]:7.152391,no_tail_r3[&index=10]:0.018520)[&index=18]:0.041295)[&index=19]:0.013995)[&index=26];
277500	-459.172	-391.691	-67.4809	((no_tail_r2[&index=9]:0.000348,(no_tail_r3[&index=10]:0.059725,(((red2[&index=14]:0.008870,red1[&index=13]:0.002656)[&index=15]:3.044578,blue2[&index=12]:0.031890)[&index=16]:0.010902,blue1[&index=11]:0.010086)[&index=17]:3.808276)[&index=18]:0.011584)[&index=19]:0.003817,(no_tail_l1[&index=7]:0.010881,((no_tail_l3[&index=5]:0.023447,((blue_f2[&index=4]:0.001704,blue_f1[&index=3]:0.018067)[&index=21]:5.497796,(red_f1[&index=1]:0.001514,red_f2[&index=2]:0.056850)[&index=20]:2.739361)[&index=22]:3.848604)[&index=23]:0.100374,no_tail_l2[&index=6]:0.086959)[&index=24]:0.003504)[&index=25]:0.103941,ano_tail_r1[&index=8]:0.017719)[&index=26];
277600	-469.251	-398.619	-70.6315	((((no_tail_l3[&index=5]:0.063566,((blue_f2[&index=4]:0.037506,blue_f1[&index=3]:0.034996)[&index=21]:6.770658,(red_f2[&index=2]:0.016674,red_f1[&index=1]:0.002186)[&index=20]:5.652714)[&index=22]:0.046734)[&index=23]:0.099682,no_tail_l2[&index=6]:0.056472)[&index=24]:0.006818,no_tail_l1[&index=7]:0.008858)[&index=25]:0.072363,ano_tail_r1[&index=8]:0.023122,(no_tail_r2[&index=9]:0.247087,((blue1[&index=11]:0.031216,(blue2[&index=12]:0.004489,(red2[&index=14]:0.003040,red1[&index=13]:0.035798)[&index=15]:12.398531)[&index=16]:0.005239)[&index=17]:9.582167,no_tail_r3[&index=10]:0.032042)[&index=18]:0.001547)[&index=19]:0.023045)[&index=26];
277700	-467.027	-393.844	-73.1827	((((((blue_f2[&index=4]:0.011287,blue_f1[&index=3]:0.006804)[&index=21]:5.612728,(red_f1[&index=1]:0.051344,red_f2[&index=2]:0.023447)[&index=20]:4.013345)[&index=22]:9.851073,no_tail_l3[&index=5]:0.028983)[&index=23]:0.054169,no_tail_l2[&index=6]:0.068258)[&index=24]:0.035633,no_tail_l1[&index=7]:0.014654)[&index=25]:0.146860,(((blue1[&index=11]:0.013790,((red2[&index=14]:0.030351,red1[&index=13]:0.008895)[&index=15]:11.157178,blue2[&index=12]:0.031483)[&index=16]:0.040807)[&index=17]:16.676064,no_tail_r3[&index=10]:0.038230)[&index=18]:0.012725,no_tail_r2[&index=9]:0.008735)[&index=19]:0.020823,ano_tail_r1[&index=8]:0.055069)[&index=26];
277800	-460.097	-391.284	-68.8131	((no_tail_l1[&index=7]:0.003202,(no_tail_l2[&index=6]:0.025126,(((red_f1[&index=1]:0.002104,red_f2[&index=2]:0.000112)[&index=20]:2.794835,(blue_f1[&index=3]:0.027822,blue_f2[&index=4]:0.005733)[&index=21]:4.868941)[&index=22]:4.715271,no_tail_l3[&index=5]:0.037619)[&index=23]:0.049849)[&index=24]:0.074190)[&index=25]:0.050152,(no_tail_r2[&index=9]:0.006412,((((red2[&index=14]:0.034401,red1[&index=13]:0.021766)[&index=15]:6.798878,blue2[&index=12]:0.001699)[&index=16]:0.008523,blue1[&index=11]:0.015332)[&index=17]:6.341887,no_tail_r3[&index=10]:0.080415)[&index=18]:0.095230)[&index=19]:0.013968,ano_tail_r1[&index=8]:0.090889)[&index=26];
277900	-465.158	-391.919	-73.2393	((no_tail_l1[&index=7]:0.001558,((no_tail_l3[&index=5]:0.020912,((red_f2[&index=2]:0.004579,red_f1[&index=1]:0.035238)[&index=20]:5.330568,(blue_f2[&index=4]:0.019910,blue_f1[&index=3]:0.007583)[&index=21]:4.711603)[&index=22]:5.338961)[&index=23]:0.004739,no_tail_l2[&index=6]:0.045858)[&index=24]:0.119682)[&index=25]:0.148954,ano_tail_r1[&index=8]:0.029263,(((blue1[&index=11]:0.012730,(blue2[&index=12]:0.012761,(red2[&index=14]:0.026531,red1[&index=13]:0.004349)[&index=15]:11.204059)[&index=16]:0.003476)[&index=17]:20.987047,no_tail_r3[&index=10]:0.060561)[&index=18]:0.086168,no_tail_r2[&index=9]:0.050333)[&index=19]:0.027906)[&index=26];
278000	-461.738	-391.921	-69.8167	(ano_tail_r1[&index=8]:0.038367,(((no_tail_l3[&index=5]:0.007935,((red_f2[&index=2]:0.035974,red_f1[&index=1]:0.049152)[&index=20]:2.864053,(blue_f2[&index=4]:0.010410,blue_f1[&index=3]:0.055783)[&index=21]:1.595107)[&index=22]:10.028206)[&index=23]:0.062022,no_tail_l2[&index=6]:0.057299)[&index=24]:0.008650,no_tail_l1[&index=7]:0.043760)[&index=25]:0.092836,(((((red2[&index=14]:0.004652,red1[&index=13]:0.001300)[&index=15]:7.871701,blue2[&index=12]:0.012799)[&index=16]:0.006850,blue1[&index=11]:0.009066)[&index=17]:8.292046,no_tail_r3[&index=10]:0.003266)[&index=18]:0.019912,no_tail_r2[&index=9]:0.000420)[&index=19]:0.010743)[&index=26];
278100	-463.324	-394.243	-69.0811	(((no_tail_r3[&index=10]:0.076940,(blue1[&index=11]:0.060167,((red1[&index=13]:0.015090,red2[&index=14]:0.016797)[&index=15]:5.027838,blue2[&index=12]:0.022107)[&index=16]:0.000709)[&index=17]:5.865276)[&index=18]:0.129812,no_tail_r2[&index=9]:0.071703)[&index=19]:0.030042,ano_tail_r1[&index=8]:0.038844,(no_tail_l1[&index=7]:0.003000,((no_tail_l3[&index=5]:0.033798,((blue_f1[&index=3]:0.003527,blue_f2[&index=4]:0.037000)[&index=21]:10.192923,(red_f2[&index=2]:0.003717,red_f1[&index=1]:0.011124)[&index=20]:3.769387)[&index=22]:1.948680)[&index=23]:0.064043,no_tail_l2[&index=6]:0.006882)[&index=24]:0.053458)[&index=25]:0.021490)[&index=26];
278200	-457.535	-388.046	-69.489	(ano_tail_r1[&index=8]:0.048881,(no_tail_r2[&index=9]:0.015711,(no_tail_r3[&index=10]:0.032958,(blue1[&index=11]:0.000781,(blue2[&index=12]:0.027550,(red1[&index=13]:0.031327,red2[&index=14]:0.015071)[&index=15]:5.956462)[&index=16]:0.000429)[&index=17]:6.615541)[&index=18]:0.010191)[&index=19]:0.055341,((no_tail_l2[&index=6]:0.071221,(no_tail_l3[&index=5]:0.007123,((red_f2[&index=2]:0.000127,red_f1[&index=1]:0.008636)[&index=20]:5.674318,(blue_f1[&index=3]:0.001528,blue_f2[&index=4]:0.006538)[&index=21]:2.965590)[&index=22]:7.904692)[&index=23]:0.018147)[&index=24]:0.007991,no_tail_l1[&index=7]:0.044176)[&index=25]:0.023853)[&index=26];
278300	-474.66	-404.882	-69.7783	((no_tail_r2[&index=9]:0.041306,(no_tail_r3[&index=10]:0.096776,(blue1[&index=11]:0.016921,(blue2[&index=12]:0.055909,(red1[&index=13]:0.004536,red2[&index=14]:0.058814)[&index=15]:8.672721)[&index=16]:0.004067)[&index=17]:4.288276)[&index=18]:0.073773)[&index=19]:0.137592,((no_tail_l2[&index=6]:0.038461,(((red_f2[&index=2]:0.020413,red_f1[&index=1]:0.009707)[&index=20]:8.472084,(blue_f2[&index=4]:0.026393,blue_f1[&index=3]:0.006740)[&index=21]:1.416121)[&index=22]:7.059620,no_tail_l3[&index=5]:0.157781)[&index=23]:0.068332)[&index=24]:0.050787,no_tail_l1[&index=7]:0.069697)[&index=25]:0.026688,ano_tail_r1[&index=8]:0.117136)[&index=26];
278400	-466.768	-393.929	-72.8393	((((blue1[&index=11]:0.004473,((red2[&index=14]:0.009945,red1[&index=13]:0.007271)[&index=15]:17.156289,blue2[&index=12]:0.028120)[&index=16]:0.004945)[&index=17]:17.103414,no_tail_r3[&index=10]:0.041377)[&index=18]:0.132561,no_tail_r2[&index=9]:0.005102)[&index=19]:0.006560,ano_tail_r1[&index=8]:0.060148,(no_tail_l1[&index=7]:0.012297,((((blue_f2[&index=4]:0.017814,blue_f1[&index=3]:0.023480)[&index=21]:3.241603,(red_f2[&index=2]:0.032728,red_f1[&index=1]:0.018074)[&index=20]:6.203142)[&index=22]:1.832277,no_tail_l3[&index=5]:0.070488)[&index=23]:0.086713,no_tail_l2[&index=6]:0.005969)[&index=24]:0.091643)[&index=25]:0.099284)[&index=26];
278500	-466.593	-396.149	-70.4447	((no_tail_l1[&index=7]:0.065434,((((blue_f1[&index=3]:0.018008,blue_f2[&index=4]:0.000115)[&index=21]:2.485035,(red_f1[&index=1]:0.003335,red_f2[&index=2]:0.025748)[&index=20]:0.987651)[&index=22]:11.578139,no_tail_l3[&index=5]:0.122795)[&index=23]:0.009817,no_tail_l2[&index=6]:0.009194)[&index=24]:0.029483)[&index=25]:0.064858,ano_tail_r1[&index=8]:0.103321,((no_tail_r3[&index=10]:0.071686,(blue1[&index=11]:0.002416,((red2[&index=14]:0.032703,red1[&index=13]:0.011495)[&index=15]:9.931796,blue2[&index=12]:0.061859)[&index=16]:0.018148)[&index=17]:8.544811)[&index=18]:0.030546,no_tail_r2[&index=9]:0.086103)[&index=19]:0.028209)[&index=26];
278600	-472.148	-401.826	-70.3219	(((no_tail_l2[&index=6]:0.014282,(((red_f2[&index=2]:0.026747,red_f1[&index=1]:0.022872)[&index=20]:4.427052,(blue_f1[&index=3]:0.065553,blue_f2[&index=4]:0.000245)[&index=21]:15.991741)[&index=22]:4.417476,no_tail_l3[&index=5]:0.099864)[&index=23]:0.139243)[&index=24]:0.059392,no_tail_l1[&index=7]:0.026226)[&index=25]:0.192518,(((blue1[&index=11]:0.007879,(blue2[&index=12]:0.004369,(red2[&index=14]:0.009435,red1[&index=13]:0.014653)[&index=15]:3.457546)[&index=16]:0.050577)[&index=17]:4.377738,no_tail_r3[&index=10]:0.022117)[&index=18]:0.197089,no_tail_r2[&index=9]:0.029876)[&index=19]:0.009897,ano_tail_r1[&index=8]:0.044028)[&index=26];
278700	-462.968	-394.867	-68.1003	(ano_tail_r1[&index=8]:0.157306,((no_tail_r3[&index=10]:0.023090,((blue2[&index=12]:0.020893,(red1[&index=13]:0.010331,red2[&index=14]:0.000734)[&index=15]:3.097305)[&index=16]:0.010472,blue1[&index=11]:0.035428)[&index=17]:6.231598)[&index=18]:0.189162,no_tail_r2[&index=9]:0.033652)[&index=19]:0.040782,(((((red_f1[&index=1]:0.002240,red_f2[&index=2]:0.003833)[&index=20]:3.987813,(blue_f1[&index=3]:0.040363,blue_f2[&index=4]:0.018666)[&index=21]:8.363465)[&index=22]:0.172482,no_tail_l3[&index=5]:0.007062)[&index=23]:0.022175,no_tail_l2[&index=6]:0.020398)[&index=24]:0.031516,no_tail_l1[&index=7]:0.005861)[&index=25]:0.073987)[&index=26];
278800	-479.025	-406.755	-72.2702	(ano_tail_r1[&index=8]:0.142081,((no_tail_l2[&index=6]:0.073666,(((blue_f1[&index=3]:0.053297,blue_f2[&index=4]:0.038609)[&index=21]:20.368871,(red_f2[&index=2]:0.006717,red_f1[&index=1]:0.019592)[&index=20]:1.817138)[&index=22]:3.661365,no_tail_l3[&index=5]:0.024257)[&index=23]:0.008837)[&index=24]:0.059035,no_tail_l1[&index=7]:0.263953)[&index=25]:0.047872,(no_tail_r2[&index=9]:0.004201,(no_tail_r3[&index=10]:0.038390,(blue1[&index=11]:0.033836,((red2[&index=14]:0.023885,red1[&index=13]:0.033131)[&index=15]:7.363944,blue2[&index=12]:0.032748)[&index=16]:0.012875)[&index=17]:9.198670)[&index=18]:0.100565)[&index=19]:0.022241)[&index=26];
278900	-470.237	-400.007	-70.2298	((((((red_f2[&index=2]:0.022059,red_f1[&index=1]:0.047353)[&index=20]:6.915079,(blue_f2[&index=4]:0.021086,blue_f1[&index=3]:0.023356)[&index=21]:6.872454)[&index=22]:0.412331,no_tail_l3[&index=5]:0.022452)[&index=23]:0.061909,no_tail_l2[&index=6]:0.027304)[&index=24]:0.180297,no_tail_l1[&index=7]:0.098742)[&index=25]:0.130352,(((((red2[&index=14]:0.000847,red1[&index=13]:0.007302)[&index=15]:3.120094,blue2[&index=12]:0.025112)[&index=16]:0.061255,blue1[&index=11]:0.028490)[&index=17]:14.958744,no_tail_r3[&index=10]:0.068375)[&index=18]:0.032241,no_tail_r2[&index=9]:0.025608)[&index=19]:0.055771,ano_tail_r1[&index=8]:0.029330)[&index=26];
279000	-464.082	-394.987	-69.095	(((no_tail_l2[&index=6]:0.038889,(no_tail_l3[&index=5]:0.031095,((blue_f2[&index=4]:0.001438,blue_f1[&index=3]:0.011284)[&index=21]:1.807691,(red_f1[&index=1]:0.005369,red_f2[&index=2]:0.038995)[&index=20]:5.348405)[&index=22]:13.186652)[&index=23]:0.057101)[&index=24]:0.049534,no_tail_l1[&index=7]:0.054682)[&index=25]:0.061985,ano_tail_r1[&index=8]:0.004514,((no_tail_r3[&index=10]:0.053624,((blue2[&index=12]:0.082657,(red1[&index=13]:0.016338,red2[&index=14]:0.041369)[&index=15]:3.260577)[&index=16]:0.008065,blue1[&index=11]:0.023401)[&index=17]:3.293181)[&index=18]:0.027721,no_tail_r2[&index=9]:0.003518)[&index=19]:0.065923)[&index=26];
279100	-461.355	-393.465	-67.8901	(ano_tail_r1[&index=8]:0.004007,((((blue2[&index=12]:0.042612,(red2[&index=14]:0.020523,red1[&index=13]:0.006998)[&index=15]:2.440950)[&index=16]:0.049959,blue1[&index=11]:0.002183)[&index=17]:8.246626,no_tail_r3[&index=10]:0.058025)[&index=18]:0.013338,no_tail_r2[&index=9]:0.035483)[&index=19]:0.075413,(no_tail_l1[&index=7]:0.029141,(no_tail_l2[&index=6]:0.034074,(((red_f2[&index=2]:0.000006,red_f1[&index=1]:0.009617)[&index=20]:5.700033,(blue_f2[&index=4]:0.033309,blue_f1[&index=3]:0.042778)[&index=21]:4.358855)[&index=22]:0.135097,no_tail_l3[&index=5]:0.029017)[&index=23]:0.002697)[&index=24]:0.114166)[&index=25]:0.064636)[&index=26];
279200	-460.447	-391.099	-69.3485	(ano_tail_r1[&index=8]:0.001634,((no_tail_l2[&index=6]:0.051331,(((blue_f2[&index=4]:0.041784,blue_f1[&index=3]:0.002690)[&index=21]:0.501642,(red_f1[&index=1]:0.002516,red_f2[&index=2]:0.016225)[&index=20]:3.075095)[&index=22]:11.328713,no_tail_l3[&index=5]:0.018731)[&index=23]:0.027351)[&index=24]:0.049248,no_tail_l1[&index=7]:0.009930)[&index=25]:0.059915,(no_tail_r2[&index=9]:0.005370,(no_tail_r3[&index=10]:0.051332,(((red2[&index=14]:0.005974,red1[&index=13]:0.012053)[&index=15]:3.952906,blue2[&index=12]:0.018742)[&index=16]:0.067143,blue1[&index=11]:0.018495)[&index=17]:9.329313)[&index=18]:0.036915)[&index=19]:0.156460)[&index=26];
279300	-459.547	-391.111	-68.4363	((no_tail_r2[&index=9]:0.000631,(no_tail_r3[&index=10]:0.015760,(blue1[&index=11]:0.012196,(blue2[&index=12]:0.032932,(red2[&index=14]:0.026223,red1[&index=13]:0.001769)[&index=15]:2.800427)[&index=16]:0.017062)[&index=17]:13.232944)[&index=18]:0.009731)[&index=19]:0.026716,ano_tail_r1[&index=8]:0.059056,(no_tail_l1[&index=7]:0.010243,(no_tail_l2[&index=6]:0.020281,(((red_f1[&index=1]:0.000275,red_f2[&index=2]:0.027374)[&index=20]:0.385397,(blue_f2[&index=4]:0.004768,blue_f1[&index=3]:0.003011)[&index=21]:1.761258)[&index=22]:5.394552,no_tail_l3[&index=5]:0.028571)[&index=23]:0.109172)[&index=24]:0.114562)[&index=25]:0.185511)[&index=26];
279400	-461.664	-386.733	-74.9305	(ano_tail_r1[&index=8]:0.003106,(no_tail_l1[&index=7]:0.010636,((no_tail_l3[&index=5]:0.004677,((blue_f1[&index=3]:0.013268,blue_f2[&index=4]:0.005952)[&index=21]:15.408054,(red_f1[&index=1]:0.000335,red_f2[&index=2]:0.024900)[&index=20]:0.948884)[&index=22]:4.387071)[&index=23]:0.059028,no_tail_l2[&index=6]:0.094454)[&index=24]:0.021441)[&index=25]:0.064382,(((blue1[&index=11]:0.031653,((red1[&index=13]:0.003255,red2[&index=14]:0.000687)[&index=15]:3.254767,blue2[&index=12]:0.004415)[&index=16]:0.040560)[&index=17]:32.308412,no_tail_r3[&index=10]:0.003234)[&index=18]:0.022503,no_tail_r2[&index=9]:0.019655)[&index=19]:0.016337)[&index=26];
279500	-462.997	-391.705	-71.2924	(ano_tail_r1[&index=8]:0.004278,(((((red2[&index=14]:0.008711,red1[&index=13]:0.052173)[&index=15]:6.226440,blue2[&index=12]:0.007748)[&index=16]:0.010417,blue1[&index=11]:0.014769)[&index=17]:6.917396,no_tail_r3[&index=10]:0.067578)[&index=18]:0.090602,no_tail_r2[&index=9]:0.002342)[&index=19]:0.077131,(((((red_f1[&index=1]:0.043746,red_f2[&index=2]:0.021215)[&index=20]:5.932479,(blue_f1[&index=3]:0.016244,blue_f2[&index=4]:0.010237)[&index=21]:15.065354)[&index=22]:3.801639,no_tail_l3[&index=5]:0.001710)[&index=23]:0.006819,no_tail_l2[&index=6]:0.005866)[&index=24]:0.099207,no_tail_l1[&index=7]:0.001198)[&index=25]:0.075515)[&index=26];
279600	-457.721	-389.773	-67.9477	(((no_tail_l2[&index=6]:0.026815,(no_tail_l3[&index=5]:0.016840,((red_f1[&index=1]:0.005351,red_f2[&index=2]:0.008362)[&index=20]:6.910350,(blue_f2[&index=4]:0.004849,blue_f1[&index=3]:0.005856)[&index=21]:0.714112)[&index=22]:4.806568)[&index=23]:0.019525)[&index=24]:0.052186,no_tail_l1[&index=7]:0.002867)[&index=25]:0.070711,(no_tail_r2[&index=9]:0.064917,(no_tail_r3[&index=10]:0.056869,(blue1[&index=11]:0.058591,((red2[&index=14]:0.013736,red1[&index=13]:0.028144)[&index=15]:4.668364,blue2[&index=12]:0.009643)[&index=16]:0.045653)[&index=17]:4.207216)[&index=18]:0.024044)[&index=19]:0.013231,ano_tail_r1[&index=8]:0.002645)[&index=26];
279700	-460.544	-392.055	-68.489	(((no_tail_l2[&index=6]:0.026271,(no_tail_l3[&index=5]:0.010552,((blue_f1[&index=3]:0.008613,blue_f2[&index=4]:0.002906)[&index=21]:7.195401,(red_f2[&index=2]:0.008630,red_f1[&index=1]:0.023783)[&index=20]:1.922850)[&index=22]:3.112220)[&index=23]:0.039640)[&index=24]:0.018217,no_tail_l1[&index=7]:0.148502)[&index=25]:0.025229,((no_tail_r3[&index=10]:0.034581,(blue1[&index=11]:0.014241,((red1[&index=13]:0.006378,red2[&index=14]:0.006475)[&index=15]:3.138779,blue2[&index=12]:0.006048)[&index=16]:0.026555)[&index=17]:8.542775)[&index=18]:0.004588,no_tail_r2[&index=9]:0.023637)[&index=19]:0.176314,ano_tail_r1[&index=8]:0.020899)[&index=26];
279800	-462.606	-392.085	-70.5216	((no_tail_r2[&index=9]:0.002688,(no_tail_r3[&index=10]:0.043099,(blue1[&index=11]:0.012854,((red1[&index=13]:0.011877,red2[&index=14]:0.001230)[&index=15]:2.533841,blue2[&index=12]:0.018863)[&index=16]:0.007728)[&index=17]:7.601643)[&index=18]:0.052121)[&index=19]:0.008227,ano_tail_r1[&index=8]:0.089715,(no_tail_l1[&index=7]:0.012546,((no_tail_l3[&index=5]:0.139281,((red_f1[&index=1]:0.018267,red_f2[&index=2]:0.009903)[&index=20]:1.416464,(blue_f1[&index=3]:0.002076,blue_f2[&index=4]:0.022776)[&index=21]:17.197206)[&index=22]:5.314388)[&index=23]:0.017889,no_tail_l2[&index=6]:0.108523)[&index=24]:0.010432)[&index=25]:0.053357)[&index=26];
279900	-468.925	-400.769	-68.1556	(ano_tail_r1[&index=8]:0.018097,(((((red1[&index=13]:0.041831,red2[&index=14]:0.017502)[&index=15]:7.103877,blue2[&index=12]:0.037669)[&index=16]:0.010272,blue1[&index=11]:0.049181)[&index=17]:2.239951,no_tail_r3[&index=10]:0.029040)[&index=18]:0.049210,no_tail_r2[&index=9]:0.024702)[&index=19]:0.033477,((no_tail_l2[&index=6]:0.060621,(no_tail_l3[&index=5]:0.030334,((red_f1[&index=1]:0.009860,red_f2[&index=2]:0.034124)[&index=20]:0.483515,(blue_f2[&index=4]:0.012636,blue_f1[&index=3]:0.021676)[&index=21]:8.116600)[&index=22]:4.216977)[&index=23]:0.104336)[&index=24]:0.030949,no_tail_l1[&index=7]:0.019963)[&index=25]:0.080813)[&index=26];
280000	-477.62	-407.959	-69.6614	((no_tail_r2[&index=9]:0.062834,(no_tail_r3[&index=10]:0.022395,(blue1[&index=11]:0.018276,(blue2[&index=12]:0.108563,(red1[&index=13]:0.144214,red2[&index=14]:0.014563)[&index=15]:4.046294)[&index=16]:0.013646)[&index=17]:8.533644)[&index=18]:0.016906)[&index=19]:0.006460,(no_tail_l1[&index=7]:0.040263,((((blue_f1[&index=3]:0.030380,blue_f2[&index=4]:0.012693)[&index=21]:8.357490,(red_f2[&index=2]:0.038886,red_f1[&index=1]:0.003389)[&index=20]:6.889277)[&index=22]:1.548346,no_tail_l3[&index=5]:0.049478)[&index=23]:0.046693,no_tail_l2[&index=6]:0.099858)[&index=24]:0.155788)[&index=25]:0.144194,ano_tail_r1[&index=8]:0.001413)[&index=26];
280100	-471.657	-400.255	-71.4015	((((((red2[&index=14]:0.008769,red1[&index=13]:0.021864)[&index=15]:3.332084,blue2[&index=12]:0.012900)[&index=16]:0.014616,blue1[&index=11]:0.032180)[&index=17]:5.378591,no_tail_r3[&index=10]:0.006316)[&index=18]:0.041462,no_tail_r2[&index=9]:0.111921)[&index=19]:0.021607,ano_tail_r1[&index=8]:0.002793,(((((red_f2[&index=2]:0.004454,red_f1[&index=1]:0.016577)[&index=20]:16.347785,(blue_f2[&index=4]:0.003747,blue_f1[&index=3]:0.024719)[&index=21]:6.154789)[&index=22]:6.878299,no_tail_l3[&index=5]:0.038748)[&index=23]:0.083288,no_tail_l2[&index=6]:0.158687)[&index=24]:0.222207,no_tail_l1[&index=7]:0.034865)[&index=25]:0.153024)[&index=26];
280200	-463.093	-392.747	-70.3463	(ano_tail_r1[&index=8]:0.034232,((no_tail_l2[&index=6]:0.013085,(no_tail_l3[&index=5]:0.036996,((red_f2[&index=2]:0.000143,red_f1[&index=1]:0.021419)[&index=20]:1.772769,(blue_f1[&index=3]:0.027325,blue_f2[&index=4]:0.030985)[&index=21]:2.435555)[&index=22]:17.649028)[&index=23]:0.080523)[&index=24]:0.080028,no_tail_l1[&index=7]:0.015767)[&index=25]:0.065527,(((((red2[&index=14]:0.017010,red1[&index=13]:0.001364)[&index=15]:6.713823,blue2[&index=12]:0.032365)[&index=16]:0.006496,blue1[&index=11]:0.021849)[&index=17]:4.522200,no_tail_r3[&index=10]:0.053314)[&index=18]:0.094527,no_tail_r2[&index=9]:0.014646)[&index=19]:0.089717)[&index=26];
280300	-463.038	-393.585	-69.4525	(ano_tail_r1[&index=8]:0.001744,(((((red2[&index=14]:0.010371,red1[&index=13]:0.002446)[&index=15]:5.003199,blue2[&index=12]:0.020611)[&index=16]:0.002686,blue1[&index=11]:0.117138)[&index=17]:5.655250,no_tail_r3[&index=10]:0.027581)[&index=18]:0.003659,no_tail_r2[&index=9]:0.086697)[&index=19]:0.013938,(no_tail_l1[&index=7]:0.027998,(no_tail_l2[&index=6]:0.048782,(((red_f1[&index=1]:0.017124,red_f2[&index=2]:0.014816)[&index=20]:9.523899,(blue_f2[&index=4]:0.011439,blue_f1[&index=3]:0.024850)[&index=21]:7.636980)[&index=22]:0.919973,no_tail_l3[&index=5]:0.041697)[&index=23]:0.057253)[&index=24]:0.031056)[&index=25]:0.060107)[&index=26];
280400	-465.777	-394.471	-71.3059	(ano_tail_r1[&index=8]:0.001216,((no_tail_l2[&index=6]:0.002725,(no_tail_l3[&index=5]:0.014082,((blue_f2[&index=4]:0.004334,blue_f1[&index=3]:0.012984)[&index=21]:12.789499,(red_f2[&index=2]:0.111700,red_f1[&index=1]:0.004301)[&index=20]:4.620377)[&index=22]:8.049612)[&index=23]:0.012630)[&index=24]:0.023292,no_tail_l1[&index=7]:0.069339)[&index=25]:0.073071,(no_tail_r2[&index=9]:0.026868,((blue1[&index=11]:0.024683,((red2[&index=14]:0.032645,red1[&index=13]:0.008259)[&index=15]:5.580968,blue2[&index=12]:0.001155)[&index=16]:0.014737)[&index=17]:6.905359,no_tail_r3[&index=10]:0.051513)[&index=18]:0.110375)[&index=19]:0.082544)[&index=26];
280500	-462.492	-391.543	-70.9487	((no_tail_r2[&index=9]:0.017364,(((blue2[&index=12]:0.019763,(red2[&index=14]:0.004071,red1[&index=13]:0.002507)[&index=15]:10.532241)[&index=16]:0.024993,blue1[&index=11]:0.008842)[&index=17]:10.364155,no_tail_r3[&index=10]:0.047710)[&index=18]:0.047775)[&index=19]:0.096381,ano_tail_r1[&index=8]:0.072938,((no_tail_l2[&index=6]:0.034969,(no_tail_l3[&index=5]:0.057232,((blue_f2[&index=4]:0.012929,blue_f1[&index=3]:0.003740)[&index=21]:4.393384,(red_f2[&index=2]:0.003719,red_f1[&index=1]:0.044157)[&index=20]:10.766243)[&index=22]:0.069397)[&index=23]:0.012028)[&index=24]:0.121355,no_tail_l1[&index=7]:0.012475)[&index=25]:0.072050)[&index=26];
280600	-462.055	-391.043	-71.0115	((no_tail_r2[&index=9]:0.003686,(no_tail_r3[&index=10]:0.012937,(((red1[&index=13]:0.014823,red2[&index=14]:0.067583)[&index=15]:5.078991,blue2[&index=12]:0.010783)[&index=16]:0.007073,blue1[&index=11]:0.023965)[&index=17]:8.913063)[&index=18]:0.088644)[&index=19]:0.005565,((no_tail_l2[&index=6]:0.033585,(no_tail_l3[&index=5]:0.011363,((blue_f1[&index=3]:0.007280,blue_f2[&index=4]:0.004745)[&index=21]:7.208475,(red_f2[&index=2]:0.035397,red_f1[&index=1]:0.000776)[&index=20]:9.548408)[&index=22]:5.900630)[&index=23]:0.046832)[&index=24]:0.066174,no_tail_l1[&index=7]:0.014933)[&index=25]:0.024183,ano_tail_r1[&index=8]:0.026751)[&index=26];
280700	-466.299	-394.757	-71.5428	((((blue1[&index=11]:0.038397,((red2[&index=14]:0.007222,red1[&index=13]:0.053403)[&index=15]:6.205228,blue2[&index=12]:0.020932)[&index=16]:0.007211)[&index=17]:13.587605,no_tail_r3[&index=10]:0.021873)[&index=18]:0.025379,no_tail_r2[&index=9]:0.042786)[&index=19]:0.067149,ano_tail_r1[&index=8]:0.002463,(no_tail_l1[&index=7]:0.034496,((no_tail_l3[&index=5]:0.074041,((blue_f2[&index=4]:0.005807,blue_f1[&index=3]:0.001852)[&index=21]:3.819180,(red_f2[&index=2]:0.015707,red_f1[&index=1]:0.006516)[&index=20]:2.814606)[&index=22]:12.561125)[&index=23]:0.160112,no_tail_l2[&index=6]:0.067673)[&index=24]:0.008002)[&index=25]:0.164109)[&index=26];
280800	-464.073	-393.29	-70.7827	((no_tail_l1[&index=7]:0.020738,((((red_f2[&index=2]:0.029186,red_f1[&index=1]:0.011565)[&index=20]:2.114794,(blue_f2[&index=4]:0.012440,blue_f1[&index=3]:0.021578)[&index=21]:8.190915)[&index=22]:7.890908,no_tail_l3[&index=5]:0.013528)[&index=23]:0.077775,no_tail_l2[&index=6]:0.002763)[&index=24]:0.012312)[&index=25]:0.078637,(no_tail_r2[&index=9]:0.042461,(no_tail_r3[&index=10]:0.004959,((blue2[&index=12]:0.012933,(red2[&index=14]:0.005135,red1[&index=13]:0.008637)[&index=15]:7.110142)[&index=16]:0.148499,blue1[&index=11]:0.028826)[&index=17]:10.095091)[&index=18]:0.043051)[&index=19]:0.033259,ano_tail_r1[&index=8]:0.002271)[&index=26];
280900	-467.584	-394.103	-73.4815	(((no_tail_r3[&index=10]:0.039298,(blue1[&index=11]:0.012598,((red2[&index=14]:0.000099,red1[&index=13]:0.011248)[&index=15]:4.920854,blue2[&index=12]:0.090732)[&index=16]:0.042122)[&index=17]:17.313068)[&index=18]:0.085345,no_tail_r2[&index=9]:0.034432)[&index=19]:0.009640,(((no_tail_l3[&index=5]:0.027209,((blue_f2[&index=4]:0.014639,blue_f1[&index=3]:0.002213)[&index=21]:8.916700,(red_f1[&index=1]:0.004789,red_f2[&index=2]:0.025906)[&index=20]:16.268869)[&index=22]:1.571815)[&index=23]:0.042470,no_tail_l2[&index=6]:0.002892)[&index=24]:0.034733,no_tail_l1[&index=7]:0.026497)[&index=25]:0.002623,ano_tail_r1[&index=8]:0.005920)[&index=26];
281000	-460.823	-389.304	-71.5183	(((no_tail_r3[&index=10]:0.003879,(blue1[&index=11]:0.007727,((red2[&index=14]:0.005640,red1[&index=13]:0.009938)[&index=15]:8.830990,blue2[&index=12]:0.031561)[&index=16]:0.002467)[&index=17]:7.137586)[&index=18]:0.086200,no_tail_r2[&index=9]:0.013081)[&index=19]:0.043037,ano_tail_r1[&index=8]:0.030583,((no_tail_l2[&index=6]:0.014576,(((blue_f2[&index=4]:0.033043,blue_f1[&index=3]:0.036131)[&index=21]:10.414194,(red_f1[&index=1]:0.014244,red_f2[&index=2]:0.009156)[&index=20]:2.817584)[&index=22]:10.070638,no_tail_l3[&index=5]:0.031092)[&index=23]:0.009602)[&index=24]:0.018606,no_tail_l1[&index=7]:0.010716)[&index=25]:0.008204)[&index=26];
281100	-461.719	-392.966	-68.7537	(ano_tail_r1[&index=8]:0.011658,(no_tail_r2[&index=9]:0.003626,((blue1[&index=11]:0.001790,(blue2[&index=12]:0.015903,(red1[&index=13]:0.020970,red2[&index=14]:0.061789)[&index=15]:3.890448)[&index=16]:0.048137)[&index=17]:4.887648,no_tail_r3[&index=10]:0.074924)[&index=18]:0.029891)[&index=19]:0.028028,(no_tail_l1[&index=7]:0.045255,((no_tail_l3[&index=5]:0.065140,((blue_f2[&index=4]:0.011951,blue_f1[&index=3]:0.000991)[&index=21]:7.593317,(red_f1[&index=1]:0.032288,red_f2[&index=2]:0.011420)[&index=20]:0.447868)[&index=22]:8.358051)[&index=23]:0.030537,no_tail_l2[&index=6]:0.017300)[&index=24]:0.030215)[&index=25]:0.148591)[&index=26];
281200	-468.683	-398.725	-69.9575	(ano_tail_r1[&index=8]:0.024786,((no_tail_r3[&index=10]:0.061642,(blue1[&index=11]:0.029236,(blue2[&index=12]:0.024746,(red2[&index=14]:0.001225,red1[&index=13]:0.018460)[&index=15]:7.491266)[&index=16]:0.043328)[&index=17]:8.536658)[&index=18]:0.105976,no_tail_r2[&index=9]:0.142599)[&index=19]:0.121811,(((((blue_f1[&index=3]:0.008457,blue_f2[&index=4]:0.005047)[&index=21]:1.496154,(red_f2[&index=2]:0.004912,red_f1[&index=1]:0.028109)[&index=20]:5.954078)[&index=22]:7.402518,no_tail_l3[&index=5]:0.028406)[&index=23]:0.037375,no_tail_l2[&index=6]:0.027599)[&index=24]:0.164842,no_tail_l1[&index=7]:0.012961)[&index=25]:0.114510)[&index=26];
281300	-461.59	-390.114	-71.4758	(ano_tail_r1[&index=8]:0.050392,(((((blue_f1[&index=3]:0.008771,blue_f2[&index=4]:0.003277)[&index=21]:1.971074,(red_f2[&index=2]:0.013193,red_f1[&index=1]:0.020210)[&index=20]:2.956291)[&index=22]:7.182229,no_tail_l3[&index=5]:0.023425)[&index=23]:0.049115,no_tail_l2[&index=6]:0.013140)[&index=24]:0.090007,no_tail_l1[&index=7]:0.006800)[&index=25]:0.060947,(no_tail_r2[&index=9]:0.023598,(no_tail_r3[&index=10]:0.047334,(blue1[&index=11]:0.008218,(blue2[&index=12]:0.003380,(red1[&index=13]:0.056960,red2[&index=14]:0.015191)[&index=15]:10.696169)[&index=16]:0.037664)[&index=17]:16.073558)[&index=18]:0.036686)[&index=19]:0.030327)[&index=26];
281400	-475.706	-401.198	-74.5074	((no_tail_l1[&index=7]:0.100554,(no_tail_l2[&index=6]:0.003029,(no_tail_l3[&index=5]:0.116782,((blue_f1[&index=3]:0.035990,blue_f2[&index=4]:0.084673)[&index=21]:10.715418,(red_f1[&index=1]:0.037091,red_f2[&index=2]:0.009232)[&index=20]:2.540226)[&index=22]:8.196284)[&index=23]:0.024206)[&index=24]:0.064743)[&index=25]:0.085323,ano_tail_r1[&index=8]:0.058904,(no_tail_r2[&index=9]:0.054203,((blue1[&index=11]:0.005514,(blue2[&index=12]:0.000219,(red2[&index=14]:0.002862,red1[&index=13]:0.016505)[&index=15]:14.516646)[&index=16]:0.043345)[&index=17]:17.716273,no_tail_r3[&index=10]:0.030127)[&index=18]:0.139531)[&index=19]:0.038359)[&index=26];
281500	-463.229	-391.136	-72.0928	(ano_tail_r1[&index=8]:0.033662,((no_tail_r3[&index=10]:0.019908,(blue1[&index=11]:0.014675,(blue2[&index=12]:0.058569,(red1[&index=13]:0.004005,red2[&index=14]:0.062393)[&index=15]:2.927982)[&index=16]:0.010614)[&index=17]:13.480842)[&index=18]:0.032679,no_tail_r2[&index=9]:0.006184)[&index=19]:0.016340,(no_tail_l1[&index=7]:0.018826,((no_tail_l3[&index=5]:0.053696,((red_f1[&index=1]:0.002580,red_f2[&index=2]:0.008701)[&index=20]:14.343499,(blue_f2[&index=4]:0.013092,blue_f1[&index=3]:0.026868)[&index=21]:10.072884)[&index=22]:1.183678)[&index=23]:0.054708,no_tail_l2[&index=6]:0.007040)[&index=24]:0.003974)[&index=25]:0.105808)[&index=26];
281600	-477.482	-400.2	-77.2821	(ano_tail_r1[&index=8]:0.008456,(no_tail_l1[&index=7]:0.120739,(no_tail_l2[&index=6]:0.020916,(no_tail_l3[&index=5]:0.046855,((blue_f1[&index=3]:0.023079,blue_f2[&index=4]:0.029173)[&index=21]:26.026982,(red_f1[&index=1]:0.020529,red_f2[&index=2]:0.000263)[&index=20]:13.052839)[&index=22]:11.065230)[&index=23]:0.034078)[&index=24]:0.044290)[&index=25]:0.179553,(no_tail_r2[&index=9]:0.127553,(((blue2[&index=12]:0.074135,(red2[&index=14]:0.035963,red1[&index=13]:0.005487)[&index=15]:13.119062)[&index=16]:0.023299,blue1[&index=11]:0.009450)[&index=17]:4.300292,no_tail_r3[&index=10]:0.008325)[&index=18]:0.043437)[&index=19]:0.089439)[&index=26];
281700	-468.41	-394.309	-74.101	((no_tail_r2[&index=9]:0.028153,((blue1[&index=11]:0.042433,(blue2[&index=12]:0.019148,(red1[&index=13]:0.031496,red2[&index=14]:0.038877)[&index=15]:8.934851)[&index=16]:0.014932)[&index=17]:7.845360,no_tail_r3[&index=10]:0.171844)[&index=18]:0.024542)[&index=19]:0.002418,ano_tail_r1[&index=8]:0.028023,((no_tail_l2[&index=6]:0.005375,(no_tail_l3[&index=5]:0.046498,((blue_f1[&index=3]:0.002995,blue_f2[&index=4]:0.022729)[&index=21]:12.381104,(red_f2[&index=2]:0.013144,red_f1[&index=1]:0.016706)[&index=20]:21.716592)[&index=22]:1.073315)[&index=23]:0.002619)[&index=24]:0.107381,no_tail_l1[&index=7]:0.002335)[&index=25]:0.031351)[&index=26];
281800	-463.51	-392.683	-70.827	(ano_tail_r1[&index=8]:0.000144,(no_tail_l1[&index=7]:0.025552,((((red_f2[&index=2]:0.004995,red_f1[&index=1]:0.012088)[&index=20]:1.215157,(blue_f1[&index=3]:0.015007,blue_f2[&index=4]:0.026514)[&index=21]:13.547826)[&index=22]:8.089532,no_tail_l3[&index=5]:0.068364)[&index=23]:0.028575,no_tail_l2[&index=6]:0.044236)[&index=24]:0.033677)[&index=25]:0.160898,((no_tail_r3[&index=10]:0.060157,((blue2[&index=12]:0.025268,(red2[&index=14]:0.013063,red1[&index=13]:0.019848)[&index=15]:6.780355)[&index=16]:0.022259,blue1[&index=11]:0.004665)[&index=17]:5.812365)[&index=18]:0.094046,no_tail_r2[&index=9]:0.013900)[&index=19]:0.115566)[&index=26];
281900	-468.272	-392.985	-75.2869	(ano_tail_r1[&index=8]:0.006525,(no_tail_l1[&index=7]:0.131781,(no_tail_l2[&index=6]:0.029591,(no_tail_l3[&index=5]:0.013157,((red_f2[&index=2]:0.005690,red_f1[&index=1]:0.004325)[&index=20]:20.294986,(blue_f1[&index=3]:0.000728,blue_f2[&index=4]:0.012990)[&index=21]:6.722452)[&index=22]:16.126305)[&index=23]:0.144906)[&index=24]:0.078367)[&index=25]:0.104199,(no_tail_r2[&index=9]:0.006612,(no_tail_r3[&index=10]:0.006304,(blue1[&index=11]:0.024460,(blue2[&index=12]:0.024961,(red2[&index=14]:0.045230,red1[&index=13]:0.007239)[&index=15]:8.034181)[&index=16]:0.011606)[&index=17]:6.584954)[&index=18]:0.021231)[&index=19]:0.090710)[&index=26];
282000	-465.016	-395.6	-69.4154	(ano_tail_r1[&index=8]:0.051791,(((no_tail_l3[&index=5]:0.019988,((blue_f1[&index=3]:0.008596,blue_f2[&index=4]:0.049955)[&index=21]:8.053408,(red_f2[&index=2]:0.001456,red_f1[&index=1]:0.000783)[&index=20]:1.373894)[&index=22]:2.773371)[&index=23]:0.067426,no_tail_l2[&index=6]:0.055197)[&index=24]:0.157376,no_tail_l1[&index=7]:0.002213)[&index=25]:0.154357,(no_tail_r2[&index=9]:0.005739,((((red2[&index=14]:0.002259,red1[&index=13]:0.011207)[&index=15]:11.922236,blue2[&index=12]:0.031946)[&index=16]:0.046712,blue1[&index=11]:0.007622)[&index=17]:4.229624,no_tail_r3[&index=10]:0.010234)[&index=18]:0.009979)[&index=19]:0.128770)[&index=26];
282100	-461.163	-391.688	-69.4751	((no_tail_r2[&index=9]:0.026356,(no_tail_r3[&index=10]:0.037260,((blue2[&index=12]:0.009073,(red1[&index=13]:0.001943,red2[&index=14]:0.026614)[&index=15]:2.807940)[&index=16]:0.015950,blue1[&index=11]:0.003298)[&index=17]:8.873112)[&index=18]:0.038177)[&index=19]:0.064089,((no_tail_l2[&index=6]:0.031603,(no_tail_l3[&index=5]:0.005968,((red_f1[&index=1]:0.046743,red_f2[&index=2]:0.004810)[&index=20]:1.262723,(blue_f2[&index=4]:0.019650,blue_f1[&index=3]:0.000723)[&index=21]:2.444357)[&index=22]:13.392584)[&index=23]:0.035783)[&index=24]:0.128950,no_tail_l1[&index=7]:0.001070)[&index=25]:0.089089,ano_tail_r1[&index=8]:0.106445)[&index=26];
282200	-456.7	-388.973	-67.7271	(((no_tail_l2[&index=6]:0.014983,(((blue_f1[&index=3]:0.003055,blue_f2[&index=4]:0.037057)[&index=21]:1.553946,(red_f1[&index=1]:0.004773,red_f2[&index=2]:0.002598)[&index=20]:7.097294)[&index=22]:4.004630,no_tail_l3[&index=5]:0.001081)[&index=23]:0.087849)[&index=24]:0.043369,no_tail_l1[&index=7]:0.009650)[&index=25]:0.115716,ano_tail_r1[&index=8]:0.013741,(no_tail_r2[&index=9]:0.029864,(((blue2[&index=12]:0.004175,(red1[&index=13]:0.006850,red2[&index=14]:0.020593)[&index=15]:2.780012)[&index=16]:0.063455,blue1[&index=11]:0.003759)[&index=17]:4.690226,no_tail_r3[&index=10]:0.083582)[&index=18]:0.007006)[&index=19]:0.055388)[&index=26];
282300	-470.999	-402.026	-68.9733	(((no_tail_r3[&index=10]:0.040807,(((red2[&index=14]:0.000725,red1[&index=13]:0.010102)[&index=15]:5.513258,blue2[&index=12]:0.058892)[&index=16]:0.048502,blue1[&index=11]:0.004697)[&index=17]:5.381650)[&index=18]:0.074778,no_tail_r2[&index=9]:0.003584)[&index=19]:0.050686,ano_tail_r1[&index=8]:0.021651,((no_tail_l2[&index=6]:0.047072,(((blue_f2[&index=4]:0.124603,blue_f1[&index=3]:0.017444)[&index=21]:8.855941,(red_f2[&index=2]:0.029544,red_f1[&index=1]:0.041517)[&index=20]:4.498145)[&index=22]:1.794861,no_tail_l3[&index=5]:0.043736)[&index=23]:0.089498)[&index=24]:0.077385,no_tail_l1[&index=7]:0.027627)[&index=25]:0.108878)[&index=26];
282400	-463.183	-394.833	-68.3496	(ano_tail_r1[&index=8]:0.030934,(((no_tail_l3[&index=5]:0.038316,((blue_f1[&index=3]:0.006656,blue_f2[&index=4]:0.064524)[&index=21]:6.677470,(red_f2[&index=2]:0.016704,red_f1[&index=1]:0.009061)[&index=20]:3.134692)[&index=22]:4.101273)[&index=23]:0.015107,no_tail_l2[&index=6]:0.033547)[&index=24]:0.054612,no_tail_l1[&index=7]:0.045320)[&index=25]:0.249804,(no_tail_r2[&index=9]:0.029596,((blue1[&index=11]:0.014946,((red1[&index=13]:0.009438,red2[&index=14]:0.005691)[&index=15]:3.756966,blue2[&index=12]:0.007672)[&index=16]:0.006621)[&index=17]:5.326458,no_tail_r3[&index=10]:0.070690)[&index=18]:0.050728)[&index=19]:0.089963)[&index=26];
282500	-470.742	-396.662	-74.0804	(((((blue2[&index=12]:0.001207,(red2[&index=14]:0.028488,red1[&index=13]:0.000893)[&index=15]:9.642878)[&index=16]:0.023980,blue1[&index=11]:0.025998)[&index=17]:6.269200,no_tail_r3[&index=10]:0.015054)[&index=18]:0.033797,no_tail_r2[&index=9]:0.048436)[&index=19]:0.104462,ano_tail_r1[&index=8]:0.158891,(no_tail_l1[&index=7]:0.025144,(no_tail_l2[&index=6]:0.024785,(no_tail_l3[&index=5]:0.017756,((red_f2[&index=2]:0.029704,red_f1[&index=1]:0.011565)[&index=20]:10.775450,(blue_f1[&index=3]:0.039757,blue_f2[&index=4]:0.035346)[&index=21]:20.698130)[&index=22]:4.330970)[&index=23]:0.037613)[&index=24]:0.019877)[&index=25]:0.101779)[&index=26];
282600	-464.972	-394.723	-70.2485	(((((blue2[&index=12]:0.034558,(red2[&index=14]:0.015556,red1[&index=13]:0.009784)[&index=15]:13.433934)[&index=16]:0.015737,blue1[&index=11]:0.015536)[&index=17]:4.055842,no_tail_r3[&index=10]:0.010848)[&index=18]:0.097579,no_tail_r2[&index=9]:0.014205)[&index=19]:0.151306,ano_tail_r1[&index=8]:0.013396,(no_tail_l1[&index=7]:0.020445,(no_tail_l2[&index=6]:0.009853,(((blue_f2[&index=4]:0.043414,blue_f1[&index=3]:0.008637)[&index=21]:2.168821,(red_f1[&index=1]:0.004700,red_f2[&index=2]:0.016790)[&index=20]:6.268746)[&index=22]:6.584188,no_tail_l3[&index=5]:0.013873)[&index=23]:0.027950)[&index=24]:0.027780)[&index=25]:0.277981)[&index=26];
282700	-458.436	-390.701	-67.7359	((((((red_f2[&index=2]:0.000331,red_f1[&index=1]:0.011451)[&index=20]:3.635188,(blue_f1[&index=3]:0.066123,blue_f2[&index=4]:0.003215)[&index=21]:1.207777)[&index=22]:2.655621,no_tail_l3[&index=5]:0.009119)[&index=23]:0.049500,no_tail_l2[&index=6]:0.013235)[&index=24]:0.022109,no_tail_l1[&index=7]:0.005994)[&index=25]:0.111754,ano_tail_r1[&index=8]:0.017233,(no_tail_r2[&index=9]:0.003663,(no_tail_r3[&index=10]:0.076592,(((red1[&index=13]:0.017336,red2[&index=14]:0.020052)[&index=15]:5.117680,blue2[&index=12]:0.027470)[&index=16]:0.040347,blue1[&index=11]:0.011451)[&index=17]:7.578078)[&index=18]:0.008534)[&index=19]:0.068510)[&index=26];
282800	-466.742	-396.448	-70.2935	((no_tail_l1[&index=7]:0.007434,(no_tail_l2[&index=6]:0.058886,(no_tail_l3[&index=5]:0.081485,((red_f1[&index=1]:0.014026,red_f2[&index=2]:0.020804)[&index=20]:4.234040,(blue_f2[&index=4]:0.008551,blue_f1[&index=3]:0.038236)[&index=21]:4.474276)[&index=22]:1.358099)[&index=23]:0.043406)[&index=24]:0.000249)[&index=25]:0.243087,(((blue1[&index=11]:0.013372,((red2[&index=14]:0.017527,red1[&index=13]:0.009176)[&index=15]:4.360498,blue2[&index=12]:0.026197)[&index=16]:0.013717)[&index=17]:18.323842,no_tail_r3[&index=10]:0.055615)[&index=18]:0.100107,no_tail_r2[&index=9]:0.045049)[&index=19]:0.004501,ano_tail_r1[&index=8]:0.014142)[&index=26];
282900	-459.073	-389.625	-69.4483	(ano_tail_r1[&index=8]:0.003947,(no_tail_l1[&index=7]:0.062782,((((blue_f2[&index=4]:0.004066,blue_f1[&index=3]:0.002974)[&index=21]:0.970383,(red_f2[&index=2]:0.025727,red_f1[&index=1]:0.039338)[&index=20]:9.099212)[&index=22]:3.139478,no_tail_l3[&index=5]:0.043216)[&index=23]:0.035876,no_tail_l2[&index=6]:0.015579)[&index=24]:0.031528)[&index=25]:0.121130,((no_tail_r3[&index=10]:0.022539,(blue1[&index=11]:0.014471,(blue2[&index=12]:0.028864,(red2[&index=14]:0.011316,red1[&index=13]:0.005924)[&index=15]:7.198197)[&index=16]:0.013180)[&index=17]:8.365645)[&index=18]:0.012074,no_tail_r2[&index=9]:0.045664)[&index=19]:0.027355)[&index=26];
283000	-464.607	-394.214	-70.3929	(ano_tail_r1[&index=8]:0.004326,(no_tail_l1[&index=7]:0.055169,(no_tail_l2[&index=6]:0.016433,(no_tail_l3[&index=5]:0.005724,((red_f2[&index=2]:0.016647,red_f1[&index=1]:0.003217)[&index=20]:7.376617,(blue_f1[&index=3]:0.001259,blue_f2[&index=4]:0.015978)[&index=21]:4.818806)[&index=22]:10.444797)[&index=23]:0.094513)[&index=24]:0.254231)[&index=25]:0.046689,(((blue1[&index=11]:0.006820,((red2[&index=14]:0.051352,red1[&index=13]:0.008766)[&index=15]:2.075516,blue2[&index=12]:0.018353)[&index=16]:0.033358)[&index=17]:8.579585,no_tail_r3[&index=10]:0.050502)[&index=18]:0.007649,no_tail_r2[&index=9]:0.019372)[&index=19]:0.057739)[&index=26];
283100	-470.513	-398.673	-71.8398	((no_tail_r2[&index=9]:0.008751,(no_tail_r3[&index=10]:0.313153,(blue1[&index=11]:0.009759,(blue2[&index=12]:0.002142,(red2[&index=14]:0.011051,red1[&index=13]:0.003761)[&index=15]:6.617009)[&index=16]:0.005500)[&index=17]:13.308977)[&index=18]:0.098212)[&index=19]:0.107381,((no_tail_l2[&index=6]:0.043096,(no_tail_l3[&index=5]:0.109385,((blue_f1[&index=3]:0.016359,blue_f2[&index=4]:0.022330)[&index=21]:14.283392,(red_f1[&index=1]:0.028807,red_f2[&index=2]:0.004313)[&index=20]:0.445621)[&index=22]:5.627784)[&index=23]:0.063387)[&index=24]:0.078130,no_tail_l1[&index=7]:0.000330)[&index=25]:0.066193,ano_tail_r1[&index=8]:0.022929)[&index=26];
283200	-465.69	-390.388	-75.3021	(ano_tail_r1[&index=8]:0.002673,((no_tail_r3[&index=10]:0.029346,(((red2[&index=14]:0.008359,red1[&index=13]:0.006869)[&index=15]:5.306269,blue2[&index=12]:0.009636)[&index=16]:0.010778,blue1[&index=11]:0.035573)[&index=17]:11.581190)[&index=18]:0.127432,no_tail_r2[&index=9]:0.123838)[&index=19]:0.037048,(no_tail_l1[&index=7]:0.002444,(no_tail_l2[&index=6]:0.021067,(((red_f1[&index=1]:0.020628,red_f2[&index=2]:0.000418)[&index=20]:22.650877,(blue_f1[&index=3]:0.022235,blue_f2[&index=4]:0.007279)[&index=21]:5.661167)[&index=22]:12.742071,no_tail_l3[&index=5]:0.016284)[&index=23]:0.012790)[&index=24]:0.099788)[&index=25]:0.073405)[&index=26];
283300	-470.246	-399.152	-71.0933	((no_tail_l1[&index=7]:0.006421,(no_tail_l2[&index=6]:0.132533,(((red_f1[&index=1]:0.025581,red_f2[&index=2]:0.015655)[&index=20]:0.043285,(blue_f2[&index=4]:0.016366,blue_f1[&index=3]:0.011513)[&index=21]:4.316801)[&index=22]:6.818907,no_tail_l3[&index=5]:0.021348)[&index=23]:0.038678)[&index=24]:0.053732)[&index=25]:0.204892,ano_tail_r1[&index=8]:0.005413,(((((red2[&index=14]:0.014896,red1[&index=13]:0.028371)[&index=15]:17.199593,blue2[&index=12]:0.021647)[&index=16]:0.077714,blue1[&index=11]:0.004705)[&index=17]:8.250643,no_tail_r3[&index=10]:0.033844)[&index=18]:0.130758,no_tail_r2[&index=9]:0.068450)[&index=19]:0.023582)[&index=26];
283400	-460.689	-389.94	-70.7491	((((((red_f2[&index=2]:0.031462,red_f1[&index=1]:0.007978)[&index=20]:8.534438,(blue_f1[&index=3]:0.007268,blue_f2[&index=4]:0.001524)[&index=21]:11.360679)[&index=22]:8.399338,no_tail_l3[&index=5]:0.004392)[&index=23]:0.014908,no_tail_l2[&index=6]:0.067108)[&index=24]:0.130145,no_tail_l1[&index=7]:0.009494)[&index=25]:0.088250,ano_tail_r1[&index=8]:0.002849,((no_tail_r3[&index=10]:0.012190,(blue1[&index=11]:0.003508,(blue2[&index=12]:0.003007,(red2[&index=14]:0.030058,red1[&index=13]:0.012104)[&index=15]:3.408506)[&index=16]:0.000293)[&index=17]:3.601891)[&index=18]:0.021434,no_tail_r2[&index=9]:0.034545)[&index=19]:0.057066)[&index=26];
283500	-461.402	-393.025	-68.3774	((((((red_f2[&index=2]:0.003958,red_f1[&index=1]:0.021693)[&index=20]:1.313189,(blue_f2[&index=4]:0.037570,blue_f1[&index=3]:0.009123)[&index=21]:1.714864)[&index=22]:3.557450,no_tail_l3[&index=5]:0.026390)[&index=23]:0.010642,no_tail_l2[&index=6]:0.003579)[&index=24]:0.039095,no_tail_l1[&index=7]:0.035279)[&index=25]:0.326378,ano_tail_r1[&index=8]:0.033634,((no_tail_r3[&index=10]:0.078545,(blue1[&index=11]:0.002859,(blue2[&index=12]:0.007523,(red2[&index=14]:0.001620,red1[&index=13]:0.017386)[&index=15]:12.223380)[&index=16]:0.022895)[&index=17]:4.440443)[&index=18]:0.003132,no_tail_r2[&index=9]:0.043231)[&index=19]:0.011999)[&index=26];
283600	-466.202	-398.886	-67.3155	((no_tail_r2[&index=9]:0.046423,(no_tail_r3[&index=10]:0.038089,(blue1[&index=11]:0.007292,(blue2[&index=12]:0.109349,(red2[&index=14]:0.037012,red1[&index=13]:0.002327)[&index=15]:2.700723)[&index=16]:0.052274)[&index=17]:7.233131)[&index=18]:0.078500)[&index=19]:0.112838,ano_tail_r1[&index=8]:0.024427,(no_tail_l1[&index=7]:0.026608,(no_tail_l2[&index=6]:0.007227,(no_tail_l3[&index=5]:0.040631,((red_f1[&index=1]:0.007424,red_f2[&index=2]:0.018703)[&index=20]:1.805855,(blue_f1[&index=3]:0.020021,blue_f2[&index=4]:0.002769)[&index=21]:0.260747)[&index=22]:5.761426)[&index=23]:0.016771)[&index=24]:0.084625)[&index=25]:0.181478)[&index=26];
283700	-461.074	-389.714	-71.3593	(((no_tail_l2[&index=6]:0.030138,(no_tail_l3[&index=5]:0.015132,((red_f2[&index=2]:0.000813,red_f1[&index=1]:0.011006)[&index=20]:13.403613,(blue_f1[&index=3]:0.033966,blue_f2[&index=4]:0.003820)[&index=21]:5.522898)[&index=22]:5.608865)[&index=23]:0.017644)[&index=24]:0.059885,no_tail_l1[&index=7]:0.018038)[&index=25]:0.103560,((no_tail_r3[&index=10]:0.028470,((blue2[&index=12]:0.006904,(red1[&index=13]:0.003882,red2[&index=14]:0.020510)[&index=15]:9.764660)[&index=16]:0.045277,blue1[&index=11]:0.002918)[&index=17]:4.011097)[&index=18]:0.119291,no_tail_r2[&index=9]:0.041625)[&index=19]:0.008997,ano_tail_r1[&index=8]:0.012438)[&index=26];
283800	-470.463	-397.59	-72.8731	((no_tail_r2[&index=9]:0.028773,((blue1[&index=11]:0.051653,(blue2[&index=12]:0.005149,(red2[&index=14]:0.013027,red1[&index=13]:0.016220)[&index=15]:3.389807)[&index=16]:0.019139)[&index=17]:12.059392,no_tail_r3[&index=10]:0.017429)[&index=18]:0.051914)[&index=19]:0.128380,((no_tail_l2[&index=6]:0.111586,(((red_f1[&index=1]:0.046304,red_f2[&index=2]:0.018477)[&index=20]:21.148590,(blue_f1[&index=3]:0.025438,blue_f2[&index=4]:0.017799)[&index=21]:1.338585)[&index=22]:7.648677,no_tail_l3[&index=5]:0.006312)[&index=23]:0.050336)[&index=24]:0.163971,no_tail_l1[&index=7]:0.007741)[&index=25]:0.094333,ano_tail_r1[&index=8]:0.005290)[&index=26];
283900	-461.684	-391.009	-70.6747	(ano_tail_r1[&index=8]:0.046019,(no_tail_l1[&index=7]:0.031999,(no_tail_l2[&index=6]:0.011389,(no_tail_l3[&index=5]:0.062161,((red_f1[&index=1]:0.003726,red_f2[&index=2]:0.018308)[&index=20]:1.867810,(blue_f2[&index=4]:0.032321,blue_f1[&index=3]:0.011750)[&index=21]:2.016726)[&index=22]:18.288765)[&index=23]:0.089286)[&index=24]:0.086867)[&index=25]:0.088572,(no_tail_r2[&index=9]:0.008247,(no_tail_r3[&index=10]:0.035974,(blue1[&index=11]:0.000827,(blue2[&index=12]:0.048483,(red1[&index=13]:0.000090,red2[&index=14]:0.001545)[&index=15]:6.685957)[&index=16]:0.042167)[&index=17]:5.915793)[&index=18]:0.021866)[&index=19]:0.055938)[&index=26];
284000	-460.354	-392.763	-67.5907	(ano_tail_r1[&index=8]:0.061604,(no_tail_l1[&index=7]:0.014286,(no_tail_l2[&index=6]:0.034030,(((blue_f1[&index=3]:0.026101,blue_f2[&index=4]:0.002668)[&index=21]:8.115576,(red_f1[&index=1]:0.009432,red_f2[&index=2]:0.012272)[&index=20]:2.709076)[&index=22]:1.361364,no_tail_l3[&index=5]:0.074217)[&index=23]:0.113940)[&index=24]:0.067372)[&index=25]:0.046792,(((((red2[&index=14]:0.005986,red1[&index=13]:0.019941)[&index=15]:3.350851,blue2[&index=12]:0.005318)[&index=16]:0.002962,blue1[&index=11]:0.049561)[&index=17]:3.892294,no_tail_r3[&index=10]:0.004772)[&index=18]:0.030473,no_tail_r2[&index=9]:0.020887)[&index=19]:0.020596)[&index=26];
284100	-461.54	-391.274	-70.2661	(((no_tail_l2[&index=6]:0.018914,(no_tail_l3[&index=5]:0.032646,((red_f2[&index=2]:0.039374,red_f1[&index=1]:0.027771)[&index=20]:3.805834,(blue_f1[&index=3]:0.008748,blue_f2[&index=4]:0.055894)[&index=21]:5.483661)[&index=22]:0.873665)[&index=23]:0.011133)[&index=24]:0.047768,no_tail_l1[&index=7]:0.004382)[&index=25]:0.090599,((no_tail_r3[&index=10]:0.082161,((blue2[&index=12]:0.009867,(red2[&index=14]:0.029168,red1[&index=13]:0.027409)[&index=15]:4.152737)[&index=16]:0.000600,blue1[&index=11]:0.019890)[&index=17]:18.546249)[&index=18]:0.000261,no_tail_r2[&index=9]:0.001476)[&index=19]:0.056693,ano_tail_r1[&index=8]:0.002460)[&index=26];
284200	-465.563	-396.161	-69.4025	((((blue1[&index=11]:0.004787,((red2[&index=14]:0.064467,red1[&index=13]:0.027774)[&index=15]:4.498370,blue2[&index=12]:0.057884)[&index=16]:0.039222)[&index=17]:4.213990,no_tail_r3[&index=10]:0.026114)[&index=18]:0.006763,no_tail_r2[&index=9]:0.012681)[&index=19]:0.150979,ano_tail_r1[&index=8]:0.005080,(no_tail_l1[&index=7]:0.039356,((no_tail_l3[&index=5]:0.010856,((red_f1[&index=1]:0.001268,red_f2[&index=2]:0.013199)[&index=20]:4.806447,(blue_f1[&index=3]:0.027488,blue_f2[&index=4]:0.021935)[&index=21]:6.192481)[&index=22]:8.701083)[&index=23]:0.112000,no_tail_l2[&index=6]:0.001890)[&index=24]:0.016084)[&index=25]:0.059288)[&index=26];
284300	-453.827	-384.556	-69.2709	((((blue1[&index=11]:0.010526,(blue2[&index=12]:0.010282,(red1[&index=13]:0.010615,red2[&index=14]:0.000091)[&index=15]:6.859665)[&index=16]:0.003240)[&index=17]:5.276661,no_tail_r3[&index=10]:0.032105)[&index=18]:0.100958,no_tail_r2[&index=9]:0.023027)[&index=19]:0.018608,ano_tail_r1[&index=8]:0.002080,(((((red_f2[&index=2]:0.006755,red_f1[&index=1]:0.007672)[&index=20]:0.121419,(blue_f2[&index=4]:0.003173,blue_f1[&index=3]:0.004755)[&index=21]:10.934482)[&index=22]:4.828356,no_tail_l3[&index=5]:0.056190)[&index=23]:0.005337,no_tail_l2[&index=6]:0.026562)[&index=24]:0.066885,no_tail_l1[&index=7]:0.009040)[&index=25]:0.034872)[&index=26];
284400	-462.703	-388.97	-73.7325	((no_tail_l1[&index=7]:0.013439,((no_tail_l3[&index=5]:0.021232,((red_f2[&index=2]:0.020655,red_f1[&index=1]:0.004584)[&index=20]:1.803777,(blue_f1[&index=3]:0.001659,blue_f2[&index=4]:0.037417)[&index=21]:5.072233)[&index=22]:12.977245)[&index=23]:0.047784,no_tail_l2[&index=6]:0.038469)[&index=24]:0.004989)[&index=25]:0.151384,(no_tail_r2[&index=9]:0.004282,(no_tail_r3[&index=10]:0.011862,(((red1[&index=13]:0.010288,red2[&index=14]:0.006462)[&index=15]:6.686831,blue2[&index=12]:0.048386)[&index=16]:0.017916,blue1[&index=11]:0.015375)[&index=17]:23.655225)[&index=18]:0.034242)[&index=19]:0.052538,ano_tail_r1[&index=8]:0.023389)[&index=26];
284500	-469.915	-397.125	-72.7899	(((((blue2[&index=12]:0.016404,(red2[&index=14]:0.018369,red1[&index=13]:0.039348)[&index=15]:2.387255)[&index=16]:0.047204,blue1[&index=11]:0.008435)[&index=17]:3.786922,no_tail_r3[&index=10]:0.032930)[&index=18]:0.103943,no_tail_r2[&index=9]:0.016551)[&index=19]:0.101091,ano_tail_r1[&index=8]:0.053588,(no_tail_l1[&index=7]:0.010825,((((blue_f1[&index=3]:0.023368,blue_f2[&index=4]:0.035782)[&index=21]:2.707767,(red_f1[&index=1]:0.003945,red_f2[&index=2]:0.004017)[&index=20]:28.355158)[&index=22]:8.051163,no_tail_l3[&index=5]:0.080273)[&index=23]:0.052714,no_tail_l2[&index=6]:0.044033)[&index=24]:0.040305)[&index=25]:0.026874)[&index=26];
284600	-461.51	-387.697	-73.8127	((((no_tail_l3[&index=5]:0.018634,((blue_f1[&index=3]:0.019382,blue_f2[&index=4]:0.008689)[&index=21]:0.034238,(red_f2[&index=2]:0.001345,red_f1[&index=1]:0.024786)[&index=20]:2.949133)[&index=22]:5.986476)[&index=23]:0.027139,no_tail_l2[&index=6]:0.050712)[&index=24]:0.106213,no_tail_l1[&index=7]:0.029180)[&index=25]:0.059969,(no_tail_r2[&index=9]:0.011177,(no_tail_r3[&index=10]:0.052734,(blue1[&index=11]:0.009731,((red2[&index=14]:0.003738,red1[&index=13]:0.006249)[&index=15]:29.432539,blue2[&index=12]:0.003068)[&index=16]:0.015086)[&index=17]:12.206097)[&index=18]:0.007434)[&index=19]:0.042359,ano_tail_r1[&index=8]:0.056371)[&index=26];
284700	-464.686	-394.741	-69.9447	((no_tail_r2[&index=9]:0.037473,(no_tail_r3[&index=10]:0.035755,((blue2[&index=12]:0.010168,(red1[&index=13]:0.010522,red2[&index=14]:0.009743)[&index=15]:7.017715)[&index=16]:0.012672,blue1[&index=11]:0.012228)[&index=17]:10.760527)[&index=18]:0.054751)[&index=19]:0.030310,(no_tail_l1[&index=7]:0.099613,((((blue_f2[&index=4]:0.033872,blue_f1[&index=3]:0.025974)[&index=21]:7.804674,(red_f2[&index=2]:0.000100,red_f1[&index=1]:0.059954)[&index=20]:4.061751)[&index=22]:1.507902,no_tail_l3[&index=5]:0.021182)[&index=23]:0.084462,no_tail_l2[&index=6]:0.056015)[&index=24]:0.022406)[&index=25]:0.038446,ano_tail_r1[&index=8]:0.014513)[&index=26];
284800	-462.88	-393.388	-69.4919	((no_tail_l1[&index=7]:0.023380,((no_tail_l3[&index=5]:0.000792,((red_f2[&index=2]:0.004465,red_f1[&index=1]:0.010930)[&index=20]:6.477672,(blue_f2[&index=4]:0.032523,blue_f1[&index=3]:0.030273)[&index=21]:10.050868)[&index=22]:1.627871)[&index=23]:0.064524,no_tail_l2[&index=6]:0.004100)[&index=24]:0.032810)[&index=25]:0.007045,(no_tail_r2[&index=9]:0.042808,((blue1[&index=11]:0.001824,(blue2[&index=12]:0.057670,(red1[&index=13]:0.003463,red2[&index=14]:0.029208)[&index=15]:3.166935)[&index=16]:0.001544)[&index=17]:7.691809,no_tail_r3[&index=10]:0.074856)[&index=18]:0.041849)[&index=19]:0.015488,ano_tail_r1[&index=8]:0.063700)[&index=26];
284900	-468.848	-398.859	-69.9888	((((((red_f1[&index=1]:0.004062,red_f2[&index=2]:0.024163)[&index=20]:6.764574,(blue_f1[&index=3]:0.005920,blue_f2[&index=4]:0.029734)[&index=21]:6.367134)[&index=22]:2.330834,no_tail_l3[&index=5]:0.026117)[&index=23]:0.087910,no_tail_l2[&index=6]:0.056268)[&index=24]:0.114603,no_tail_l1[&index=7]:0.025180)[&index=25]:0.135590,((((blue2[&index=12]:0.053807,(red1[&index=13]:0.023814,red2[&index=14]:0.038458)[&index=15]:2.657269)[&index=16]:0.004784,blue1[&index=11]:0.039728)[&index=17]:13.021353,no_tail_r3[&index=10]:0.052983)[&index=18]:0.050531,no_tail_r2[&index=9]:0.007373)[&index=19]:0.011638,ano_tail_r1[&index=8]:0.108991)[&index=26];
285000	-456.415	-386.771	-69.6444	((((((red_f1[&index=1]:0.009723,red_f2[&index=2]:0.024004)[&index=20]:17.009858,(blue_f1[&index=3]:0.000879,blue_f2[&index=4]:0.006983)[&index=21]:2.684575)[&index=22]:2.075133,no_tail_l3[&index=5]:0.024443)[&index=23]:0.030513,no_tail_l2[&index=6]:0.022317)[&index=24]:0.058785,no_tail_l1[&index=7]:0.002025)[&index=25]:0.078846,ano_tail_r1[&index=8]:0.027227,(no_tail_r2[&index=9]:0.030349,((blue1[&index=11]:0.005419,((red1[&index=13]:0.005559,red2[&index=14]:0.030842)[&index=15]:3.882856,blue2[&index=12]:0.020448)[&index=16]:0.005605)[&index=17]:4.198347,no_tail_r3[&index=10]:0.007348)[&index=18]:0.014490)[&index=19]:0.064617)[&index=26];
285100	-461.956	-391.342	-70.614	(((no_tail_r3[&index=10]:0.028642,(blue1[&index=11]:0.003142,((red1[&index=13]:0.028811,red2[&index=14]:0.011373)[&index=15]:8.166482,blue2[&index=12]:0.002068)[&index=16]:0.111215)[&index=17]:4.539467)[&index=18]:0.056486,no_tail_r2[&index=9]:0.002396)[&index=19]:0.035158,ano_tail_r1[&index=8]:0.008978,((no_tail_l2[&index=6]:0.006403,(no_tail_l3[&index=5]:0.047979,((red_f1[&index=1]:0.029759,red_f2[&index=2]:0.021208)[&index=20]:1.549571,(blue_f2[&index=4]:0.003371,blue_f1[&index=3]:0.000022)[&index=21]:4.406187)[&index=22]:15.884627)[&index=23]:0.058873)[&index=24]:0.012225,no_tail_l1[&index=7]:0.022616)[&index=25]:0.132020)[&index=26];
285200	-458.274	-388.355	-69.9187	((((no_tail_l3[&index=5]:0.016495,((red_f2[&index=2]:0.005266,red_f1[&index=1]:0.000455)[&index=20]:1.778294,(blue_f2[&index=4]:0.042057,blue_f1[&index=3]:0.011906)[&index=21]:4.609084)[&index=22]:13.350351)[&index=23]:0.006749,no_tail_l2[&index=6]:0.008788)[&index=24]:0.049036,no_tail_l1[&index=7]:0.008573)[&index=25]:0.230134,ano_tail_r1[&index=8]:0.002530,(((((red2[&index=14]:0.008782,red1[&index=13]:0.001829)[&index=15]:4.161430,blue2[&index=12]:0.039015)[&index=16]:0.005268,blue1[&index=11]:0.018238)[&index=17]:7.183463,no_tail_r3[&index=10]:0.073265)[&index=18]:0.020362,no_tail_r2[&index=9]:0.037648)[&index=19]:0.023662)[&index=26];
285300	-466.31	-396.693	-69.6178	(ano_tail_r1[&index=8]:0.162685,(no_tail_r2[&index=9]:0.003828,(no_tail_r3[&index=10]:0.013862,(blue1[&index=11]:0.072068,(blue2[&index=12]:0.062502,(red1[&index=13]:0.004533,red2[&index=14]:0.006453)[&index=15]:3.682112)[&index=16]:0.024173)[&index=17]:8.192804)[&index=18]:0.032628)[&index=19]:0.009543,((no_tail_l2[&index=6]:0.001762,(no_tail_l3[&index=5]:0.028607,((red_f2[&index=2]:0.032585,red_f1[&index=1]:0.001274)[&index=20]:11.492043,(blue_f1[&index=3]:0.032968,blue_f2[&index=4]:0.020000)[&index=21]:1.731226)[&index=22]:4.301775)[&index=23]:0.025532)[&index=24]:0.084672,no_tail_l1[&index=7]:0.027139)[&index=25]:0.141144)[&index=26];
285400	-469.482	-402.075	-67.4077	((no_tail_l1[&index=7]:0.018786,((((blue_f1[&index=3]:0.008751,blue_f2[&index=4]:0.040579)[&index=21]:2.048992,(red_f2[&index=2]:0.013588,red_f1[&index=1]:0.000328)[&index=20]:3.065828)[&index=22]:6.415738,no_tail_l3[&index=5]:0.024439)[&index=23]:0.162895,no_tail_l2[&index=6]:0.022480)[&index=24]:0.093030)[&index=25]:0.177911,ano_tail_r1[&index=8]:0.103872,(((((red1[&index=13]:0.019963,red2[&index=14]:0.002000)[&index=15]:2.333453,blue2[&index=12]:0.015946)[&index=16]:0.004968,blue1[&index=11]:0.038403)[&index=17]:4.149084,no_tail_r3[&index=10]:0.265780)[&index=18]:0.009426,no_tail_r2[&index=9]:0.017033)[&index=19]:0.084045)[&index=26];
285500	-460.468	-389.648	-70.8203	((no_tail_l1[&index=7]:0.002817,(no_tail_l2[&index=6]:0.038620,(no_tail_l3[&index=5]:0.065578,((blue_f1[&index=3]:0.006190,blue_f2[&index=4]:0.011288)[&index=21]:2.035851,(red_f1[&index=1]:0.011056,red_f2[&index=2]:0.001613)[&index=20]:5.478451)[&index=22]:11.186512)[&index=23]:0.003086)[&index=24]:0.017205)[&index=25]:0.116318,(no_tail_r2[&index=9]:0.005216,((blue1[&index=11]:0.018629,((red1[&index=13]:0.016730,red2[&index=14]:0.033205)[&index=15]:4.220676,blue2[&index=12]:0.036977)[&index=16]:0.006579)[&index=17]:12.635674,no_tail_r3[&index=10]:0.088090)[&index=18]:0.026623)[&index=19]:0.095199,ano_tail_r1[&index=8]:0.042508)[&index=26];
285600	-469.841	-399.867	-69.9738	((((no_tail_l3[&index=5]:0.031305,((blue_f1[&index=3]:0.010077,blue_f2[&index=4]:0.025384)[&index=21]:6.753612,(red_f2[&index=2]:0.013884,red_f1[&index=1]:0.071442)[&index=20]:1.864709)[&index=22]:3.553323)[&index=23]:0.017769,no_tail_l2[&index=6]:0.107044)[&index=24]:0.064425,no_tail_l1[&index=7]:0.028372)[&index=25]:0.214457,ano_tail_r1[&index=8]:0.023788,(no_tail_r2[&index=9]:0.005894,(no_tail_r3[&index=10]:0.015437,(blue1[&index=11]:0.002575,(blue2[&index=12]:0.011352,(red1[&index=13]:0.019203,red2[&index=14]:0.067927)[&index=15]:8.207740)[&index=16]:0.023325)[&index=17]:10.680727)[&index=18]:0.050827)[&index=19]:0.103405)[&index=26];
285700	-464.329	-394.132	-70.1979	(((no_tail_l2[&index=6]:0.036933,(no_tail_l3[&index=5]:0.068479,((blue_f1[&index=3]:0.020350,blue_f2[&index=4]:0.003918)[&index=21]:4.533252,(red_f1[&index=1]:0.048750,red_f2[&index=2]:0.017597)[&index=20]:8.661072)[&index=22]:4.989583)[&index=23]:0.008077)[&index=24]:0.012368,no_tail_l1[&index=7]:0.041896)[&index=25]:0.103274,(((blue1[&index=11]:0.005035,(blue2[&index=12]:0.018071,(red1[&index=13]:0.019769,red2[&index=14]:0.003736)[&index=15]:6.467271)[&index=16]:0.050661)[&index=17]:7.728953,no_tail_r3[&index=10]:0.031237)[&index=18]:0.045067,no_tail_r2[&index=9]:0.088580)[&index=19]:0.040861,ano_tail_r1[&index=8]:0.043629)[&index=26];
285800	-473.414	-401.587	-71.8277	((no_tail_r2[&index=9]:0.200924,((blue1[&index=11]:0.042575,(blue2[&index=12]:0.007743,(red1[&index=13]:0.029283,red2[&index=14]:0.022386)[&index=15]:3.401289)[&index=16]:0.020375)[&index=17]:8.740666,no_tail_r3[&index=10]:0.012152)[&index=18]:0.027978)[&index=19]:0.066104,(no_tail_l1[&index=7]:0.047034,((no_tail_l3[&index=5]:0.150451,((blue_f2[&index=4]:0.019985,blue_f1[&index=3]:0.018723)[&index=21]:10.882235,(red_f2[&index=2]:0.001658,red_f1[&index=1]:0.003006)[&index=20]:10.833528)[&index=22]:6.332974)[&index=23]:0.154635,no_tail_l2[&index=6]:0.032248)[&index=24]:0.007119)[&index=25]:0.171733,ano_tail_r1[&index=8]:0.010563)[&index=26];
285900	-456.009	-386.449	-69.56	((((((red_f2[&index=2]:0.006589,red_f1[&index=1]:0.010654)[&index=20]:5.575094,(blue_f2[&index=4]:0.034932,blue_f1[&index=3]:0.022397)[&index=21]:0.307868)[&index=22]:8.828317,no_tail_l3[&index=5]:0.002979)[&index=23]:0.041451,no_tail_l2[&index=6]:0.001805)[&index=24]:0.046517,no_tail_l1[&index=7]:0.024437)[&index=25]:0.013503,(((blue1[&index=11]:0.004547,((red2[&index=14]:0.003767,red1[&index=13]:0.027437)[&index=15]:8.309071,blue2[&index=12]:0.015299)[&index=16]:0.002300)[&index=17]:6.522358,no_tail_r3[&index=10]:0.030107)[&index=18]:0.010823,no_tail_r2[&index=9]:0.019201)[&index=19]:0.036469,ano_tail_r1[&index=8]:0.001238)[&index=26];
286000	-463.01	-392.13	-70.8793	(ano_tail_r1[&index=8]:0.036719,((no_tail_l2[&index=6]:0.015315,(((blue_f2[&index=4]:0.021617,blue_f1[&index=3]:0.083095)[&index=21]:11.534659,(red_f1[&index=1]:0.000219,red_f2[&index=2]:0.052153)[&index=20]:11.820923)[&index=22]:3.020052,no_tail_l3[&index=5]:0.013674)[&index=23]:0.053302)[&index=24]:0.032113,no_tail_l1[&index=7]:0.017948)[&index=25]:0.042361,(no_tail_r2[&index=9]:0.008846,((blue1[&index=11]:0.004905,((red1[&index=13]:0.013842,red2[&index=14]:0.013390)[&index=15]:2.201068,blue2[&index=12]:0.019933)[&index=16]:0.007561)[&index=17]:7.376805,no_tail_r3[&index=10]:0.001465)[&index=18]:0.046855)[&index=19]:0.056541)[&index=26];
286100	-460.416	-391.238	-69.1787	((no_tail_l1[&index=7]:0.071862,(no_tail_l2[&index=6]:0.017368,(((blue_f1[&index=3]:0.023206,blue_f2[&index=4]:0.005730)[&index=21]:3.038728,(red_f1[&index=1]:0.005231,red_f2[&index=2]:0.023036)[&index=20]:6.579723)[&index=22]:5.831879,no_tail_l3[&index=5]:0.046610)[&index=23]:0.055300)[&index=24]:0.037301)[&index=25]:0.119064,ano_tail_r1[&index=8]:0.026922,((no_tail_r3[&index=10]:0.046599,(((red1[&index=13]:0.014571,red2[&index=14]:0.018862)[&index=15]:2.523574,blue2[&index=12]:0.002636)[&index=16]:0.000494,blue1[&index=11]:0.061509)[&index=17]:9.330460)[&index=18]:0.041334,no_tail_r2[&index=9]:0.013741)[&index=19]:0.056841)[&index=26];
286200	-462.32	-393.205	-69.1152	((no_tail_l1[&index=7]:0.003968,(no_tail_l2[&index=6]:0.021206,(((red_f1[&index=1]:0.021536,red_f2[&index=2]:0.004952)[&index=20]:4.994283,(blue_f1[&index=3]:0.010862,blue_f2[&index=4]:0.001745)[&index=21]:5.492471)[&index=22]:2.201221,no_tail_l3[&index=5]:0.069470)[&index=23]:0.031225)[&index=24]:0.013993)[&index=25]:0.110279,ano_tail_r1[&index=8]:0.010896,(no_tail_r2[&index=9]:0.029139,(((blue2[&index=12]:0.021239,(red2[&index=14]:0.010058,red1[&index=13]:0.027124)[&index=15]:2.716274)[&index=16]:0.077403,blue1[&index=11]:0.000830)[&index=17]:11.515210,no_tail_r3[&index=10]:0.143936)[&index=18]:0.031565)[&index=19]:0.113932)[&index=26];
286300	-461.977	-391.676	-70.3012	(ano_tail_r1[&index=8]:0.059648,(no_tail_l1[&index=7]:0.011411,((((blue_f2[&index=4]:0.027507,blue_f1[&index=3]:0.041737)[&index=21]:1.942981,(red_f2[&index=2]:0.020612,red_f1[&index=1]:0.002465)[&index=20]:3.701638)[&index=22]:9.521789,no_tail_l3[&index=5]:0.065862)[&index=23]:0.005854,no_tail_l2[&index=6]:0.074530)[&index=24]:0.038945)[&index=25]:0.102910,(((blue1[&index=11]:0.005130,(blue2[&index=12]:0.003850,(red2[&index=14]:0.025082,red1[&index=13]:0.006909)[&index=15]:8.669319)[&index=16]:0.039714)[&index=17]:9.123782,no_tail_r3[&index=10]:0.028867)[&index=18]:0.059076,no_tail_r2[&index=9]:0.001833)[&index=19]:0.023639)[&index=26];
286400	-473.531	-400.906	-72.6259	((((((red_f2[&index=2]:0.054146,red_f1[&index=1]:0.095747)[&index=20]:0.014775,(blue_f1[&index=3]:0.004235,blue_f2[&index=4]:0.005212)[&index=21]:5.186776)[&index=22]:8.835340,no_tail_l3[&index=5]:0.032144)[&index=23]:0.074911,no_tail_l2[&index=6]:0.016044)[&index=24]:0.037240,no_tail_l1[&index=7]:0.045304)[&index=25]:0.135386,ano_tail_r1[&index=8]:0.009400,(no_tail_r2[&index=9]:0.010028,(no_tail_r3[&index=10]:0.008396,(((red1[&index=13]:0.009335,red2[&index=14]:0.016815)[&index=15]:25.662564,blue2[&index=12]:0.010399)[&index=16]:0.006805,blue1[&index=11]:0.071963)[&index=17]:4.594342)[&index=18]:0.255047)[&index=19]:0.035893)[&index=26];
286500	-470.717	-399.333	-71.3842	((no_tail_r2[&index=9]:0.065542,(no_tail_r3[&index=10]:0.014543,(blue1[&index=11]:0.029795,((red2[&index=14]:0.069290,red1[&index=13]:0.006634)[&index=15]:3.453003,blue2[&index=12]:0.085187)[&index=16]:0.049634)[&index=17]:6.474011)[&index=18]:0.017022)[&index=19]:0.133648,ano_tail_r1[&index=8]:0.035821,((no_tail_l2[&index=6]:0.012757,(((blue_f2[&index=4]:0.017953,blue_f1[&index=3]:0.001579)[&index=21]:17.214594,(red_f1[&index=1]:0.021521,red_f2[&index=2]:0.000550)[&index=20]:9.102939)[&index=22]:1.894546,no_tail_l3[&index=5]:0.025948)[&index=23]:0.020166)[&index=24]:0.024651,no_tail_l1[&index=7]:0.042068)[&index=25]:0.206364)[&index=26];
286600	-463.883	-394.46	-69.4232	(((no_tail_r3[&index=10]:0.079126,((blue2[&index=12]:0.007008,(red2[&index=14]:0.009351,red1[&index=13]:0.011175)[&index=15]:9.201087)[&index=16]:0.014178,blue1[&index=11]:0.010910)[&index=17]:5.325358)[&index=18]:0.064878,no_tail_r2[&index=9]:0.061868)[&index=19]:0.158443,((no_tail_l2[&index=6]:0.078692,(((red_f2[&index=2]:0.004469,red_f1[&index=1]:0.011925)[&index=20]:1.999925,(blue_f1[&index=3]:0.010392,blue_f2[&index=4]:0.004270)[&index=21]:6.642351)[&index=22]:5.196888,no_tail_l3[&index=5]:0.023274)[&index=23]:0.116957)[&index=24]:0.047488,no_tail_l1[&index=7]:0.019855)[&index=25]:0.059515,ano_tail_r1[&index=8]:0.055558)[&index=26];
286700	-457.988	-389.985	-68.003	(((no_tail_r3[&index=10]:0.025882,(blue1[&index=11]:0.006843,((red1[&index=13]:0.003133,red2[&index=14]:0.032451)[&index=15]:6.406570,blue2[&index=12]:0.006505)[&index=16]:0.023740)[&index=17]:6.348698)[&index=18]:0.017596,no_tail_r2[&index=9]:0.016375)[&index=19]:0.088453,ano_tail_r1[&index=8]:0.013384,(no_tail_l1[&index=7]:0.053962,(no_tail_l2[&index=6]:0.055740,(no_tail_l3[&index=5]:0.051525,((blue_f1[&index=3]:0.010194,blue_f2[&index=4]:0.006764)[&index=21]:0.257738,(red_f2[&index=2]:0.006101,red_f1[&index=1]:0.005915)[&index=20]:3.755711)[&index=22]:4.660438)[&index=23]:0.006466)[&index=24]:0.125036)[&index=25]:0.128809)[&index=26];
286800	-465.672	-396.416	-69.2561	(ano_tail_r1[&index=8]:0.024006,((no_tail_r3[&index=10]:0.003946,(blue1[&index=11]:0.073296,((red1[&index=13]:0.021503,red2[&index=14]:0.104838)[&index=15]:6.557959,blue2[&index=12]:0.007487)[&index=16]:0.005639)[&index=17]:10.591959)[&index=18]:0.035714,no_tail_r2[&index=9]:0.005478)[&index=19]:0.018000,(((((red_f2[&index=2]:0.022219,red_f1[&index=1]:0.009852)[&index=20]:4.553810,(blue_f2[&index=4]:0.010870,blue_f1[&index=3]:0.041074)[&index=21]:1.437889)[&index=22]:4.533372,no_tail_l3[&index=5]:0.013911)[&index=23]:0.025350,no_tail_l2[&index=6]:0.033575)[&index=24]:0.058419,no_tail_l1[&index=7]:0.017889)[&index=25]:0.171467)[&index=26];
286900	-469.612	-394.813	-74.7995	((((((blue_f2[&index=4]:0.007892,blue_f1[&index=3]:0.003726)[&index=21]:2.376390,(red_f1[&index=1]:0.009265,red_f2[&index=2]:0.014402)[&index=20]:0.186210)[&index=22]:14.260003,no_tail_l3[&index=5]:0.055838)[&index=23]:0.094485,no_tail_l2[&index=6]:0.018662)[&index=24]:0.025532,no_tail_l1[&index=7]:0.011816)[&index=25]:0.092447,ano_tail_r1[&index=8]:0.055840,((no_tail_r3[&index=10]:0.113893,(blue1[&index=11]:0.008447,(blue2[&index=12]:0.069829,(red2[&index=14]:0.030009,red1[&index=13]:0.003507)[&index=15]:20.924505)[&index=16]:0.009151)[&index=17]:17.512315)[&index=18]:0.136790,no_tail_r2[&index=9]:0.006174)[&index=19]:0.069213)[&index=26];
287000	-462.718	-393.559	-69.1589	(((no_tail_l2[&index=6]:0.023644,(no_tail_l3[&index=5]:0.032320,((red_f1[&index=1]:0.015317,red_f2[&index=2]:0.008423)[&index=20]:9.471660,(blue_f1[&index=3]:0.030271,blue_f2[&index=4]:0.032225)[&index=21]:1.217151)[&index=22]:5.166806)[&index=23]:0.039125)[&index=24]:0.051512,no_tail_l1[&index=7]:0.030956)[&index=25]:0.075701,(no_tail_r2[&index=9]:0.023517,((blue1[&index=11]:0.014628,(blue2[&index=12]:0.047602,(red1[&index=13]:0.006168,red2[&index=14]:0.015182)[&index=15]:6.613720)[&index=16]:0.030388)[&index=17]:4.703087,no_tail_r3[&index=10]:0.133268)[&index=18]:0.016304)[&index=19]:0.078635,ano_tail_r1[&index=8]:0.015830)[&index=26];
287100	-463.03	-391.692	-71.3379	((no_tail_r2[&index=9]:0.061183,(no_tail_r3[&index=10]:0.068939,((blue2[&index=12]:0.054124,(red1[&index=13]:0.008851,red2[&index=14]:0.005754)[&index=15]:3.277231)[&index=16]:0.014377,blue1[&index=11]:0.035144)[&index=17]:19.721125)[&index=18]:0.060266)[&index=19]:0.027669,((no_tail_l2[&index=6]:0.019040,(((blue_f1[&index=3]:0.000657,blue_f2[&index=4]:0.001494)[&index=21]:3.057994,(red_f1[&index=1]:0.007138,red_f2[&index=2]:0.008856)[&index=20]:9.474735)[&index=22]:2.467667,no_tail_l3[&index=5]:0.020936)[&index=23]:0.105731)[&index=24]:0.075711,no_tail_l1[&index=7]:0.002277)[&index=25]:0.210798,ano_tail_r1[&index=8]:0.001023)[&index=26];
287200	-463.322	-392.709	-70.613	(ano_tail_r1[&index=8]:0.011065,(no_tail_r2[&index=9]:0.103276,(no_tail_r3[&index=10]:0.190219,(((red1[&index=13]:0.005513,red2[&index=14]:0.029395)[&index=15]:15.552870,blue2[&index=12]:0.001670)[&index=16]:0.008189,blue1[&index=11]:0.004094)[&index=17]:5.104194)[&index=18]:0.032751)[&index=19]:0.187387,(no_tail_l1[&index=7]:0.003931,((((red_f1[&index=1]:0.001032,red_f2[&index=2]:0.006490)[&index=20]:4.707855,(blue_f2[&index=4]:0.014640,blue_f1[&index=3]:0.006494)[&index=21]:0.015333)[&index=22]:9.024991,no_tail_l3[&index=5]:0.037522)[&index=23]:0.002196,no_tail_l2[&index=6]:0.004174)[&index=24]:0.041301)[&index=25]:0.067251)[&index=26];
287300	-462.171	-391.285	-70.8864	(ano_tail_r1[&index=8]:0.009442,(no_tail_l1[&index=7]:0.001950,(no_tail_l2[&index=6]:0.062518,(((blue_f1[&index=3]:0.059130,blue_f2[&index=4]:0.017878)[&index=21]:6.593913,(red_f2[&index=2]:0.000713,red_f1[&index=1]:0.005278)[&index=20]:5.886404)[&index=22]:2.262863,no_tail_l3[&index=5]:0.065657)[&index=23]:0.012230)[&index=24]:0.059748)[&index=25]:0.229503,(no_tail_r2[&index=9]:0.006732,((blue1[&index=11]:0.002237,((red2[&index=14]:0.000339,red1[&index=13]:0.001810)[&index=15]:7.838213,blue2[&index=12]:0.047166)[&index=16]:0.043570)[&index=17]:13.283327,no_tail_r3[&index=10]:0.027478)[&index=18]:0.000136)[&index=19]:0.012838)[&index=26];
287400	-455.19	-386.174	-69.016	((((blue1[&index=11]:0.001378,((red2[&index=14]:0.015268,red1[&index=13]:0.009452)[&index=15]:6.277620,blue2[&index=12]:0.016336)[&index=16]:0.023318)[&index=17]:5.870362,no_tail_r3[&index=10]:0.015242)[&index=18]:0.013053,no_tail_r2[&index=9]:0.018354)[&index=19]:0.015175,(no_tail_l1[&index=7]:0.023408,(no_tail_l2[&index=6]:0.056678,(no_tail_l3[&index=5]:0.082082,((blue_f1[&index=3]:0.000709,blue_f2[&index=4]:0.001626)[&index=21]:2.278628,(red_f1[&index=1]:0.006123,red_f2[&index=2]:0.000699)[&index=20]:8.394058)[&index=22]:3.832514)[&index=23]:0.063328)[&index=24]:0.071314)[&index=25]:0.091192,ano_tail_r1[&index=8]:0.001308)[&index=26];
287500	-458.824	-390.962	-67.8622	((no_tail_r2[&index=9]:0.008069,(no_tail_r3[&index=10]:0.038004,((blue2[&index=12]:0.030160,(red1[&index=13]:0.019872,red2[&index=14]:0.014611)[&index=15]:4.359983)[&index=16]:0.017910,blue1[&index=11]:0.021388)[&index=17]:4.196341)[&index=18]:0.001734)[&index=19]:0.141808,ano_tail_r1[&index=8]:0.061543,(((no_tail_l3[&index=5]:0.031724,((red_f2[&index=2]:0.037069,red_f1[&index=1]:0.004649)[&index=20]:4.616732,(blue_f2[&index=4]:0.001124,blue_f1[&index=3]:0.018638)[&index=21]:1.234188)[&index=22]:6.418835)[&index=23]:0.049854,no_tail_l2[&index=6]:0.000864)[&index=24]:0.011298,no_tail_l1[&index=7]:0.013872)[&index=25]:0.059470)[&index=26];
287600	-455.454	-386.708	-68.746	((no_tail_r2[&index=9]:0.045714,(no_tail_r3[&index=10]:0.045757,((blue2[&index=12]:0.009406,(red2[&index=14]:0.007541,red1[&index=13]:0.004520)[&index=15]:2.932495)[&index=16]:0.002403,blue1[&index=11]:0.010487)[&index=17]:8.890754)[&index=18]:0.055372)[&index=19]:0.022943,ano_tail_r1[&index=8]:0.001407,(((((blue_f2[&index=4]:0.004883,blue_f1[&index=3]:0.007799)[&index=21]:2.653080,(red_f2[&index=2]:0.008038,red_f1[&index=1]:0.006749)[&index=20]:5.567874)[&index=22]:5.256795,no_tail_l3[&index=5]:0.043792)[&index=23]:0.043315,no_tail_l2[&index=6]:0.012897)[&index=24]:0.036281,no_tail_l1[&index=7]:0.102865)[&index=25]:0.055640)[&index=26];
287700	-468.718	-400.637	-68.0817	(((no_tail_r3[&index=10]:0.034428,((blue2[&index=12]:0.021128,(red1[&index=13]:0.030414,red2[&index=14]:0.002366)[&index=15]:5.574570)[&index=16]:0.029283,blue1[&index=11]:0.033121)[&index=17]:6.157858)[&index=18]:0.066838,no_tail_r2[&index=9]:0.020802)[&index=19]:0.002199,ano_tail_r1[&index=8]:0.039108,(no_tail_l1[&index=7]:0.050106,(no_tail_l2[&index=6]:0.016518,(((blue_f2[&index=4]:0.114331,blue_f1[&index=3]:0.028042)[&index=21]:0.453706,(red_f1[&index=1]:0.010844,red_f2[&index=2]:0.024514)[&index=20]:1.637694)[&index=22]:7.832441,no_tail_l3[&index=5]:0.058935)[&index=23]:0.031713)[&index=24]:0.043884)[&index=25]:0.192605)[&index=26];
287800	-461.284	-394.336	-66.9487	(((no_tail_r3[&index=10]:0.059697,((blue2[&index=12]:0.039432,(red1[&index=13]:0.010943,red2[&index=14]:0.008952)[&index=15]:1.930407)[&index=16]:0.041820,blue1[&index=11]:0.015176)[&index=17]:5.954290)[&index=18]:0.113064,no_tail_r2[&index=9]:0.013163)[&index=19]:0.006183,((no_tail_l2[&index=6]:0.031475,(no_tail_l3[&index=5]:0.042557,((red_f1[&index=1]:0.015086,red_f2[&index=2]:0.011202)[&index=20]:1.967767,(blue_f2[&index=4]:0.018759,blue_f1[&index=3]:0.014477)[&index=21]:1.276828)[&index=22]:4.998089)[&index=23]:0.020470)[&index=24]:0.028611,no_tail_l1[&index=7]:0.038506)[&index=25]:0.129685,ano_tail_r1[&index=8]:0.055712)[&index=26];
287900	-466.069	-396.051	-70.0172	((((((red2[&index=14]:0.004052,red1[&index=13]:0.000355)[&index=15]:2.356714,blue2[&index=12]:0.008968)[&index=16]:0.027521,blue1[&index=11]:0.018413)[&index=17]:8.812759,no_tail_r3[&index=10]:0.035632)[&index=18]:0.012718,no_tail_r2[&index=9]:0.015842)[&index=19]:0.010006,ano_tail_r1[&index=8]:0.016890,(no_tail_l1[&index=7]:0.075228,(no_tail_l2[&index=6]:0.152021,(no_tail_l3[&index=5]:0.029128,((blue_f2[&index=4]:0.000458,blue_f1[&index=3]:0.005833)[&index=21]:4.183447,(red_f2[&index=2]:0.049651,red_f1[&index=1]:0.028429)[&index=20]:2.448834)[&index=22]:13.679351)[&index=23]:0.116330)[&index=24]:0.082274)[&index=25]:0.013957)[&index=26];
288000	-460.213	-391.552	-68.661	(((no_tail_r3[&index=10]:0.022495,(blue1[&index=11]:0.005303,((red2[&index=14]:0.010921,red1[&index=13]:0.043379)[&index=15]:9.356664,blue2[&index=12]:0.000926)[&index=16]:0.007975)[&index=17]:6.953025)[&index=18]:0.049662,no_tail_r2[&index=9]:0.034763)[&index=19]:0.062237,(((((blue_f1[&index=3]:0.007491,blue_f2[&index=4]:0.004368)[&index=21]:4.463479,(red_f2[&index=2]:0.007893,red_f1[&index=1]:0.032079)[&index=20]:1.604635)[&index=22]:2.368402,no_tail_l3[&index=5]:0.012104)[&index=23]:0.014412,no_tail_l2[&index=6]:0.016868)[&index=24]:0.145084,no_tail_l1[&index=7]:0.045139)[&index=25]:0.129143,ano_tail_r1[&index=8]:0.005649)[&index=26];
288100	-460.462	-391.645	-68.8161	(ano_tail_r1[&index=8]:0.002325,(no_tail_l1[&index=7]:0.013113,((no_tail_l3[&index=5]:0.028827,((blue_f1[&index=3]:0.059605,blue_f2[&index=4]:0.000976)[&index=21]:10.317560,(red_f2[&index=2]:0.002049,red_f1[&index=1]:0.034579)[&index=20]:0.081774)[&index=22]:7.778669)[&index=23]:0.014534,no_tail_l2[&index=6]:0.005244)[&index=24]:0.009239)[&index=25]:0.062683,(((((red2[&index=14]:0.033271,red1[&index=13]:0.019588)[&index=15]:2.565682,blue2[&index=12]:0.004131)[&index=16]:0.023040,blue1[&index=11]:0.016313)[&index=17]:4.890811,no_tail_r3[&index=10]:0.105670)[&index=18]:0.027449,no_tail_r2[&index=9]:0.043582)[&index=19]:0.038906)[&index=26];
288200	-466.186	-394.742	-71.4441	((((((red_f2[&index=2]:0.034622,red_f1[&index=1]:0.014494)[&index=20]:2.504516,(blue_f2[&index=4]:0.007247,blue_f1[&index=3]:0.119073)[&index=21]:7.107770)[&index=22]:2.282831,no_tail_l3[&index=5]:0.013423)[&index=23]:0.066377,no_tail_l2[&index=6]:0.016965)[&index=24]:0.094131,no_tail_l1[&index=7]:0.015955)[&index=25]:0.105918,(no_tail_r2[&index=9]:0.001347,(no_tail_r3[&index=10]:0.015564,((blue2[&index=12]:0.008226,(red1[&index=13]:0.013067,red2[&index=14]:0.006741)[&index=15]:18.682674)[&index=16]:0.001339,blue1[&index=11]:0.011493)[&index=17]:8.054432)[&index=18]:0.003397)[&index=19]:0.083861,ano_tail_r1[&index=8]:0.054064)[&index=26];
288300	-465.761	-394.138	-71.6225	(ano_tail_r1[&index=8]:0.017306,((no_tail_l2[&index=6]:0.086904,(no_tail_l3[&index=5]:0.025523,((red_f2[&index=2]:0.011122,red_f1[&index=1]:0.013474)[&index=20]:5.060750,(blue_f1[&index=3]:0.018039,blue_f2[&index=4]:0.033254)[&index=21]:6.155417)[&index=22]:3.309479)[&index=23]:0.006213)[&index=24]:0.036546,no_tail_l1[&index=7]:0.042839)[&index=25]:0.206171,((((blue2[&index=12]:0.019791,(red1[&index=13]:0.004226,red2[&index=14]:0.005818)[&index=15]:19.353937)[&index=16]:0.008208,blue1[&index=11]:0.007233)[&index=17]:5.538981,no_tail_r3[&index=10]:0.042550)[&index=18]:0.132084,no_tail_r2[&index=9]:0.056041)[&index=19]:0.019737)[&index=26];
288400	-460.649	-392.044	-68.6052	((no_tail_r2[&index=9]:0.081806,(no_tail_r3[&index=10]:0.072330,((blue2[&index=12]:0.000287,(red2[&index=14]:0.005093,red1[&index=13]:0.015089)[&index=15]:4.252488)[&index=16]:0.003322,blue1[&index=11]:0.033897)[&index=17]:8.910468)[&index=18]:0.013948)[&index=19]:0.023835,ano_tail_r1[&index=8]:0.009713,(no_tail_l1[&index=7]:0.001491,(no_tail_l2[&index=6]:0.008840,(no_tail_l3[&index=5]:0.041355,((blue_f2[&index=4]:0.017672,blue_f1[&index=3]:0.011300)[&index=21]:5.442377,(red_f1[&index=1]:0.099798,red_f2[&index=2]:0.013655)[&index=20]:0.829763)[&index=22]:5.097758)[&index=23]:0.013009)[&index=24]:0.013920)[&index=25]:0.111957)[&index=26];
288500	-473.446	-402.797	-70.6488	((((((blue_f2[&index=4]:0.011005,blue_f1[&index=3]:0.065698)[&index=21]:9.039639,(red_f2[&index=2]:0.006483,red_f1[&index=1]:0.018830)[&index=20]:5.289466)[&index=22]:11.474171,no_tail_l3[&index=5]:0.008913)[&index=23]:0.109290,no_tail_l2[&index=6]:0.044178)[&index=24]:0.127313,no_tail_l1[&index=7]:0.069342)[&index=25]:0.408721,ano_tail_r1[&index=8]:0.086107,(((blue1[&index=11]:0.002822,(blue2[&index=12]:0.018317,(red1[&index=13]:0.005251,red2[&index=14]:0.002293)[&index=15]:4.320877)[&index=16]:0.019131)[&index=17]:4.061787,no_tail_r3[&index=10]:0.019481)[&index=18]:0.054974,no_tail_r2[&index=9]:0.036958)[&index=19]:0.041711)[&index=26];
288600	-459.936	-386.067	-73.8696	((no_tail_r2[&index=9]:0.013422,(((blue2[&index=12]:0.000319,(red2[&index=14]:0.003062,red1[&index=13]:0.001695)[&index=15]:4.245669)[&index=16]:0.001717,blue1[&index=11]:0.003649)[&index=17]:17.043984,no_tail_r3[&index=10]:0.003061)[&index=18]:0.091126)[&index=19]:0.067388,(no_tail_l1[&index=7]:0.042362,(no_tail_l2[&index=6]:0.012158,(((red_f1[&index=1]:0.008273,red_f2[&index=2]:0.009671)[&index=20]:2.249939,(blue_f1[&index=3]:0.002763,blue_f2[&index=4]:0.012138)[&index=21]:17.448645)[&index=22]:9.883971,no_tail_l3[&index=5]:0.007924)[&index=23]:0.039048)[&index=24]:0.073021)[&index=25]:0.160253,ano_tail_r1[&index=8]:0.021834)[&index=26];
288700	-465.729	-396.449	-69.2806	((no_tail_l1[&index=7]:0.033427,((((blue_f2[&index=4]:0.005393,blue_f1[&index=3]:0.019849)[&index=21]:1.501999,(red_f2[&index=2]:0.008115,red_f1[&index=1]:0.011487)[&index=20]:5.717633)[&index=22]:3.131206,no_tail_l3[&index=5]:0.004697)[&index=23]:0.040944,no_tail_l2[&index=6]:0.088328)[&index=24]:0.029646)[&index=25]:0.064534,ano_tail_r1[&index=8]:0.054875,((no_tail_r3[&index=10]:0.009040,(blue1[&index=11]:0.025014,(blue2[&index=12]:0.049765,(red1[&index=13]:0.113506,red2[&index=14]:0.008592)[&index=15]:3.545916)[&index=16]:0.000243)[&index=17]:13.892536)[&index=18]:0.078369,no_tail_r2[&index=9]:0.008217)[&index=19]:0.058628)[&index=26];
288800	-462.305	-388.536	-73.769	(((no_tail_r3[&index=10]:0.019573,(blue1[&index=11]:0.024159,(blue2[&index=12]:0.005389,(red2[&index=14]:0.014554,red1[&index=13]:0.002247)[&index=15]:2.405577)[&index=16]:0.006462)[&index=17]:3.733093)[&index=18]:0.008031,no_tail_r2[&index=9]:0.023715)[&index=19]:0.096466,ano_tail_r1[&index=8]:0.011787,(((no_tail_l3[&index=5]:0.051937,((blue_f1[&index=3]:0.002868,blue_f2[&index=4]:0.052257)[&index=21]:7.073881,(red_f2[&index=2]:0.024327,red_f1[&index=1]:0.007401)[&index=20]:31.130291)[&index=22]:6.127991)[&index=23]:0.024662,no_tail_l2[&index=6]:0.016817)[&index=24]:0.023090,no_tail_l1[&index=7]:0.003860)[&index=25]:0.053410)[&index=26];
288900	-462.063	-388.691	-73.3719	((((no_tail_l3[&index=5]:0.014734,((red_f1[&index=1]:0.012869,red_f2[&index=2]:0.000590)[&index=20]:4.273375,(blue_f2[&index=4]:0.018597,blue_f1[&index=3]:0.005736)[&index=21]:2.121296)[&index=22]:17.848755)[&index=23]:0.053270,no_tail_l2[&index=6]:0.023199)[&index=24]:0.027535,no_tail_l1[&index=7]:0.000780)[&index=25]:0.063259,ano_tail_r1[&index=8]:0.087428,(no_tail_r2[&index=9]:0.042772,(no_tail_r3[&index=10]:0.006717,((blue2[&index=12]:0.082854,(red1[&index=13]:0.012544,red2[&index=14]:0.000177)[&index=15]:13.848643)[&index=16]:0.020201,blue1[&index=11]:0.001206)[&index=17]:10.335456)[&index=18]:0.032691)[&index=19]:0.023632)[&index=26];
289000	-467.155	-396.572	-70.5831	(ano_tail_r1[&index=8]:0.000194,((no_tail_l2[&index=6]:0.007756,(no_tail_l3[&index=5]:0.064063,((red_f2[&index=2]:0.033580,red_f1[&index=1]:0.005172)[&index=20]:7.944125,(blue_f2[&index=4]:0.026674,blue_f1[&index=3]:0.011905)[&index=21]:5.845829)[&index=22]:13.860503)[&index=23]:0.044901)[&index=24]:0.015001,no_tail_l1[&index=7]:0.025501)[&index=25]:0.148770,(no_tail_r2[&index=9]:0.074010,(no_tail_r3[&index=10]:0.008022,(blue1[&index=11]:0.000068,(blue2[&index=12]:0.005452,(red2[&index=14]:0.039519,red1[&index=13]:0.042260)[&index=15]:3.863346)[&index=16]:0.013625)[&index=17]:2.823555)[&index=18]:0.096422)[&index=19]:0.014095)[&index=26];
289100	-468.302	-397.948	-70.3538	((no_tail_l1[&index=7]:0.039219,(no_tail_l2[&index=6]:0.002579,(((blue_f1[&index=3]:0.003765,blue_f2[&index=4]:0.035962)[&index=21]:2.605133,(red_f1[&index=1]:0.008618,red_f2[&index=2]:0.033070)[&index=20]:4.235926)[&index=22]:2.679226,no_tail_l3[&index=5]:0.078850)[&index=23]:0.020398)[&index=24]:0.009223)[&index=25]:0.251122,((no_tail_r3[&index=10]:0.010155,((blue2[&index=12]:0.025055,(red1[&index=13]:0.087358,red2[&index=14]:0.008337)[&index=15]:4.060492)[&index=16]:0.021809,blue1[&index=11]:0.017762)[&index=17]:19.505092)[&index=18]:0.028070,no_tail_r2[&index=9]:0.070566)[&index=19]:0.006570,ano_tail_r1[&index=8]:0.023753)[&index=26];
289200	-475.661	-401.055	-74.6053	(ano_tail_r1[&index=8]:0.061441,((((blue2[&index=12]:0.019582,(red2[&index=14]:0.030741,red1[&index=13]:0.044499)[&index=15]:3.641511)[&index=16]:0.005097,blue1[&index=11]:0.042362)[&index=17]:7.864447,no_tail_r3[&index=10]:0.010785)[&index=18]:0.014099,no_tail_r2[&index=9]:0.140494)[&index=19]:0.125737,((no_tail_l2[&index=6]:0.002906,(no_tail_l3[&index=5]:0.057603,((red_f1[&index=1]:0.017604,red_f2[&index=2]:0.030991)[&index=20]:4.832944,(blue_f2[&index=4]:0.022400,blue_f1[&index=3]:0.006862)[&index=21]:0.177624)[&index=22]:37.627880)[&index=23]:0.097517)[&index=24]:0.056956,no_tail_l1[&index=7]:0.051445)[&index=25]:0.141792)[&index=26];
289300	-459.691	-390.052	-69.639	((no_tail_l1[&index=7]:0.042087,((((red_f1[&index=1]:0.023750,red_f2[&index=2]:0.051289)[&index=20]:2.337689,(blue_f2[&index=4]:0.045480,blue_f1[&index=3]:0.002581)[&index=21]:15.318835)[&index=22]:2.806388,no_tail_l3[&index=5]:0.031542)[&index=23]:0.023893,no_tail_l2[&index=6]:0.015197)[&index=24]:0.081506)[&index=25]:0.086319,(no_tail_r2[&index=9]:0.003237,((blue1[&index=11]:0.018431,(blue2[&index=12]:0.011815,(red1[&index=13]:0.008002,red2[&index=14]:0.018580)[&index=15]:3.913881)[&index=16]:0.001659)[&index=17]:5.356427,no_tail_r3[&index=10]:0.045765)[&index=18]:0.006733)[&index=19]:0.042845,ano_tail_r1[&index=8]:0.000257)[&index=26];
289400	-465.625	-392.53	-73.0954	((no_tail_l1[&index=7]:0.020409,(no_tail_l2[&index=6]:0.037376,(((red_f2[&index=2]:0.009183,red_f1[&index=1]:0.041329)[&index=20]:23.779736,(blue_f2[&index=4]:0.004254,blue_f1[&index=3]:0.016080)[&index=21]:0.980749)[&index=22]:4.977088,no_tail_l3[&index=5]:0.032132)[&index=23]:0.116525)[&index=24]:0.125983)[&index=25]:0.084781,(((((red1[&index=13]:0.011710,red2[&index=14]:0.046685)[&index=15]:7.688924,blue2[&index=12]:0.016516)[&index=16]:0.005892,blue1[&index=11]:0.022540)[&index=17]:9.474701,no_tail_r3[&index=10]:0.021643)[&index=18]:0.001161,no_tail_r2[&index=9]:0.012379)[&index=19]:0.033030,ano_tail_r1[&index=8]:0.015148)[&index=26];
289500	-467.615	-400.264	-67.3519	(ano_tail_r1[&index=8]:0.027596,(no_tail_r2[&index=9]:0.025817,(((blue2[&index=12]:0.091666,(red1[&index=13]:0.014762,red2[&index=14]:0.038659)[&index=15]:2.994633)[&index=16]:0.000210,blue1[&index=11]:0.075568)[&index=17]:6.401754,no_tail_r3[&index=10]:0.011966)[&index=18]:0.058065)[&index=19]:0.131386,(((((blue_f2[&index=4]:0.003765,blue_f1[&index=3]:0.013828)[&index=21]:4.033877,(red_f2[&index=2]:0.077401,red_f1[&index=1]:0.005771)[&index=20]:1.256480)[&index=22]:3.367945,no_tail_l3[&index=5]:0.030555)[&index=23]:0.005627,no_tail_l2[&index=6]:0.003135)[&index=24]:0.021036,no_tail_l1[&index=7]:0.091418)[&index=25]:0.075368)[&index=26];
289600	-464	-391.923	-72.0772	(ano_tail_r1[&index=8]:0.008151,(no_tail_l1[&index=7]:0.035225,(no_tail_l2[&index=6]:0.077118,(((red_f2[&index=2]:0.015373,red_f1[&index=1]:0.013900)[&index=20]:14.261519,(blue_f2[&index=4]:0.007153,blue_f1[&index=3]:0.016584)[&index=21]:11.507287)[&index=22]:7.759368,no_tail_l3[&index=5]:0.148090)[&index=23]:0.023708)[&index=24]:0.006119)[&index=25]:0.043347,(no_tail_r2[&index=9]:0.022206,((blue1[&index=11]:0.048469,((red2[&index=14]:0.009561,red1[&index=13]:0.006244)[&index=15]:2.105851,blue2[&index=12]:0.005438)[&index=16]:0.006856)[&index=17]:6.237655,no_tail_r3[&index=10]:0.041427)[&index=18]:0.065211)[&index=19]:0.012963)[&index=26];
289700	-466.809	-396.17	-70.6393	((no_tail_r2[&index=9]:0.022980,((blue1[&index=11]:0.048648,((red1[&index=13]:0.000934,red2[&index=14]:0.000112)[&index=15]:2.980097,blue2[&index=12]:0.044260)[&index=16]:0.036824)[&index=17]:15.741473,no_tail_r3[&index=10]:0.031501)[&index=18]:0.000113)[&index=19]:0.046470,ano_tail_r1[&index=8]:0.000557,(no_tail_l1[&index=7]:0.025008,(no_tail_l2[&index=6]:0.078364,(((blue_f1[&index=3]:0.016420,blue_f2[&index=4]:0.032547)[&index=20]:8.031743,(red_f2[&index=2]:0.016509,red_f1[&index=1]:0.016738)[&index=21]:3.870689)[&index=22]:3.839368,no_tail_l3[&index=5]:0.116972)[&index=23]:0.022896)[&index=24]:0.006375)[&index=25]:0.267900)[&index=26];
289800	-459.315	-388.002	-71.3139	((no_tail_r2[&index=9]:0.063334,((blue1[&index=11]:0.047758,(blue2[&index=12]:0.036411,(red2[&index=14]:0.001757,red1[&index=13]:0.021283)[&index=15]:9.307789)[&index=16]:0.014016)[&index=17]:9.448447,no_tail_r3[&index=10]:0.014557)[&index=18]:0.076104)[&index=19]:0.017664,ano_tail_r1[&index=8]:0.020701,((no_tail_l2[&index=6]:0.001907,(no_tail_l3[&index=5]:0.035438,((blue_f1[&index=3]:0.009471,blue_f2[&index=4]:0.008136)[&index=20]:4.194845,(red_f1[&index=1]:0.008924,red_f2[&index=2]:0.006294)[&index=21]:9.391672)[&index=22]:5.778268)[&index=23]:0.024980)[&index=24]:0.057424,no_tail_l1[&index=7]:0.012118)[&index=25]:0.068958)[&index=26];
289900	-466.367	-394.341	-72.0269	((no_tail_r2[&index=9]:0.038351,((blue1[&index=11]:0.032101,((red1[&index=13]:0.020391,red2[&index=14]:0.041281)[&index=15]:20.878759,blue2[&index=12]:0.045740)[&index=16]:0.005706)[&index=17]:12.232539,no_tail_r3[&index=10]:0.019785)[&index=18]:0.157358)[&index=19]:0.030039,ano_tail_r1[&index=8]:0.000738,(no_tail_l1[&index=7]:0.010967,((no_tail_l3[&index=5]:0.086271,((blue_f2[&index=4]:0.039842,blue_f1[&index=3]:0.005991)[&index=20]:1.309949,(red_f1[&index=1]:0.002887,red_f2[&index=2]:0.008082)[&index=21]:5.236463)[&index=22]:1.912467)[&index=23]:0.004198,no_tail_l2[&index=6]:0.002778)[&index=24]:0.016015)[&index=25]:0.094669)[&index=26];
290000	-459.9	-391.2	-68.7006	((no_tail_l1[&index=7]:0.037501,(no_tail_l2[&index=6]:0.016604,(no_tail_l3[&index=5]:0.022836,((red_f1[&index=1]:0.017856,red_f2[&index=2]:0.000180)[&index=21]:2.139806,(blue_f2[&index=4]:0.012618,blue_f1[&index=3]:0.000851)[&index=20]:2.250119)[&index=22]:4.098676)[&index=23]:0.106719)[&index=24]:0.024957)[&index=25]:0.129750,((no_tail_r3[&index=10]:0.080327,((blue2[&index=12]:0.017240,(red1[&index=13]:0.001240,red2[&index=14]:0.005476)[&index=15]:11.897518)[&index=16]:0.003433,blue1[&index=11]:0.018184)[&index=17]:4.456668)[&index=18]:0.078687,no_tail_r2[&index=9]:0.035550)[&index=19]:0.110308,ano_tail_r1[&index=8]:0.038675)[&index=26];
290100	-465.999	-397.342	-68.6565	(ano_tail_r1[&index=8]:0.074804,(no_tail_r2[&index=9]:0.012248,(no_tail_r3[&index=10]:0.079675,(blue1[&index=11]:0.038658,((red1[&index=13]:0.037909,red2[&index=14]:0.001359)[&index=15]:5.161569,blue2[&index=12]:0.008289)[&index=16]:0.002833)[&index=17]:5.229112)[&index=18]:0.035941)[&index=19]:0.017104,(no_tail_l1[&index=7]:0.086252,((((red_f2[&index=2]:0.005223,red_f1[&index=1]:0.022899)[&index=21]:3.704628,(blue_f1[&index=3]:0.045442,blue_f2[&index=4]:0.026347)[&index=20]:4.474580)[&index=22]:5.963719,no_tail_l3[&index=5]:0.115573)[&index=23]:0.050104,no_tail_l2[&index=6]:0.017432)[&index=24]:0.047861)[&index=25]:0.121783)[&index=26];
290200	-466.632	-393.726	-72.9054	(((((blue2[&index=12]:0.007098,(red2[&index=14]:0.050551,red1[&index=13]:0.008510)[&index=15]:14.719626)[&index=16]:0.044540,blue1[&index=11]:0.005994)[&index=17]:7.228164,no_tail_r3[&index=10]:0.083344)[&index=18]:0.004089,no_tail_r2[&index=9]:0.004221)[&index=19]:0.115906,ano_tail_r1[&index=8]:0.025411,(((((blue_f1[&index=3]:0.080842,blue_f2[&index=4]:0.003862)[&index=20]:8.851121,(red_f2[&index=2]:0.001561,red_f1[&index=1]:0.013746)[&index=21]:10.009656)[&index=22]:5.206767,no_tail_l3[&index=5]:0.005855)[&index=23]:0.024544,no_tail_l2[&index=6]:0.046624)[&index=24]:0.030633,no_tail_l1[&index=7]:0.027436)[&index=25]:0.025656)[&index=26];
290300	-462.935	-393.34	-69.5951	(((no_tail_r3[&index=10]:0.032479,(blue1[&index=11]:0.013537,(blue2[&index=12]:0.006999,(red1[&index=13]:0.030696,red2[&index=14]:0.026012)[&index=15]:9.447649)[&index=16]:0.011372)[&index=17]:10.418941)[&index=18]:0.215518,no_tail_r2[&index=9]:0.021723)[&index=19]:0.013989,(((no_tail_l3[&index=5]:0.059022,((red_f2[&index=2]:0.059748,red_f1[&index=1]:0.003298)[&index=21]:4.830707,(blue_f2[&index=4]:0.018060,blue_f1[&index=3]:0.001616)[&index=20]:1.041167)[&index=22]:3.680247)[&index=23]:0.030453,no_tail_l2[&index=6]:0.009752)[&index=24]:0.013197,no_tail_l1[&index=7]:0.007345)[&index=25]:0.077874,ano_tail_r1[&index=8]:0.002869)[&index=26];
290400	-463.948	-388.391	-75.5568	(((no_tail_l2[&index=6]:0.003441,(no_tail_l3[&index=5]:0.025470,((blue_f1[&index=3]:0.006215,blue_f2[&index=4]:0.010591)[&index=20]:0.485761,(red_f2[&index=2]:0.011299,red_f1[&index=1]:0.025274)[&index=21]:12.387787)[&index=22]:19.902487)[&index=23]:0.043454)[&index=24]:0.001568,no_tail_l1[&index=7]:0.050438)[&index=25]:0.038837,ano_tail_r1[&index=8]:0.037552,((((blue2[&index=12]:0.010515,(red1[&index=13]:0.013172,red2[&index=14]:0.004091)[&index=15]:16.046408)[&index=16]:0.025623,blue1[&index=11]:0.036147)[&index=17]:10.600773,no_tail_r3[&index=10]:0.000179)[&index=18]:0.045163,no_tail_r2[&index=9]:0.004152)[&index=19]:0.066583)[&index=26];
290500	-461.31	-392.313	-68.9962	((no_tail_r2[&index=9]:0.034138,(no_tail_r3[&index=10]:0.006518,(blue1[&index=11]:0.041002,(blue2[&index=12]:0.027586,(red1[&index=13]:0.045001,red2[&index=14]:0.002789)[&index=15]:3.995095)[&index=16]:0.003897)[&index=17]:11.754827)[&index=18]:0.038042)[&index=19]:0.011204,((no_tail_l2[&index=6]:0.037828,(((red_f2[&index=2]:0.017661,red_f1[&index=1]:0.001281)[&index=21]:2.795531,(blue_f2[&index=4]:0.008202,blue_f1[&index=3]:0.017338)[&index=20]:2.553731)[&index=22]:5.285279,no_tail_l3[&index=5]:0.019254)[&index=23]:0.127595)[&index=24]:0.058277,no_tail_l1[&index=7]:0.044688)[&index=25]:0.144591,ano_tail_r1[&index=8]:0.008797)[&index=26];
290600	-463.014	-390.957	-72.0567	(ano_tail_r1[&index=8]:0.022319,(no_tail_r2[&index=9]:0.041082,(no_tail_r3[&index=10]:0.036050,(blue1[&index=11]:0.037772,((red2[&index=14]:0.008457,red1[&index=13]:0.001050)[&index=15]:16.554486,blue2[&index=12]:0.004665)[&index=16]:0.011127)[&index=17]:12.657401)[&index=18]:0.007996)[&index=19]:0.062967,(no_tail_l1[&index=7]:0.014667,((((red_f1[&index=1]:0.002530,red_f2[&index=2]:0.012862)[&index=21]:4.911055,(blue_f2[&index=4]:0.015044,blue_f1[&index=3]:0.015881)[&index=20]:0.603354)[&index=22]:6.910452,no_tail_l3[&index=5]:0.023207)[&index=23]:0.144720,no_tail_l2[&index=6]:0.032494)[&index=24]:0.147062)[&index=25]:0.103715)[&index=26];
290700	-459.733	-391.254	-68.479	(ano_tail_r1[&index=8]:0.005577,(((no_tail_l3[&index=5]:0.141709,((blue_f2[&index=4]:0.001051,blue_f1[&index=3]:0.001747)[&index=20]:5.348726,(red_f2[&index=2]:0.013927,red_f1[&index=1]:0.010487)[&index=21]:3.822609)[&index=22]:4.263524)[&index=23]:0.025504,no_tail_l2[&index=6]:0.016813)[&index=24]:0.006218,no_tail_l1[&index=7]:0.041437)[&index=25]:0.254488,(no_tail_r2[&index=9]:0.003092,((((red1[&index=13]:0.018111,red2[&index=14]:0.015473)[&index=15]:1.928878,blue2[&index=12]:0.042357)[&index=16]:0.024136,blue1[&index=11]:0.002455)[&index=17]:8.442046,no_tail_r3[&index=10]:0.015620)[&index=18]:0.011099)[&index=19]:0.036759)[&index=26];
290800	-458.106	-384.039	-74.0673	(((no_tail_l2[&index=6]:0.033551,(no_tail_l3[&index=5]:0.017709,((red_f2[&index=2]:0.007218,red_f1[&index=1]:0.017548)[&index=21]:29.482019,(blue_f1[&index=3]:0.001314,blue_f2[&index=4]:0.009476)[&index=20]:0.200216)[&index=22]:11.027802)[&index=23]:0.048925)[&index=24]:0.064066,no_tail_l1[&index=7]:0.019797)[&index=25]:0.126454,((((blue2[&index=12]:0.031677,(red2[&index=14]:0.002917,red1[&index=13]:0.002420)[&index=15]:4.372143)[&index=16]:0.006213,blue1[&index=11]:0.007445)[&index=17]:6.848604,no_tail_r3[&index=10]:0.010268)[&index=18]:0.052186,no_tail_r2[&index=9]:0.000789)[&index=19]:0.042032,ano_tail_r1[&index=8]:0.002713)[&index=26];
290900	-458.312	-385.618	-72.6933	(((((blue2[&index=12]:0.000583,(red1[&index=13]:0.017237,red2[&index=14]:0.000453)[&index=15]:7.979014)[&index=16]:0.008753,blue1[&index=11]:0.064113)[&index=17]:9.147974,no_tail_r3[&index=10]:0.091821)[&index=18]:0.004632,no_tail_r2[&index=9]:0.019100)[&index=19]:0.078522,(no_tail_l1[&index=7]:0.009163,(no_tail_l2[&index=6]:0.000197,(((red_f2[&index=2]:0.008024,red_f1[&index=1]:0.001883)[&index=21]:3.190876,(blue_f2[&index=4]:0.001884,blue_f1[&index=3]:0.018401)[&index=20]:13.716968)[&index=22]:10.989570,no_tail_l3[&index=5]:0.044545)[&index=23]:0.028778)[&index=24]:0.054425)[&index=25]:0.078931,ano_tail_r1[&index=8]:0.009657)[&index=26];
291000	-458.09	-388.848	-69.2419	((no_tail_r2[&index=9]:0.008241,((blue1[&index=11]:0.007845,(blue2[&index=12]:0.004389,(red2[&index=14]:0.000100,red1[&index=13]:0.004775)[&index=15]:11.111649)[&index=16]:0.015741)[&index=17]:4.782877,no_tail_r3[&index=10]:0.042938)[&index=18]:0.006193)[&index=19]:0.086638,ano_tail_r1[&index=8]:0.034500,((no_tail_l2[&index=6]:0.002471,(no_tail_l3[&index=5]:0.077722,((blue_f2[&index=4]:0.012017,blue_f1[&index=3]:0.001114)[&index=20]:0.114416,(red_f2[&index=2]:0.012851,red_f1[&index=1]:0.040367)[&index=21]:2.925620)[&index=22]:8.749993)[&index=23]:0.097983)[&index=24]:0.018883,no_tail_l1[&index=7]:0.024511)[&index=25]:0.124813)[&index=26];
291100	-472.599	-403.452	-69.1465	(ano_tail_r1[&index=8]:0.057727,(no_tail_r2[&index=9]:0.046082,(((blue2[&index=12]:0.024040,(red2[&index=14]:0.006796,red1[&index=13]:0.013760)[&index=15]:2.339134)[&index=16]:0.102346,blue1[&index=11]:0.027777)[&index=17]:11.533834,no_tail_r3[&index=10]:0.128973)[&index=18]:0.034318)[&index=19]:0.037090,(no_tail_l1[&index=7]:0.019676,((no_tail_l3[&index=5]:0.033191,((blue_f1[&index=3]:0.042188,blue_f2[&index=4]:0.045676)[&index=20]:2.034175,(red_f1[&index=1]:0.006563,red_f2[&index=2]:0.009824)[&index=21]:8.676454)[&index=22]:2.196049)[&index=23]:0.006649,no_tail_l2[&index=6]:0.013348)[&index=24]:0.065941)[&index=25]:0.330109)[&index=26];
291200	-463.779	-394.538	-69.2412	((((((red2[&index=14]:0.009623,red1[&index=13]:0.045160)[&index=15]:1.802069,blue2[&index=12]:0.009119)[&index=16]:0.011016,blue1[&index=11]:0.020282)[&index=17]:7.809766,no_tail_r3[&index=10]:0.142351)[&index=18]:0.027375,no_tail_r2[&index=9]:0.019192)[&index=19]:0.095246,(no_tail_l1[&index=7]:0.026330,(no_tail_l2[&index=6]:0.003772,(no_tail_l3[&index=5]:0.132239,((red_f2[&index=2]:0.029041,red_f1[&index=1]:0.002140)[&index=21]:8.428289,(blue_f2[&index=4]:0.003035,blue_f1[&index=3]:0.022525)[&index=20]:8.570060)[&index=22]:0.985844)[&index=23]:0.051986)[&index=24]:0.013312)[&index=25]:0.040505,ano_tail_r1[&index=8]:0.004659)[&index=26];
291300	-469.043	-399.685	-69.3583	((((((blue_f1[&index=3]:0.008395,blue_f2[&index=4]:0.005172)[&index=20]:4.604840,(red_f2[&index=2]:0.001312,red_f1[&index=1]:0.089896)[&index=21]:6.774480)[&index=22]:1.780573,no_tail_l3[&index=5]:0.135132)[&index=23]:0.015877,no_tail_l2[&index=6]:0.021721)[&index=24]:0.000250,no_tail_l1[&index=7]:0.051495)[&index=25]:0.142866,(no_tail_r2[&index=9]:0.008125,(no_tail_r3[&index=10]:0.117830,(blue1[&index=11]:0.000830,((red1[&index=13]:0.042158,red2[&index=14]:0.020129)[&index=15]:1.879564,blue2[&index=12]:0.019737)[&index=16]:0.064239)[&index=17]:13.045330)[&index=18]:0.002913)[&index=19]:0.008878,ano_tail_r1[&index=8]:0.048773)[&index=26];
291400	-465.84	-395.035	-70.8051	(((no_tail_r3[&index=10]:0.026839,(blue1[&index=11]:0.022494,((red2[&index=14]:0.004176,red1[&index=13]:0.003480)[&index=15]:2.720216,blue2[&index=12]:0.017226)[&index=16]:0.017609)[&index=17]:5.400614)[&index=18]:0.013061,no_tail_r2[&index=9]:0.062264)[&index=19]:0.052715,((no_tail_l2[&index=6]:0.024521,(no_tail_l3[&index=5]:0.198373,((red_f1[&index=1]:0.002653,red_f2[&index=2]:0.020056)[&index=21]:0.364012,(blue_f2[&index=4]:0.046484,blue_f1[&index=3]:0.007379)[&index=20]:23.414062)[&index=22]:3.471683)[&index=23]:0.058034)[&index=24]:0.018036,no_tail_l1[&index=7]:0.010570)[&index=25]:0.092312,ano_tail_r1[&index=8]:0.055476)[&index=26];
291500	-463.574	-394.851	-68.723	((no_tail_l1[&index=7]:0.008368,((((blue_f2[&index=4]:0.002415,blue_f1[&index=3]:0.037528)[&index=20]:5.233217,(red_f2[&index=2]:0.021201,red_f1[&index=1]:0.010244)[&index=21]:1.194359)[&index=22]:10.159577,no_tail_l3[&index=5]:0.063805)[&index=23]:0.068489,no_tail_l2[&index=6]:0.008605)[&index=24]:0.005730)[&index=25]:0.067790,ano_tail_r1[&index=8]:0.002975,((no_tail_r3[&index=10]:0.106126,((blue2[&index=12]:0.083830,(red1[&index=13]:0.028291,red2[&index=14]:0.005661)[&index=15]:3.337219)[&index=16]:0.028004,blue1[&index=11]:0.000013)[&index=17]:5.077726)[&index=18]:0.031633,no_tail_r2[&index=9]:0.045933)[&index=19]:0.085310)[&index=26];
291600	-464.314	-387.428	-76.8856	((((((red1[&index=13]:0.004121,red2[&index=14]:0.017793)[&index=15]:4.051472,blue2[&index=12]:0.007439)[&index=16]:0.019011,blue1[&index=11]:0.020424)[&index=17]:25.201458,no_tail_r3[&index=10]:0.040680)[&index=18]:0.016615,no_tail_r2[&index=9]:0.000460)[&index=19]:0.088321,ano_tail_r1[&index=8]:0.002928,(((no_tail_l3[&index=5]:0.041051,((red_f1[&index=1]:0.007202,red_f2[&index=2]:0.000189)[&index=21]:7.957652,(blue_f2[&index=4]:0.002843,blue_f1[&index=3]:0.002018)[&index=20]:21.536879)[&index=22]:7.110832)[&index=23]:0.038088,no_tail_l2[&index=6]:0.015992)[&index=24]:0.143094,no_tail_l1[&index=7]:0.064465)[&index=25]:0.135939)[&index=26];
291700	-458.875	-389.601	-69.2741	((no_tail_r2[&index=9]:0.000421,(((blue2[&index=12]:0.028990,(red1[&index=13]:0.009767,red2[&index=14]:0.019020)[&index=15]:4.741558)[&index=16]:0.037482,blue1[&index=11]:0.022091)[&index=17]:7.979205,no_tail_r3[&index=10]:0.020471)[&index=18]:0.058048)[&index=19]:0.041087,(no_tail_l1[&index=7]:0.007856,(no_tail_l2[&index=6]:0.035085,(no_tail_l3[&index=5]:0.029002,(red_f2[&index=2]:0.005724,(red_f1[&index=1]:0.050940,(blue_f1[&index=3]:0.003370,blue_f2[&index=4]:0.008320)[&index=20]:3.341587)[&index=21]:0.006039)[&index=22]:11.835077)[&index=23]:0.039122)[&index=24]:0.074718)[&index=25]:0.054616,ano_tail_r1[&index=8]:0.019855)[&index=26];
291800	-474.04	-398.596	-75.444	((no_tail_r2[&index=9]:0.021929,((blue1[&index=11]:0.005286,((red1[&index=13]:0.007712,red2[&index=14]:0.130691)[&index=15]:3.493839,blue2[&index=12]:0.006968)[&index=16]:0.022013)[&index=17]:5.734506,no_tail_r3[&index=10]:0.003499)[&index=18]:0.072987)[&index=19]:0.075385,ano_tail_r1[&index=8]:0.015654,((no_tail_l2[&index=6]:0.045776,(no_tail_l3[&index=5]:0.098526,((blue_f2[&index=4]:0.032670,blue_f1[&index=3]:0.019797)[&index=20]:12.299485,(red_f2[&index=2]:0.023528,red_f1[&index=1]:0.016471)[&index=21]:35.568930)[&index=22]:1.458703)[&index=23]:0.050821)[&index=24]:0.012975,no_tail_l1[&index=7]:0.041884)[&index=25]:0.059126)[&index=26];
291900	-467.602	-399.419	-68.1833	(ano_tail_r1[&index=8]:0.045992,((no_tail_l2[&index=6]:0.038797,(no_tail_l3[&index=5]:0.072164,((blue_f2[&index=4]:0.039764,blue_f1[&index=3]:0.015739)[&index=20]:1.185299,(red_f2[&index=2]:0.028200,red_f1[&index=1]:0.030685)[&index=21]:6.127594)[&index=22]:6.205494)[&index=23]:0.002261)[&index=24]:0.218637,no_tail_l1[&index=7]:0.038777)[&index=25]:0.017068,((no_tail_r3[&index=10]:0.029093,(blue1[&index=11]:0.030452,(blue2[&index=12]:0.020867,(red1[&index=13]:0.001837,red2[&index=14]:0.002174)[&index=15]:1.724679)[&index=16]:0.048280)[&index=17]:6.943435)[&index=18]:0.090070,no_tail_r2[&index=9]:0.004612)[&index=19]:0.053298)[&index=26];
292000	-466.533	-395.933	-70.6003	((no_tail_l1[&index=7]:0.026174,(no_tail_l2[&index=6]:0.105775,(no_tail_l3[&index=5]:0.009298,((blue_f1[&index=3]:0.016190,blue_f2[&index=4]:0.009723)[&index=20]:3.607771,(red_f1[&index=1]:0.038287,red_f2[&index=2]:0.001253)[&index=21]:3.351893)[&index=22]:8.301328)[&index=23]:0.038792)[&index=24]:0.187662)[&index=25]:0.156837,((no_tail_r3[&index=10]:0.061368,(((red2[&index=14]:0.023626,red1[&index=13]:0.007836)[&index=15]:3.781458,blue2[&index=12]:0.006916)[&index=16]:0.014595,blue1[&index=11]:0.023297)[&index=17]:15.158055)[&index=18]:0.017941,no_tail_r2[&index=9]:0.046039)[&index=19]:0.099826,ano_tail_r1[&index=8]:0.008371)[&index=26];
292100	-459.989	-389.691	-70.2977	(((no_tail_l2[&index=6]:0.010855,(no_tail_l3[&index=5]:0.090493,((blue_f2[&index=4]:0.004062,blue_f1[&index=3]:0.002273)[&index=20]:16.698199,(red_f1[&index=1]:0.025903,red_f2[&index=2]:0.015819)[&index=21]:1.058599)[&index=22]:4.330095)[&index=23]:0.000234)[&index=24]:0.020889,no_tail_l1[&index=7]:0.063552)[&index=25]:0.137968,(((blue1[&index=11]:0.025621,((red1[&index=13]:0.013646,red2[&index=14]:0.042072)[&index=15]:4.521223,blue2[&index=12]:0.001606)[&index=16]:0.016407)[&index=17]:6.381984,no_tail_r3[&index=10]:0.039986)[&index=18]:0.028231,no_tail_r2[&index=9]:0.002534)[&index=19]:0.023491,ano_tail_r1[&index=8]:0.031962)[&index=26];
292200	-467.489	-398.478	-69.0112	(ano_tail_r1[&index=8]:0.003182,((no_tail_r3[&index=10]:0.037040,((blue2[&index=12]:0.024741,(red1[&index=13]:0.041824,red2[&index=14]:0.017307)[&index=15]:11.854555)[&index=16]:0.009396,blue1[&index=11]:0.012864)[&index=17]:5.758616)[&index=18]:0.200823,no_tail_r2[&index=9]:0.110930)[&index=19]:0.029938,((no_tail_l2[&index=6]:0.001704,(no_tail_l3[&index=5]:0.016887,((red_f1[&index=1]:0.005409,red_f2[&index=2]:0.044771)[&index=21]:5.230647,(blue_f2[&index=4]:0.012952,blue_f1[&index=3]:0.048986)[&index=20]:1.146183)[&index=22]:2.415849)[&index=23]:0.031364)[&index=24]:0.007672,no_tail_l1[&index=7]:0.007208)[&index=25]:0.083973)[&index=26];
292300	-472.3	-396.933	-75.367	((no_tail_r2[&index=9]:0.040547,(no_tail_r3[&index=10]:0.016304,(blue1[&index=11]:0.014835,(blue2[&index=12]:0.082916,(red1[&index=13]:0.011998,red2[&index=14]:0.036362)[&index=15]:14.432344)[&index=16]:0.045428)[&index=17]:11.549348)[&index=18]:0.090936)[&index=19]:0.026278,ano_tail_r1[&index=8]:0.079557,((no_tail_l2[&index=6]:0.110756,(((red_f1[&index=1]:0.009238,red_f2[&index=2]:0.009606)[&index=21]:21.392423,(blue_f2[&index=4]:0.007886,blue_f1[&index=3]:0.008468)[&index=20]:10.177873)[&index=22]:0.591618,no_tail_l3[&index=5]:0.007653)[&index=23]:0.027453)[&index=24]:0.045286,no_tail_l1[&index=7]:0.027824)[&index=25]:0.091168)[&index=26];
292400	-467.008	-395.633	-71.3748	((no_tail_l1[&index=7]:0.106066,(no_tail_l2[&index=6]:0.016252,(((blue_f1[&index=3]:0.002856,blue_f2[&index=4]:0.001138)[&index=20]:7.194374,(red_f2[&index=2]:0.011481,red_f1[&index=1]:0.009921)[&index=21]:8.997047)[&index=22]:2.191892,no_tail_l3[&index=5]:0.130892)[&index=23]:0.103828)[&index=24]:0.065824)[&index=25]:0.208327,ano_tail_r1[&index=8]:0.008449,((no_tail_r3[&index=10]:0.005298,((blue2[&index=12]:0.003217,(red2[&index=14]:0.010564,red1[&index=13]:0.000835)[&index=15]:12.274887)[&index=16]:0.093494,blue1[&index=11]:0.034484)[&index=17]:7.418573)[&index=18]:0.017927,no_tail_r2[&index=9]:0.003082)[&index=19]:0.062289)[&index=26];
292500	-463.572	-393.471	-70.1014	((((((red_f2[&index=2]:0.013947,red_f1[&index=1]:0.006132)[&index=21]:0.355213,(blue_f1[&index=3]:0.013043,blue_f2[&index=4]:0.011583)[&index=20]:2.326041)[&index=22]:7.887733,no_tail_l3[&index=5]:0.080345)[&index=23]:0.040172,no_tail_l2[&index=6]:0.003582)[&index=24]:0.135522,no_tail_l1[&index=7]:0.031033)[&index=25]:0.041371,ano_tail_r1[&index=8]:0.061238,(no_tail_r2[&index=9]:0.072333,((((red1[&index=13]:0.029071,red2[&index=14]:0.004795)[&index=15]:8.866887,blue2[&index=12]:0.013134)[&index=16]:0.032110,blue1[&index=11]:0.026160)[&index=17]:12.429228,no_tail_r3[&index=10]:0.030933)[&index=18]:0.009742)[&index=19]:0.084773)[&index=26];
292600	-465.378	-393.979	-71.3991	(ano_tail_r1[&index=8]:0.042878,(no_tail_r2[&index=9]:0.030713,(((blue2[&index=12]:0.018788,(red1[&index=13]:0.026825,red2[&index=14]:0.005240)[&index=15]:7.368182)[&index=16]:0.036987,blue1[&index=11]:0.027883)[&index=17]:5.819693,no_tail_r3[&index=10]:0.006892)[&index=18]:0.096610)[&index=19]:0.075241,((no_tail_l2[&index=6]:0.020389,(no_tail_l3[&index=5]:0.037211,((blue_f2[&index=4]:0.022298,blue_f1[&index=3]:0.002736)[&index=20]:2.386004,(red_f2[&index=2]:0.002973,red_f1[&index=1]:0.037920)[&index=21]:9.845572)[&index=22]:12.864224)[&index=23]:0.064576)[&index=24]:0.125136,no_tail_l1[&index=7]:0.001311)[&index=25]:0.128426)[&index=26];
292700	-458.181	-389.749	-68.4322	(ano_tail_r1[&index=8]:0.011200,(no_tail_l1[&index=7]:0.023516,((no_tail_l3[&index=5]:0.054469,((red_f2[&index=2]:0.017347,red_f1[&index=1]:0.000071)[&index=21]:0.731287,(blue_f2[&index=4]:0.014025,blue_f1[&index=3]:0.027719)[&index=20]:2.232725)[&index=22]:6.112831)[&index=23]:0.037063,no_tail_l2[&index=6]:0.004933)[&index=24]:0.016023)[&index=25]:0.053205,(no_tail_r2[&index=9]:0.018155,(no_tail_r3[&index=10]:0.025236,(blue1[&index=11]:0.031678,((red1[&index=13]:0.051003,red2[&index=14]:0.039270)[&index=15]:6.817892,blue2[&index=12]:0.003152)[&index=16]:0.010547)[&index=17]:7.877784)[&index=18]:0.022564)[&index=19]:0.026440)[&index=26];
292800	-458.838	-390.696	-68.1417	(ano_tail_r1[&index=8]:0.006006,(no_tail_l1[&index=7]:0.010089,((((red_f1[&index=1]:0.018383,red_f2[&index=2]:0.004351)[&index=21]:8.769258,(blue_f1[&index=3]:0.008361,blue_f2[&index=4]:0.017852)[&index=20]:3.922685)[&index=22]:1.707175,no_tail_l3[&index=5]:0.005830)[&index=23]:0.090429,no_tail_l2[&index=6]:0.020622)[&index=24]:0.115771)[&index=25]:0.036806,((no_tail_r3[&index=10]:0.036413,(blue1[&index=11]:0.020054,((red2[&index=14]:0.000585,red1[&index=13]:0.025118)[&index=15]:1.462543,blue2[&index=12]:0.011190)[&index=16]:0.014502)[&index=17]:6.362407)[&index=18]:0.016995,no_tail_r2[&index=9]:0.011522)[&index=19]:0.112488)[&index=26];
292900	-457.324	-386.749	-70.5749	(((no_tail_l2[&index=6]:0.014557,(no_tail_l3[&index=5]:0.037440,((red_f1[&index=1]:0.030518,red_f2[&index=2]:0.017810)[&index=21]:13.886481,(blue_f2[&index=4]:0.011475,blue_f1[&index=3]:0.007683)[&index=20]:6.034258)[&index=22]:1.769758)[&index=23]:0.008269)[&index=24]:0.021841,no_tail_l1[&index=7]:0.033103)[&index=25]:0.034878,ano_tail_r1[&index=8]:0.027847,(no_tail_r2[&index=9]:0.012922,((((red2[&index=14]:0.002277,red1[&index=13]:0.010777)[&index=15]:2.532184,blue2[&index=12]:0.028417)[&index=16]:0.029505,blue1[&index=11]:0.005953)[&index=17]:10.356363,no_tail_r3[&index=10]:0.001184)[&index=18]:0.019289)[&index=19]:0.038749)[&index=26];
293000	-464.371	-394.952	-69.4192	(((no_tail_r3[&index=10]:0.042294,((blue2[&index=12]:0.086488,(red1[&index=13]:0.047644,red2[&index=14]:0.014562)[&index=15]:2.376550)[&index=16]:0.015672,blue1[&index=11]:0.002472)[&index=17]:10.776944)[&index=18]:0.014082,no_tail_r2[&index=9]:0.004173)[&index=19]:0.097231,ano_tail_r1[&index=8]:0.022845,((no_tail_l2[&index=6]:0.050208,(((red_f2[&index=2]:0.006769,red_f1[&index=1]:0.020496)[&index=21]:6.905670,(blue_f1[&index=3]:0.002098,blue_f2[&index=4]:0.017165)[&index=20]:1.472571)[&index=22]:6.890029,no_tail_l3[&index=5]:0.008418)[&index=23]:0.081010)[&index=24]:0.026241,no_tail_l1[&index=7]:0.069234)[&index=25]:0.144261)[&index=26];
293100	-469.99	-399.675	-70.3152	((no_tail_l1[&index=7]:0.013952,(no_tail_l2[&index=6]:0.056035,(no_tail_l3[&index=5]:0.063606,((red_f2[&index=2]:0.009264,red_f1[&index=1]:0.069959)[&index=21]:3.157476,(blue_f1[&index=3]:0.002019,blue_f2[&index=4]:0.041363)[&index=20]:4.369123)[&index=22]:15.260261)[&index=23]:0.006937)[&index=24]:0.043136)[&index=25]:0.113238,(no_tail_r2[&index=9]:0.059095,((blue1[&index=11]:0.040719,(blue2[&index=12]:0.006624,(red1[&index=13]:0.031907,red2[&index=14]:0.088601)[&index=15]:3.120822)[&index=16]:0.027177)[&index=17]:6.965080,no_tail_r3[&index=10]:0.045760)[&index=18]:0.017435)[&index=19]:0.048422,ano_tail_r1[&index=8]:0.017132)[&index=26];
293200	-462.977	-392.815	-70.1619	(ano_tail_r1[&index=8]:0.025545,(no_tail_r2[&index=9]:0.016718,((((red1[&index=13]:0.034797,red2[&index=14]:0.013683)[&index=15]:4.723004,blue2[&index=12]:0.003282)[&index=16]:0.042354,blue1[&index=11]:0.018035)[&index=17]:5.928557,no_tail_r3[&index=10]:0.034971)[&index=18]:0.012325)[&index=19]:0.075482,(((((blue_f2[&index=4]:0.000907,blue_f1[&index=3]:0.001277)[&index=20]:1.070879,(red_f1[&index=1]:0.076948,red_f2[&index=2]:0.002292)[&index=21]:13.166784)[&index=22]:7.387980,no_tail_l3[&index=5]:0.043474)[&index=23]:0.055635,no_tail_l2[&index=6]:0.001869)[&index=24]:0.010365,no_tail_l1[&index=7]:0.099424)[&index=25]:0.061819)[&index=26];
293300	-465.55	-394.622	-70.9277	(ano_tail_r1[&index=8]:0.004665,(no_tail_r2[&index=9]:0.005530,(no_tail_r3[&index=10]:0.088768,((blue2[&index=12]:0.002567,(red1[&index=13]:0.006472,red2[&index=14]:0.019194)[&index=15]:20.320859)[&index=16]:0.006124,blue1[&index=11]:0.067344)[&index=17]:6.109161)[&index=18]:0.049193)[&index=19]:0.055027,(no_tail_l1[&index=7]:0.000527,((((blue_f1[&index=3]:0.018483,blue_f2[&index=4]:0.019785)[&index=20]:0.969129,(red_f2[&index=2]:0.083548,red_f1[&index=1]:0.013575)[&index=21]:2.530421)[&index=22]:6.076851,no_tail_l3[&index=5]:0.002456)[&index=23]:0.012830,no_tail_l2[&index=6]:0.038043)[&index=24]:0.088953)[&index=25]:0.147742)[&index=26];
293400	-469.889	-395.912	-73.9767	(ano_tail_r1[&index=8]:0.058687,((no_tail_l2[&index=6]:0.003746,(((red_f2[&index=2]:0.007800,red_f1[&index=1]:0.015552)[&index=21]:4.912741,(blue_f1[&index=3]:0.008744,blue_f2[&index=4]:0.023546)[&index=20]:7.456147)[&index=22]:9.492774,no_tail_l3[&index=5]:0.022499)[&index=23]:0.042365)[&index=24]:0.011490,no_tail_l1[&index=7]:0.047199)[&index=25]:0.152295,((no_tail_r3[&index=10]:0.084950,((blue2[&index=12]:0.068167,(red1[&index=13]:0.017251,red2[&index=14]:0.009234)[&index=15]:6.333976)[&index=16]:0.044121,blue1[&index=11]:0.010126)[&index=17]:22.958289)[&index=18]:0.059480,no_tail_r2[&index=9]:0.052367)[&index=19]:0.088748)[&index=26];
293500	-460.113	-390.558	-69.5546	(((no_tail_r3[&index=10]:0.057666,(((red2[&index=14]:0.012863,red1[&index=13]:0.011828)[&index=15]:3.125582,blue2[&index=12]:0.055631)[&index=16]:0.005556,blue1[&index=11]:0.024582)[&index=17]:3.865178)[&index=18]:0.005529,no_tail_r2[&index=9]:0.001923)[&index=19]:0.057396,ano_tail_r1[&index=8]:0.000069,(no_tail_l1[&index=7]:0.066631,((((blue_f1[&index=3]:0.021374,blue_f2[&index=4]:0.024360)[&index=20]:6.321166,(red_f1[&index=1]:0.005162,red_f2[&index=2]:0.022457)[&index=21]:6.342800)[&index=22]:9.610909,no_tail_l3[&index=5]:0.001572)[&index=23]:0.049974,no_tail_l2[&index=6]:0.011310)[&index=24]:0.044780)[&index=25]:0.125491)[&index=26];
293600	-467.683	-396.772	-70.911	(((no_tail_l2[&index=6]:0.012640,(((blue_f1[&index=3]:0.003787,blue_f2[&index=4]:0.041347)[&index=20]:12.459357,(red_f1[&index=1]:0.053686,red_f2[&index=2]:0.010588)[&index=21]:7.522660)[&index=22]:2.610633,no_tail_l3[&index=5]:0.026057)[&index=23]:0.140139)[&index=24]:0.004723,no_tail_l1[&index=7]:0.012618)[&index=25]:0.143469,(((((red1[&index=13]:0.018114,red2[&index=14]:0.009096)[&index=15]:2.119157,blue2[&index=12]:0.022499)[&index=16]:0.005907,blue1[&index=11]:0.054385)[&index=17]:11.137762,no_tail_r3[&index=10]:0.067764)[&index=18]:0.044712,no_tail_r2[&index=9]:0.011014)[&index=19]:0.094793,ano_tail_r1[&index=8]:0.027054)[&index=26];
293700	-477.622	-409.219	-68.4031	(ano_tail_r1[&index=8]:0.036053,((no_tail_l2[&index=6]:0.051179,(((red_f2[&index=2]:0.012006,red_f1[&index=1]:0.001534)[&index=21]:4.426927,(blue_f1[&index=3]:0.026298,blue_f2[&index=4]:0.044728)[&index=20]:1.896057)[&index=22]:5.407994,no_tail_l3[&index=5]:0.053437)[&index=23]:0.124153)[&index=24]:0.034577,no_tail_l1[&index=7]:0.001091)[&index=25]:0.402097,(no_tail_r2[&index=9]:0.066235,(no_tail_r3[&index=10]:0.026892,(blue1[&index=11]:0.134557,((red2[&index=14]:0.068153,red1[&index=13]:0.000420)[&index=15]:3.931409,blue2[&index=12]:0.047872)[&index=16]:0.009713)[&index=17]:7.196579)[&index=18]:0.068161)[&index=19]:0.046524)[&index=26];
```
