## Supplementary material for "Integration of anatomy ontologies and evo-devo using structured Markov models suggests a new framework for modeling discrete phenotypic traits": Tail_N_50char.trees (part 3 of 7)

```
293800	-462.959	-392.847	-70.1119	(((no_tail_l2[&index=6]:0.022526,(no_tail_l3[&index=5]:0.012980,((blue_f1[&index=3]:0.029003,blue_f2[&index=4]:0.000606)[&index=20]:2.726739,(red_f2[&index=2]:0.003926,red_f1[&index=1]:0.008283)[&index=21]:8.070674)[&index=22]:6.344136)[&index=23]:0.040777)[&index=24]:0.022647,no_tail_l1[&index=7]:0.068326)[&index=25]:0.055500,ano_tail_r1[&index=8]:0.041645,(no_tail_r2[&index=9]:0.019447,(no_tail_r3[&index=10]:0.059743,(blue1[&index=11]:0.052573,(blue2[&index=12]:0.090367,(red1[&index=13]:0.013081,red2[&index=14]:0.004387)[&index=15]:4.236510)[&index=16]:0.005659)[&index=17]:10.612097)[&index=18]:0.046334)[&index=19]:0.070604)[&index=26];
293900	-462.42	-393.181	-69.2389	((no_tail_r2[&index=9]:0.042580,((blue1[&index=11]:0.013631,(blue2[&index=12]:0.105187,(red2[&index=14]:0.002311,red1[&index=13]:0.034318)[&index=15]:9.946916)[&index=16]:0.041794)[&index=17]:5.806135,no_tail_r3[&index=10]:0.045975)[&index=18]:0.021406)[&index=19]:0.020737,((no_tail_l2[&index=6]:0.005703,(no_tail_l3[&index=5]:0.002829,((blue_f1[&index=3]:0.039372,blue_f2[&index=4]:0.007353)[&index=20]:2.389827,(red_f2[&index=2]:0.014940,red_f1[&index=1]:0.009081)[&index=21]:1.740529)[&index=22]:7.889310)[&index=23]:0.025698)[&index=24]:0.010111,no_tail_l1[&index=7]:0.022879)[&index=25]:0.041001,ano_tail_r1[&index=8]:0.014101)[&index=26];
294000	-463.011	-391.936	-71.0752	(ano_tail_r1[&index=8]:0.003298,(((blue1[&index=11]:0.085991,(blue2[&index=12]:0.021404,(red1[&index=13]:0.032532,red2[&index=14]:0.007178)[&index=15]:3.270037)[&index=16]:0.010393)[&index=17]:6.922101,no_tail_r3[&index=10]:0.063626)[&index=18]:0.030599,no_tail_r2[&index=9]:0.014969)[&index=19]:0.123936,(no_tail_l1[&index=7]:0.016436,(no_tail_l2[&index=6]:0.054218,(no_tail_l3[&index=5]:0.026903,((blue_f1[&index=3]:0.000088,blue_f2[&index=4]:0.013112)[&index=20]:1.906238,(red_f1[&index=1]:0.007286,red_f2[&index=2]:0.015233)[&index=21]:14.835795)[&index=22]:9.857639)[&index=23]:0.056365)[&index=24]:0.034564)[&index=25]:0.065295)[&index=26];
294100	-469.195	-394.601	-74.5939	((no_tail_r2[&index=9]:0.001961,((blue1[&index=11]:0.017609,(blue2[&index=12]:0.004972,(red1[&index=13]:0.007055,red2[&index=14]:0.028490)[&index=15]:10.977379)[&index=16]:0.019772)[&index=17]:17.281758,no_tail_r3[&index=10]:0.053590)[&index=18]:0.046120)[&index=19]:0.014701,ano_tail_r1[&index=8]:0.059134,(no_tail_l1[&index=7]:0.020861,((((blue_f2[&index=4]:0.041390,blue_f1[&index=3]:0.043995)[&index=20]:17.171805,(red_f1[&index=1]:0.005047,red_f2[&index=2]:0.024980)[&index=21]:2.335953)[&index=22]:6.617157,no_tail_l3[&index=5]:0.007489)[&index=23]:0.130368,no_tail_l2[&index=6]:0.072944)[&index=24]:0.017148)[&index=25]:0.067046)[&index=26];
294200	-466.688	-395.514	-71.1738	(ano_tail_r1[&index=8]:0.104434,(((blue1[&index=11]:0.003520,((red2[&index=14]:0.031509,red1[&index=13]:0.002074)[&index=15]:3.982201,blue2[&index=12]:0.049553)[&index=16]:0.069720)[&index=17]:16.246057,no_tail_r3[&index=10]:0.030107)[&index=18]:0.010011,no_tail_r2[&index=9]:0.002122)[&index=19]:0.092235,(no_tail_l1[&index=7]:0.110576,(no_tail_l2[&index=6]:0.024779,(((red_f1[&index=1]:0.003677,red_f2[&index=2]:0.007132)[&index=21]:9.065813,(blue_f1[&index=3]:0.006903,blue_f2[&index=4]:0.004662)[&index=20]:0.405385)[&index=22]:7.419933,no_tail_l3[&index=5]:0.069391)[&index=23]:0.013791)[&index=24]:0.085608)[&index=25]:0.126829)[&index=26];
294300	-459.036	-390.541	-68.4944	(((no_tail_l2[&index=6]:0.064960,(no_tail_l3[&index=5]:0.004766,((blue_f2[&index=4]:0.029003,blue_f1[&index=3]:0.025643)[&index=20]:5.258963,(red_f2[&index=2]:0.013559,red_f1[&index=1]:0.003813)[&index=21]:3.764652)[&index=22]:4.267119)[&index=23]:0.044546)[&index=24]:0.094007,no_tail_l1[&index=7]:0.008800)[&index=25]:0.042319,(((((red1[&index=13]:0.015918,red2[&index=14]:0.010552)[&index=15]:4.594999,blue2[&index=12]:0.006195)[&index=16]:0.017579,blue1[&index=11]:0.005230)[&index=17]:6.065503,no_tail_r3[&index=10]:0.100788)[&index=18]:0.001156,no_tail_r2[&index=9]:0.025880)[&index=19]:0.064132,ano_tail_r1[&index=8]:0.041066)[&index=26];
294400	-465.525	-393.844	-71.6814	(((((blue2[&index=12]:0.026053,(red2[&index=14]:0.017870,red1[&index=13]:0.000698)[&index=15]:13.048012)[&index=16]:0.045288,blue1[&index=11]:0.035701)[&index=17]:11.506496,no_tail_r3[&index=10]:0.055070)[&index=18]:0.086287,no_tail_r2[&index=9]:0.003317)[&index=19]:0.044056,ano_tail_r1[&index=8]:0.107793,(((no_tail_l3[&index=5]:0.009353,((blue_f1[&index=3]:0.007467,blue_f2[&index=4]:0.028242)[&index=20]:1.998954,(red_f2[&index=2]:0.006831,red_f1[&index=1]:0.012627)[&index=21]:6.148301)[&index=22]:7.153041)[&index=23]:0.017573,no_tail_l2[&index=6]:0.053063)[&index=24]:0.045418,no_tail_l1[&index=7]:0.028061)[&index=25]:0.020606)[&index=26];
294500	-459.806	-390.297	-69.5083	((((((red2[&index=14]:0.010759,red1[&index=13]:0.003146)[&index=15]:6.492282,blue2[&index=12]:0.017701)[&index=16]:0.005633,blue1[&index=11]:0.000489)[&index=17]:8.450216,no_tail_r3[&index=10]:0.054066)[&index=18]:0.031594,no_tail_r2[&index=9]:0.079671)[&index=19]:0.006109,ano_tail_r1[&index=8]:0.139225,(no_tail_l1[&index=7]:0.011337,((no_tail_l3[&index=5]:0.075002,((red_f2[&index=2]:0.008153,red_f1[&index=1]:0.005722)[&index=21]:3.712485,(blue_f1[&index=3]:0.004899,blue_f2[&index=4]:0.025286)[&index=20]:3.429696)[&index=22]:6.911896)[&index=23]:0.013841,no_tail_l2[&index=6]:0.015910)[&index=24]:0.056242)[&index=25]:0.079223)[&index=26];
294600	-464.207	-390.689	-73.5181	(((no_tail_r3[&index=10]:0.060753,(blue1[&index=11]:0.016930,(blue2[&index=12]:0.005507,(red2[&index=14]:0.003247,red1[&index=13]:0.013811)[&index=15]:30.130382)[&index=16]:0.006900)[&index=17]:11.026427)[&index=18]:0.170014,no_tail_r2[&index=9]:0.036550)[&index=19]:0.089981,ano_tail_r1[&index=8]:0.018050,(((((red_f2[&index=2]:0.004346,red_f1[&index=1]:0.004508)[&index=21]:2.447509,(blue_f2[&index=4]:0.008212,blue_f1[&index=3]:0.037196)[&index=20]:0.197021)[&index=22]:5.203741,no_tail_l3[&index=5]:0.028089)[&index=23]:0.016198,no_tail_l2[&index=6]:0.020566)[&index=24]:0.064267,no_tail_l1[&index=7]:0.016292)[&index=25]:0.063026)[&index=26];
294700	-470.592	-395.82	-74.772	((no_tail_r2[&index=9]:0.018141,(((blue2[&index=12]:0.032182,(red1[&index=13]:0.011363,red2[&index=14]:0.015721)[&index=15]:4.081456)[&index=16]:0.021897,blue1[&index=11]:0.001411)[&index=17]:8.650306,no_tail_r3[&index=10]:0.028977)[&index=18]:0.040004)[&index=19]:0.034835,(((no_tail_l3[&index=5]:0.070023,((blue_f2[&index=4]:0.021498,blue_f1[&index=3]:0.045856)[&index=20]:4.984707,(red_f2[&index=2]:0.032303,red_f1[&index=1]:0.002601)[&index=21]:16.278868)[&index=22]:21.248040)[&index=23]:0.006902,no_tail_l2[&index=6]:0.050915)[&index=24]:0.185203,no_tail_l1[&index=7]:0.061583)[&index=25]:0.008140,ano_tail_r1[&index=8]:0.026083)[&index=26];
294800	-462.213	-392.165	-70.0479	((((blue1[&index=11]:0.027685,((red1[&index=13]:0.000784,red2[&index=14]:0.000006)[&index=15]:6.190480,blue2[&index=12]:0.032538)[&index=16]:0.102967)[&index=17]:4.594816,no_tail_r3[&index=10]:0.048331)[&index=18]:0.038998,no_tail_r2[&index=9]:0.007592)[&index=19]:0.072328,ano_tail_r1[&index=8]:0.034124,(no_tail_l1[&index=7]:0.006208,(no_tail_l2[&index=6]:0.028416,(((blue_f2[&index=4]:0.004977,blue_f1[&index=3]:0.002668)[&index=20]:3.646205,(red_f2[&index=2]:0.008296,red_f1[&index=1]:0.027007)[&index=21]:14.977197)[&index=22]:2.215180,no_tail_l3[&index=5]:0.004138)[&index=23]:0.064211)[&index=24]:0.084725)[&index=25]:0.118834)[&index=26];
294900	-464.076	-394.713	-69.3631	(ano_tail_r1[&index=8]:0.026603,((no_tail_l2[&index=6]:0.022856,(no_tail_l3[&index=5]:0.015464,((blue_f1[&index=3]:0.042259,blue_f2[&index=4]:0.012755)[&index=20]:4.129674,(red_f2[&index=2]:0.013409,red_f1[&index=1]:0.004845)[&index=21]:5.455063)[&index=22]:1.849870)[&index=23]:0.025678)[&index=24]:0.106318,no_tail_l1[&index=7]:0.094300)[&index=25]:0.188834,((no_tail_r3[&index=10]:0.010297,(((red2[&index=14]:0.008723,red1[&index=13]:0.005796)[&index=15]:4.282130,blue2[&index=12]:0.034093)[&index=16]:0.002247,blue1[&index=11]:0.046349)[&index=17]:12.409670)[&index=18]:0.003665,no_tail_r2[&index=9]:0.049617)[&index=19]:0.073860)[&index=26];
295000	-461.447	-392.893	-68.5544	(ano_tail_r1[&index=8]:0.004436,(no_tail_r2[&index=9]:0.067466,((blue1[&index=11]:0.002916,(blue2[&index=12]:0.003856,(red2[&index=14]:0.009171,red1[&index=13]:0.015511)[&index=15]:5.758069)[&index=16]:0.050422)[&index=17]:4.289192,no_tail_r3[&index=10]:0.035930)[&index=18]:0.174689)[&index=19]:0.066989,(no_tail_l1[&index=7]:0.014409,((no_tail_l3[&index=5]:0.011167,((blue_f2[&index=4]:0.001562,blue_f1[&index=3]:0.039969)[&index=20]:1.733658,(red_f2[&index=2]:0.016588,red_f1[&index=1]:0.011348)[&index=21]:8.213508)[&index=22]:4.163668)[&index=23]:0.032676,no_tail_l2[&index=6]:0.018586)[&index=24]:0.067387)[&index=25]:0.067730)[&index=26];
295100	-463.447	-393.766	-69.6809	(ano_tail_r1[&index=8]:0.008004,(no_tail_r2[&index=9]:0.057306,(no_tail_r3[&index=10]:0.059423,(((red2[&index=14]:0.029712,red1[&index=13]:0.033935)[&index=15]:3.589294,blue2[&index=12]:0.072048)[&index=16]:0.004321,blue1[&index=11]:0.004737)[&index=17]:7.084219)[&index=18]:0.030707)[&index=19]:0.049650,(no_tail_l1[&index=7]:0.017471,(no_tail_l2[&index=6]:0.023618,(((blue_f1[&index=3]:0.007650,blue_f2[&index=4]:0.003584)[&index=20]:15.984428,(red_f1[&index=1]:0.035714,red_f2[&index=2]:0.007110)[&index=21]:2.913977)[&index=22]:0.373603,no_tail_l3[&index=5]:0.029741)[&index=23]:0.014830)[&index=24]:0.002481)[&index=25]:0.065880)[&index=26];
295200	-459.263	-386.832	-72.431	(((no_tail_r3[&index=10]:0.029133,((blue2[&index=12]:0.005487,(red2[&index=14]:0.004322,red1[&index=13]:0.014622)[&index=15]:3.423606)[&index=16]:0.008920,blue1[&index=11]:0.001823)[&index=17]:15.428363)[&index=18]:0.015117,no_tail_r2[&index=9]:0.005618)[&index=19]:0.065038,((no_tail_l2[&index=6]:0.021035,(((red_f1[&index=1]:0.005120,red_f2[&index=2]:0.020568)[&index=21]:11.817039,(blue_f2[&index=4]:0.005234,blue_f1[&index=3]:0.020244)[&index=20]:8.368228)[&index=22]:4.648958,no_tail_l3[&index=5]:0.043713)[&index=23]:0.096464)[&index=24]:0.088045,no_tail_l1[&index=7]:0.003602)[&index=25]:0.083750,ano_tail_r1[&index=8]:0.029751)[&index=26];
295300	-465.143	-394.045	-71.0984	((((((red_f2[&index=2]:0.013691,red_f1[&index=1]:0.013472)[&index=21]:10.280179,(blue_f1[&index=3]:0.008532,blue_f2[&index=4]:0.004541)[&index=20]:8.530579)[&index=22]:3.806341,no_tail_l3[&index=5]:0.138302)[&index=23]:0.019651,no_tail_l2[&index=6]:0.013391)[&index=24]:0.080627,no_tail_l1[&index=7]:0.032348)[&index=25]:0.082494,ano_tail_r1[&index=8]:0.004149,(no_tail_r2[&index=9]:0.014859,(no_tail_r3[&index=10]:0.044866,((blue2[&index=12]:0.086620,(red1[&index=13]:0.039494,red2[&index=14]:0.000652)[&index=15]:4.133905)[&index=16]:0.030142,blue1[&index=11]:0.005330)[&index=17]:10.041844)[&index=18]:0.082896)[&index=19]:0.082115)[&index=26];
295400	-470.9	-396.761	-74.1392	((no_tail_l1[&index=7]:0.144749,(no_tail_l2[&index=6]:0.020665,(no_tail_l3[&index=5]:0.043291,((blue_f1[&index=3]:0.036183,blue_f2[&index=4]:0.011800)[&index=20]:6.399624,(red_f2[&index=2]:0.026355,red_f1[&index=1]:0.015126)[&index=21]:8.602842)[&index=22]:11.234871)[&index=23]:0.010599)[&index=24]:0.099234)[&index=25]:0.016805,ano_tail_r1[&index=8]:0.047376,((no_tail_r3[&index=10]:0.136784,(blue1[&index=11]:0.047177,((red1[&index=13]:0.022519,red2[&index=14]:0.005183)[&index=15]:11.131109,blue2[&index=12]:0.001384)[&index=16]:0.023484)[&index=17]:14.648824)[&index=18]:0.016057,no_tail_r2[&index=9]:0.007408)[&index=19]:0.045678)[&index=26];
295500	-461.114	-392.106	-69.0085	(ano_tail_r1[&index=8]:0.014962,(no_tail_l1[&index=7]:0.009012,((((blue_f2[&index=4]:0.012669,blue_f1[&index=3]:0.003914)[&index=20]:0.215757,(red_f2[&index=2]:0.014246,red_f1[&index=1]:0.020452)[&index=21]:5.938409)[&index=22]:6.758813,no_tail_l3[&index=5]:0.054760)[&index=23]:0.035528,no_tail_l2[&index=6]:0.023374)[&index=24]:0.024545)[&index=25]:0.144244,(no_tail_r2[&index=9]:0.083490,(no_tail_r3[&index=10]:0.125478,(blue1[&index=11]:0.039927,(blue2[&index=12]:0.006430,(red2[&index=14]:0.011791,red1[&index=13]:0.010117)[&index=15]:3.466944)[&index=16]:0.016147)[&index=17]:10.005541)[&index=18]:0.034233)[&index=19]:0.070849)[&index=26];
295600	-467.747	-397.813	-69.9334	((no_tail_r2[&index=9]:0.006384,(no_tail_r3[&index=10]:0.003021,(blue1[&index=11]:0.088843,(blue2[&index=12]:0.007504,(red1[&index=13]:0.052831,red2[&index=14]:0.003922)[&index=15]:3.971509)[&index=16]:0.028135)[&index=17]:14.861994)[&index=18]:0.073878)[&index=19]:0.092721,ano_tail_r1[&index=8]:0.043295,(no_tail_l1[&index=7]:0.026592,((no_tail_l3[&index=5]:0.008742,((red_f1[&index=1]:0.028872,red_f2[&index=2]:0.011339)[&index=21]:1.323391,(blue_f2[&index=4]:0.021545,blue_f1[&index=3]:0.003265)[&index=20]:0.799308)[&index=22]:10.022667)[&index=23]:0.052971,no_tail_l2[&index=6]:0.128038)[&index=24]:0.056411)[&index=25]:0.048667)[&index=26];
295700	-466.32	-396.528	-69.7922	((((((red_f2[&index=2]:0.010388,red_f1[&index=1]:0.019561)[&index=21]:1.010704,(blue_f2[&index=4]:0.000343,blue_f1[&index=3]:0.040953)[&index=20]:7.917143)[&index=22]:4.821182,no_tail_l3[&index=5]:0.100092)[&index=23]:0.056788,no_tail_l2[&index=6]:0.058572)[&index=24]:0.057158,no_tail_l1[&index=7]:0.047857)[&index=25]:0.078386,ano_tail_r1[&index=8]:0.006963,(no_tail_r2[&index=9]:0.001360,(no_tail_r3[&index=10]:0.034445,(blue1[&index=11]:0.059343,((red2[&index=14]:0.022870,red1[&index=13]:0.000278)[&index=15]:5.625991,blue2[&index=12]:0.053040)[&index=16]:0.004127)[&index=17]:10.829383)[&index=18]:0.128571)[&index=19]:0.074507)[&index=26];
295800	-465.97	-396.139	-69.831	((no_tail_r2[&index=9]:0.001114,((blue1[&index=11]:0.019713,(blue2[&index=12]:0.016734,(red2[&index=14]:0.040658,red1[&index=13]:0.015678)[&index=15]:2.529088)[&index=16]:0.006544)[&index=17]:6.696229,no_tail_r3[&index=10]:0.041678)[&index=18]:0.023233)[&index=19]:0.150482,ano_tail_r1[&index=8]:0.037680,(((no_tail_l3[&index=5]:0.003634,((red_f2[&index=2]:0.018092,red_f1[&index=1]:0.025096)[&index=21]:7.126277,(blue_f2[&index=4]:0.004856,blue_f1[&index=3]:0.019637)[&index=20]:10.013065)[&index=22]:4.051674)[&index=23]:0.227266,no_tail_l2[&index=6]:0.068144)[&index=24]:0.048000,no_tail_l1[&index=7]:0.005629)[&index=25]:0.063798)[&index=26];
295900	-469.868	-398.846	-71.0225	(((no_tail_l2[&index=6]:0.033822,(no_tail_l3[&index=5]:0.038265,((red_f1[&index=1]:0.092134,red_f2[&index=2]:0.007736)[&index=21]:5.090492,(blue_f1[&index=3]:0.019654,blue_f2[&index=4]:0.025090)[&index=20]:12.213361)[&index=22]:2.712154)[&index=23]:0.004730)[&index=24]:0.074871,no_tail_l1[&index=7]:0.049612)[&index=25]:0.077883,(no_tail_r2[&index=9]:0.012381,((blue1[&index=11]:0.036321,(blue2[&index=12]:0.010125,(red2[&index=14]:0.010290,red1[&index=13]:0.021726)[&index=15]:10.092720)[&index=16]:0.005178)[&index=17]:6.266363,no_tail_r3[&index=10]:0.068158)[&index=18]:0.043351)[&index=19]:0.041536,ano_tail_r1[&index=8]:0.163330)[&index=26];
296000	-459.607	-389.515	-70.0922	((((((red_f1[&index=1]:0.025402,red_f2[&index=2]:0.014721)[&index=21]:12.525952,(blue_f1[&index=3]:0.020042,blue_f2[&index=4]:0.020368)[&index=20]:5.406149)[&index=22]:6.449609,no_tail_l3[&index=5]:0.073301)[&index=23]:0.052295,no_tail_l2[&index=6]:0.010539)[&index=24]:0.065744,no_tail_l1[&index=7]:0.005880)[&index=25]:0.062633,(no_tail_r2[&index=9]:0.006233,((blue1[&index=11]:0.004751,(blue2[&index=12]:0.023715,(red2[&index=14]:0.006031,red1[&index=13]:0.005808)[&index=15]:2.562370)[&index=16]:0.038735)[&index=17]:5.011674,no_tail_r3[&index=10]:0.069366)[&index=18]:0.057861)[&index=19]:0.037934,ano_tail_r1[&index=8]:0.002821)[&index=26];
296100	-456.14	-387.589	-68.5514	(((no_tail_r3[&index=10]:0.046443,(blue1[&index=11]:0.005352,(blue2[&index=12]:0.003068,(red1[&index=13]:0.004951,red2[&index=14]:0.024013)[&index=15]:3.296063)[&index=16]:0.019979)[&index=17]:7.953830)[&index=18]:0.026624,no_tail_r2[&index=9]:0.003066)[&index=19]:0.141149,(no_tail_l1[&index=7]:0.021199,((no_tail_l3[&index=5]:0.053948,((red_f1[&index=1]:0.005557,red_f2[&index=2]:0.018233)[&index=21]:6.562870,(blue_f2[&index=4]:0.009454,blue_f1[&index=3]:0.005951)[&index=20]:3.704284)[&index=22]:2.735725)[&index=23]:0.045301,no_tail_l2[&index=6]:0.031053)[&index=24]:0.046462)[&index=25]:0.081165,ano_tail_r1[&index=8]:0.010053)[&index=26];
296200	-463.669	-395.7	-67.9687	((no_tail_r2[&index=9]:0.023368,(no_tail_r3[&index=10]:0.002130,(blue1[&index=11]:0.000532,(blue2[&index=12]:0.009365,(red1[&index=13]:0.004646,red2[&index=14]:0.022698)[&index=15]:3.384372)[&index=16]:0.032490)[&index=17]:3.161242)[&index=18]:0.122037)[&index=19]:0.114006,(((no_tail_l3[&index=5]:0.017372,((red_f2[&index=2]:0.037175,red_f1[&index=1]:0.000015)[&index=21]:10.481565,(blue_f2[&index=4]:0.007369,blue_f1[&index=3]:0.008989)[&index=20]:3.742667)[&index=22]:0.400452)[&index=23]:0.017261,no_tail_l2[&index=6]:0.007280)[&index=24]:0.141186,no_tail_l1[&index=7]:0.100379)[&index=25]:0.078623,ano_tail_r1[&index=8]:0.025508)[&index=26];
296300	-463.135	-391.65	-71.4847	((((((blue_f1[&index=3]:0.019095,blue_f2[&index=4]:0.038961)[&index=20]:8.967014,(red_f2[&index=2]:0.015904,red_f1[&index=1]:0.001559)[&index=21]:5.275887)[&index=22]:5.100796,no_tail_l3[&index=5]:0.019212)[&index=23]:0.072842,no_tail_l2[&index=6]:0.023864)[&index=24]:0.046469,no_tail_l1[&index=7]:0.004457)[&index=25]:0.143078,ano_tail_r1[&index=8]:0.003807,(no_tail_r2[&index=9]:0.018924,(no_tail_r3[&index=10]:0.149117,((blue2[&index=12]:0.038516,(red2[&index=14]:0.003794,red1[&index=13]:0.015773)[&index=15]:7.584251)[&index=16]:0.019980,blue1[&index=11]:0.030478)[&index=17]:11.920299)[&index=18]:0.000996)[&index=19]:0.007486)[&index=26];
296400	-461.975	-389.664	-72.3108	(ano_tail_r1[&index=8]:0.054498,(((blue1[&index=11]:0.019170,((red2[&index=14]:0.006411,red1[&index=13]:0.001942)[&index=15]:5.682172,blue2[&index=12]:0.006355)[&index=16]:0.102914)[&index=17]:12.642294,no_tail_r3[&index=10]:0.011080)[&index=18]:0.003658,no_tail_r2[&index=9]:0.059812)[&index=19]:0.018113,(no_tail_l1[&index=7]:0.028705,(no_tail_l2[&index=6]:0.016526,(((red_f1[&index=1]:0.015282,red_f2[&index=2]:0.006170)[&index=21]:11.103306,(blue_f1[&index=3]:0.011655,blue_f2[&index=4]:0.002080)[&index=20]:11.341225)[&index=22]:2.366421,no_tail_l3[&index=5]:0.019111)[&index=23]:0.035802)[&index=24]:0.040533)[&index=25]:0.057563)[&index=26];
296500	-463.674	-392.513	-71.1607	(((((blue2[&index=12]:0.016427,(red2[&index=14]:0.014479,red1[&index=13]:0.028681)[&index=15]:8.596806)[&index=16]:0.004464,blue1[&index=11]:0.000790)[&index=17]:13.576020,no_tail_r3[&index=10]:0.024590)[&index=18]:0.051578,no_tail_r2[&index=9]:0.051413)[&index=19]:0.050410,ano_tail_r1[&index=8]:0.063034,(((((blue_f2[&index=4]:0.009621,blue_f1[&index=3]:0.010733)[&index=20]:6.803171,(red_f1[&index=1]:0.014251,red_f2[&index=2]:0.014429)[&index=21]:0.194718)[&index=22]:7.963348,no_tail_l3[&index=5]:0.060187)[&index=23]:0.041203,no_tail_l2[&index=6]:0.014619)[&index=24]:0.141786,no_tail_l1[&index=7]:0.028807)[&index=25]:0.127044)[&index=26];
296600	-469.339	-397.516	-71.8225	(((no_tail_r3[&index=10]:0.067829,(((red1[&index=13]:0.000205,red2[&index=14]:0.028939)[&index=15]:5.419261,blue2[&index=12]:0.057651)[&index=16]:0.009593,blue1[&index=11]:0.034677)[&index=17]:4.376072)[&index=18]:0.042292,no_tail_r2[&index=9]:0.037443)[&index=19]:0.092438,((no_tail_l2[&index=6]:0.002971,(((blue_f2[&index=4]:0.031436,blue_f1[&index=3]:0.017383)[&index=20]:10.263663,(red_f1[&index=1]:0.046685,red_f2[&index=2]:0.005775)[&index=21]:7.924043)[&index=22]:12.460372,no_tail_l3[&index=5]:0.036611)[&index=23]:0.003383)[&index=24]:0.000092,no_tail_l1[&index=7]:0.053417)[&index=25]:0.127976,ano_tail_r1[&index=8]:0.071313)[&index=26];
296700	-466.139	-396.449	-69.69	((no_tail_r2[&index=9]:0.007837,(no_tail_r3[&index=10]:0.044153,((blue2[&index=12]:0.049350,(red2[&index=14]:0.040970,red1[&index=13]:0.017008)[&index=15]:3.997036)[&index=16]:0.001943,blue1[&index=11]:0.020468)[&index=17]:13.222146)[&index=18]:0.090924)[&index=19]:0.046565,ano_tail_r1[&index=8]:0.096016,((no_tail_l2[&index=6]:0.004272,(((red_f1[&index=1]:0.020498,red_f2[&index=2]:0.007308)[&index=21]:3.581628,(blue_f1[&index=3]:0.017261,blue_f2[&index=4]:0.052746)[&index=20]:5.081667)[&index=22]:3.874568,no_tail_l3[&index=5]:0.056846)[&index=23]:0.073184)[&index=24]:0.048260,no_tail_l1[&index=7]:0.024017)[&index=25]:0.072221)[&index=26];
296800	-465.449	-394.188	-71.2619	((no_tail_r2[&index=9]:0.008816,(no_tail_r3[&index=10]:0.041367,(blue1[&index=11]:0.005079,(blue2[&index=12]:0.019439,(red1[&index=13]:0.017439,red2[&index=14]:0.016845)[&index=15]:4.049892)[&index=16]:0.020097)[&index=17]:7.835899)[&index=18]:0.051250)[&index=19]:0.057722,(no_tail_l1[&index=7]:0.023272,(no_tail_l2[&index=6]:0.022332,(((blue_f2[&index=4]:0.001585,blue_f1[&index=3]:0.005778)[&index=20]:4.023620,(red_f1[&index=1]:0.063167,red_f2[&index=2]:0.061359)[&index=21]:10.587670)[&index=22]:11.167054,no_tail_l3[&index=5]:0.048572)[&index=23]:0.054182)[&index=24]:0.119140)[&index=25]:0.083352,ano_tail_r1[&index=8]:0.023452)[&index=26];
296900	-461.272	-388.656	-72.6161	((no_tail_l1[&index=7]:0.036110,(no_tail_l2[&index=6]:0.018457,(((blue_f1[&index=3]:0.006441,blue_f2[&index=4]:0.019383)[&index=20]:4.520085,(red_f2[&index=2]:0.005382,red_f1[&index=1]:0.007379)[&index=21]:10.340538)[&index=22]:7.511726,no_tail_l3[&index=5]:0.077153)[&index=23]:0.002392)[&index=24]:0.140829)[&index=25]:0.064069,ano_tail_r1[&index=8]:0.008020,(no_tail_r2[&index=9]:0.000111,((blue1[&index=11]:0.033734,(blue2[&index=12]:0.008075,(red2[&index=14]:0.013236,red1[&index=13]:0.037617)[&index=15]:5.511229)[&index=16]:0.005802)[&index=17]:16.687859,no_tail_r3[&index=10]:0.044155)[&index=18]:0.009913)[&index=19]:0.069873)[&index=26];
297000	-458.612	-391.401	-67.2113	((no_tail_r2[&index=9]:0.017021,(no_tail_r3[&index=10]:0.049805,(blue1[&index=11]:0.001810,(blue2[&index=12]:0.018163,(red2[&index=14]:0.002736,red1[&index=13]:0.017478)[&index=15]:2.795582)[&index=16]:0.021991)[&index=17]:4.264594)[&index=18]:0.038881)[&index=19]:0.089818,(no_tail_l1[&index=7]:0.019878,(no_tail_l2[&index=6]:0.025167,(((blue_f1[&index=3]:0.037387,blue_f2[&index=4]:0.004895)[&index=20]:1.095099,(red_f1[&index=1]:0.024234,red_f2[&index=2]:0.021128)[&index=21]:3.274292)[&index=22]:6.075414,no_tail_l3[&index=5]:0.005403)[&index=23]:0.072098)[&index=24]:0.086889)[&index=25]:0.059551,ano_tail_r1[&index=8]:0.036291)[&index=26];
297100	-464.398	-396.468	-67.9296	(ano_tail_r1[&index=8]:0.008337,(no_tail_r2[&index=9]:0.065847,(no_tail_r3[&index=10]:0.046993,(((red2[&index=14]:0.005295,red1[&index=13]:0.011710)[&index=15]:2.887099,blue2[&index=12]:0.066673)[&index=16]:0.010213,blue1[&index=11]:0.002882)[&index=17]:3.905712)[&index=18]:0.136548)[&index=19]:0.006070,(no_tail_l1[&index=7]:0.034658,((no_tail_l3[&index=5]:0.012523,((red_f1[&index=1]:0.012695,red_f2[&index=2]:0.018382)[&index=21]:10.265363,(blue_f1[&index=3]:0.014060,blue_f2[&index=4]:0.016960)[&index=20]:2.448195)[&index=22]:1.510612)[&index=23]:0.075636,no_tail_l2[&index=6]:0.048189)[&index=24]:0.106059)[&index=25]:0.030095)[&index=26];
297200	-476.466	-399.304	-77.1611	(((no_tail_r3[&index=10]:0.010367,((blue2[&index=12]:0.026972,(red2[&index=14]:0.060467,red1[&index=13]:0.064555)[&index=15]:2.952151)[&index=16]:0.038674,blue1[&index=11]:0.006626)[&index=17]:11.841155)[&index=18]:0.013239,no_tail_r2[&index=9]:0.112444)[&index=19]:0.023980,((no_tail_l2[&index=6]:0.020939,(no_tail_l3[&index=5]:0.188811,((red_f2[&index=2]:0.000896,red_f1[&index=1]:0.006939)[&index=21]:39.092783,(blue_f2[&index=4]:0.011304,blue_f1[&index=3]:0.016852)[&index=20]:5.026174)[&index=22]:8.192924)[&index=23]:0.077554)[&index=24]:0.024758,no_tail_l1[&index=7]:0.008463)[&index=25]:0.050208,ano_tail_r1[&index=8]:0.035418)[&index=26];
297300	-458.427	-387.742	-70.6847	(((no_tail_r3[&index=10]:0.027354,(blue1[&index=11]:0.015593,(blue2[&index=12]:0.008396,(red1[&index=13]:0.014917,red2[&index=14]:0.010793)[&index=15]:10.370786)[&index=16]:0.004193)[&index=17]:5.610003)[&index=18]:0.017900,no_tail_r2[&index=9]:0.007223)[&index=19]:0.136961,ano_tail_r1[&index=8]:0.123759,(no_tail_l1[&index=7]:0.006439,(no_tail_l2[&index=6]:0.012835,(((red_f2[&index=2]:0.008665,red_f1[&index=1]:0.005484)[&index=21]:7.506385,(blue_f2[&index=4]:0.001854,blue_f1[&index=3]:0.005835)[&index=20]:4.383710)[&index=22]:7.167821,no_tail_l3[&index=5]:0.014991)[&index=23]:0.038863)[&index=24]:0.011154)[&index=25]:0.010512)[&index=26];
297400	-475.363	-401.076	-74.2876	(ano_tail_r1[&index=8]:0.015431,(no_tail_l1[&index=7]:0.113613,(no_tail_l2[&index=6]:0.003719,(((red_f1[&index=1]:0.013627,red_f2[&index=2]:0.014052)[&index=21]:7.716594,(blue_f2[&index=4]:0.042504,blue_f1[&index=3]:0.003301)[&index=20]:20.490454)[&index=22]:1.840719,no_tail_l3[&index=5]:0.112549)[&index=23]:0.040363)[&index=24]:0.088093)[&index=25]:0.061451,((no_tail_r3[&index=10]:0.033198,(blue1[&index=11]:0.003312,(blue2[&index=12]:0.067457,(red1[&index=13]:0.031837,red2[&index=14]:0.047228)[&index=15]:15.100849)[&index=16]:0.044391)[&index=17]:7.451521)[&index=18]:0.045197,no_tail_r2[&index=9]:0.068514)[&index=19]:0.086835)[&index=26];
297500	-455.007	-386.517	-68.4901	((no_tail_r2[&index=9]:0.016014,(no_tail_r3[&index=10]:0.059057,((blue2[&index=12]:0.016851,(red1[&index=13]:0.003226,red2[&index=14]:0.008038)[&index=15]:2.984911)[&index=16]:0.048276,blue1[&index=11]:0.007928)[&index=17]:12.336317)[&index=18]:0.053960)[&index=19]:0.004196,ano_tail_r1[&index=8]:0.023639,(((no_tail_l3[&index=5]:0.003307,((red_f2[&index=2]:0.020225,red_f1[&index=1]:0.012470)[&index=21]:2.638006,(blue_f1[&index=3]:0.010411,blue_f2[&index=4]:0.000809)[&index=20]:2.538761)[&index=22]:3.590378)[&index=23]:0.043954,no_tail_l2[&index=6]:0.008160)[&index=24]:0.041761,no_tail_l1[&index=7]:0.009598)[&index=25]:0.069251)[&index=26];
297600	-481.736	-399.183	-82.5528	((no_tail_l1[&index=7]:0.099720,((no_tail_l3[&index=5]:0.035947,((blue_f2[&index=4]:0.031663,blue_f1[&index=3]:0.020687)[&index=20]:3.479355,(red_f2[&index=2]:0.051447,red_f1[&index=1]:0.007712)[&index=21]:1.939763)[&index=22]:22.242564)[&index=23]:0.135296,no_tail_l2[&index=6]:0.025470)[&index=24]:0.115264)[&index=25]:0.022171,ano_tail_r1[&index=8]:0.074552,(no_tail_r2[&index=9]:0.020019,(no_tail_r3[&index=10]:0.096312,(blue1[&index=11]:0.018018,(blue2[&index=12]:0.001624,(red2[&index=14]:0.002906,red1[&index=13]:0.028645)[&index=15]:18.869383)[&index=16]:0.020267)[&index=17]:47.508046)[&index=18]:0.009428)[&index=19]:0.006724)[&index=26];
297700	-461.289	-392.62	-68.6685	(((no_tail_r3[&index=10]:0.159634,(blue1[&index=11]:0.013154,(blue2[&index=12]:0.005753,(red2[&index=14]:0.031418,red1[&index=13]:0.023297)[&index=15]:2.081173)[&index=16]:0.046496)[&index=17]:4.866213)[&index=18]:0.008942,no_tail_r2[&index=9]:0.005626)[&index=19]:0.051269,(((((red_f1[&index=1]:0.030590,red_f2[&index=2]:0.002149)[&index=21]:9.547679,(blue_f2[&index=4]:0.008702,blue_f1[&index=3]:0.000464)[&index=20]:4.785325)[&index=22]:3.539030,no_tail_l3[&index=5]:0.003118)[&index=23]:0.021437,no_tail_l2[&index=6]:0.028112)[&index=24]:0.024927,no_tail_l1[&index=7]:0.094688)[&index=25]:0.054978,ano_tail_r1[&index=8]:0.007136)[&index=26];
297800	-463.573	-391.477	-72.096	(ano_tail_r1[&index=8]:0.024207,(no_tail_l1[&index=7]:0.017605,((((blue_f2[&index=4]:0.020142,blue_f1[&index=3]:0.032242)[&index=20]:10.184513,(red_f1[&index=1]:0.017348,red_f2[&index=2]:0.003832)[&index=21]:1.195720)[&index=22]:4.497166,no_tail_l3[&index=5]:0.033535)[&index=23]:0.023510,no_tail_l2[&index=6]:0.018977)[&index=24]:0.066888)[&index=25]:0.118484,(no_tail_r2[&index=9]:0.002144,((((red2[&index=14]:0.042093,red1[&index=13]:0.031667)[&index=15]:3.317898,blue2[&index=12]:0.019560)[&index=16]:0.036038,blue1[&index=11]:0.004229)[&index=17]:22.743511,no_tail_r3[&index=10]:0.012125)[&index=18]:0.030093)[&index=19]:0.085524)[&index=26];
297900	-464.594	-392.246	-72.3474	((((((blue_f2[&index=4]:0.036001,blue_f1[&index=3]:0.018767)[&index=20]:3.866566,(red_f2[&index=2]:0.005078,red_f1[&index=1]:0.010256)[&index=21]:9.601947)[&index=22]:0.172368,no_tail_l3[&index=5]:0.054441)[&index=23]:0.024589,no_tail_l2[&index=6]:0.001906)[&index=24]:0.045225,no_tail_l1[&index=7]:0.053084)[&index=25]:0.036454,ano_tail_r1[&index=8]:0.060080,(no_tail_r2[&index=9]:0.008938,(((blue2[&index=12]:0.023209,(red2[&index=14]:0.040498,red1[&index=13]:0.013303)[&index=15]:22.842802)[&index=16]:0.018818,blue1[&index=11]:0.010564)[&index=17]:6.756063,no_tail_r3[&index=10]:0.005972)[&index=18]:0.086957)[&index=19]:0.042156)[&index=26];
298000	-474.203	-401.916	-72.287	(ano_tail_r1[&index=8]:0.012119,(((((red2[&index=14]:0.017710,red1[&index=13]:0.044926)[&index=15]:20.141602,blue2[&index=12]:0.005272)[&index=16]:0.030782,blue1[&index=11]:0.001195)[&index=17]:6.148504,no_tail_r3[&index=10]:0.050062)[&index=18]:0.120406,no_tail_r2[&index=9]:0.002719)[&index=19]:0.052514,(no_tail_l1[&index=7]:0.027148,(no_tail_l2[&index=6]:0.082117,(no_tail_l3[&index=5]:0.082174,((red_f1[&index=1]:0.102495,red_f2[&index=2]:0.004050)[&index=21]:3.359871,(blue_f1[&index=3]:0.000680,blue_f2[&index=4]:0.024299)[&index=20]:7.106409)[&index=22]:5.812280)[&index=23]:0.205146)[&index=24]:0.048818)[&index=25]:0.050912)[&index=26];
298100	-459.761	-389.069	-70.6921	(ano_tail_r1[&index=8]:0.009560,((no_tail_r3[&index=10]:0.051997,(blue1[&index=11]:0.011952,((red1[&index=13]:0.008155,red2[&index=14]:0.025703)[&index=15]:8.284266,blue2[&index=12]:0.019101)[&index=16]:0.004656)[&index=17]:12.510429)[&index=18]:0.008457,no_tail_r2[&index=9]:0.016735)[&index=19]:0.049848,((no_tail_l2[&index=6]:0.004192,(no_tail_l3[&index=5]:0.034337,((blue_f1[&index=3]:0.058281,blue_f2[&index=4]:0.006810)[&index=20]:4.053240,(red_f2[&index=2]:0.005442,red_f1[&index=1]:0.012259)[&index=21]:8.509731)[&index=22]:1.606737)[&index=23]:0.016226)[&index=24]:0.126756,no_tail_l1[&index=7]:0.026084)[&index=25]:0.098649)[&index=26];
298200	-467.416	-397.268	-70.1481	(((no_tail_l2[&index=6]:0.032648,(no_tail_l3[&index=5]:0.107346,((blue_f2[&index=4]:0.017412,blue_f1[&index=3]:0.009553)[&index=20]:2.141799,(red_f2[&index=2]:0.016814,red_f1[&index=1]:0.001827)[&index=21]:0.861732)[&index=22]:9.609676)[&index=23]:0.030167)[&index=24]:0.071193,no_tail_l1[&index=7]:0.116147)[&index=25]:0.184420,((((blue2[&index=12]:0.019375,(red1[&index=13]:0.071682,red2[&index=14]:0.006970)[&index=15]:1.751512)[&index=16]:0.026079,blue1[&index=11]:0.006973)[&index=17]:17.607854,no_tail_r3[&index=10]:0.016777)[&index=18]:0.041341,no_tail_r2[&index=9]:0.002315)[&index=19]:0.065778,ano_tail_r1[&index=8]:0.022046)[&index=26];
298300	-459.233	-386.991	-72.2417	(ano_tail_r1[&index=8]:0.008005,((no_tail_r3[&index=10]:0.032367,((blue2[&index=12]:0.022908,(red1[&index=13]:0.002565,red2[&index=14]:0.027974)[&index=15]:13.757028)[&index=16]:0.016196,blue1[&index=11]:0.036233)[&index=17]:6.058392)[&index=18]:0.019321,no_tail_r2[&index=9]:0.006648)[&index=19]:0.040001,(no_tail_l1[&index=7]:0.037376,((((red_f1[&index=1]:0.001129,red_f2[&index=2]:0.020503)[&index=21]:5.802545,(blue_f2[&index=4]:0.001138,blue_f1[&index=3]:0.000618)[&index=20]:2.919279)[&index=22]:14.244321,no_tail_l3[&index=5]:0.047860)[&index=23]:0.099574,no_tail_l2[&index=6]:0.004734)[&index=24]:0.010443)[&index=25]:0.090413)[&index=26];
298400	-469.307	-397.852	-71.4545	(ano_tail_r1[&index=8]:0.010275,(((((red_f1[&index=1]:0.077345,red_f2[&index=2]:0.011919)[&index=21]:0.417775,(blue_f2[&index=4]:0.000056,blue_f1[&index=3]:0.001705)[&index=20]:6.644625)[&index=22]:18.235281,no_tail_l3[&index=5]:0.025550)[&index=23]:0.070712,no_tail_l2[&index=6]:0.023934)[&index=24]:0.119652,no_tail_l1[&index=7]:0.019764)[&index=25]:0.025971,(no_tail_r2[&index=9]:0.011705,(no_tail_r3[&index=10]:0.070972,(blue1[&index=11]:0.051795,((red1[&index=13]:0.007313,red2[&index=14]:0.000639)[&index=15]:7.106760,blue2[&index=12]:0.058952)[&index=16]:0.010593)[&index=17]:6.107267)[&index=18]:0.000451)[&index=19]:0.260600)[&index=26];
298500	-460.755	-388.007	-72.7479	(((no_tail_r3[&index=10]:0.008674,(((red1[&index=13]:0.006467,red2[&index=14]:0.049542)[&index=15]:5.515796,blue2[&index=12]:0.004280)[&index=16]:0.019369,blue1[&index=11]:0.007111)[&index=17]:22.088996)[&index=18]:0.081779,no_tail_r2[&index=9]:0.008314)[&index=19]:0.055487,(no_tail_l1[&index=7]:0.073815,((no_tail_l3[&index=5]:0.005096,((red_f2[&index=2]:0.021548,red_f1[&index=1]:0.003914)[&index=21]:12.062392,(blue_f2[&index=4]:0.005986,blue_f1[&index=3]:0.005954)[&index=20]:3.436636)[&index=22]:2.232867)[&index=23]:0.017845,no_tail_l2[&index=6]:0.003599)[&index=24]:0.054180)[&index=25]:0.042018,ano_tail_r1[&index=8]:0.026582)[&index=26];
298600	-472.606	-399.192	-73.4142	(((no_tail_l2[&index=6]:0.001945,(((red_f1[&index=1]:0.002741,red_f2[&index=2]:0.018597)[&index=21]:12.554259,(blue_f1[&index=3]:0.006976,blue_f2[&index=4]:0.018852)[&index=20]:12.833695)[&index=22]:1.633210,no_tail_l3[&index=5]:0.061738)[&index=23]:0.025843)[&index=24]:0.068155,no_tail_l1[&index=7]:0.065884)[&index=25]:0.040732,ano_tail_r1[&index=8]:0.007574,(no_tail_r2[&index=9]:0.047670,(((blue2[&index=12]:0.008183,(red1[&index=13]:0.070810,red2[&index=14]:0.006971)[&index=15]:7.494399)[&index=16]:0.008117,blue1[&index=11]:0.107325)[&index=17]:13.770848,no_tail_r3[&index=10]:0.214985)[&index=18]:0.015168)[&index=19]:0.085526)[&index=26];
298700	-466.636	-390.704	-75.9321	(ano_tail_r1[&index=8]:0.032764,((no_tail_l2[&index=6]:0.002602,(((red_f1[&index=1]:0.019448,red_f2[&index=2]:0.001984)[&index=21]:0.443433,(blue_f1[&index=3]:0.040266,blue_f2[&index=4]:0.016965)[&index=20]:1.026838)[&index=22]:9.279220,no_tail_l3[&index=5]:0.056518)[&index=23]:0.002193)[&index=24]:0.039914,no_tail_l1[&index=7]:0.009368)[&index=25]:0.173428,((no_tail_r3[&index=10]:0.011197,((blue2[&index=12]:0.009913,(red2[&index=14]:0.001286,red1[&index=13]:0.028132)[&index=15]:34.804508)[&index=16]:0.001814,blue1[&index=11]:0.031424)[&index=17]:15.618107)[&index=18]:0.015482,no_tail_r2[&index=9]:0.018301)[&index=19]:0.074387)[&index=26];
298800	-465.94	-394.49	-71.4498	((((((red_f1[&index=1]:0.005383,red_f2[&index=2]:0.005371)[&index=21]:9.658836,(blue_f1[&index=3]:0.015378,blue_f2[&index=4]:0.055661)[&index=20]:1.413192)[&index=22]:3.702582,no_tail_l3[&index=5]:0.050283)[&index=23]:0.020131,no_tail_l2[&index=6]:0.157817)[&index=24]:0.094585,no_tail_l1[&index=7]:0.015792)[&index=25]:0.078794,ano_tail_r1[&index=8]:0.005392,((no_tail_r3[&index=10]:0.033888,(blue1[&index=11]:0.018149,(blue2[&index=12]:0.059866,(red2[&index=14]:0.010090,red1[&index=13]:0.011755)[&index=15]:12.411901)[&index=16]:0.025226)[&index=17]:11.437723)[&index=18]:0.027739,no_tail_r2[&index=9]:0.005609)[&index=19]:0.027069)[&index=26];
298900	-455.478	-387.555	-67.9236	(ano_tail_r1[&index=8]:0.008992,(no_tail_r2[&index=9]:0.021852,((((red2[&index=14]:0.004676,red1[&index=13]:0.015391)[&index=15]:3.900108,blue2[&index=12]:0.040714)[&index=16]:0.011435,blue1[&index=11]:0.019593)[&index=17]:6.895291,no_tail_r3[&index=10]:0.039279)[&index=18]:0.085858)[&index=19]:0.040525,((no_tail_l2[&index=6]:0.008211,(no_tail_l3[&index=5]:0.008314,((blue_f1[&index=3]:0.002989,blue_f2[&index=4]:0.004193)[&index=20]:1.642047,(red_f2[&index=2]:0.009617,red_f1[&index=1]:0.015291)[&index=21]:6.281358)[&index=22]:2.506383)[&index=23]:0.003298)[&index=24]:0.059244,no_tail_l1[&index=7]:0.036556)[&index=25]:0.055655)[&index=26];
299000	-463.442	-394.049	-69.3927	(ano_tail_r1[&index=8]:0.060173,(no_tail_l1[&index=7]:0.097787,(no_tail_l2[&index=6]:0.030913,(((red_f2[&index=2]:0.002759,red_f1[&index=1]:0.008433)[&index=21]:2.923732,(blue_f2[&index=4]:0.011485,blue_f1[&index=3]:0.013433)[&index=20]:6.073431)[&index=22]:2.656248,no_tail_l3[&index=5]:0.026495)[&index=23]:0.028804)[&index=24]:0.007646)[&index=25]:0.122214,(no_tail_r2[&index=9]:0.018641,(no_tail_r3[&index=10]:0.093113,(((red2[&index=14]:0.022135,red1[&index=13]:0.037259)[&index=15]:8.185073,blue2[&index=12]:0.028559)[&index=16]:0.039267,blue1[&index=11]:0.020097)[&index=17]:8.547631)[&index=18]:0.004316)[&index=19]:0.002618)[&index=26];
299100	-457.659	-389.472	-68.1877	(ano_tail_r1[&index=8]:0.001484,(no_tail_l1[&index=7]:0.004782,((((red_f1[&index=1]:0.019052,red_f2[&index=2]:0.037971)[&index=21]:2.541757,(blue_f1[&index=3]:0.014323,blue_f2[&index=4]:0.028772)[&index=20]:2.623267)[&index=22]:2.815028,no_tail_l3[&index=5]:0.004393)[&index=23]:0.016547,no_tail_l2[&index=6]:0.008481)[&index=24]:0.016030)[&index=25]:0.062068,((no_tail_r3[&index=10]:0.025090,(blue1[&index=11]:0.047122,(blue2[&index=12]:0.007957,(red1[&index=13]:0.014906,red2[&index=14]:0.045218)[&index=15]:4.625376)[&index=16]:0.002407)[&index=17]:9.994932)[&index=18]:0.001229,no_tail_r2[&index=9]:0.003301)[&index=19]:0.076015)[&index=26];
299200	-466.143	-394.005	-72.1378	((no_tail_l1[&index=7]:0.041919,(no_tail_l2[&index=6]:0.022108,(no_tail_l3[&index=5]:0.041844,((red_f2[&index=2]:0.002809,red_f1[&index=1]:0.023707)[&index=21]:11.057727,(blue_f2[&index=4]:0.015260,blue_f1[&index=3]:0.031128)[&index=20]:7.256241)[&index=22]:5.953544)[&index=23]:0.042051)[&index=24]:0.131672)[&index=25]:0.064442,ano_tail_r1[&index=8]:0.016560,((no_tail_r3[&index=10]:0.010368,(blue1[&index=11]:0.008378,(blue2[&index=12]:0.064740,(red2[&index=14]:0.043691,red1[&index=13]:0.027272)[&index=15]:11.651855)[&index=16]:0.009749)[&index=17]:6.230534)[&index=18]:0.003226,no_tail_r2[&index=9]:0.017955)[&index=19]:0.019036)[&index=26];
299300	-462.625	-392.201	-70.4242	(((no_tail_l2[&index=6]:0.003387,(((red_f1[&index=1]:0.001396,red_f2[&index=2]:0.004647)[&index=21]:5.364734,(blue_f2[&index=4]:0.033980,blue_f1[&index=3]:0.039580)[&index=20]:6.409708)[&index=22]:9.961220,no_tail_l3[&index=5]:0.013785)[&index=23]:0.071821)[&index=24]:0.062656,no_tail_l1[&index=7]:0.055935)[&index=25]:0.130314,(no_tail_r2[&index=9]:0.075926,((((red1[&index=13]:0.008497,red2[&index=14]:0.015088)[&index=15]:2.702186,blue2[&index=12]:0.006876)[&index=16]:0.021532,blue1[&index=11]:0.011176)[&index=17]:9.076372,no_tail_r3[&index=10]:0.048011)[&index=18]:0.026070)[&index=19]:0.023556,ano_tail_r1[&index=8]:0.051529)[&index=26];
299400	-465.769	-393.085	-72.6841	(ano_tail_r1[&index=8]:0.001882,(no_tail_l1[&index=7]:0.026550,((no_tail_l3[&index=5]:0.119233,((red_f1[&index=1]:0.048612,red_f2[&index=2]:0.010599)[&index=21]:0.380746,(blue_f2[&index=4]:0.021577,blue_f1[&index=3]:0.000295)[&index=20]:4.471735)[&index=22]:11.536115)[&index=23]:0.070856,no_tail_l2[&index=6]:0.001510)[&index=24]:0.040679)[&index=25]:0.087525,(no_tail_r2[&index=9]:0.027719,(no_tail_r3[&index=10]:0.051484,(blue1[&index=11]:0.015805,(blue2[&index=12]:0.013396,(red1[&index=13]:0.031997,red2[&index=14]:0.047580)[&index=15]:14.645126)[&index=16]:0.004359)[&index=17]:13.812813)[&index=18]:0.031442)[&index=19]:0.019712)[&index=26];
299500	-474.289	-402.593	-71.6957	((((blue1[&index=11]:0.001259,((red2[&index=14]:0.060848,red1[&index=13]:0.012810)[&index=15]:8.360300,blue2[&index=12]:0.018084)[&index=16]:0.024067)[&index=17]:6.391584,no_tail_r3[&index=10]:0.041657)[&index=18]:0.066395,no_tail_r2[&index=9]:0.233338)[&index=19]:0.016575,ano_tail_r1[&index=8]:0.011918,((no_tail_l2[&index=6]:0.058579,(((red_f2[&index=2]:0.039237,red_f1[&index=1]:0.019574)[&index=21]:12.069528,(blue_f2[&index=4]:0.011078,blue_f1[&index=3]:0.021697)[&index=20]:4.724795)[&index=22]:8.040573,no_tail_l3[&index=5]:0.005982)[&index=23]:0.023017)[&index=24]:0.224020,no_tail_l1[&index=7]:0.017087)[&index=25]:0.083365)[&index=26];
299600	-464.382	-392.971	-71.4111	((no_tail_l1[&index=7]:0.215484,(no_tail_l2[&index=6]:0.009610,(no_tail_l3[&index=5]:0.067394,((red_f2[&index=2]:0.010544,red_f1[&index=1]:0.020881)[&index=21]:1.737489,(blue_f1[&index=3]:0.008629,blue_f2[&index=4]:0.015038)[&index=20]:3.193717)[&index=22]:15.542369)[&index=23]:0.040789)[&index=24]:0.077166)[&index=25]:0.040727,ano_tail_r1[&index=8]:0.014146,((no_tail_r3[&index=10]:0.003942,(blue1[&index=11]:0.006161,(blue2[&index=12]:0.012927,(red2[&index=14]:0.006184,red1[&index=13]:0.007516)[&index=15]:9.577850)[&index=16]:0.018538)[&index=17]:8.384025)[&index=18]:0.018766,no_tail_r2[&index=9]:0.053668)[&index=19]:0.071099)[&index=26];
299700	-461.96	-391.661	-70.2989	(((no_tail_r3[&index=10]:0.021302,(blue1[&index=11]:0.037407,(blue2[&index=12]:0.033560,(red1[&index=13]:0.012339,red2[&index=14]:0.032037)[&index=15]:7.342364)[&index=16]:0.054747)[&index=17]:6.715647)[&index=18]:0.000369,no_tail_r2[&index=9]:0.010967)[&index=19]:0.020510,ano_tail_r1[&index=8]:0.009597,(no_tail_l1[&index=7]:0.022534,(no_tail_l2[&index=6]:0.087023,(((blue_f2[&index=4]:0.012986,blue_f1[&index=3]:0.005582)[&index=20]:0.842673,(red_f1[&index=1]:0.020645,red_f2[&index=2]:0.003200)[&index=21]:11.101503)[&index=22]:7.019325,no_tail_l3[&index=5]:0.055143)[&index=23]:0.010027)[&index=24]:0.066223)[&index=25]:0.056028)[&index=26];
299800	-458.72	-389.188	-69.5321	((no_tail_r2[&index=9]:0.009999,(no_tail_r3[&index=10]:0.047960,((blue2[&index=12]:0.002223,(red2[&index=14]:0.006980,red1[&index=13]:0.013202)[&index=15]:4.989626)[&index=16]:0.004511,blue1[&index=11]:0.050439)[&index=17]:8.673011)[&index=18]:0.088583)[&index=19]:0.024021,ano_tail_r1[&index=8]:0.050773,(no_tail_l1[&index=7]:0.108865,((((blue_f1[&index=3]:0.001738,blue_f2[&index=4]:0.000562)[&index=20]:0.606061,(red_f2[&index=2]:0.008808,red_f1[&index=1]:0.008500)[&index=21]:2.165328)[&index=22]:12.722851,no_tail_l3[&index=5]:0.059609)[&index=23]:0.029755,no_tail_l2[&index=6]:0.007554)[&index=24]:0.022121)[&index=25]:0.056645)[&index=26];
299900	-465.822	-392.242	-73.5798	(ano_tail_r1[&index=8]:0.045092,(no_tail_r2[&index=9]:0.043288,(no_tail_r3[&index=10]:0.015252,(blue1[&index=11]:0.039570,(blue2[&index=12]:0.025675,(red2[&index=14]:0.014766,red1[&index=13]:0.005674)[&index=15]:4.862668)[&index=16]:0.029388)[&index=17]:14.862942)[&index=18]:0.066098)[&index=19]:0.012835,((no_tail_l2[&index=6]:0.062153,(no_tail_l3[&index=5]:0.022100,((red_f2[&index=2]:0.004624,red_f1[&index=1]:0.034934)[&index=21]:6.046405,(blue_f1[&index=3]:0.012699,blue_f2[&index=4]:0.001827)[&index=20]:3.245313)[&index=22]:20.328694)[&index=23]:0.031119)[&index=24]:0.059498,no_tail_l1[&index=7]:0.056030)[&index=25]:0.069399)[&index=26];
300000	-465.852	-391.631	-74.2202	(ano_tail_r1[&index=8]:0.019085,(no_tail_r2[&index=9]:0.000506,(no_tail_r3[&index=10]:0.028291,(((red2[&index=14]:0.004522,red1[&index=13]:0.077163)[&index=15]:19.049601,blue2[&index=12]:0.041044)[&index=16]:0.003262,blue1[&index=11]:0.005290)[&index=17]:13.921419)[&index=18]:0.078591)[&index=19]:0.005440,(no_tail_l1[&index=7]:0.004477,(no_tail_l2[&index=6]:0.022967,(no_tail_l3[&index=5]:0.000074,((red_f2[&index=2]:0.011349,red_f1[&index=1]:0.015463)[&index=21]:0.623711,(blue_f2[&index=4]:0.016527,blue_f1[&index=3]:0.021198)[&index=20]:10.766890)[&index=22]:8.234616)[&index=23]:0.025263)[&index=24]:0.093886)[&index=25]:0.129304)[&index=26];
300100	-467.91	-398.57	-69.3394	((no_tail_r2[&index=9]:0.004195,(((blue2[&index=12]:0.083074,(red2[&index=14]:0.001967,red1[&index=13]:0.028817)[&index=15]:10.506317)[&index=16]:0.015268,blue1[&index=11]:0.016864)[&index=17]:6.915789,no_tail_r3[&index=10]:0.080697)[&index=18]:0.013085)[&index=19]:0.027677,ano_tail_r1[&index=8]:0.132311,(no_tail_l1[&index=7]:0.016937,((no_tail_l3[&index=5]:0.008245,((red_f1[&index=1]:0.006933,red_f2[&index=2]:0.015789)[&index=21]:1.932894,(blue_f2[&index=4]:0.042893,blue_f1[&index=3]:0.020329)[&index=20]:3.406445)[&index=22]:5.138863)[&index=23]:0.070167,no_tail_l2[&index=6]:0.075153)[&index=24]:0.096915)[&index=25]:0.138324)[&index=26];
300200	-464.108	-394.901	-69.2071	((no_tail_l1[&index=7]:0.000097,((no_tail_l3[&index=5]:0.001042,((blue_f2[&index=4]:0.053592,blue_f1[&index=3]:0.004492)[&index=20]:3.040426,(red_f1[&index=1]:0.007061,red_f2[&index=2]:0.051420)[&index=21]:7.994748)[&index=22]:5.964610)[&index=23]:0.032065,no_tail_l2[&index=6]:0.014394)[&index=24]:0.106839)[&index=25]:0.048259,ano_tail_r1[&index=8]:0.034574,((no_tail_r3[&index=10]:0.059495,(blue1[&index=11]:0.037666,((red2[&index=14]:0.019598,red1[&index=13]:0.016032)[&index=15]:6.364337,blue2[&index=12]:0.001946)[&index=16]:0.002882)[&index=17]:4.091337)[&index=18]:0.067183,no_tail_r2[&index=9]:0.088867)[&index=19]:0.031527)[&index=26];
300300	-456.986	-389.66	-67.326	(((no_tail_l2[&index=6]:0.009924,(no_tail_l3[&index=5]:0.068214,((red_f1[&index=1]:0.005741,red_f2[&index=2]:0.003601)[&index=21]:2.912195,(blue_f2[&index=4]:0.051010,blue_f1[&index=3]:0.004428)[&index=20]:2.517292)[&index=22]:4.627118)[&index=23]:0.036098)[&index=24]:0.015141,no_tail_l1[&index=7]:0.036430)[&index=25]:0.084351,((no_tail_r3[&index=10]:0.030494,(((red1[&index=13]:0.011275,red2[&index=14]:0.003133)[&index=15]:2.724470,blue2[&index=12]:0.010866)[&index=16]:0.039348,blue1[&index=11]:0.005377)[&index=17]:5.323045)[&index=18]:0.063244,no_tail_r2[&index=9]:0.012294)[&index=19]:0.122983,ano_tail_r1[&index=8]:0.010685)[&index=26];
300400	-460.025	-386.94	-73.0856	(((no_tail_r3[&index=10]:0.055080,((blue2[&index=12]:0.000420,(red1[&index=13]:0.013617,red2[&index=14]:0.011154)[&index=15]:6.295502)[&index=16]:0.018049,blue1[&index=11]:0.011938)[&index=17]:9.338929)[&index=18]:0.088357,no_tail_r2[&index=9]:0.053306)[&index=19]:0.072994,ano_tail_r1[&index=8]:0.004552,(((((red_f1[&index=1]:0.007388,red_f2[&index=2]:0.005600)[&index=21]:13.499761,(blue_f2[&index=4]:0.008797,blue_f1[&index=3]:0.005567)[&index=20]:13.539179)[&index=22]:4.320802,no_tail_l3[&index=5]:0.014331)[&index=23]:0.001332,no_tail_l2[&index=6]:0.019911)[&index=24]:0.019640,no_tail_l1[&index=7]:0.030123)[&index=25]:0.090460)[&index=26];
300500	-457.572	-387.847	-69.725	(((no_tail_r3[&index=10]:0.068805,(blue1[&index=11]:0.008830,((red2[&index=14]:0.002118,red1[&index=13]:0.020900)[&index=15]:2.497732,blue2[&index=12]:0.012943)[&index=16]:0.045759)[&index=17]:13.506758)[&index=18]:0.034564,no_tail_r2[&index=9]:0.023080)[&index=19]:0.053776,(no_tail_l1[&index=7]:0.008337,(no_tail_l2[&index=6]:0.002771,(no_tail_l3[&index=5]:0.011846,((red_f2[&index=2]:0.014148,red_f1[&index=1]:0.001379)[&index=21]:9.212454,(blue_f2[&index=4]:0.000918,blue_f1[&index=3]:0.014010)[&index=20]:0.690908)[&index=22]:4.224653)[&index=23]:0.033372)[&index=24]:0.088238)[&index=25]:0.095849,ano_tail_r1[&index=8]:0.049780)[&index=26];
300600	-467.386	-395.889	-71.4969	(((((blue2[&index=12]:0.031423,(red1[&index=13]:0.006691,red2[&index=14]:0.031013)[&index=15]:4.759519)[&index=16]:0.001794,blue1[&index=11]:0.013509)[&index=17]:12.350350,no_tail_r3[&index=10]:0.051687)[&index=18]:0.040522,no_tail_r2[&index=9]:0.024653)[&index=19]:0.193330,ano_tail_r1[&index=8]:0.052550,(no_tail_l1[&index=7]:0.011902,(no_tail_l2[&index=6]:0.045889,(no_tail_l3[&index=5]:0.057991,((red_f2[&index=2]:0.046030,red_f1[&index=1]:0.010359)[&index=21]:5.268833,(blue_f2[&index=4]:0.018545,blue_f1[&index=3]:0.005153)[&index=20]:0.245193)[&index=22]:16.145484)[&index=23]:0.103015)[&index=24]:0.025163)[&index=25]:0.042696)[&index=26];
300700	-467.072	-397.674	-69.398	(((no_tail_r3[&index=10]:0.009564,(blue1[&index=11]:0.007995,(blue2[&index=12]:0.024822,(red2[&index=14]:0.006279,red1[&index=13]:0.011575)[&index=15]:3.125898)[&index=16]:0.032100)[&index=17]:10.365840)[&index=18]:0.026167,no_tail_r2[&index=9]:0.091648)[&index=19]:0.090395,ano_tail_r1[&index=8]:0.055263,((no_tail_l2[&index=6]:0.018733,(((red_f2[&index=2]:0.009757,red_f1[&index=1]:0.037558)[&index=21]:4.936753,(blue_f1[&index=3]:0.034243,blue_f2[&index=4]:0.005893)[&index=20]:2.967066)[&index=22]:6.773031,no_tail_l3[&index=5]:0.080563)[&index=23]:0.126854)[&index=24]:0.072758,no_tail_l1[&index=7]:0.040545)[&index=25]:0.137853)[&index=26];
300800	-463.717	-393.732	-69.985	(ano_tail_r1[&index=8]:0.011066,(no_tail_r2[&index=9]:0.001810,(((blue2[&index=12]:0.046989,(red1[&index=13]:0.006061,red2[&index=14]:0.016443)[&index=15]:7.995353)[&index=16]:0.008248,blue1[&index=11]:0.000798)[&index=17]:7.208234,no_tail_r3[&index=10]:0.024642)[&index=18]:0.098679)[&index=19]:0.013837,(((((blue_f2[&index=4]:0.035381,blue_f1[&index=3]:0.022207)[&index=20]:1.010143,(red_f2[&index=2]:0.024488,red_f1[&index=1]:0.024959)[&index=21]:2.155217)[&index=22]:12.965476,no_tail_l3[&index=5]:0.163108)[&index=23]:0.031993,no_tail_l2[&index=6]:0.001828)[&index=24]:0.105110,no_tail_l1[&index=7]:0.015276)[&index=25]:0.036864)[&index=26];
300900	-464.319	-394.206	-70.113	(ano_tail_r1[&index=8]:0.037414,((no_tail_r3[&index=10]:0.074355,(blue1[&index=11]:0.010490,(blue2[&index=12]:0.045606,(red1[&index=13]:0.033199,red2[&index=14]:0.001378)[&index=15]:10.055938)[&index=16]:0.007521)[&index=17]:9.418238)[&index=18]:0.045670,no_tail_r2[&index=9]:0.049528)[&index=19]:0.029068,(no_tail_l1[&index=7]:0.021818,((no_tail_l3[&index=5]:0.061278,((blue_f1[&index=3]:0.004738,blue_f2[&index=4]:0.028481)[&index=20]:5.130548,(red_f1[&index=1]:0.003594,red_f2[&index=2]:0.004461)[&index=21]:4.808128)[&index=22]:2.473388)[&index=23]:0.111658,no_tail_l2[&index=6]:0.108131)[&index=24]:0.025383)[&index=25]:0.074081)[&index=26];
301000	-461.669	-390.325	-71.3443	(ano_tail_r1[&index=8]:0.029569,(no_tail_l1[&index=7]:0.008698,((no_tail_l3[&index=5]:0.022819,((red_f2[&index=2]:0.007960,red_f1[&index=1]:0.030405)[&index=21]:4.921558,(blue_f1[&index=3]:0.005754,blue_f2[&index=4]:0.004414)[&index=20]:11.359942)[&index=22]:4.359668)[&index=23]:0.001176,no_tail_l2[&index=6]:0.018760)[&index=24]:0.150081)[&index=25]:0.063789,(no_tail_r2[&index=9]:0.007177,(no_tail_r3[&index=10]:0.039807,(blue1[&index=11]:0.066487,(blue2[&index=12]:0.001632,(red2[&index=14]:0.049355,red1[&index=13]:0.011310)[&index=15]:9.722039)[&index=16]:0.003446)[&index=17]:7.880010)[&index=18]:0.036363)[&index=19]:0.018393)[&index=26];
301100	-464.038	-395.204	-68.8339	((((((blue_f1[&index=3]:0.014299,blue_f2[&index=4]:0.032541)[&index=20]:3.966556,(red_f2[&index=2]:0.008200,red_f1[&index=1]:0.020381)[&index=21]:2.908324)[&index=22]:2.566837,no_tail_l3[&index=5]:0.016030)[&index=23]:0.150100,no_tail_l2[&index=6]:0.059773)[&index=24]:0.042715,no_tail_l1[&index=7]:0.013859)[&index=25]:0.069505,ano_tail_r1[&index=8]:0.051124,((no_tail_r3[&index=10]:0.007448,(blue1[&index=11]:0.030156,((red2[&index=14]:0.008959,red1[&index=13]:0.018431)[&index=15]:3.562025,blue2[&index=12]:0.004144)[&index=16]:0.019899)[&index=17]:12.479117)[&index=18]:0.094727,no_tail_r2[&index=9]:0.083523)[&index=19]:0.039958)[&index=26];
301200	-465.891	-394.078	-71.8129	((no_tail_r2[&index=9]:0.020699,(no_tail_r3[&index=10]:0.030198,(((red2[&index=14]:0.039909,red1[&index=13]:0.006066)[&index=15]:16.444033,blue2[&index=12]:0.010658)[&index=16]:0.045476,blue1[&index=11]:0.008581)[&index=17]:10.264420)[&index=18]:0.005410)[&index=19]:0.126754,ano_tail_r1[&index=8]:0.007490,(((no_tail_l3[&index=5]:0.038562,((red_f2[&index=2]:0.031947,red_f1[&index=1]:0.009881)[&index=21]:3.577691,(blue_f1[&index=3]:0.020525,blue_f2[&index=4]:0.006009)[&index=20]:0.339827)[&index=22]:9.728592)[&index=23]:0.051266,no_tail_l2[&index=6]:0.062241)[&index=24]:0.101928,no_tail_l1[&index=7]:0.005920)[&index=25]:0.179245)[&index=26];
301300	-471.174	-396.911	-74.2629	(((no_tail_r3[&index=10]:0.076258,(((red2[&index=14]:0.015903,red1[&index=13]:0.014816)[&index=15]:14.572564,blue2[&index=12]:0.033017)[&index=16]:0.004764,blue1[&index=11]:0.028320)[&index=17]:6.002576)[&index=18]:0.089611,no_tail_r2[&index=9]:0.087435)[&index=19]:0.023291,((no_tail_l2[&index=6]:0.033972,(no_tail_l3[&index=5]:0.046376,((red_f1[&index=1]:0.019024,red_f2[&index=2]:0.036829)[&index=21]:9.409643,(blue_f1[&index=3]:0.038549,blue_f2[&index=4]:0.000285)[&index=20]:9.987725)[&index=22]:12.612557)[&index=23]:0.055269)[&index=24]:0.009198,no_tail_l1[&index=7]:0.019716)[&index=25]:0.153601,ano_tail_r1[&index=8]:0.042214)[&index=26];
301400	-462.446	-391.173	-71.2732	((no_tail_l1[&index=7]:0.040648,(no_tail_l2[&index=6]:0.005959,(no_tail_l3[&index=5]:0.036894,((red_f2[&index=2]:0.004528,red_f1[&index=1]:0.048253)[&index=21]:2.434814,(blue_f2[&index=4]:0.010415,blue_f1[&index=3]:0.000783)[&index=20]:8.577392)[&index=22]:13.061290)[&index=23]:0.000847)[&index=24]:0.030969)[&index=25]:0.050454,ano_tail_r1[&index=8]:0.029986,(((blue1[&index=11]:0.033866,(blue2[&index=12]:0.001601,(red2[&index=14]:0.053966,red1[&index=13]:0.013577)[&index=15]:7.317880)[&index=16]:0.002769)[&index=17]:6.484506,no_tail_r3[&index=10]:0.005896)[&index=18]:0.049515,no_tail_r2[&index=9]:0.047429)[&index=19]:0.120695)[&index=26];
301500	-459.741	-388.24	-71.5008	((no_tail_l1[&index=7]:0.002927,(no_tail_l2[&index=6]:0.017654,(no_tail_l3[&index=5]:0.002848,((red_f1[&index=1]:0.009499,red_f2[&index=2]:0.034096)[&index=21]:5.336705,(blue_f1[&index=3]:0.001187,blue_f2[&index=4]:0.003002)[&index=20]:7.348753)[&index=22]:7.306154)[&index=23]:0.050762)[&index=24]:0.037398)[&index=25]:0.128477,((no_tail_r3[&index=10]:0.047793,(blue1[&index=11]:0.004079,(blue2[&index=12]:0.029010,(red2[&index=14]:0.002174,red1[&index=13]:0.058108)[&index=15]:5.948585)[&index=16]:0.001981)[&index=17]:13.119398)[&index=18]:0.038525,no_tail_r2[&index=9]:0.051061)[&index=19]:0.013474,ano_tail_r1[&index=8]:0.009452)[&index=26];
301600	-463.311	-392.592	-70.7195	(ano_tail_r1[&index=8]:0.042750,(no_tail_l1[&index=7]:0.066403,(no_tail_l2[&index=6]:0.002065,(((blue_f2[&index=4]:0.002053,blue_f1[&index=3]:0.048643)[&index=20]:7.291533,(red_f1[&index=1]:0.001293,red_f2[&index=2]:0.004525)[&index=21]:8.815208)[&index=22]:1.121949,no_tail_l3[&index=5]:0.040665)[&index=23]:0.004695)[&index=24]:0.045810)[&index=25]:0.174183,(no_tail_r2[&index=9]:0.005859,((blue1[&index=11]:0.018859,(blue2[&index=12]:0.036571,(red1[&index=13]:0.000325,red2[&index=14]:0.016729)[&index=15]:6.227856)[&index=16]:0.028578)[&index=17]:11.456544,no_tail_r3[&index=10]:0.060696)[&index=18]:0.085456)[&index=19]:0.097234)[&index=26];
301700	-462.301	-388.211	-74.0906	(((no_tail_l2[&index=6]:0.000777,(((blue_f1[&index=3]:0.000534,blue_f2[&index=4]:0.018912)[&index=20]:9.543665,(red_f1[&index=1]:0.036823,red_f2[&index=2]:0.016705)[&index=21]:1.481234)[&index=22]:20.714743,no_tail_l3[&index=5]:0.046875)[&index=23]:0.030230)[&index=24]:0.016698,no_tail_l1[&index=7]:0.006890)[&index=25]:0.019667,((no_tail_r3[&index=10]:0.043528,(((red1[&index=13]:0.019388,red2[&index=14]:0.005871)[&index=15]:15.245140,blue2[&index=12]:0.024400)[&index=16]:0.013250,blue1[&index=11]:0.011704)[&index=17]:5.113619)[&index=18]:0.013504,no_tail_r2[&index=9]:0.020549)[&index=19]:0.081290,ano_tail_r1[&index=8]:0.025823)[&index=26];
301800	-462.491	-391.859	-70.6315	((no_tail_l1[&index=7]:0.025569,((((red_f1[&index=1]:0.000767,red_f2[&index=2]:0.061794)[&index=21]:0.966240,(blue_f2[&index=4]:0.055262,blue_f1[&index=3]:0.003124)[&index=20]:7.171204)[&index=22]:3.435915,no_tail_l3[&index=5]:0.024187)[&index=23]:0.020302,no_tail_l2[&index=6]:0.021975)[&index=24]:0.073296)[&index=25]:0.160991,((((blue2[&index=12]:0.036806,(red1[&index=13]:0.003508,red2[&index=14]:0.014679)[&index=15]:4.901217)[&index=16]:0.015184,blue1[&index=11]:0.001859)[&index=17]:18.133183,no_tail_r3[&index=10]:0.019886)[&index=18]:0.037227,no_tail_r2[&index=9]:0.025650)[&index=19]:0.038044,ano_tail_r1[&index=8]:0.008375)[&index=26];
301900	-469.225	-397.676	-71.5483	(((no_tail_l2[&index=6]:0.047155,(((blue_f2[&index=4]:0.072979,blue_f1[&index=3]:0.030386)[&index=20]:6.969893,(red_f1[&index=1]:0.014969,red_f2[&index=2]:0.014227)[&index=21]:6.239969)[&index=22]:1.155141,no_tail_l3[&index=5]:0.022577)[&index=23]:0.036400)[&index=24]:0.061271,no_tail_l1[&index=7]:0.002898)[&index=25]:0.055193,ano_tail_r1[&index=8]:0.018328,(no_tail_r2[&index=9]:0.032710,(no_tail_r3[&index=10]:0.068948,(blue1[&index=11]:0.040199,(blue2[&index=12]:0.038546,(red1[&index=13]:0.053502,red2[&index=14]:0.014356)[&index=15]:19.320074)[&index=16]:0.006187)[&index=17]:5.407857)[&index=18]:0.076818)[&index=19]:0.039718)[&index=26];
302000	-471.177	-399.94	-71.2375	(ano_tail_r1[&index=8]:0.012949,(no_tail_l1[&index=7]:0.011960,(no_tail_l2[&index=6]:0.022863,(no_tail_l3[&index=5]:0.099020,((red_f2[&index=2]:0.006573,red_f1[&index=1]:0.058054)[&index=21]:2.297118,(blue_f1[&index=3]:0.018194,blue_f2[&index=4]:0.016121)[&index=20]:16.877013)[&index=22]:9.435481)[&index=23]:0.008844)[&index=24]:0.024904)[&index=25]:0.133517,(((blue1[&index=11]:0.018420,(blue2[&index=12]:0.033272,(red1[&index=13]:0.007957,red2[&index=14]:0.037337)[&index=15]:2.488821)[&index=16]:0.005750)[&index=17]:6.215529,no_tail_r3[&index=10]:0.128782)[&index=18]:0.230062,no_tail_r2[&index=9]:0.035576)[&index=19]:0.062452)[&index=26];
302100	-460.328	-390.319	-70.0092	(ano_tail_r1[&index=8]:0.029940,(no_tail_l1[&index=7]:0.064687,(no_tail_l2[&index=6]:0.023540,(((red_f2[&index=2]:0.014541,red_f1[&index=1]:0.035502)[&index=21]:0.462222,(blue_f2[&index=4]:0.002864,blue_f1[&index=3]:0.009658)[&index=20]:3.605703)[&index=22]:15.977146,no_tail_l3[&index=5]:0.077294)[&index=23]:0.032337)[&index=24]:0.025784)[&index=25]:0.137760,((no_tail_r3[&index=10]:0.069126,(((red1[&index=13]:0.017910,red2[&index=14]:0.009961)[&index=15]:7.009114,blue2[&index=12]:0.000927)[&index=16]:0.024056,blue1[&index=11]:0.008235)[&index=17]:4.434261)[&index=18]:0.022363,no_tail_r2[&index=9]:0.000306)[&index=19]:0.049584)[&index=26];
302200	-461.264	-391.144	-70.1201	((no_tail_r2[&index=9]:0.004938,(((blue2[&index=12]:0.041667,(red2[&index=14]:0.002629,red1[&index=13]:0.000871)[&index=15]:10.464253)[&index=16]:0.006807,blue1[&index=11]:0.026329)[&index=17]:5.459365,no_tail_r3[&index=10]:0.011944)[&index=18]:0.189724)[&index=19]:0.045262,ano_tail_r1[&index=8]:0.002866,((no_tail_l2[&index=6]:0.039163,(((blue_f2[&index=4]:0.028298,blue_f1[&index=3]:0.009339)[&index=20]:2.010906,(red_f2[&index=2]:0.006981,red_f1[&index=1]:0.019954)[&index=21]:11.463294)[&index=22]:2.628234,no_tail_l3[&index=5]:0.015292)[&index=23]:0.045455)[&index=24]:0.116911,no_tail_l1[&index=7]:0.007604)[&index=25]:0.051283)[&index=26];
302300	-457.671	-389.36	-68.3108	((no_tail_r2[&index=9]:0.024082,(((blue2[&index=12]:0.045608,(red2[&index=14]:0.002643,red1[&index=13]:0.009104)[&index=15]:8.446241)[&index=16]:0.003106,blue1[&index=11]:0.008108)[&index=17]:6.918665,no_tail_r3[&index=10]:0.070614)[&index=18]:0.061133)[&index=19]:0.021652,ano_tail_r1[&index=8]:0.016264,(no_tail_l1[&index=7]:0.026953,((((red_f2[&index=2]:0.027471,red_f1[&index=1]:0.005736)[&index=21]:0.358236,(blue_f2[&index=4]:0.019134,blue_f1[&index=3]:0.006188)[&index=20]:3.768846)[&index=22]:3.554678,no_tail_l3[&index=5]:0.028061)[&index=23]:0.032823,no_tail_l2[&index=6]:0.022531)[&index=24]:0.047932)[&index=25]:0.126993)[&index=26];
302400	-461.868	-389.891	-71.9764	((((((red_f2[&index=2]:0.047244,red_f1[&index=1]:0.002025)[&index=21]:3.351519,(blue_f2[&index=4]:0.012041,blue_f1[&index=3]:0.009485)[&index=20]:1.966404)[&index=22]:23.059881,no_tail_l3[&index=5]:0.025766)[&index=23]:0.000338,no_tail_l2[&index=6]:0.004690)[&index=24]:0.014886,no_tail_l1[&index=7]:0.015531)[&index=25]:0.121418,ano_tail_r1[&index=8]:0.022942,((((blue2[&index=12]:0.034524,(red1[&index=13]:0.007112,red2[&index=14]:0.046911)[&index=15]:4.161535)[&index=16]:0.004321,blue1[&index=11]:0.023694)[&index=17]:8.893657,no_tail_r3[&index=10]:0.014291)[&index=18]:0.071562,no_tail_r2[&index=9]:0.036276)[&index=19]:0.032857)[&index=26];
302500	-470.797	-394.221	-76.5757	(ano_tail_r1[&index=8]:0.014273,(no_tail_r2[&index=9]:0.028870,((blue1[&index=11]:0.038631,((red2[&index=14]:0.005075,red1[&index=13]:0.021573)[&index=15]:12.308874,blue2[&index=12]:0.041214)[&index=16]:0.070365)[&index=17]:11.719514,no_tail_r3[&index=10]:0.030358)[&index=18]:0.013677)[&index=19]:0.014004,((no_tail_l2[&index=6]:0.039810,(no_tail_l3[&index=5]:0.037060,((blue_f1[&index=3]:0.010456,blue_f2[&index=4]:0.015001)[&index=20]:24.799086,(red_f2[&index=2]:0.008131,red_f1[&index=1]:0.048380)[&index=21]:14.351703)[&index=22]:1.134007)[&index=23]:0.008462)[&index=24]:0.105987,no_tail_l1[&index=7]:0.025480)[&index=25]:0.087613)[&index=26];
302600	-464.409	-397.023	-67.3861	((no_tail_r2[&index=9]:0.078241,((blue1[&index=11]:0.013702,(blue2[&index=12]:0.067982,(red1[&index=13]:0.008789,red2[&index=14]:0.042135)[&index=15]:2.292776)[&index=16]:0.043084)[&index=17]:3.717347,no_tail_r3[&index=10]:0.024231)[&index=18]:0.001781)[&index=19]:0.017641,ano_tail_r1[&index=8]:0.028440,((no_tail_l2[&index=6]:0.012220,(((blue_f1[&index=3]:0.053287,blue_f2[&index=4]:0.011842)[&index=20]:6.611641,(red_f2[&index=2]:0.003030,red_f1[&index=1]:0.001551)[&index=21]:3.078890)[&index=22]:2.606317,no_tail_l3[&index=5]:0.011003)[&index=23]:0.063649)[&index=24]:0.122060,no_tail_l1[&index=7]:0.005697)[&index=25]:0.112012)[&index=26];
302700	-460.263	-390.016	-70.2468	((no_tail_l1[&index=7]:0.006685,(no_tail_l2[&index=6]:0.031563,(no_tail_l3[&index=5]:0.059207,((red_f1[&index=1]:0.007814,red_f2[&index=2]:0.007648)[&index=21]:5.286505,(blue_f1[&index=3]:0.011642,blue_f2[&index=4]:0.016486)[&index=20]:12.959210)[&index=22]:2.136198)[&index=23]:0.069097)[&index=24]:0.038701)[&index=25]:0.110014,ano_tail_r1[&index=8]:0.043386,(no_tail_r2[&index=9]:0.005102,(no_tail_r3[&index=10]:0.051618,((blue2[&index=12]:0.046109,(red2[&index=14]:0.000546,red1[&index=13]:0.024633)[&index=15]:5.117207)[&index=16]:0.012848,blue1[&index=11]:0.012646)[&index=17]:7.145468)[&index=18]:0.034606)[&index=19]:0.098227)[&index=26];
302800	-463.401	-392.412	-70.989	((((((red_f1[&index=1]:0.009605,red_f2[&index=2]:0.023903)[&index=21]:1.454445,(blue_f1[&index=3]:0.034313,blue_f2[&index=4]:0.035951)[&index=20]:1.242330)[&index=22]:15.909431,no_tail_l3[&index=5]:0.057977)[&index=23]:0.058711,no_tail_l2[&index=6]:0.013717)[&index=24]:0.042546,no_tail_l1[&index=7]:0.025257)[&index=25]:0.218789,ano_tail_r1[&index=8]:0.044568,((no_tail_r3[&index=10]:0.015614,(((red2[&index=14]:0.005336,red1[&index=13]:0.010403)[&index=15]:12.058902,blue2[&index=12]:0.039174)[&index=16]:0.003889,blue1[&index=11]:0.006700)[&index=17]:5.654590)[&index=18]:0.032199,no_tail_r2[&index=9]:0.008142)[&index=19]:0.037559)[&index=26];
302900	-451.866	-384.412	-67.4539	(((no_tail_r3[&index=10]:0.120368,((blue2[&index=12]:0.002973,(red1[&index=13]:0.039444,red2[&index=14]:0.000620)[&index=15]:4.188680)[&index=16]:0.002736,blue1[&index=11]:0.011178)[&index=17]:4.579070)[&index=18]:0.013500,no_tail_r2[&index=9]:0.025204)[&index=19]:0.017311,(((((red_f2[&index=2]:0.006418,red_f1[&index=1]:0.008594)[&index=21]:3.670887,(blue_f2[&index=4]:0.000735,blue_f1[&index=3]:0.001738)[&index=20]:4.728799)[&index=22]:1.792731,no_tail_l3[&index=5]:0.011613)[&index=23]:0.031947,no_tail_l2[&index=6]:0.001479)[&index=24]:0.025566,no_tail_l1[&index=7]:0.006227)[&index=25]:0.079965,ano_tail_r1[&index=8]:0.000490)[&index=26];
303000	-463.73	-393.002	-70.7273	(((((blue2[&index=12]:0.006745,(red2[&index=14]:0.054906,red1[&index=13]:0.004118)[&index=15]:4.247204)[&index=16]:0.027769,blue1[&index=11]:0.016505)[&index=17]:6.217817,no_tail_r3[&index=10]:0.040716)[&index=18]:0.021360,no_tail_r2[&index=9]:0.002002)[&index=19]:0.000775,ano_tail_r1[&index=8]:0.006802,(no_tail_l1[&index=7]:0.034600,((((red_f1[&index=1]:0.017574,red_f2[&index=2]:0.001856)[&index=21]:2.147212,(blue_f2[&index=4]:0.013585,blue_f1[&index=3]:0.015477)[&index=20]:13.089459)[&index=22]:9.367865,no_tail_l3[&index=5]:0.051511)[&index=23]:0.056168,no_tail_l2[&index=6]:0.058643)[&index=24]:0.040163)[&index=25]:0.194869)[&index=26];
303100	-459.518	-387.503	-72.0155	(((no_tail_r3[&index=10]:0.003969,(blue1[&index=11]:0.011053,((red2[&index=14]:0.009489,red1[&index=13]:0.024737)[&index=15]:2.523459,blue2[&index=12]:0.017937)[&index=16]:0.049550)[&index=17]:13.889089)[&index=18]:0.053083,no_tail_r2[&index=9]:0.005871)[&index=19]:0.036286,(no_tail_l1[&index=7]:0.012297,(no_tail_l2[&index=6]:0.010967,(((red_f2[&index=2]:0.010027,red_f1[&index=1]:0.004449)[&index=21]:9.318818,(blue_f2[&index=4]:0.027804,blue_f1[&index=3]:0.002435)[&index=20]:0.181334)[&index=22]:15.808804,no_tail_l3[&index=5]:0.024648)[&index=23]:0.026190)[&index=24]:0.068474)[&index=25]:0.023632,ano_tail_r1[&index=8]:0.032080)[&index=26];
303200	-457.865	-389.6	-68.2642	((((((red_f2[&index=2]:0.002286,red_f1[&index=1]:0.021501)[&index=21]:2.956389,(blue_f1[&index=3]:0.012640,blue_f2[&index=4]:0.006388)[&index=20]:9.223503)[&index=22]:2.254438,no_tail_l3[&index=5]:0.049124)[&index=23]:0.003404,no_tail_l2[&index=6]:0.005202)[&index=24]:0.028817,no_tail_l1[&index=7]:0.017606)[&index=25]:0.085634,((no_tail_r3[&index=10]:0.041844,((blue2[&index=12]:0.015657,(red2[&index=14]:0.035720,red1[&index=13]:0.055384)[&index=15]:2.153351)[&index=16]:0.023470,blue1[&index=11]:0.001365)[&index=17]:6.316437)[&index=18]:0.061841,no_tail_r2[&index=9]:0.027128)[&index=19]:0.018424,ano_tail_r1[&index=8]:0.002573)[&index=26];
303300	-471.142	-400.247	-70.8948	((((no_tail_l3[&index=5]:0.108077,((blue_f1[&index=3]:0.031931,blue_f2[&index=4]:0.023725)[&index=20]:8.994156,(red_f2[&index=2]:0.003052,red_f1[&index=1]:0.109199)[&index=21]:4.561827)[&index=22]:3.746691)[&index=23]:0.016131,no_tail_l2[&index=6]:0.007181)[&index=24]:0.188977,no_tail_l1[&index=7]:0.010380)[&index=25]:0.087098,ano_tail_r1[&index=8]:0.013661,(no_tail_r2[&index=9]:0.033087,(((blue2[&index=12]:0.003787,(red2[&index=14]:0.021163,red1[&index=13]:0.004162)[&index=15]:6.097352)[&index=16]:0.021182,blue1[&index=11]:0.001085)[&index=17]:12.214770,no_tail_r3[&index=10]:0.074305)[&index=18]:0.148910)[&index=19]:0.051070)[&index=26];
303400	-458.662	-387.44	-71.2224	((((no_tail_l3[&index=5]:0.063874,((red_f1[&index=1]:0.008137,red_f2[&index=2]:0.005034)[&index=21]:1.821375,(blue_f2[&index=4]:0.018648,blue_f1[&index=3]:0.003421)[&index=20]:4.234653)[&index=22]:15.844860)[&index=23]:0.019821,no_tail_l2[&index=6]:0.037289)[&index=24]:0.061558,no_tail_l1[&index=7]:0.046107)[&index=25]:0.118477,(no_tail_r2[&index=9]:0.004872,((blue1[&index=11]:0.007379,(blue2[&index=12]:0.008079,(red1[&index=13]:0.014168,red2[&index=14]:0.003121)[&index=15]:10.970226)[&index=16]:0.011101)[&index=17]:4.735170,no_tail_r3[&index=10]:0.064926)[&index=18]:0.047308)[&index=19]:0.040337,ano_tail_r1[&index=8]:0.020852)[&index=26];
303500	-463.743	-394.081	-69.6621	((no_tail_r2[&index=9]:0.004452,(((blue2[&index=12]:0.000812,(red1[&index=13]:0.004418,red2[&index=14]:0.007256)[&index=15]:4.167808)[&index=16]:0.015146,blue1[&index=11]:0.010372)[&index=17]:8.104036,no_tail_r3[&index=10]:0.037738)[&index=18]:0.051560)[&index=19]:0.017477,ano_tail_r1[&index=8]:0.027357,(((((blue_f1[&index=3]:0.070308,blue_f2[&index=4]:0.005921)[&index=20]:8.993630,(red_f1[&index=1]:0.044261,red_f2[&index=2]:0.018593)[&index=21]:3.221808)[&index=22]:5.183000,no_tail_l3[&index=5]:0.024907)[&index=23]:0.068641,no_tail_l2[&index=6]:0.039760)[&index=24]:0.053133,no_tail_l1[&index=7]:0.068664)[&index=25]:0.168207)[&index=26];
303600	-471.138	-395.744	-75.3938	((((blue1[&index=11]:0.018013,((red2[&index=14]:0.004093,red1[&index=13]:0.054491)[&index=15]:2.997038,blue2[&index=12]:0.059424)[&index=16]:0.012046)[&index=17]:24.416980,no_tail_r3[&index=10]:0.157255)[&index=18]:0.072714,no_tail_r2[&index=9]:0.018307)[&index=19]:0.016972,ano_tail_r1[&index=8]:0.022235,(no_tail_l1[&index=7]:0.017809,(no_tail_l2[&index=6]:0.009849,(((red_f2[&index=2]:0.022973,red_f1[&index=1]:0.006466)[&index=21]:12.929437,(blue_f2[&index=4]:0.013668,blue_f1[&index=3]:0.026896)[&index=20]:15.374711)[&index=22]:2.570285,no_tail_l3[&index=5]:0.105948)[&index=23]:0.004019)[&index=24]:0.065188)[&index=25]:0.070939)[&index=26];
303700	-458.818	-388.461	-70.3568	((no_tail_r2[&index=9]:0.020748,(no_tail_r3[&index=10]:0.020001,(blue1[&index=11]:0.005295,((red2[&index=14]:0.006942,red1[&index=13]:0.002798)[&index=15]:5.182219,blue2[&index=12]:0.004243)[&index=16]:0.006795)[&index=17]:19.489636)[&index=18]:0.025843)[&index=19]:0.034966,ano_tail_r1[&index=8]:0.107721,((no_tail_l2[&index=6]:0.001394,(no_tail_l3[&index=5]:0.016701,((blue_f2[&index=4]:0.046125,blue_f1[&index=3]:0.014054)[&index=20]:1.997258,(red_f1[&index=1]:0.002925,red_f2[&index=2]:0.006546)[&index=21]:3.031156)[&index=22]:3.630560)[&index=23]:0.048725)[&index=24]:0.086302,no_tail_l1[&index=7]:0.032268)[&index=25]:0.061767)[&index=26];
303800	-467.174	-397.193	-69.9813	((((no_tail_l3[&index=5]:0.038424,((red_f1[&index=1]:0.000888,red_f2[&index=2]:0.033501)[&index=21]:3.091476,(blue_f2[&index=4]:0.048014,blue_f1[&index=3]:0.007502)[&index=20]:3.661719)[&index=22]:9.554888)[&index=23]:0.028104,no_tail_l2[&index=6]:0.003667)[&index=24]:0.047413,no_tail_l1[&index=7]:0.027623)[&index=25]:0.207517,((no_tail_r3[&index=10]:0.061117,(blue1[&index=11]:0.003314,((red2[&index=14]:0.023284,red1[&index=13]:0.012487)[&index=15]:5.559394,blue2[&index=12]:0.014073)[&index=16]:0.003605)[&index=17]:9.208813)[&index=18]:0.044607,no_tail_r2[&index=9]:0.012266)[&index=19]:0.188415,ano_tail_r1[&index=8]:0.123136)[&index=26];
303900	-465.755	-394.317	-71.4376	((no_tail_l1[&index=7]:0.064493,((((blue_f1[&index=3]:0.011708,blue_f2[&index=4]:0.003648)[&index=20]:6.707548,(red_f1[&index=1]:0.013337,red_f2[&index=2]:0.005847)[&index=21]:6.311435)[&index=22]:10.426690,no_tail_l3[&index=5]:0.057461)[&index=23]:0.058145,no_tail_l2[&index=6]:0.018412)[&index=24]:0.006448)[&index=25]:0.253746,((no_tail_r3[&index=10]:0.015531,(blue1[&index=11]:0.022290,((red1[&index=13]:0.009216,red2[&index=14]:0.025917)[&index=15]:5.813455,blue2[&index=12]:0.022735)[&index=16]:0.002703)[&index=17]:9.184940)[&index=18]:0.013927,no_tail_r2[&index=9]:0.094267)[&index=19]:0.113202,ano_tail_r1[&index=8]:0.029946)[&index=26];
304000	-462.789	-389.688	-73.1011	((no_tail_l1[&index=7]:0.003108,((((red_f1[&index=1]:0.002710,red_f2[&index=2]:0.001111)[&index=21]:22.788882,(blue_f2[&index=4]:0.012739,blue_f1[&index=3]:0.000841)[&index=20]:2.413281)[&index=22]:10.761617,no_tail_l3[&index=5]:0.046723)[&index=23]:0.008084,no_tail_l2[&index=6]:0.068247)[&index=24]:0.019472)[&index=25]:0.040612,(no_tail_r2[&index=9]:0.011926,((((red1[&index=13]:0.018229,red2[&index=14]:0.017825)[&index=15]:6.009710,blue2[&index=12]:0.031111)[&index=16]:0.035352,blue1[&index=11]:0.035820)[&index=17]:5.067295,no_tail_r3[&index=10]:0.130216)[&index=18]:0.037435)[&index=19]:0.038669,ano_tail_r1[&index=8]:0.003616)[&index=26];
304100	-462.435	-394.138	-68.2969	(ano_tail_r1[&index=8]:0.014600,(no_tail_l1[&index=7]:0.001229,((no_tail_l3[&index=5]:0.126922,((blue_f1[&index=3]:0.018779,blue_f2[&index=4]:0.058560)[&index=20]:2.870644,(red_f2[&index=2]:0.011651,red_f1[&index=1]:0.027233)[&index=21]:1.440055)[&index=22]:4.773851)[&index=23]:0.003349,no_tail_l2[&index=6]:0.008077)[&index=24]:0.050094)[&index=25]:0.141898,((no_tail_r3[&index=10]:0.058026,(((red1[&index=13]:0.024745,red2[&index=14]:0.009689)[&index=15]:3.826172,blue2[&index=12]:0.003402)[&index=16]:0.061078,blue1[&index=11]:0.001415)[&index=17]:9.904880)[&index=18]:0.058287,no_tail_r2[&index=9]:0.021726)[&index=19]:0.067175)[&index=26];
304200	-462.642	-392.4	-70.242	(ano_tail_r1[&index=8]:0.008582,((no_tail_l2[&index=6]:0.022923,(no_tail_l3[&index=5]:0.013972,((blue_f2[&index=4]:0.024418,blue_f1[&index=3]:0.007124)[&index=20]:7.497359,(red_f2[&index=2]:0.022417,red_f1[&index=1]:0.029850)[&index=21]:5.756198)[&index=22]:6.537441)[&index=23]:0.114938)[&index=24]:0.029018,no_tail_l1[&index=7]:0.019804)[&index=25]:0.057427,((no_tail_r3[&index=10]:0.028719,((blue2[&index=12]:0.027710,(red1[&index=13]:0.001587,red2[&index=14]:0.002576)[&index=15]:2.976163)[&index=16]:0.003962,blue1[&index=11]:0.086604)[&index=17]:9.862702)[&index=18]:0.100946,no_tail_r2[&index=9]:0.012483)[&index=19]:0.063823)[&index=26];
304300	-458.712	-391.396	-67.3164	(((no_tail_l2[&index=6]:0.013472,(no_tail_l3[&index=5]:0.060741,((red_f1[&index=1]:0.017090,red_f2[&index=2]:0.003729)[&index=21]:0.403002,(blue_f1[&index=3]:0.000402,blue_f2[&index=4]:0.014855)[&index=20]:1.726690)[&index=22]:7.160346)[&index=23]:0.020480)[&index=24]:0.048976,no_tail_l1[&index=7]:0.015007)[&index=25]:0.135233,ano_tail_r1[&index=8]:0.043534,((no_tail_r3[&index=10]:0.058803,(blue1[&index=11]:0.007710,((red2[&index=14]:0.023732,red1[&index=13]:0.005926)[&index=15]:4.330404,blue2[&index=12]:0.019614)[&index=16]:0.067440)[&index=17]:4.386869)[&index=18]:0.004747,no_tail_r2[&index=9]:0.048809)[&index=19]:0.063427)[&index=26];
304400	-457.302	-389.309	-67.9929	((no_tail_r2[&index=9]:0.059621,(no_tail_r3[&index=10]:0.093501,(blue1[&index=11]:0.000390,(blue2[&index=12]:0.029811,(red1[&index=13]:0.006072,red2[&index=14]:0.001361)[&index=15]:2.100255)[&index=16]:0.005386)[&index=17]:6.044703)[&index=18]:0.061394)[&index=19]:0.008636,(no_tail_l1[&index=7]:0.013024,((no_tail_l3[&index=5]:0.012616,((red_f1[&index=1]:0.012075,red_f2[&index=2]:0.001481)[&index=21]:5.697859,(blue_f1[&index=3]:0.028065,blue_f2[&index=4]:0.025861)[&index=20]:6.017590)[&index=22]:1.649246)[&index=23]:0.001274,no_tail_l2[&index=6]:0.001241)[&index=24]:0.116443)[&index=25]:0.070811,ano_tail_r1[&index=8]:0.004738)[&index=26];
304500	-464.914	-396.765	-68.1489	((no_tail_l1[&index=7]:0.083511,((no_tail_l3[&index=5]:0.009264,((blue_f2[&index=4]:0.012070,blue_f1[&index=3]:0.023307)[&index=20]:5.316960,(red_f1[&index=1]:0.023113,red_f2[&index=2]:0.000156)[&index=21]:0.911164)[&index=22]:7.948696)[&index=23]:0.013656,no_tail_l2[&index=6]:0.158527)[&index=24]:0.023176)[&index=25]:0.063848,ano_tail_r1[&index=8]:0.048833,((no_tail_r3[&index=10]:0.002562,(((red1[&index=13]:0.063335,red2[&index=14]:0.010161)[&index=15]:2.631702,blue2[&index=12]:0.012705)[&index=16]:0.016242,blue1[&index=11]:0.027066)[&index=17]:5.337963)[&index=18]:0.013339,no_tail_r2[&index=9]:0.010238)[&index=19]:0.081852)[&index=26];
304600	-467.8	-397.181	-70.6186	(((no_tail_r3[&index=10]:0.144185,((blue2[&index=12]:0.035597,(red1[&index=13]:0.011215,red2[&index=14]:0.031696)[&index=15]:12.526134)[&index=16]:0.014749,blue1[&index=11]:0.039485)[&index=17]:9.216523)[&index=18]:0.022716,no_tail_r2[&index=9]:0.075124)[&index=19]:0.068735,ano_tail_r1[&index=8]:0.049661,(no_tail_l1[&index=7]:0.007923,((((red_f2[&index=2]:0.035986,red_f1[&index=1]:0.018511)[&index=21]:3.696732,(blue_f1[&index=3]:0.010853,blue_f2[&index=4]:0.002645)[&index=20]:0.159721)[&index=22]:8.718898,no_tail_l3[&index=5]:0.056795)[&index=23]:0.045135,no_tail_l2[&index=6]:0.011277)[&index=24]:0.130505)[&index=25]:0.061304)[&index=26];
304700	-468.939	-397.714	-71.2243	(ano_tail_r1[&index=8]:0.000038,(((blue1[&index=11]:0.016400,((red2[&index=14]:0.004973,red1[&index=13]:0.006503)[&index=15]:10.666740,blue2[&index=12]:0.020999)[&index=16]:0.039464)[&index=17]:5.916306,no_tail_r3[&index=10]:0.077007)[&index=18]:0.061467,no_tail_r2[&index=9]:0.057633)[&index=19]:0.039588,((no_tail_l2[&index=6]:0.121623,(((red_f1[&index=1]:0.007137,red_f2[&index=2]:0.016890)[&index=21]:3.827345,(blue_f2[&index=4]:0.008436,blue_f1[&index=3]:0.050036)[&index=20]:13.535732)[&index=22]:3.372044,no_tail_l3[&index=5]:0.016814)[&index=23]:0.069026)[&index=24]:0.213368,no_tail_l1[&index=7]:0.012809)[&index=25]:0.062141)[&index=26];
304800	-467.421	-399.136	-68.2854	((((blue1[&index=11]:0.045891,(blue2[&index=12]:0.050152,(red1[&index=13]:0.000549,red2[&index=14]:0.001768)[&index=15]:4.819058)[&index=16]:0.004986)[&index=17]:7.612724,no_tail_r3[&index=10]:0.080290)[&index=18]:0.027050,no_tail_r2[&index=9]:0.032190)[&index=19]:0.060461,ano_tail_r1[&index=8]:0.005702,(no_tail_l1[&index=7]:0.008266,(no_tail_l2[&index=6]:0.118960,(no_tail_l3[&index=5]:0.164043,((red_f2[&index=2]:0.002443,red_f1[&index=1]:0.020095)[&index=22]:0.046883,(blue_f1[&index=3]:0.033509,blue_f2[&index=4]:0.028735)[&index=20]:2.319958)[&index=21]:7.741132)[&index=23]:0.002653)[&index=24]:0.177769)[&index=25]:0.120658)[&index=26];
304900	-466.059	-393.223	-72.8357	((no_tail_l1[&index=7]:0.006609,(no_tail_l2[&index=6]:0.035279,(no_tail_l3[&index=5]:0.055136,((blue_f2[&index=4]:0.003680,blue_f1[&index=3]:0.002296)[&index=20]:3.460008,(red_f1[&index=1]:0.035859,red_f2[&index=2]:0.008131)[&index=22]:1.397492)[&index=21]:20.034529)[&index=23]:0.011272)[&index=24]:0.103569)[&index=25]:0.133799,ano_tail_r1[&index=8]:0.007433,((no_tail_r3[&index=10]:0.019930,(blue1[&index=11]:0.004658,(blue2[&index=12]:0.015020,(red1[&index=13]:0.048988,red2[&index=14]:0.075679)[&index=15]:9.112227)[&index=16]:0.028453)[&index=17]:11.571780)[&index=18]:0.029632,no_tail_r2[&index=9]:0.018579)[&index=19]:0.057348)[&index=26];
305000	-469.912	-399.752	-70.1599	(ano_tail_r1[&index=8]:0.006496,(no_tail_r2[&index=9]:0.029075,(no_tail_r3[&index=10]:0.040178,(blue1[&index=11]:0.085336,((red2[&index=14]:0.023815,red1[&index=13]:0.039601)[&index=15]:10.318963,blue2[&index=12]:0.052492)[&index=16]:0.022945)[&index=17]:9.043147)[&index=18]:0.029579)[&index=19]:0.108921,((no_tail_l2[&index=6]:0.006086,(no_tail_l3[&index=5]:0.005090,((red_f2[&index=2]:0.006965,red_f1[&index=1]:0.003450)[&index=22]:5.279151,(blue_f1[&index=3]:0.050670,blue_f2[&index=4]:0.018967)[&index=20]:3.656228)[&index=21]:3.711707)[&index=23]:0.145603)[&index=24]:0.098538,no_tail_l1[&index=7]:0.045935)[&index=25]:0.069356)[&index=26];
305100	-466.201	-393.715	-72.4862	(ano_tail_r1[&index=8]:0.015600,(((no_tail_l3[&index=5]:0.023032,((blue_f2[&index=4]:0.011148,blue_f1[&index=3]:0.030559)[&index=20]:2.440049,(red_f1[&index=1]:0.005287,red_f2[&index=2]:0.037410)[&index=22]:2.745995)[&index=21]:5.585544)[&index=23]:0.051450,no_tail_l2[&index=6]:0.006644)[&index=24]:0.060983,no_tail_l1[&index=7]:0.047042)[&index=25]:0.044918,(no_tail_r2[&index=9]:0.003530,(no_tail_r3[&index=10]:0.032197,(((red2[&index=14]:0.021243,red1[&index=13]:0.084471)[&index=15]:27.584596,blue2[&index=12]:0.013064)[&index=16]:0.010860,blue1[&index=11]:0.005485)[&index=17]:5.530816)[&index=18]:0.085213)[&index=19]:0.052698)[&index=26];
305200	-459.348	-389.051	-70.2965	(ano_tail_r1[&index=8]:0.007827,(no_tail_l1[&index=7]:0.072245,(no_tail_l2[&index=6]:0.004532,(no_tail_l3[&index=5]:0.013359,((red_f2[&index=2]:0.007536,red_f1[&index=1]:0.004425)[&index=22]:1.683091,(blue_f2[&index=4]:0.010902,blue_f1[&index=3]:0.033689)[&index=20]:4.181824)[&index=21]:9.655887)[&index=23]:0.034897)[&index=24]:0.048024)[&index=25]:0.104015,(no_tail_r2[&index=9]:0.002954,(no_tail_r3[&index=10]:0.015422,(blue1[&index=11]:0.067468,((red2[&index=14]:0.019947,red1[&index=13]:0.016612)[&index=15]:8.266332,blue2[&index=12]:0.003978)[&index=16]:0.020870)[&index=17]:9.289682)[&index=18]:0.006190)[&index=19]:0.009782)[&index=26];
305300	-462.012	-393.101	-68.9116	((((blue1[&index=11]:0.041824,((red2[&index=14]:0.000329,red1[&index=13]:0.005282)[&index=15]:2.706920,blue2[&index=12]:0.008054)[&index=16]:0.018780)[&index=17]:9.757292,no_tail_r3[&index=10]:0.187578)[&index=18]:0.058680,no_tail_r2[&index=9]:0.025891)[&index=19]:0.081496,(no_tail_l1[&index=7]:0.017473,((no_tail_l3[&index=5]:0.013981,((blue_f2[&index=4]:0.005473,blue_f1[&index=3]:0.026484)[&index=20]:6.229823,(red_f1[&index=1]:0.015495,red_f2[&index=2]:0.018474)[&index=22]:7.046089)[&index=21]:0.104907)[&index=23]:0.021531,no_tail_l2[&index=6]:0.014813)[&index=24]:0.067002)[&index=25]:0.171856,ano_tail_r1[&index=8]:0.011406)[&index=26];
305400	-460.734	-390.476	-70.2572	(ano_tail_r1[&index=8]:0.048718,(no_tail_r2[&index=9]:0.002234,((blue1[&index=11]:0.020082,((red2[&index=14]:0.023591,red1[&index=13]:0.015832)[&index=15]:5.068031,blue2[&index=12]:0.012706)[&index=16]:0.055043)[&index=17]:14.449907,no_tail_r3[&index=10]:0.034208)[&index=18]:0.047293)[&index=19]:0.100097,(((((red_f1[&index=1]:0.012001,red_f2[&index=2]:0.001915)[&index=22]:0.683416,(blue_f2[&index=4]:0.014011,blue_f1[&index=3]:0.012247)[&index=20]:8.280499)[&index=21]:4.257315,no_tail_l3[&index=5]:0.014594)[&index=23]:0.000086,no_tail_l2[&index=6]:0.010081)[&index=24]:0.054542,no_tail_l1[&index=7]:0.012070)[&index=25]:0.154683)[&index=26];
305500	-461.099	-388.012	-73.0871	(((no_tail_l2[&index=6]:0.100322,(no_tail_l3[&index=5]:0.014183,((red_f2[&index=2]:0.007552,red_f1[&index=1]:0.014406)[&index=22]:4.387018,(blue_f1[&index=3]:0.004378,blue_f2[&index=4]:0.009393)[&index=20]:9.004737)[&index=21]:11.213067)[&index=23]:0.018486)[&index=24]:0.050084,no_tail_l1[&index=7]:0.051780)[&index=25]:0.121412,ano_tail_r1[&index=8]:0.024488,(no_tail_r2[&index=9]:0.018414,((blue1[&index=11]:0.002287,((red2[&index=14]:0.008602,red1[&index=13]:0.001447)[&index=15]:14.097678,blue2[&index=12]:0.004132)[&index=16]:0.046649)[&index=17]:8.279835,no_tail_r3[&index=10]:0.003786)[&index=18]:0.039740)[&index=19]:0.010505)[&index=26];
305600	-457.801	-387.468	-70.333	(ano_tail_r1[&index=8]:0.010378,(no_tail_l1[&index=7]:0.000884,(no_tail_l2[&index=6]:0.023426,(((red_f1[&index=1]:0.011922,red_f2[&index=2]:0.001124)[&index=22]:1.806070,(blue_f1[&index=3]:0.018047,blue_f2[&index=4]:0.008258)[&index=20]:7.742158)[&index=21]:8.427159,no_tail_l3[&index=5]:0.049901)[&index=23]:0.049589)[&index=24]:0.026587)[&index=25]:0.105421,((no_tail_r3[&index=10]:0.007127,(blue1[&index=11]:0.048560,((red2[&index=14]:0.004035,red1[&index=13]:0.010866)[&index=15]:4.436840,blue2[&index=12]:0.007600)[&index=16]:0.035312)[&index=17]:10.804286)[&index=18]:0.006849,no_tail_r2[&index=9]:0.015867)[&index=19]:0.105908)[&index=26];
305700	-461.548	-391.688	-69.8608	((no_tail_r2[&index=9]:0.006212,(no_tail_r3[&index=10]:0.082227,(((red2[&index=14]:0.000701,red1[&index=13]:0.037211)[&index=15]:3.731735,blue2[&index=12]:0.009588)[&index=16]:0.016754,blue1[&index=11]:0.042515)[&index=17]:5.359318)[&index=18]:0.023324)[&index=19]:0.056687,(no_tail_l1[&index=7]:0.069486,(no_tail_l2[&index=6]:0.019482,(((blue_f1[&index=3]:0.000149,blue_f2[&index=4]:0.019144)[&index=20]:0.113340,(red_f2[&index=2]:0.024040,red_f1[&index=1]:0.004153)[&index=22]:14.221547)[&index=21]:7.364639,no_tail_l3[&index=5]:0.037404)[&index=23]:0.040337)[&index=24]:0.085639)[&index=25]:0.013122,ano_tail_r1[&index=8]:0.024177)[&index=26];
305800	-460.013	-389.078	-70.935	(ano_tail_r1[&index=8]:0.005798,(no_tail_r2[&index=9]:0.000190,(no_tail_r3[&index=10]:0.091170,(blue1[&index=11]:0.000359,(blue2[&index=12]:0.024484,(red2[&index=14]:0.017439,red1[&index=13]:0.006227)[&index=15]:14.555517)[&index=16]:0.059258)[&index=17]:4.516305)[&index=18]:0.005058)[&index=19]:0.092051,(no_tail_l1[&index=7]:0.018425,((no_tail_l3[&index=5]:0.048928,((red_f1[&index=1]:0.020735,red_f2[&index=2]:0.000150)[&index=22]:1.923208,(blue_f1[&index=3]:0.003980,blue_f2[&index=4]:0.026920)[&index=20]:1.502152)[&index=21]:13.661775)[&index=23]:0.039013,no_tail_l2[&index=6]:0.019428)[&index=24]:0.042749)[&index=25]:0.092805)[&index=26];
305900	-465.141	-393.697	-71.4439	(ano_tail_r1[&index=8]:0.036669,(no_tail_r2[&index=9]:0.090184,((((red1[&index=13]:0.013345,red2[&index=14]:0.009565)[&index=15]:5.996311,blue2[&index=12]:0.000964)[&index=16]:0.020908,blue1[&index=11]:0.014899)[&index=17]:6.993067,no_tail_r3[&index=10]:0.102408)[&index=18]:0.016236)[&index=19]:0.011382,(no_tail_l1[&index=7]:0.028286,(no_tail_l2[&index=6]:0.042104,(no_tail_l3[&index=5]:0.076567,((red_f1[&index=1]:0.003905,red_f2[&index=2]:0.013760)[&index=22]:3.637870,(blue_f1[&index=3]:0.022193,blue_f2[&index=4]:0.010894)[&index=20]:16.996446)[&index=21]:4.869041)[&index=23]:0.030782)[&index=24]:0.043682)[&index=25]:0.236910)[&index=26];
306000	-459.843	-389.465	-70.3777	(ano_tail_r1[&index=8]:0.013185,((no_tail_l2[&index=6]:0.052035,(no_tail_l3[&index=5]:0.066664,((red_f2[&index=2]:0.018913,red_f1[&index=1]:0.003733)[&index=22]:3.786516,(blue_f1[&index=3]:0.004999,blue_f2[&index=4]:0.006895)[&index=20]:7.050161)[&index=21]:10.094426)[&index=23]:0.061116)[&index=24]:0.101807,no_tail_l1[&index=7]:0.021011)[&index=25]:0.041718,(no_tail_r2[&index=9]:0.030705,(no_tail_r3[&index=10]:0.049429,(blue1[&index=11]:0.000151,((red2[&index=14]:0.014948,red1[&index=13]:0.031262)[&index=15]:4.254195,blue2[&index=12]:0.013400)[&index=16]:0.005857)[&index=17]:8.208298)[&index=18]:0.033869)[&index=19]:0.022402)[&index=26];
306100	-461.886	-392.177	-69.7089	((no_tail_r2[&index=9]:0.019633,(no_tail_r3[&index=10]:0.001559,(((red1[&index=13]:0.006243,red2[&index=14]:0.008522)[&index=15]:1.720576,blue2[&index=12]:0.018099)[&index=16]:0.027600,blue1[&index=11]:0.003374)[&index=17]:3.940410)[&index=18]:0.027009)[&index=19]:0.055640,((no_tail_l2[&index=6]:0.061596,(no_tail_l3[&index=5]:0.168008,((red_f1[&index=1]:0.016357,red_f2[&index=2]:0.009926)[&index=22]:11.206229,(blue_f1[&index=3]:0.003133,blue_f2[&index=4]:0.004266)[&index=20]:1.186285)[&index=21]:11.971907)[&index=23]:0.023740)[&index=24]:0.030028,no_tail_l1[&index=7]:0.034109)[&index=25]:0.041259,ano_tail_r1[&index=8]:0.057900)[&index=26];
306200	-462.584	-394.769	-67.8148	(((no_tail_l2[&index=6]:0.085028,(no_tail_l3[&index=5]:0.176046,((red_f1[&index=1]:0.009015,red_f2[&index=2]:0.029771)[&index=22]:0.415387,(blue_f1[&index=3]:0.002438,blue_f2[&index=4]:0.023496)[&index=20]:2.110365)[&index=21]:5.257411)[&index=23]:0.005106)[&index=24]:0.054680,no_tail_l1[&index=7]:0.018243)[&index=25]:0.075840,ano_tail_r1[&index=8]:0.063780,((no_tail_r3[&index=10]:0.052231,(blue1[&index=11]:0.008097,((red2[&index=14]:0.010526,red1[&index=13]:0.006749)[&index=15]:4.547446,blue2[&index=12]:0.012116)[&index=16]:0.004998)[&index=17]:8.023958)[&index=18]:0.046228,no_tail_r2[&index=9]:0.054076)[&index=19]:0.079987)[&index=26];
306300	-459.379	-389.451	-69.9282	(ano_tail_r1[&index=8]:0.061105,((no_tail_r3[&index=10]:0.032224,(blue1[&index=11]:0.001438,((red2[&index=14]:0.028119,red1[&index=13]:0.014894)[&index=15]:6.176968,blue2[&index=12]:0.021335)[&index=16]:0.013988)[&index=17]:4.451904)[&index=18]:0.020800,no_tail_r2[&index=9]:0.048436)[&index=19]:0.047605,((no_tail_l2[&index=6]:0.067143,(((red_f2[&index=2]:0.003186,red_f1[&index=1]:0.000116)[&index=22]:14.638386,(blue_f2[&index=4]:0.005016,blue_f1[&index=3]:0.000635)[&index=20]:3.090412)[&index=21]:2.769977,no_tail_l3[&index=5]:0.003408)[&index=23]:0.016421)[&index=24]:0.086303,no_tail_l1[&index=7]:0.030421)[&index=25]:0.109936)[&index=26];
306400	-465.107	-394.24	-70.8663	(ano_tail_r1[&index=8]:0.023965,(((((red_f1[&index=1]:0.010123,red_f2[&index=2]:0.011801)[&index=22]:16.262128,(blue_f1[&index=3]:0.014986,blue_f2[&index=4]:0.018222)[&index=20]:1.597788)[&index=21]:4.735016,no_tail_l3[&index=5]:0.113757)[&index=23]:0.007443,no_tail_l2[&index=6]:0.048522)[&index=24]:0.013329,no_tail_l1[&index=7]:0.025951)[&index=25]:0.124092,(no_tail_r2[&index=9]:0.043385,((blue1[&index=11]:0.059499,((red1[&index=13]:0.006760,red2[&index=14]:0.014457)[&index=15]:8.001464,blue2[&index=12]:0.017295)[&index=16]:0.012123)[&index=17]:5.051334,no_tail_r3[&index=10]:0.008962)[&index=18]:0.153747)[&index=19]:0.054547)[&index=26];
306500	-464.4	-391.427	-72.9727	((no_tail_l1[&index=7]:0.015442,(no_tail_l2[&index=6]:0.001764,(((blue_f1[&index=3]:0.023127,blue_f2[&index=4]:0.010960)[&index=20]:1.958815,(red_f2[&index=2]:0.007098,red_f1[&index=1]:0.004632)[&index=22]:12.902485)[&index=21]:9.251628,no_tail_l3[&index=5]:0.021985)[&index=23]:0.049991)[&index=24]:0.045770)[&index=25]:0.126248,ano_tail_r1[&index=8]:0.034282,(no_tail_r2[&index=9]:0.029444,(no_tail_r3[&index=10]:0.005263,((blue2[&index=12]:0.062701,(red2[&index=14]:0.029480,red1[&index=13]:0.041961)[&index=15]:16.263123)[&index=16]:0.003213,blue1[&index=11]:0.041455)[&index=17]:5.977621)[&index=18]:0.021628)[&index=19]:0.032182)[&index=26];
306600	-460.236	-390.696	-69.5395	(ano_tail_r1[&index=8]:0.036839,((no_tail_r3[&index=10]:0.017943,(blue1[&index=11]:0.020315,((red1[&index=13]:0.016777,red2[&index=14]:0.000002)[&index=15]:4.996763,blue2[&index=12]:0.000675)[&index=16]:0.019227)[&index=17]:6.958764)[&index=18]:0.069960,no_tail_r2[&index=9]:0.039967)[&index=19]:0.050227,(no_tail_l1[&index=7]:0.019778,(no_tail_l2[&index=6]:0.055936,(((blue_f2[&index=4]:0.002003,blue_f1[&index=3]:0.041435)[&index=20]:2.237987,(red_f1[&index=1]:0.021455,red_f2[&index=2]:0.007287)[&index=22]:8.288770)[&index=21]:6.645334,no_tail_l3[&index=5]:0.098022)[&index=23]:0.022686)[&index=24]:0.032620)[&index=25]:0.095829)[&index=26];
306700	-462.328	-392.141	-70.1874	(ano_tail_r1[&index=8]:0.010352,((no_tail_l2[&index=6]:0.023721,(((red_f1[&index=1]:0.008114,red_f2[&index=2]:0.072171)[&index=22]:4.516608,(blue_f2[&index=4]:0.033809,blue_f1[&index=3]:0.019951)[&index=20]:6.998483)[&index=21]:5.231140,no_tail_l3[&index=5]:0.022186)[&index=23]:0.059775)[&index=24]:0.028469,no_tail_l1[&index=7]:0.000937)[&index=25]:0.037129,(no_tail_r2[&index=9]:0.005701,((blue1[&index=11]:0.005556,((red2[&index=14]:0.032689,red1[&index=13]:0.033968)[&index=15]:4.063274,blue2[&index=12]:0.007257)[&index=16]:0.019194)[&index=17]:11.677976,no_tail_r3[&index=10]:0.049206)[&index=18]:0.022134)[&index=19]:0.056219)[&index=26];
306800	-468.053	-394.394	-73.6583	(((no_tail_r3[&index=10]:0.027732,(blue1[&index=11]:0.004460,(blue2[&index=12]:0.032967,(red2[&index=14]:0.016281,red1[&index=13]:0.003651)[&index=15]:3.445831)[&index=16]:0.019610)[&index=17]:16.071079)[&index=18]:0.230865,no_tail_r2[&index=9]:0.027770)[&index=19]:0.006029,(no_tail_l1[&index=7]:0.023069,(no_tail_l2[&index=6]:0.018086,(no_tail_l3[&index=5]:0.057167,((red_f1[&index=1]:0.009217,red_f2[&index=2]:0.046453)[&index=22]:3.148918,(blue_f2[&index=4]:0.015069,blue_f1[&index=3]:0.028090)[&index=20]:9.740709)[&index=21]:17.276250)[&index=23]:0.021863)[&index=24]:0.011218)[&index=25]:0.085216,ano_tail_r1[&index=8]:0.023079)[&index=26];
306900	-462.723	-392.95	-69.7728	((no_tail_r2[&index=9]:0.048050,(no_tail_r3[&index=10]:0.013151,(((red2[&index=14]:0.007509,red1[&index=13]:0.003629)[&index=15]:3.684455,blue2[&index=12]:0.001884)[&index=16]:0.054946,blue1[&index=11]:0.019988)[&index=17]:13.238725)[&index=18]:0.032787)[&index=19]:0.057211,(no_tail_l1[&index=7]:0.018216,((no_tail_l3[&index=5]:0.092227,((red_f1[&index=1]:0.016602,red_f2[&index=2]:0.014787)[&index=22]:6.973349,(blue_f2[&index=4]:0.043293,blue_f1[&index=3]:0.019001)[&index=20]:0.338613)[&index=21]:6.019069)[&index=23]:0.031454,no_tail_l2[&index=6]:0.069223)[&index=24]:0.019773)[&index=25]:0.127663,ano_tail_r1[&index=8]:0.017210)[&index=26];
307000	-460.785	-391.158	-69.6263	((no_tail_r2[&index=9]:0.030021,(no_tail_r3[&index=10]:0.011862,(blue1[&index=11]:0.053442,(blue2[&index=12]:0.004211,(red1[&index=13]:0.009650,red2[&index=14]:0.011612)[&index=15]:5.144121)[&index=16]:0.037554)[&index=17]:13.681072)[&index=18]:0.115229)[&index=19]:0.022099,ano_tail_r1[&index=8]:0.000796,(((((red_f2[&index=2]:0.001665,red_f1[&index=1]:0.001130)[&index=22]:3.154483,(blue_f2[&index=4]:0.007062,blue_f1[&index=3]:0.026224)[&index=20]:0.739799)[&index=21]:6.820771,no_tail_l3[&index=5]:0.009405)[&index=23]:0.071392,no_tail_l2[&index=6]:0.003047)[&index=24]:0.123020,no_tail_l1[&index=7]:0.084166)[&index=25]:0.066653)[&index=26];
307100	-469.563	-395.904	-73.6582	(((no_tail_l2[&index=6]:0.012765,(((blue_f2[&index=4]:0.020782,blue_f1[&index=3]:0.028083)[&index=20]:5.299325,(red_f2[&index=2]:0.022786,red_f1[&index=1]:0.002794)[&index=22]:21.903638)[&index=21]:0.268238,no_tail_l3[&index=5]:0.011611)[&index=23]:0.142579)[&index=24]:0.069030,no_tail_l1[&index=7]:0.059583)[&index=25]:0.017655,ano_tail_r1[&index=8]:0.007526,(no_tail_r2[&index=9]:0.022317,(((blue2[&index=12]:0.007185,(red2[&index=14]:0.005957,red1[&index=13]:0.006225)[&index=15]:2.102945)[&index=16]:0.035134,blue1[&index=11]:0.005955)[&index=17]:20.025790,no_tail_r3[&index=10]:0.167760)[&index=18]:0.062906)[&index=19]:0.081534)[&index=26];
307200	-462.05	-393.773	-68.2777	((no_tail_l1[&index=7]:0.044806,(no_tail_l2[&index=6]:0.016670,(no_tail_l3[&index=5]:0.045842,((blue_f1[&index=3]:0.010047,blue_f2[&index=4]:0.001067)[&index=20]:4.609733,(red_f2[&index=2]:0.007993,red_f1[&index=1]:0.003682)[&index=22]:6.693979)[&index=21]:0.214945)[&index=23]:0.052950)[&index=24]:0.006235)[&index=25]:0.049161,ano_tail_r1[&index=8]:0.017181,((((blue2[&index=12]:0.037029,(red1[&index=13]:0.001562,red2[&index=14]:0.004954)[&index=15]:1.753111)[&index=16]:0.036598,blue1[&index=11]:0.014454)[&index=17]:9.509602,no_tail_r3[&index=10]:0.242274)[&index=18]:0.039001,no_tail_r2[&index=9]:0.027070)[&index=19]:0.047575)[&index=26];
307300	-458.667	-388.708	-69.9584	((no_tail_l1[&index=7]:0.017611,((((red_f1[&index=1]:0.010548,red_f2[&index=2]:0.004684)[&index=22]:9.974171,(blue_f1[&index=3]:0.034434,blue_f2[&index=4]:0.002729)[&index=20]:0.241592)[&index=21]:7.816777,no_tail_l3[&index=5]:0.016894)[&index=23]:0.019851,no_tail_l2[&index=6]:0.007082)[&index=24]:0.039418)[&index=25]:0.048800,(no_tail_r2[&index=9]:0.046708,(no_tail_r3[&index=10]:0.022997,(blue1[&index=11]:0.001385,(blue2[&index=12]:0.027528,(red1[&index=13]:0.064845,red2[&index=14]:0.014686)[&index=15]:5.761114)[&index=16]:0.025826)[&index=17]:7.611827)[&index=18]:0.026373)[&index=19]:0.051740,ano_tail_r1[&index=8]:0.001209)[&index=26];
307400	-462.196	-392.262	-69.9346	(ano_tail_r1[&index=8]:0.003683,((((blue2[&index=12]:0.006942,(red1[&index=13]:0.005040,red2[&index=14]:0.016726)[&index=15]:4.505088)[&index=16]:0.049910,blue1[&index=11]:0.098356)[&index=17]:11.675712,no_tail_r3[&index=10]:0.069797)[&index=18]:0.004278,no_tail_r2[&index=9]:0.020803)[&index=19]:0.050833,((no_tail_l2[&index=6]:0.020930,(no_tail_l3[&index=5]:0.007583,((blue_f2[&index=4]:0.000896,blue_f1[&index=3]:0.025454)[&index=20]:4.217935,(red_f2[&index=2]:0.003974,red_f1[&index=1]:0.036504)[&index=22]:6.790371)[&index=21]:3.896342)[&index=23]:0.074947)[&index=24]:0.055735,no_tail_l1[&index=7]:0.006041)[&index=25]:0.128306)[&index=26];
307500	-469.265	-394.183	-75.0824	(((no_tail_l2[&index=6]:0.055849,(no_tail_l3[&index=5]:0.003287,((red_f2[&index=2]:0.002009,red_f1[&index=1]:0.065909)[&index=22]:5.513481,(blue_f2[&index=4]:0.022960,blue_f1[&index=3]:0.026187)[&index=20]:24.577284)[&index=21]:2.062567)[&index=23]:0.015292)[&index=24]:0.004731,no_tail_l1[&index=7]:0.012389)[&index=25]:0.161298,ano_tail_r1[&index=8]:0.003177,((no_tail_r3[&index=10]:0.070752,(blue1[&index=11]:0.014309,(blue2[&index=12]:0.020273,(red2[&index=14]:0.012901,red1[&index=13]:0.000017)[&index=15]:12.576278)[&index=16]:0.010937)[&index=17]:12.084351)[&index=18]:0.099817,no_tail_r2[&index=9]:0.038648)[&index=19]:0.056401)[&index=26];
307600	-457.737	-387.045	-70.6916	(ano_tail_r1[&index=8]:0.025522,(((blue1[&index=11]:0.030279,(blue2[&index=12]:0.015263,(red1[&index=13]:0.000482,red2[&index=14]:0.007874)[&index=15]:5.769624)[&index=16]:0.028530)[&index=17]:8.641175,no_tail_r3[&index=10]:0.009691)[&index=18]:0.032885,no_tail_r2[&index=9]:0.037067)[&index=19]:0.008590,((no_tail_l2[&index=6]:0.025837,(((red_f1[&index=1]:0.008560,red_f2[&index=2]:0.036424)[&index=22]:10.761585,(blue_f2[&index=4]:0.008072,blue_f1[&index=3]:0.003954)[&index=20]:8.610329)[&index=21]:1.337845,no_tail_l3[&index=5]:0.025425)[&index=23]:0.019880)[&index=24]:0.008874,no_tail_l1[&index=7]:0.014232)[&index=25]:0.089126)[&index=26];
307700	-464.432	-394.993	-69.4389	((no_tail_r2[&index=9]:0.025286,((blue1[&index=11]:0.008221,(blue2[&index=12]:0.005417,(red1[&index=13]:0.044335,red2[&index=14]:0.007135)[&index=15]:2.376406)[&index=16]:0.029704)[&index=17]:14.873565,no_tail_r3[&index=10]:0.078713)[&index=18]:0.026146)[&index=19]:0.036779,ano_tail_r1[&index=8]:0.000674,(no_tail_l1[&index=7]:0.120891,(no_tail_l2[&index=6]:0.031597,(((red_f2[&index=2]:0.001217,red_f1[&index=1]:0.014225)[&index=22]:2.761355,(blue_f2[&index=4]:0.008231,blue_f1[&index=3]:0.004861)[&index=20]:1.020294)[&index=21]:7.521857,no_tail_l3[&index=5]:0.003512)[&index=23]:0.151887)[&index=24]:0.140118)[&index=25]:0.001142)[&index=26];
307800	-469.147	-399.087	-70.0606	(ano_tail_r1[&index=8]:0.004310,(no_tail_r2[&index=9]:0.102316,(no_tail_r3[&index=10]:0.005702,(blue1[&index=11]:0.066734,(blue2[&index=12]:0.004820,(red2[&index=14]:0.008023,red1[&index=13]:0.013923)[&index=15]:10.811520)[&index=16]:0.015152)[&index=17]:8.819022)[&index=18]:0.008622)[&index=19]:0.155263,(no_tail_l1[&index=7]:0.152310,(no_tail_l2[&index=6]:0.012834,(no_tail_l3[&index=5]:0.023896,((blue_f2[&index=4]:0.000959,blue_f1[&index=3]:0.021733)[&index=20]:6.759339,(red_f1[&index=1]:0.006189,red_f2[&index=2]:0.054753)[&index=22]:0.645448)[&index=21]:4.449004)[&index=23]:0.001722)[&index=24]:0.035821)[&index=25]:0.222645)[&index=26];
307900	-464.573	-390.785	-73.7876	(ano_tail_r1[&index=8]:0.026009,(no_tail_r2[&index=9]:0.036590,((blue1[&index=11]:0.003040,((red2[&index=14]:0.037547,red1[&index=13]:0.003812)[&index=15]:5.413509,blue2[&index=12]:0.057374)[&index=16]:0.038093)[&index=17]:4.835967,no_tail_r3[&index=10]:0.114298)[&index=18]:0.005249)[&index=19]:0.028308,(no_tail_l1[&index=7]:0.019232,((no_tail_l3[&index=5]:0.105930,((red_f2[&index=2]:0.007235,red_f1[&index=1]:0.003730)[&index=22]:25.941156,(blue_f1[&index=3]:0.002393,blue_f2[&index=4]:0.003889)[&index=20]:11.995162)[&index=21]:2.236904)[&index=23]:0.013301,no_tail_l2[&index=6]:0.029532)[&index=24]:0.038538)[&index=25]:0.039973)[&index=26];
308000	-466.463	-397.708	-68.7558	(ano_tail_r1[&index=8]:0.060867,(no_tail_r2[&index=9]:0.022183,((blue1[&index=11]:0.021931,((red1[&index=13]:0.024185,red2[&index=14]:0.028804)[&index=15]:8.490518,blue2[&index=12]:0.001105)[&index=16]:0.005911)[&index=17]:4.890880,no_tail_r3[&index=10]:0.039446)[&index=18]:0.040346)[&index=19]:0.000958,(((no_tail_l3[&index=5]:0.145292,((red_f1[&index=1]:0.003424,red_f2[&index=2]:0.028361)[&index=22]:1.340172,(blue_f1[&index=3]:0.002858,blue_f2[&index=4]:0.000662)[&index=20]:7.862169)[&index=21]:2.482155)[&index=23]:0.107163,no_tail_l2[&index=6]:0.015946)[&index=24]:0.152734,no_tail_l1[&index=7]:0.058379)[&index=25]:0.051546)[&index=26];
308100	-471.06	-400.623	-70.437	(((no_tail_r3[&index=10]:0.310325,(blue1[&index=11]:0.048189,(blue2[&index=12]:0.012595,(red2[&index=14]:0.024624,red1[&index=13]:0.013773)[&index=15]:3.037968)[&index=16]:0.002753)[&index=17]:13.748627)[&index=18]:0.023582,no_tail_r2[&index=9]:0.008993)[&index=19]:0.036652,((no_tail_l2[&index=6]:0.072591,(((blue_f1[&index=3]:0.026571,blue_f2[&index=4]:0.027369)[&index=20]:1.206575,(red_f2[&index=2]:0.025194,red_f1[&index=1]:0.054143)[&index=22]:7.090627)[&index=21]:8.342817,no_tail_l3[&index=5]:0.042560)[&index=23]:0.060815)[&index=24]:0.024622,no_tail_l1[&index=7]:0.003799)[&index=25]:0.024703,ano_tail_r1[&index=8]:0.013665)[&index=26];
308200	-458.27	-387.088	-71.1825	((((blue1[&index=11]:0.000025,(blue2[&index=12]:0.013658,(red1[&index=13]:0.011516,red2[&index=14]:0.006008)[&index=15]:19.520410)[&index=16]:0.001390)[&index=17]:4.961882,no_tail_r3[&index=10]:0.046618)[&index=18]:0.025870,no_tail_r2[&index=9]:0.032609)[&index=19]:0.129503,(no_tail_l1[&index=7]:0.034680,(no_tail_l2[&index=6]:0.041946,(((red_f2[&index=2]:0.002988,red_f1[&index=1]:0.001063)[&index=22]:3.505324,(blue_f2[&index=4]:0.005153,blue_f1[&index=3]:0.009059)[&index=20]:4.200569)[&index=21]:5.215834,no_tail_l3[&index=5]:0.026146)[&index=23]:0.014963)[&index=24]:0.093836)[&index=25]:0.105189,ano_tail_r1[&index=8]:0.005407)[&index=26];
308300	-461.449	-387.225	-74.2241	(((no_tail_r3[&index=10]:0.001698,(blue1[&index=11]:0.028704,(blue2[&index=12]:0.032632,(red2[&index=14]:0.021929,red1[&index=13]:0.013461)[&index=15]:4.134170)[&index=16]:0.002561)[&index=17]:18.628747)[&index=18]:0.063347,no_tail_r2[&index=9]:0.004943)[&index=19]:0.021395,(no_tail_l1[&index=7]:0.077053,((((blue_f2[&index=4]:0.022061,blue_f1[&index=3]:0.003127)[&index=20]:11.719377,(red_f1[&index=1]:0.007626,red_f2[&index=2]:0.009253)[&index=22]:5.459501)[&index=21]:12.782814,no_tail_l3[&index=5]:0.039668)[&index=23]:0.036296,no_tail_l2[&index=6]:0.000454)[&index=24]:0.020232)[&index=25]:0.073338,ano_tail_r1[&index=8]:0.014907)[&index=26];
308400	-469.337	-397.739	-71.5982	(ano_tail_r1[&index=8]:0.005061,(((no_tail_l3[&index=5]:0.327607,((red_f2[&index=2]:0.004421,red_f1[&index=1]:0.038509)[&index=22]:15.701488,(blue_f2[&index=4]:0.024918,blue_f1[&index=3]:0.012354)[&index=20]:1.986012)[&index=21]:4.642465)[&index=23]:0.002766,no_tail_l2[&index=6]:0.013873)[&index=24]:0.059024,no_tail_l1[&index=7]:0.000136)[&index=25]:0.072823,((no_tail_r3[&index=10]:0.068085,(blue1[&index=11]:0.003443,(blue2[&index=12]:0.028242,(red2[&index=14]:0.022406,red1[&index=13]:0.060859)[&index=15]:7.094682)[&index=16]:0.027761)[&index=17]:9.821085)[&index=18]:0.014423,no_tail_r2[&index=9]:0.032179)[&index=19]:0.025498)[&index=26];
308500	-458.477	-390.192	-68.2852	((((((blue_f2[&index=4]:0.053323,blue_f1[&index=3]:0.006415)[&index=20]:0.482164,(red_f1[&index=1]:0.006377,red_f2[&index=2]:0.006261)[&index=22]:4.560100)[&index=21]:4.323699,no_tail_l3[&index=5]:0.041133)[&index=23]:0.032614,no_tail_l2[&index=6]:0.010588)[&index=24]:0.011345,no_tail_l1[&index=7]:0.066509)[&index=25]:0.030665,(no_tail_r2[&index=9]:0.000009,((blue1[&index=11]:0.024831,((red1[&index=13]:0.002432,red2[&index=14]:0.003861)[&index=15]:4.430308,blue2[&index=12]:0.036580)[&index=16]:0.048326)[&index=17]:9.211100,no_tail_r3[&index=10]:0.042424)[&index=18]:0.020438)[&index=19]:0.072530,ano_tail_r1[&index=8]:0.000813)[&index=26];
308600	-462.109	-390.687	-71.4226	(ano_tail_r1[&index=8]:0.028947,(((no_tail_l3[&index=5]:0.005922,((red_f1[&index=1]:0.000665,red_f2[&index=2]:0.002817)[&index=22]:0.264659,(blue_f2[&index=4]:0.034348,blue_f1[&index=3]:0.015000)[&index=20]:18.251960)[&index=21]:8.380621)[&index=23]:0.084741,no_tail_l2[&index=6]:0.018236)[&index=24]:0.143817,no_tail_l1[&index=7]:0.006441)[&index=25]:0.100602,(no_tail_r2[&index=9]:0.040954,(((blue2[&index=12]:0.003122,(red2[&index=14]:0.002928,red1[&index=13]:0.001658)[&index=15]:5.064598)[&index=16]:0.074971,blue1[&index=11]:0.017606)[&index=17]:6.549926,no_tail_r3[&index=10]:0.008053)[&index=18]:0.075524)[&index=19]:0.033774)[&index=26];
308700	-461.034	-393.059	-67.975	((no_tail_r2[&index=9]:0.026495,((blue1[&index=11]:0.042761,((red2[&index=14]:0.016434,red1[&index=13]:0.029986)[&index=15]:4.791954,blue2[&index=12]:0.009072)[&index=16]:0.004256)[&index=17]:4.188329,no_tail_r3[&index=10]:0.016902)[&index=18]:0.011873)[&index=19]:0.103409,((no_tail_l2[&index=6]:0.071083,(((red_f1[&index=1]:0.029292,red_f2[&index=2]:0.009260)[&index=22]:4.761260,(blue_f2[&index=4]:0.012214,blue_f1[&index=3]:0.040030)[&index=20]:3.666620)[&index=21]:3.941227,no_tail_l3[&index=5]:0.001231)[&index=23]:0.004359)[&index=24]:0.063151,no_tail_l1[&index=7]:0.000653)[&index=25]:0.129440,ano_tail_r1[&index=8]:0.002656)[&index=26];
308800	-466.222	-395.312	-70.9103	((no_tail_l1[&index=7]:0.012269,(no_tail_l2[&index=6]:0.017879,(((blue_f2[&index=4]:0.036811,blue_f1[&index=3]:0.007589)[&index=20]:3.391395,(red_f2[&index=2]:0.017841,red_f1[&index=1]:0.009749)[&index=22]:4.860283)[&index=21]:9.919415,no_tail_l3[&index=5]:0.015522)[&index=23]:0.019366)[&index=24]:0.035820)[&index=25]:0.035538,ano_tail_r1[&index=8]:0.010419,(no_tail_r2[&index=9]:0.030079,((blue1[&index=11]:0.047350,((red2[&index=14]:0.044544,red1[&index=13]:0.003030)[&index=15]:6.997485,blue2[&index=12]:0.004460)[&index=16]:0.004970)[&index=17]:10.747974,no_tail_r3[&index=10]:0.201475)[&index=18]:0.160989)[&index=19]:0.018078)[&index=26];
308900	-464.509	-393.69	-70.818	(ano_tail_r1[&index=8]:0.000367,((no_tail_l2[&index=6]:0.056696,(((blue_f1[&index=3]:0.014132,blue_f2[&index=4]:0.035771)[&index=20]:5.625387,(red_f1[&index=1]:0.016900,red_f2[&index=2]:0.042257)[&index=22]:9.253492)[&index=21]:0.720761,no_tail_l3[&index=5]:0.100498)[&index=23]:0.051790)[&index=24]:0.091301,no_tail_l1[&index=7]:0.026629)[&index=25]:0.073700,(no_tail_r2[&index=9]:0.077972,((blue1[&index=11]:0.002525,((red1[&index=13]:0.003352,red2[&index=14]:0.007960)[&index=15]:2.971509,blue2[&index=12]:0.014736)[&index=16]:0.008641)[&index=17]:16.912567,no_tail_r3[&index=10]:0.005711)[&index=18]:0.005241)[&index=19]:0.069157)[&index=26];
309000	-461.885	-392.872	-69.0125	((no_tail_l1[&index=7]:0.030075,(no_tail_l2[&index=6]:0.090292,(((red_f1[&index=1]:0.011491,red_f2[&index=2]:0.035781)[&index=22]:11.483712,(blue_f1[&index=3]:0.026867,blue_f2[&index=4]:0.003516)[&index=20]:0.730401)[&index=21]:5.282401,no_tail_l3[&index=5]:0.045000)[&index=23]:0.035678)[&index=24]:0.019432)[&index=25]:0.097658,ano_tail_r1[&index=8]:0.010866,((((blue2[&index=12]:0.007108,(red2[&index=14]:0.000667,red1[&index=13]:0.022124)[&index=15]:2.823335)[&index=16]:0.059427,blue1[&index=11]:0.000222)[&index=17]:6.154386,no_tail_r3[&index=10]:0.094991)[&index=18]:0.071436,no_tail_r2[&index=9]:0.001723)[&index=19]:0.022879)[&index=26];
309100	-459.934	-387.937	-71.9975	(ano_tail_r1[&index=8]:0.034710,(no_tail_l1[&index=7]:0.021270,(no_tail_l2[&index=6]:0.021188,(no_tail_l3[&index=5]:0.009287,((blue_f1[&index=3]:0.010221,blue_f2[&index=4]:0.014786)[&index=20]:6.087631,(red_f1[&index=1]:0.000715,red_f2[&index=2]:0.006251)[&index=22]:4.298344)[&index=21]:11.706227)[&index=23]:0.068240)[&index=24]:0.061854)[&index=25]:0.106545,(no_tail_r2[&index=9]:0.028961,((((red1[&index=13]:0.020517,red2[&index=14]:0.003106)[&index=15]:10.103340,blue2[&index=12]:0.030959)[&index=16]:0.030945,blue1[&index=11]:0.005078)[&index=17]:9.273578,no_tail_r3[&index=10]:0.004235)[&index=18]:0.044712)[&index=19]:0.093944)[&index=26];
309200	-471.409	-404.08	-67.3291	(ano_tail_r1[&index=8]:0.059412,(no_tail_r2[&index=9]:0.029754,(no_tail_r3[&index=10]:0.084497,(blue1[&index=11]:0.002122,((red2[&index=14]:0.115412,red1[&index=13]:0.013723)[&index=15]:2.636617,blue2[&index=12]:0.067568)[&index=16]:0.033933)[&index=17]:4.240998)[&index=18]:0.128617)[&index=19]:0.035604,(no_tail_l1[&index=7]:0.034407,(no_tail_l2[&index=6]:0.026338,(no_tail_l3[&index=5]:0.005703,((red_f2[&index=2]:0.043703,red_f1[&index=1]:0.006755)[&index=22]:5.272946,(blue_f1[&index=3]:0.005822,blue_f2[&index=4]:0.016065)[&index=20]:5.017041)[&index=21]:0.638055)[&index=23]:0.003340)[&index=24]:0.053701)[&index=25]:0.172544)[&index=26];
309300	-468.3	-398.376	-69.9239	((((((red_f2[&index=2]:0.031474,red_f1[&index=1]:0.033481)[&index=22]:2.938727,(blue_f1[&index=3]:0.005434,blue_f2[&index=4]:0.001942)[&index=20]:2.506907)[&index=21]:4.378807,no_tail_l3[&index=5]:0.004186)[&index=23]:0.097975,no_tail_l2[&index=6]:0.063858)[&index=24]:0.056386,no_tail_l1[&index=7]:0.106793)[&index=25]:0.038627,ano_tail_r1[&index=8]:0.005037,(no_tail_r2[&index=9]:0.023659,(no_tail_r3[&index=10]:0.100229,((blue2[&index=12]:0.048616,(red1[&index=13]:0.033287,red2[&index=14]:0.021691)[&index=15]:5.721370)[&index=16]:0.012976,blue1[&index=11]:0.011384)[&index=17]:15.385410)[&index=18]:0.088621)[&index=19]:0.001480)[&index=26];
309400	-474.403	-403.953	-70.4501	((((blue1[&index=11]:0.016178,(blue2[&index=12]:0.019606,(red1[&index=13]:0.037612,red2[&index=14]:0.008304)[&index=15]:3.316294)[&index=16]:0.001218)[&index=17]:4.703873,no_tail_r3[&index=10]:0.066970)[&index=18]:0.009605,no_tail_r2[&index=9]:0.022770)[&index=19]:0.323064,(((no_tail_l3[&index=5]:0.047054,((blue_f2[&index=4]:0.063079,blue_f1[&index=3]:0.004167)[&index=20]:6.306536,(red_f1[&index=1]:0.001056,red_f2[&index=2]:0.008787)[&index=22]:0.905783)[&index=21]:18.004710)[&index=23]:0.056821,no_tail_l2[&index=6]:0.021674)[&index=24]:0.125193,no_tail_l1[&index=7]:0.113232)[&index=25]:0.013324,ano_tail_r1[&index=8]:0.152601)[&index=26];
309500	-464.063	-391.046	-73.0171	(ano_tail_r1[&index=8]:0.002838,(no_tail_l1[&index=7]:0.041747,((no_tail_l3[&index=5]:0.101298,((red_f1[&index=1]:0.004609,red_f2[&index=2]:0.014951)[&index=22]:5.301669,(blue_f2[&index=4]:0.016339,blue_f1[&index=3]:0.007550)[&index=20]:0.804151)[&index=21]:7.552122)[&index=23]:0.046558,no_tail_l2[&index=6]:0.000671)[&index=24]:0.109865)[&index=25]:0.029330,((no_tail_r3[&index=10]:0.053336,(blue1[&index=11]:0.007948,((red2[&index=14]:0.013007,red1[&index=13]:0.002200)[&index=15]:22.218513,blue2[&index=12]:0.015085)[&index=16]:0.045991)[&index=17]:10.621476)[&index=18]:0.034901,no_tail_r2[&index=9]:0.057564)[&index=19]:0.080972)[&index=26];
309600	-461.707	-393.896	-67.8115	((no_tail_l1[&index=7]:0.026942,((((blue_f1[&index=3]:0.013880,blue_f2[&index=4]:0.006630)[&index=20]:4.099010,(red_f2[&index=2]:0.007208,red_f1[&index=1]:0.007755)[&index=22]:0.586067)[&index=21]:5.556678,no_tail_l3[&index=5]:0.060400)[&index=23]:0.030950,no_tail_l2[&index=6]:0.137882)[&index=24]:0.129866)[&index=25]:0.121326,ano_tail_r1[&index=8]:0.019168,((((blue2[&index=12]:0.014175,(red1[&index=13]:0.006809,red2[&index=14]:0.014818)[&index=15]:4.619364)[&index=16]:0.011251,blue1[&index=11]:0.053401)[&index=17]:5.497181,no_tail_r3[&index=10]:0.077659)[&index=18]:0.037329,no_tail_r2[&index=9]:0.005902)[&index=19]:0.014767)[&index=26];
309700	-460.884	-390.527	-70.3571	((((((red_f2[&index=2]:0.009321,red_f1[&index=1]:0.001480)[&index=22]:11.801816,(blue_f1[&index=3]:0.010246,blue_f2[&index=4]:0.051663)[&index=20]:6.256980)[&index=21]:1.214182,no_tail_l3[&index=5]:0.016736)[&index=23]:0.080215,no_tail_l2[&index=6]:0.020828)[&index=24]:0.053321,no_tail_l1[&index=7]:0.011313)[&index=25]:0.211608,ano_tail_r1[&index=8]:0.091682,(no_tail_r2[&index=9]:0.028666,(no_tail_r3[&index=10]:0.010365,(blue1[&index=11]:0.005739,((red2[&index=14]:0.009169,red1[&index=13]:0.001181)[&index=15]:8.436717,blue2[&index=12]:0.018688)[&index=16]:0.003451)[&index=17]:5.498406)[&index=18]:0.015625)[&index=19]:0.025025)[&index=26];
309800	-460.994	-391.103	-69.8913	((no_tail_r2[&index=9]:0.075602,(no_tail_r3[&index=10]:0.021118,(((red2[&index=14]:0.007582,red1[&index=13]:0.014603)[&index=15]:10.811424,blue2[&index=12]:0.069084)[&index=16]:0.028575,blue1[&index=11]:0.001109)[&index=17]:10.122442)[&index=18]:0.039113)[&index=19]:0.032799,ano_tail_r1[&index=8]:0.017732,(no_tail_l1[&index=7]:0.058465,(no_tail_l2[&index=6]:0.005390,(((blue_f1[&index=3]:0.002369,blue_f2[&index=4]:0.010974)[&index=20]:2.232297,(red_f1[&index=1]:0.015175,red_f2[&index=2]:0.007824)[&index=22]:2.909812)[&index=21]:4.801220,no_tail_l3[&index=5]:0.037890)[&index=23]:0.058657)[&index=24]:0.091575)[&index=25]:0.082740)[&index=26];
309900	-463.375	-393.438	-69.9371	(ano_tail_r1[&index=8]:0.031802,(no_tail_r2[&index=9]:0.010667,((blue1[&index=11]:0.010796,(blue2[&index=12]:0.033950,(red2[&index=14]:0.021612,red1[&index=13]:0.003277)[&index=15]:7.443166)[&index=16]:0.000273)[&index=17]:7.234037,no_tail_r3[&index=10]:0.053892)[&index=18]:0.016610)[&index=19]:0.042808,(no_tail_l1[&index=7]:0.036500,((no_tail_l3[&index=5]:0.040402,((blue_f1[&index=3]:0.040398,blue_f2[&index=4]:0.027390)[&index=20]:8.826728,(red_f1[&index=1]:0.054484,red_f2[&index=2]:0.009844)[&index=22]:5.936866)[&index=21]:1.652288)[&index=23]:0.125231,no_tail_l2[&index=6]:0.010214)[&index=24]:0.035936)[&index=25]:0.085560)[&index=26];
310000	-456.871	-385.831	-71.0399	(((no_tail_l2[&index=6]:0.007032,(no_tail_l3[&index=5]:0.011811,((blue_f2[&index=4]:0.001429,blue_f1[&index=3]:0.008334)[&index=20]:4.927889,(red_f2[&index=2]:0.002699,red_f1[&index=1]:0.002478)[&index=22]:2.431015)[&index=21]:4.111740)[&index=23]:0.061387)[&index=24]:0.045505,no_tail_l1[&index=7]:0.013987)[&index=25]:0.017174,((no_tail_r3[&index=10]:0.091648,((blue2[&index=12]:0.030439,(red1[&index=13]:0.000454,red2[&index=14]:0.003351)[&index=15]:13.137993)[&index=16]:0.015026,blue1[&index=11]:0.023920)[&index=17]:12.202062)[&index=18]:0.014683,no_tail_r2[&index=9]:0.026886)[&index=19]:0.085873,ano_tail_r1[&index=8]:0.023557)[&index=26];
310100	-466.452	-390.297	-76.155	((no_tail_r2[&index=9]:0.000409,(no_tail_r3[&index=10]:0.130467,(blue1[&index=11]:0.001649,((red1[&index=13]:0.000749,red2[&index=14]:0.005034)[&index=15]:4.753681,blue2[&index=12]:0.040660)[&index=16]:0.012215)[&index=17]:31.855894)[&index=18]:0.013281)[&index=19]:0.032748,(no_tail_l1[&index=7]:0.045172,((no_tail_l3[&index=5]:0.010959,((blue_f2[&index=4]:0.014829,blue_f1[&index=3]:0.017604)[&index=20]:2.256813,(red_f1[&index=1]:0.000661,red_f2[&index=2]:0.040325)[&index=22]:5.624493)[&index=21]:17.717759)[&index=23]:0.064045,no_tail_l2[&index=6]:0.032966)[&index=24]:0.052395)[&index=25]:0.095029,ano_tail_r1[&index=8]:0.054093)[&index=26];
310200	-461.319	-391.094	-70.2251	((((((red_f1[&index=1]:0.002349,red_f2[&index=2]:0.001570)[&index=22]:4.801212,(blue_f1[&index=3]:0.038414,blue_f2[&index=4]:0.005268)[&index=20]:3.216824)[&index=21]:8.754118,no_tail_l3[&index=5]:0.101611)[&index=23]:0.045044,no_tail_l2[&index=6]:0.004801)[&index=24]:0.007740,no_tail_l1[&index=7]:0.010520)[&index=25]:0.061783,((no_tail_r3[&index=10]:0.015842,(blue1[&index=11]:0.014076,(blue2[&index=12]:0.025005,(red2[&index=14]:0.014388,red1[&index=13]:0.044172)[&index=15]:8.157615)[&index=16]:0.014496)[&index=17]:7.702304)[&index=18]:0.023912,no_tail_r2[&index=9]:0.062928)[&index=19]:0.068253,ano_tail_r1[&index=8]:0.030286)[&index=26];
310300	-459.445	-391.011	-68.4344	(((no_tail_r3[&index=10]:0.023709,((blue2[&index=12]:0.054466,(red2[&index=14]:0.006455,red1[&index=13]:0.017073)[&index=15]:3.795748)[&index=16]:0.005687,blue1[&index=11]:0.034821)[&index=17]:6.074644)[&index=18]:0.058531,no_tail_r2[&index=9]:0.031347)[&index=19]:0.024437,(no_tail_l1[&index=7]:0.035896,((no_tail_l3[&index=5]:0.009307,((blue_f2[&index=4]:0.008524,blue_f1[&index=3]:0.019745)[&index=20]:5.164551,(red_f1[&index=1]:0.002489,red_f2[&index=2]:0.025065)[&index=22]:0.255821)[&index=21]:8.369642)[&index=23]:0.005554,no_tail_l2[&index=6]:0.018186)[&index=24]:0.095904)[&index=25]:0.084346,ano_tail_r1[&index=8]:0.048902)[&index=26];
310400	-467.648	-396.908	-70.7396	(((no_tail_r3[&index=10]:0.055787,(blue1[&index=11]:0.002371,((red1[&index=13]:0.014451,red2[&index=14]:0.037605)[&index=15]:5.235532,blue2[&index=12]:0.092551)[&index=16]:0.004855)[&index=17]:13.460478)[&index=18]:0.042797,no_tail_r2[&index=9]:0.006283)[&index=19]:0.056708,ano_tail_r1[&index=8]:0.006375,(no_tail_l1[&index=7]:0.029093,(no_tail_l2[&index=6]:0.076400,(no_tail_l3[&index=5]:0.022112,((red_f1[&index=1]:0.060223,red_f2[&index=2]:0.013221)[&index=22]:7.801516,(blue_f1[&index=3]:0.046506,blue_f2[&index=4]:0.012389)[&index=20]:1.743146)[&index=21]:6.799054)[&index=23]:0.025172)[&index=24]:0.062708)[&index=25]:0.089521)[&index=26];
310500	-463.534	-394.07	-69.4637	(ano_tail_r1[&index=8]:0.044010,(((blue1[&index=11]:0.014019,((red1[&index=13]:0.020407,red2[&index=14]:0.039620)[&index=15]:2.175634,blue2[&index=12]:0.010451)[&index=16]:0.005168)[&index=17]:15.901402,no_tail_r3[&index=10]:0.040217)[&index=18]:0.053166,no_tail_r2[&index=9]:0.015251)[&index=19]:0.055046,(no_tail_l1[&index=7]:0.005145,(no_tail_l2[&index=6]:0.053597,(no_tail_l3[&index=5]:0.005663,((blue_f2[&index=4]:0.019701,blue_f1[&index=3]:0.018778)[&index=20]:1.256647,(red_f1[&index=1]:0.002403,red_f2[&index=2]:0.064882)[&index=22]:5.925366)[&index=21]:3.592843)[&index=23]:0.059801)[&index=24]:0.016913)[&index=25]:0.021295)[&index=26];
310600	-454.809	-385.012	-69.7972	(((((blue2[&index=12]:0.017658,(red1[&index=13]:0.000961,red2[&index=14]:0.002372)[&index=15]:8.045155)[&index=16]:0.003048,blue1[&index=11]:0.012127)[&index=17]:5.278033,no_tail_r3[&index=10]:0.021206)[&index=18]:0.063261,no_tail_r2[&index=9]:0.001640)[&index=19]:0.122663,ano_tail_r1[&index=8]:0.002045,(((((red_f2[&index=2]:0.001579,red_f1[&index=1]:0.011691)[&index=22]:9.081445,(blue_f2[&index=4]:0.009037,blue_f1[&index=3]:0.000805)[&index=20]:4.181679)[&index=21]:3.940030,no_tail_l3[&index=5]:0.024041)[&index=23]:0.025059,no_tail_l2[&index=6]:0.026713)[&index=24]:0.114743,no_tail_l1[&index=7]:0.021129)[&index=25]:0.076958)[&index=26];
310700	-462.1	-388.284	-73.8163	(((no_tail_r3[&index=10]:0.036536,((blue2[&index=12]:0.006288,(red2[&index=14]:0.028391,red1[&index=13]:0.004973)[&index=15]:16.871575)[&index=16]:0.010417,blue1[&index=11]:0.034642)[&index=17]:8.737775)[&index=18]:0.014330,no_tail_r2[&index=9]:0.046919)[&index=19]:0.039375,ano_tail_r1[&index=8]:0.004654,(((((blue_f2[&index=4]:0.005703,blue_f1[&index=3]:0.008531)[&index=20]:12.705815,(red_f2[&index=2]:0.011724,red_f1[&index=1]:0.023173)[&index=22]:1.903905)[&index=21]:10.451288,no_tail_l3[&index=5]:0.047834)[&index=23]:0.030592,no_tail_l2[&index=6]:0.054965)[&index=24]:0.064172,no_tail_l1[&index=7]:0.008491)[&index=25]:0.028525)[&index=26];
310800	-464.516	-393.661	-70.8552	(ano_tail_r1[&index=8]:0.011553,(((no_tail_l3[&index=5]:0.021887,((red_f2[&index=2]:0.049992,red_f1[&index=1]:0.015458)[&index=22]:9.132000,(blue_f1[&index=3]:0.010793,blue_f2[&index=4]:0.004883)[&index=20]:0.123045)[&index=21]:4.244960)[&index=23]:0.014241,no_tail_l2[&index=6]:0.000323)[&index=24]:0.123589,no_tail_l1[&index=7]:0.000793)[&index=25]:0.211320,(no_tail_r2[&index=9]:0.073581,((blue1[&index=11]:0.001408,((red1[&index=13]:0.007119,red2[&index=14]:0.012098)[&index=15]:8.643159,blue2[&index=12]:0.004224)[&index=16]:0.003821)[&index=17]:13.452536,no_tail_r3[&index=10]:0.056185)[&index=18]:0.130834)[&index=19]:0.024949)[&index=26];
310900	-474.214	-403.053	-71.1603	((((((red_f2[&index=2]:0.003816,red_f1[&index=1]:0.021551)[&index=22]:11.388678,(blue_f1[&index=3]:0.075378,blue_f2[&index=4]:0.020396)[&index=20]:3.277125)[&index=21]:0.492541,no_tail_l3[&index=5]:0.041566)[&index=23]:0.026525,no_tail_l2[&index=6]:0.184157)[&index=24]:0.097211,no_tail_l1[&index=7]:0.025969)[&index=25]:0.077338,ano_tail_r1[&index=8]:0.045233,(no_tail_r2[&index=9]:0.041243,((blue1[&index=11]:0.045621,((red1[&index=13]:0.053526,red2[&index=14]:0.005780)[&index=15]:2.806671,blue2[&index=12]:0.031932)[&index=16]:0.019163)[&index=17]:19.052387,no_tail_r3[&index=10]:0.024898)[&index=18]:0.025334)[&index=19]:0.016597)[&index=26];
311000	-470.191	-395.921	-74.2699	((no_tail_l1[&index=7]:0.066927,(no_tail_l2[&index=6]:0.074623,(((blue_f2[&index=4]:0.017003,blue_f1[&index=3]:0.050598)[&index=20]:10.148505,(red_f1[&index=1]:0.009823,red_f2[&index=2]:0.014577)[&index=22]:17.256405)[&index=21]:6.850177,no_tail_l3[&index=5]:0.084206)[&index=23]:0.014093)[&index=24]:0.020870)[&index=25]:0.115408,ano_tail_r1[&index=8]:0.000228,(((blue1[&index=11]:0.002130,(blue2[&index=12]:0.068067,(red2[&index=14]:0.025135,red1[&index=13]:0.029437)[&index=15]:9.288696)[&index=16]:0.014568)[&index=17]:9.166652,no_tail_r3[&index=10]:0.018449)[&index=18]:0.091833,no_tail_r2[&index=9]:0.007715)[&index=19]:0.012470)[&index=26];
311100	-466.675	-392.888	-73.7868	(ano_tail_r1[&index=8]:0.067832,(((((red_f1[&index=1]:0.001677,red_f2[&index=2]:0.006313)[&index=22]:6.656313,(blue_f2[&index=4]:0.005767,blue_f1[&index=3]:0.018220)[&index=20]:10.409802)[&index=21]:18.544032,no_tail_l3[&index=5]:0.053899)[&index=23]:0.006695,no_tail_l2[&index=6]:0.071051)[&index=24]:0.069712,no_tail_l1[&index=7]:0.032929)[&index=25]:0.041563,(no_tail_r2[&index=9]:0.021300,(no_tail_r3[&index=10]:0.066239,(blue1[&index=11]:0.028069,((red2[&index=14]:0.010039,red1[&index=13]:0.006184)[&index=15]:5.769529,blue2[&index=12]:0.027665)[&index=16]:0.020702)[&index=17]:8.936276)[&index=18]:0.145057)[&index=19]:0.016347)[&index=26];
311200	-470.07	-394.634	-75.4362	(((no_tail_l2[&index=6]:0.003699,(no_tail_l3[&index=5]:0.099326,((red_f1[&index=1]:0.008876,red_f2[&index=2]:0.002928)[&index=22]:2.195995,(blue_f1[&index=3]:0.011906,blue_f2[&index=4]:0.017361)[&index=20]:1.840944)[&index=21]:14.368463)[&index=23]:0.004962)[&index=24]:0.146188,no_tail_l1[&index=7]:0.073000)[&index=25]:0.047592,((no_tail_r3[&index=10]:0.087044,(blue1[&index=11]:0.012030,((red2[&index=14]:0.025537,red1[&index=13]:0.026530)[&index=15]:25.333260,blue2[&index=12]:0.020084)[&index=16]:0.039165)[&index=17]:14.772605)[&index=18]:0.091070,no_tail_r2[&index=9]:0.041597)[&index=19]:0.007724,ano_tail_r1[&index=8]:0.002249)[&index=26];
311300	-467.528	-399.425	-68.1024	(ano_tail_r1[&index=8]:0.049933,((no_tail_l2[&index=6]:0.041454,(no_tail_l3[&index=5]:0.083394,((red_f2[&index=2]:0.013319,red_f1[&index=1]:0.000308)[&index=22]:0.878606,(blue_f1[&index=3]:0.017369,blue_f2[&index=4]:0.003608)[&index=20]:4.704444)[&index=21]:3.085742)[&index=23]:0.051618)[&index=24]:0.328331,no_tail_l1[&index=7]:0.044890)[&index=25]:0.023755,(no_tail_r2[&index=9]:0.070400,(((blue2[&index=12]:0.001543,(red2[&index=14]:0.014592,red1[&index=13]:0.007467)[&index=15]:6.586061)[&index=16]:0.055499,blue1[&index=11]:0.003004)[&index=17]:6.393191,no_tail_r3[&index=10]:0.056836)[&index=18]:0.045624)[&index=19]:0.050146)[&index=26];
311400	-460.437	-390.646	-69.7913	(ano_tail_r1[&index=8]:0.007437,(no_tail_l1[&index=7]:0.027828,((((red_f2[&index=2]:0.010872,red_f1[&index=1]:0.013459)[&index=22]:7.502415,(blue_f1[&index=3]:0.008109,blue_f2[&index=4]:0.027995)[&index=20]:2.058284)[&index=21]:3.168997,no_tail_l3[&index=5]:0.007958)[&index=23]:0.008459,no_tail_l2[&index=6]:0.014297)[&index=24]:0.024314)[&index=25]:0.145451,(no_tail_r2[&index=9]:0.037992,((blue1[&index=11]:0.002848,(blue2[&index=12]:0.065678,(red1[&index=13]:0.001885,red2[&index=14]:0.018146)[&index=15]:2.203314)[&index=16]:0.012136)[&index=17]:15.558259,no_tail_r3[&index=10]:0.004501)[&index=18]:0.001737)[&index=19]:0.122969)[&index=26];
311500	-467.315	-395.643	-71.6727	((no_tail_r2[&index=9]:0.074643,(no_tail_r3[&index=10]:0.035143,(blue1[&index=11]:0.014572,((red1[&index=13]:0.001992,red2[&index=14]:0.035308)[&index=15]:4.555168,blue2[&index=12]:0.000534)[&index=16]:0.093632)[&index=17]:19.253962)[&index=18]:0.053306)[&index=19]:0.076123,(no_tail_l1[&index=7]:0.008292,(no_tail_l2[&index=6]:0.027616,(((blue_f1[&index=3]:0.004907,blue_f2[&index=4]:0.006062)[&index=20]:4.452402,(red_f2[&index=2]:0.017092,red_f1[&index=1]:0.020628)[&index=22]:6.252163)[&index=21]:5.188388,no_tail_l3[&index=5]:0.110374)[&index=23]:0.080913)[&index=24]:0.029833)[&index=25]:0.028999,ano_tail_r1[&index=8]:0.040602)[&index=26];
311600	-461.901	-387.714	-74.1873	(ano_tail_r1[&index=8]:0.000168,(no_tail_l1[&index=7]:0.022816,((no_tail_l3[&index=5]:0.069656,((blue_f2[&index=4]:0.002489,blue_f1[&index=3]:0.000919)[&index=20]:1.304355,(red_f1[&index=1]:0.000194,red_f2[&index=2]:0.006015)[&index=22]:14.515031)[&index=21]:2.673674)[&index=23]:0.028136,no_tail_l2[&index=6]:0.044477)[&index=24]:0.035158)[&index=25]:0.036731,(no_tail_r2[&index=9]:0.004441,((blue1[&index=11]:0.046561,(blue2[&index=12]:0.002938,(red2[&index=14]:0.003786,red1[&index=13]:0.012060)[&index=15]:13.003568)[&index=16]:0.015606)[&index=17]:21.065928,no_tail_r3[&index=10]:0.069742)[&index=18]:0.067977)[&index=19]:0.003221)[&index=26];
311700	-457.015	-387.499	-69.5155	(ano_tail_r1[&index=8]:0.037443,(no_tail_r2[&index=9]:0.006133,((((red1[&index=13]:0.016700,red2[&index=14]:0.005970)[&index=15]:8.629603,blue2[&index=12]:0.006627)[&index=16]:0.069852,blue1[&index=11]:0.000366)[&index=17]:6.907352,no_tail_r3[&index=10]:0.013271)[&index=18]:0.044932)[&index=19]:0.029051,(no_tail_l1[&index=7]:0.025762,(no_tail_l2[&index=6]:0.004667,(((blue_f1[&index=3]:0.000183,blue_f2[&index=4]:0.011137)[&index=20]:7.506093,(red_f2[&index=2]:0.003724,red_f1[&index=1]:0.005192)[&index=22]:2.374751)[&index=21]:3.640450,no_tail_l3[&index=5]:0.029364)[&index=23]:0.016671)[&index=24]:0.097634)[&index=25]:0.193368)[&index=26];
311800	-459.451	-386.082	-73.3691	(ano_tail_r1[&index=8]:0.046322,(no_tail_l1[&index=7]:0.021090,(no_tail_l2[&index=6]:0.046864,(((blue_f1[&index=3]:0.007160,blue_f2[&index=4]:0.011664)[&index=20]:0.883465,(red_f1[&index=1]:0.001858,red_f2[&index=2]:0.002581)[&index=22]:31.052513)[&index=21]:2.254056,no_tail_l3[&index=5]:0.008209)[&index=23]:0.019428)[&index=24]:0.028130)[&index=25]:0.016321,((no_tail_r3[&index=10]:0.024999,(blue1[&index=11]:0.012452,((red1[&index=13]:0.000088,red2[&index=14]:0.003220)[&index=15]:4.556588,blue2[&index=12]:0.009723)[&index=16]:0.001514)[&index=17]:9.843535)[&index=18]:0.024908,no_tail_r2[&index=9]:0.006429)[&index=19]:0.061446)[&index=26];
311900	-464.362	-394.998	-69.3634	((((blue1[&index=11]:0.001081,((red2[&index=14]:0.022891,red1[&index=13]:0.027200)[&index=15]:3.843545,blue2[&index=12]:0.035259)[&index=16]:0.058155)[&index=17]:6.866246,no_tail_r3[&index=10]:0.003129)[&index=18]:0.072788,no_tail_r2[&index=9]:0.136450)[&index=19]:0.058999,((no_tail_l2[&index=6]:0.016548,(((blue_f1[&index=3]:0.001516,blue_f2[&index=4]:0.002352)[&index=20]:4.477405,(red_f2[&index=2]:0.007727,red_f1[&index=1]:0.005127)[&index=22]:2.160567)[&index=21]:10.740655,no_tail_l3[&index=5]:0.004141)[&index=23]:0.023303)[&index=24]:0.104586,no_tail_l1[&index=7]:0.023029)[&index=25]:0.157192,ano_tail_r1[&index=8]:0.066172)[&index=26];
312000	-455.742	-385.689	-70.0529	(ano_tail_r1[&index=8]:0.013018,(no_tail_r2[&index=9]:0.030865,(no_tail_r3[&index=10]:0.090256,(blue1[&index=11]:0.001390,(blue2[&index=12]:0.017365,(red1[&index=13]:0.009986,red2[&index=14]:0.002317)[&index=15]:3.325371)[&index=16]:0.016648)[&index=17]:19.718141)[&index=18]:0.009861)[&index=19]:0.039804,(no_tail_l1[&index=7]:0.017856,((no_tail_l3[&index=5]:0.005077,((blue_f2[&index=4]:0.005691,blue_f1[&index=3]:0.008434)[&index=20]:2.006838,(red_f2[&index=2]:0.037251,red_f1[&index=1]:0.010943)[&index=22]:1.398818)[&index=21]:5.452155)[&index=23]:0.016833,no_tail_l2[&index=6]:0.012557)[&index=24]:0.042672)[&index=25]:0.073114)[&index=26];
312100	-465.411	-391.576	-73.8343	((no_tail_r2[&index=9]:0.019677,((blue1[&index=11]:0.009578,(blue2[&index=12]:0.015734,(red2[&index=14]:0.008870,red1[&index=13]:0.011222)[&index=15]:7.314077)[&index=16]:0.054745)[&index=17]:5.462536,no_tail_r3[&index=10]:0.009172)[&index=18]:0.006412)[&index=19]:0.046946,ano_tail_r1[&index=8]:0.121782,(no_tail_l1[&index=7]:0.044852,(no_tail_l2[&index=6]:0.003948,(((red_f2[&index=2]:0.000469,red_f1[&index=1]:0.038683)[&index=22]:4.477667,(blue_f2[&index=4]:0.006889,blue_f1[&index=3]:0.002387)[&index=20]:3.374938)[&index=21]:30.014854,no_tail_l3[&index=5]:0.014143)[&index=23]:0.053603)[&index=24]:0.112728)[&index=25]:0.044381)[&index=26];
312200	-471.651	-403.177	-68.4743	((((((red_f1[&index=1]:0.031986,red_f2[&index=2]:0.005726)[&index=22]:0.351926,(blue_f2[&index=4]:0.029678,blue_f1[&index=3]:0.029322)[&index=20]:7.003416)[&index=21]:4.033919,no_tail_l3[&index=5]:0.066615)[&index=23]:0.084830,no_tail_l2[&index=6]:0.016323)[&index=24]:0.092003,no_tail_l1[&index=7]:0.049273)[&index=25]:0.142290,ano_tail_r1[&index=8]:0.023823,(no_tail_r2[&index=9]:0.100703,(no_tail_r3[&index=10]:0.027716,(blue1[&index=11]:0.002889,(blue2[&index=12]:0.070019,(red2[&index=14]:0.066831,red1[&index=13]:0.013619)[&index=15]:7.454247)[&index=16]:0.018053)[&index=17]:4.664428)[&index=18]:0.089914)[&index=19]:0.000884)[&index=26];
312300	-457.149	-389.18	-67.9694	((no_tail_r2[&index=9]:0.030682,(no_tail_r3[&index=10]:0.098873,(((red2[&index=14]:0.028728,red1[&index=13]:0.023179)[&index=15]:2.936482,blue2[&index=12]:0.010404)[&index=16]:0.003172,blue1[&index=11]:0.044502)[&index=17]:9.154574)[&index=18]:0.018321)[&index=19]:0.040252,((no_tail_l2[&index=6]:0.000598,(no_tail_l3[&index=5]:0.041476,((red_f1[&index=1]:0.006918,red_f2[&index=2]:0.007566)[&index=22]:1.875320,(blue_f1[&index=3]:0.008528,blue_f2[&index=4]:0.001292)[&index=20]:2.264805)[&index=21]:5.107313)[&index=23]:0.109731)[&index=24]:0.010874,no_tail_l1[&index=7]:0.006752)[&index=25]:0.105364,ano_tail_r1[&index=8]:0.010454)[&index=26];
312400	-460.015	-390.736	-69.2793	((no_tail_r2[&index=9]:0.000066,(no_tail_r3[&index=10]:0.114878,(blue1[&index=11]:0.016476,((red2[&index=14]:0.003485,red1[&index=13]:0.045091)[&index=15]:5.995137,blue2[&index=12]:0.006253)[&index=16]:0.019709)[&index=17]:4.824107)[&index=18]:0.020500)[&index=19]:0.008514,(((((red_f2[&index=2]:0.011198,red_f1[&index=1]:0.007362)[&index=22]:5.902098,(blue_f1[&index=3]:0.004680,blue_f2[&index=4]:0.005294)[&index=20]:2.667650)[&index=21]:8.460357,no_tail_l3[&index=5]:0.023919)[&index=23]:0.129423,no_tail_l2[&index=6]:0.011371)[&index=24]:0.015046,no_tail_l1[&index=7]:0.042770)[&index=25]:0.123765,ano_tail_r1[&index=8]:0.036143)[&index=26];
312500	-459.579	-391.338	-68.2411	(((no_tail_r3[&index=10]:0.032526,(blue1[&index=11]:0.029683,((red2[&index=14]:0.001767,red1[&index=13]:0.005574)[&index=15]:3.331234,blue2[&index=12]:0.020123)[&index=16]:0.004680)[&index=17]:5.444760)[&index=18]:0.018038,no_tail_r2[&index=9]:0.000355)[&index=19]:0.075997,(no_tail_l1[&index=7]:0.048525,((no_tail_l3[&index=5]:0.010381,((blue_f2[&index=4]:0.046493,blue_f1[&index=3]:0.000792)[&index=20]:2.648907,(red_f2[&index=2]:0.013228,red_f1[&index=1]:0.015377)[&index=22]:2.961802)[&index=21]:8.270862)[&index=23]:0.156704,no_tail_l2[&index=6]:0.038724)[&index=24]:0.011792)[&index=25]:0.061105,ano_tail_r1[&index=8]:0.054935)[&index=26];
312600	-462.696	-388.819	-73.8777	((no_tail_l1[&index=7]:0.001592,(no_tail_l2[&index=6]:0.020337,(((red_f1[&index=1]:0.000573,red_f2[&index=2]:0.004193)[&index=22]:13.945483,(blue_f1[&index=3]:0.000567,blue_f2[&index=4]:0.011211)[&index=20]:6.530938)[&index=21]:5.648320,no_tail_l3[&index=5]:0.047443)[&index=23]:0.003131)[&index=24]:0.003242)[&index=25]:0.171534,(no_tail_r2[&index=9]:0.007964,((blue1[&index=11]:0.008754,((red2[&index=14]:0.020579,red1[&index=13]:0.015182)[&index=15]:18.082892,blue2[&index=12]:0.044592)[&index=16]:0.015460)[&index=17]:6.667010,no_tail_r3[&index=10]:0.073145)[&index=18]:0.033993)[&index=19]:0.118229,ano_tail_r1[&index=8]:0.011143)[&index=26];
312700	-470.193	-401.313	-68.8796	(((no_tail_r3[&index=10]:0.016995,(blue1[&index=11]:0.006658,(blue2[&index=12]:0.023072,(red1[&index=13]:0.005341,red2[&index=14]:0.020526)[&index=15]:3.655579)[&index=16]:0.090862)[&index=17]:4.220840)[&index=18]:0.013940,no_tail_r2[&index=9]:0.211212)[&index=19]:0.147459,((no_tail_l2[&index=6]:0.004860,(((blue_f2[&index=4]:0.022691,blue_f1[&index=3]:0.034254)[&index=20]:7.815496,(red_f2[&index=2]:0.008205,red_f1[&index=1]:0.003407)[&index=22]:2.784815)[&index=21]:7.043469,no_tail_l3[&index=5]:0.064069)[&index=23]:0.061801)[&index=24]:0.035950,no_tail_l1[&index=7]:0.090798)[&index=25]:0.110556,ano_tail_r1[&index=8]:0.004039)[&index=26];
312800	-461.732	-394.016	-67.7165	(ano_tail_r1[&index=8]:0.027645,((no_tail_r3[&index=10]:0.071143,((blue2[&index=12]:0.020609,(red1[&index=13]:0.010063,red2[&index=14]:0.000181)[&index=15]:1.581728)[&index=16]:0.009109,blue1[&index=11]:0.001353)[&index=17]:5.630344)[&index=18]:0.025294,no_tail_r2[&index=9]:0.008670)[&index=19]:0.053028,(no_tail_l1[&index=7]:0.022645,(no_tail_l2[&index=6]:0.035045,(no_tail_l3[&index=5]:0.031853,((blue_f1[&index=3]:0.008128,blue_f2[&index=4]:0.031221)[&index=20]:0.703965,(red_f1[&index=1]:0.035450,red_f2[&index=2]:0.061377)[&index=22]:2.121470)[&index=21]:9.979436)[&index=23]:0.058670)[&index=24]:0.078521)[&index=25]:0.074676)[&index=26];
312900	-462.518	-392.823	-69.6957	(((no_tail_r3[&index=10]:0.047425,(blue1[&index=11]:0.011563,((red1[&index=13]:0.018625,red2[&index=14]:0.003137)[&index=15]:3.291957,blue2[&index=12]:0.053124)[&index=16]:0.011916)[&index=17]:4.956325)[&index=18]:0.006301,no_tail_r2[&index=9]:0.008575)[&index=19]:0.003531,ano_tail_r1[&index=8]:0.148550,(((((blue_f1[&index=3]:0.001275,blue_f2[&index=4]:0.008224)[&index=20]:14.955525,(red_f2[&index=2]:0.028099,red_f1[&index=1]:0.004726)[&index=22]:3.769004)[&index=21]:3.092130,no_tail_l3[&index=5]:0.040845)[&index=23]:0.067784,no_tail_l2[&index=6]:0.020471)[&index=24]:0.007469,no_tail_l1[&index=7]:0.003309)[&index=25]:0.017383)[&index=26];
313000	-462.717	-392.243	-70.474	((((blue1[&index=11]:0.008224,(blue2[&index=12]:0.004030,(red2[&index=14]:0.006096,red1[&index=13]:0.011650)[&index=15]:3.438457)[&index=16]:0.002758)[&index=17]:13.985467,no_tail_r3[&index=10]:0.162990)[&index=18]:0.008535,no_tail_r2[&index=9]:0.014286)[&index=19]:0.005874,((no_tail_l2[&index=6]:0.003812,(no_tail_l3[&index=5]:0.047440,((red_f2[&index=2]:0.017001,red_f1[&index=1]:0.001875)[&index=22]:3.605768,(blue_f2[&index=4]:0.015721,blue_f1[&index=3]:0.040621)[&index=20]:5.239587)[&index=21]:7.613854)[&index=23]:0.048677)[&index=24]:0.002251,no_tail_l1[&index=7]:0.034008)[&index=25]:0.060383,ano_tail_r1[&index=8]:0.089563)[&index=26];
313100	-461.14	-390.815	-70.3243	(ano_tail_r1[&index=8]:0.045250,(no_tail_l1[&index=7]:0.018680,(no_tail_l2[&index=6]:0.036425,(no_tail_l3[&index=5]:0.040070,((blue_f1[&index=3]:0.021540,blue_f2[&index=4]:0.022681)[&index=20]:5.874386,(red_f2[&index=2]:0.010784,red_f1[&index=1]:0.009052)[&index=22]:0.916861)[&index=21]:6.904349)[&index=23]:0.099669)[&index=24]:0.065168)[&index=25]:0.079362,(no_tail_r2[&index=9]:0.022980,(no_tail_r3[&index=10]:0.056244,((blue2[&index=12]:0.003588,(red1[&index=13]:0.019229,red2[&index=14]:0.006254)[&index=15]:15.096099)[&index=16]:0.020834,blue1[&index=11]:0.000089)[&index=17]:4.303416)[&index=18]:0.036968)[&index=19]:0.010577)[&index=26];
313200	-467.477	-395.767	-71.7095	(ano_tail_r1[&index=8]:0.069529,(((no_tail_l3[&index=5]:0.035895,((red_f1[&index=1]:0.039430,red_f2[&index=2]:0.002135)[&index=22]:1.579942,(blue_f1[&index=3]:0.027063,blue_f2[&index=4]:0.005042)[&index=20]:5.866473)[&index=21]:2.493665)[&index=23]:0.069496,no_tail_l2[&index=6]:0.001642)[&index=24]:0.071551,no_tail_l1[&index=7]:0.005004)[&index=25]:0.084245,(no_tail_r2[&index=9]:0.008966,(no_tail_r3[&index=10]:0.022850,(((red1[&index=13]:0.088925,red2[&index=14]:0.004154)[&index=15]:14.499104,blue2[&index=12]:0.018729)[&index=16]:0.046919,blue1[&index=11]:0.025987)[&index=17]:15.572797)[&index=18]:0.006398)[&index=19]:0.000301)[&index=26];
313300	-457.609	-387.526	-70.0829	(ano_tail_r1[&index=8]:0.016190,(((blue1[&index=11]:0.020322,(blue2[&index=12]:0.001583,(red2[&index=14]:0.007111,red1[&index=13]:0.003133)[&index=15]:7.005473)[&index=16]:0.017061)[&index=17]:8.653927,no_tail_r3[&index=10]:0.008195)[&index=18]:0.001756,no_tail_r2[&index=9]:0.033485)[&index=19]:0.021631,(((((red_f1[&index=1]:0.013248,red_f2[&index=2]:0.014637)[&index=22]:8.913785,(blue_f1[&index=3]:0.028397,blue_f2[&index=4]:0.015951)[&index=20]:6.891918)[&index=21]:0.611410,no_tail_l3[&index=5]:0.009427)[&index=23]:0.026644,no_tail_l2[&index=6]:0.021841)[&index=24]:0.073803,no_tail_l1[&index=7]:0.056328)[&index=25]:0.046008)[&index=26];
313400	-468.371	-397.96	-70.4105	((no_tail_r2[&index=9]:0.033426,((blue1[&index=11]:0.013908,((red2[&index=14]:0.026543,red1[&index=13]:0.020082)[&index=15]:6.210784,blue2[&index=12]:0.042244)[&index=16]:0.004678)[&index=17]:7.204955,no_tail_r3[&index=10]:0.014816)[&index=18]:0.085365)[&index=19]:0.022888,(no_tail_l1[&index=7]:0.074558,(no_tail_l2[&index=6]:0.104011,(no_tail_l3[&index=5]:0.215914,((red_f2[&index=2]:0.001057,red_f1[&index=1]:0.001043)[&index=22]:4.798379,(blue_f2[&index=4]:0.024287,blue_f1[&index=3]:0.030628)[&index=20]:9.208054)[&index=21]:5.865089)[&index=23]:0.043561)[&index=24]:0.007189)[&index=25]:0.065140,ano_tail_r1[&index=8]:0.032854)[&index=26];
313500	-462.347	-390.989	-71.3581	((((((red_f2[&index=2]:0.005034,red_f1[&index=1]:0.007973)[&index=22]:5.510910,(blue_f1[&index=3]:0.027246,blue_f2[&index=4]:0.002087)[&index=20]:6.676675)[&index=21]:7.905528,no_tail_l3[&index=5]:0.033037)[&index=23]:0.037064,no_tail_l2[&index=6]:0.101340)[&index=24]:0.045801,no_tail_l1[&index=7]:0.062009)[&index=25]:0.076467,(no_tail_r2[&index=9]:0.015867,((blue1[&index=11]:0.003939,(blue2[&index=12]:0.003243,(red2[&index=14]:0.010454,red1[&index=13]:0.010598)[&index=15]:10.215602)[&index=16]:0.004837)[&index=17]:7.888495,no_tail_r3[&index=10]:0.014057)[&index=18]:0.165487)[&index=19]:0.056009,ano_tail_r1[&index=8]:0.009630)[&index=26];
313600	-467.537	-397.633	-69.904	(ano_tail_r1[&index=8]:0.006783,(no_tail_l1[&index=7]:0.163978,(no_tail_l2[&index=6]:0.031981,(no_tail_l3[&index=5]:0.092148,((red_f2[&index=2]:0.003911,red_f1[&index=1]:0.001807)[&index=22]:2.908251,(blue_f1[&index=3]:0.008464,blue_f2[&index=4]:0.024205)[&index=20]:5.421757)[&index=21]:0.785419)[&index=23]:0.047915)[&index=24]:0.011482)[&index=25]:0.051971,(no_tail_r2[&index=9]:0.015098,(no_tail_r3[&index=10]:0.078823,(blue1[&index=11]:0.022498,((red2[&index=14]:0.021225,red1[&index=13]:0.032392)[&index=15]:16.457072,blue2[&index=12]:0.006118)[&index=16]:0.030062)[&index=17]:5.232836)[&index=18]:0.086363)[&index=19]:0.076362)[&index=26];
313700	-461.84	-391.758	-70.0817	((no_tail_r2[&index=9]:0.029968,(no_tail_r3[&index=10]:0.000069,(((red1[&index=13]:0.023205,red2[&index=14]:0.024906)[&index=15]:10.323898,blue2[&index=12]:0.000269)[&index=16]:0.011402,blue1[&index=11]:0.016272)[&index=17]:8.074714)[&index=18]:0.127967)[&index=19]:0.074101,((no_tail_l2[&index=6]:0.048011,(no_tail_l3[&index=5]:0.092037,((red_f1[&index=1]:0.013034,red_f2[&index=2]:0.003997)[&index=22]:5.999207,(blue_f2[&index=4]:0.001183,blue_f1[&index=3]:0.034638)[&index=20]:6.054974)[&index=21]:1.314096)[&index=23]:0.036864)[&index=24]:0.037965,no_tail_l1[&index=7]:0.008795)[&index=25]:0.142184,ano_tail_r1[&index=8]:0.013671)[&index=26];
313800	-461.813	-387.896	-73.9169	(((((blue2[&index=12]:0.040980,(red1[&index=13]:0.049554,red2[&index=14]:0.006141)[&index=15]:13.813701)[&index=16]:0.024517,blue1[&index=11]:0.023904)[&index=17]:13.591330,no_tail_r3[&index=10]:0.024894)[&index=18]:0.024773,no_tail_r2[&index=9]:0.007264)[&index=19]:0.051409,(no_tail_l1[&index=7]:0.010316,((((blue_f2[&index=4]:0.002773,blue_f1[&index=3]:0.008899)[&index=20]:5.100658,(red_f2[&index=2]:0.002061,red_f1[&index=1]:0.006622)[&index=22]:4.973550)[&index=21]:13.677435,no_tail_l3[&index=5]:0.054095)[&index=23]:0.025560,no_tail_l2[&index=6]:0.032983)[&index=24]:0.019754)[&index=25]:0.078018,ano_tail_r1[&index=8]:0.032388)[&index=26];
313900	-467.728	-394.816	-72.9125	(ano_tail_r1[&index=8]:0.039841,(no_tail_l1[&index=7]:0.008162,(no_tail_l2[&index=6]:0.005527,(no_tail_l3[&index=5]:0.055998,((blue_f1[&index=3]:0.020554,blue_f2[&index=4]:0.001803)[&index=20]:10.524096,(red_f2[&index=2]:0.016898,red_f1[&index=1]:0.001772)[&index=22]:11.865351)[&index=21]:4.830645)[&index=23]:0.020623)[&index=24]:0.005201)[&index=25]:0.091085,(((blue1[&index=11]:0.012237,(blue2[&index=12]:0.007799,(red1[&index=13]:0.034066,red2[&index=14]:0.018688)[&index=15]:14.014615)[&index=16]:0.142022)[&index=17]:4.796539,no_tail_r3[&index=10]:0.000421)[&index=18]:0.008797,no_tail_r2[&index=9]:0.018225)[&index=19]:0.120694)[&index=26];
314000	-463.059	-392.31	-70.7492	((((((blue_f1[&index=3]:0.023444,blue_f2[&index=4]:0.004069)[&index=20]:8.054067,(red_f1[&index=1]:0.008752,red_f2[&index=2]:0.055856)[&index=22]:0.692971)[&index=21]:9.224679,no_tail_l3[&index=5]:0.006797)[&index=23]:0.047892,no_tail_l2[&index=6]:0.017791)[&index=24]:0.016268,no_tail_l1[&index=7]:0.077796)[&index=25]:0.090814,ano_tail_r1[&index=8]:0.001042,(no_tail_r2[&index=9]:0.017713,(no_tail_r3[&index=10]:0.029087,(blue1[&index=11]:0.002825,((red2[&index=14]:0.048144,red1[&index=13]:0.004184)[&index=15]:7.666557,blue2[&index=12]:0.029572)[&index=16]:0.047201)[&index=17]:9.629484)[&index=18]:0.034572)[&index=19]:0.013429)[&index=26];
314100	-463.801	-387.869	-75.9324	(((((blue2[&index=12]:0.028993,(red1[&index=13]:0.013580,red2[&index=14]:0.000491)[&index=15]:5.126106)[&index=16]:0.002931,blue1[&index=11]:0.013697)[&index=17]:14.712471,no_tail_r3[&index=10]:0.037665)[&index=18]:0.014489,no_tail_r2[&index=9]:0.001913)[&index=19]:0.049806,ano_tail_r1[&index=8]:0.009586,(((((blue_f2[&index=4]:0.012076,blue_f1[&index=3]:0.009345)[&index=20]:27.220659,(red_f2[&index=2]:0.002213,red_f1[&index=1]:0.024045)[&index=22]:4.361014)[&index=21]:9.791284,no_tail_l3[&index=5]:0.008823)[&index=23]:0.020658,no_tail_l2[&index=6]:0.046047)[&index=24]:0.057640,no_tail_l1[&index=7]:0.127347)[&index=25]:0.068280)[&index=26];
314200	-464.474	-394.955	-69.5186	((((((red_f1[&index=1]:0.001958,red_f2[&index=2]:0.062537)[&index=22]:3.299369,(blue_f2[&index=4]:0.005520,blue_f1[&index=3]:0.017719)[&index=20]:4.770123)[&index=21]:11.968733,no_tail_l3[&index=5]:0.042080)[&index=23]:0.037110,no_tail_l2[&index=6]:0.012479)[&index=24]:0.020009,no_tail_l1[&index=7]:0.003446)[&index=25]:0.056809,ano_tail_r1[&index=8]:0.060484,(((((red2[&index=14]:0.029782,red1[&index=13]:0.016938)[&index=15]:2.800063,blue2[&index=12]:0.029222)[&index=16]:0.010056,blue1[&index=11]:0.014283)[&index=17]:6.256248,no_tail_r3[&index=10]:0.015187)[&index=18]:0.008572,no_tail_r2[&index=9]:0.152451)[&index=19]:0.000962)[&index=26];
314300	-455.909	-387.501	-68.4085	(((no_tail_r3[&index=10]:0.053951,(blue1[&index=11]:0.001683,((red1[&index=13]:0.029306,red2[&index=14]:0.002179)[&index=15]:6.272887,blue2[&index=12]:0.014755)[&index=16]:0.018157)[&index=17]:5.801980)[&index=18]:0.057747,no_tail_r2[&index=9]:0.019602)[&index=19]:0.046081,ano_tail_r1[&index=8]:0.021347,((no_tail_l2[&index=6]:0.035209,(((blue_f1[&index=3]:0.002477,blue_f2[&index=4]:0.005435)[&index=20]:4.308102,(red_f2[&index=2]:0.002130,red_f1[&index=1]:0.001986)[&index=22]:5.365432)[&index=21]:1.780555,no_tail_l3[&index=5]:0.003820)[&index=23]:0.098857)[&index=24]:0.065854,no_tail_l1[&index=7]:0.044857)[&index=25]:0.086863)[&index=26];
314400	-472.67	-398.939	-73.7306	(ano_tail_r1[&index=8]:0.053120,(no_tail_l1[&index=7]:0.070798,((no_tail_l3[&index=5]:0.126379,((blue_f2[&index=4]:0.007735,blue_f1[&index=3]:0.004099)[&index=20]:6.555183,(red_f2[&index=2]:0.006975,red_f1[&index=1]:0.003553)[&index=22]:6.079272)[&index=21]:5.843005)[&index=23]:0.075501,no_tail_l2[&index=6]:0.054858)[&index=24]:0.041471)[&index=25]:0.297634,(no_tail_r2[&index=9]:0.109845,(no_tail_r3[&index=10]:0.052633,((blue2[&index=12]:0.021310,(red2[&index=14]:0.024210,red1[&index=13]:0.007798)[&index=15]:10.582947)[&index=16]:0.016017,blue1[&index=11]:0.023379)[&index=17]:20.638422)[&index=18]:0.025169)[&index=19]:0.030572)[&index=26];
314500	-456.434	-386.235	-70.1986	((no_tail_l1[&index=7]:0.028620,(no_tail_l2[&index=6]:0.017678,(((blue_f2[&index=4]:0.011093,blue_f1[&index=3]:0.000606)[&index=20]:4.185361,(red_f1[&index=1]:0.032585,red_f2[&index=2]:0.000136)[&index=22]:5.291037)[&index=21]:9.438578,no_tail_l3[&index=5]:0.110606)[&index=23]:0.014095)[&index=24]:0.025925)[&index=25]:0.047591,(no_tail_r2[&index=9]:0.001516,((blue1[&index=11]:0.006222,((red2[&index=14]:0.004029,red1[&index=13]:0.025809)[&index=15]:4.527679,blue2[&index=12]:0.008327)[&index=16]:0.025975)[&index=17]:9.210878,no_tail_r3[&index=10]:0.019915)[&index=18]:0.004472)[&index=19]:0.022136,ano_tail_r1[&index=8]:0.030956)[&index=26];
314600	-458.842	-386.679	-72.1634	((((no_tail_l3[&index=5]:0.000550,((red_f2[&index=2]:0.002476,red_f1[&index=1]:0.006965)[&index=22]:5.270011,(blue_f2[&index=4]:0.003209,blue_f1[&index=3]:0.001522)[&index=20]:13.616286)[&index=21]:5.534579)[&index=23]:0.055682,no_tail_l2[&index=6]:0.058113)[&index=24]:0.028522,no_tail_l1[&index=7]:0.011861)[&index=25]:0.027121,(no_tail_r2[&index=9]:0.013192,(no_tail_r3[&index=10]:0.015592,(blue1[&index=11]:0.034021,(blue2[&index=12]:0.009500,(red2[&index=14]:0.000881,red1[&index=13]:0.045416)[&index=15]:10.668062)[&index=16]:0.011671)[&index=17]:7.415596)[&index=18]:0.078207)[&index=19]:0.006334,ano_tail_r1[&index=8]:0.000731)[&index=26];
314700	-469.557	-394.63	-74.9266	(ano_tail_r1[&index=8]:0.023390,((no_tail_r3[&index=10]:0.066647,(blue1[&index=11]:0.026867,(blue2[&index=12]:0.012688,(red2[&index=14]:0.010794,red1[&index=13]:0.037758)[&index=15]:2.152053)[&index=16]:0.035078)[&index=17]:9.018777)[&index=18]:0.023744,no_tail_r2[&index=9]:0.006693)[&index=19]:0.120068,(no_tail_l1[&index=7]:0.000878,((no_tail_l3[&index=5]:0.018944,((blue_f2[&index=4]:0.006320,blue_f1[&index=3]:0.029933)[&index=20]:3.447632,(red_f1[&index=1]:0.023786,red_f2[&index=2]:0.019097)[&index=22]:5.859373)[&index=21]:35.451613)[&index=23]:0.037101,no_tail_l2[&index=6]:0.027303)[&index=24]:0.109837)[&index=25]:0.165579)[&index=26];
314800	-463.765	-393.984	-69.7813	((no_tail_l1[&index=7]:0.113503,(no_tail_l2[&index=6]:0.043854,(no_tail_l3[&index=5]:0.013252,((blue_f1[&index=3]:0.012048,blue_f2[&index=4]:0.022754)[&index=20]:6.861585,(red_f2[&index=2]:0.015047,red_f1[&index=1]:0.004058)[&index=22]:4.690665)[&index=21]:7.545165)[&index=23]:0.019558)[&index=24]:0.115515)[&index=25]:0.081273,ano_tail_r1[&index=8]:0.039944,(no_tail_r2[&index=9]:0.044278,((((red1[&index=13]:0.028093,red2[&index=14]:0.001039)[&index=15]:6.013233,blue2[&index=12]:0.043064)[&index=16]:0.003105,blue1[&index=11]:0.020696)[&index=17]:5.143708,no_tail_r3[&index=10]:0.087324)[&index=18]:0.004193)[&index=19]:0.038678)[&index=26];
314900	-468.135	-396.434	-71.7009	((((no_tail_l3[&index=5]:0.029541,((blue_f2[&index=4]:0.004281,blue_f1[&index=3]:0.007010)[&index=20]:2.738226,(red_f2[&index=2]:0.000900,red_f1[&index=1]:0.009182)[&index=22]:6.481652)[&index=21]:19.111738)[&index=23]:0.109819,no_tail_l2[&index=6]:0.047391)[&index=24]:0.064771,no_tail_l1[&index=7]:0.165353)[&index=25]:0.043450,(no_tail_r2[&index=9]:0.002935,((blue1[&index=11]:0.031594,(blue2[&index=12]:0.063611,(red1[&index=13]:0.025624,red2[&index=14]:0.005655)[&index=15]:2.111799)[&index=16]:0.043997)[&index=17]:9.361488,no_tail_r3[&index=10]:0.051930)[&index=18]:0.053278)[&index=19]:0.029216,ano_tail_r1[&index=8]:0.008833)[&index=26];
315000	-457.931	-388.259	-69.6724	((no_tail_l1[&index=7]:0.027560,(no_tail_l2[&index=6]:0.008571,(((blue_f2[&index=4]:0.000224,blue_f1[&index=3]:0.011231)[&index=20]:12.105471,(red_f1[&index=1]:0.009517,red_f2[&index=2]:0.004173)[&index=22]:3.167638)[&index=21]:3.210566,no_tail_l3[&index=5]:0.008647)[&index=23]:0.011597)[&index=24]:0.018832)[&index=25]:0.051246,((no_tail_r3[&index=10]:0.051659,(((red1[&index=13]:0.007705,red2[&index=14]:0.033266)[&index=15]:6.483495,blue2[&index=12]:0.042778)[&index=16]:0.024775,blue1[&index=11]:0.012420)[&index=17]:4.974328)[&index=18]:0.060438,no_tail_r2[&index=9]:0.000149)[&index=19]:0.127664,ano_tail_r1[&index=8]:0.006832)[&index=26];
315100	-462.54	-391.272	-71.2685	(ano_tail_r1[&index=8]:0.003207,(no_tail_r2[&index=9]:0.006335,(no_tail_r3[&index=10]:0.005417,(((red2[&index=14]:0.016065,red1[&index=13]:0.002356)[&index=15]:9.337747,blue2[&index=12]:0.022250)[&index=16]:0.000501,blue1[&index=11]:0.023922)[&index=17]:13.705247)[&index=18]:0.017791)[&index=19]:0.025006,((no_tail_l2[&index=6]:0.007238,(((blue_f1[&index=3]:0.004578,blue_f2[&index=4]:0.019616)[&index=20]:0.561574,(red_f1[&index=1]:0.000432,red_f2[&index=2]:0.033562)[&index=22]:2.361208)[&index=21]:11.760769,no_tail_l3[&index=5]:0.030725)[&index=23]:0.021094)[&index=24]:0.002136,no_tail_l1[&index=7]:0.085846)[&index=25]:0.386938)[&index=26];
315200	-464.902	-391.435	-73.4664	((no_tail_l1[&index=7]:0.006525,(no_tail_l2[&index=6]:0.006397,(no_tail_l3[&index=5]:0.161982,((blue_f1[&index=3]:0.035127,blue_f2[&index=4]:0.008882)[&index=20]:4.195497,(red_f1[&index=1]:0.003081,red_f2[&index=2]:0.008746)[&index=22]:9.395848)[&index=21]:9.181993)[&index=23]:0.000040)[&index=24]:0.131974)[&index=25]:0.080272,(((blue1[&index=11]:0.013213,((red1[&index=13]:0.004325,red2[&index=14]:0.014762)[&index=15]:15.375972,blue2[&index=12]:0.005041)[&index=16]:0.015879)[&index=17]:10.512691,no_tail_r3[&index=10]:0.056108)[&index=18]:0.130584,no_tail_r2[&index=9]:0.012991)[&index=19]:0.058403,ano_tail_r1[&index=8]:0.014420)[&index=26];
315300	-464.889	-395.256	-69.6331	((no_tail_l1[&index=7]:0.035298,(no_tail_l2[&index=6]:0.011990,(((blue_f1[&index=3]:0.009136,blue_f2[&index=4]:0.003838)[&index=20]:4.403286,(red_f1[&index=1]:0.015128,red_f2[&index=2]:0.010209)[&index=22]:1.922019)[&index=21]:2.745257,no_tail_l3[&index=5]:0.168705)[&index=23]:0.073735)[&index=24]:0.058207)[&index=25]:0.067179,ano_tail_r1[&index=8]:0.105515,(no_tail_r2[&index=9]:0.052469,((blue1[&index=11]:0.007395,(blue2[&index=12]:0.027637,(red2[&index=14]:0.000419,red1[&index=13]:0.003351)[&index=15]:4.608638)[&index=16]:0.005435)[&index=17]:15.711600,no_tail_r3[&index=10]:0.092982)[&index=18]:0.089467)[&index=19]:0.035816)[&index=26];
315400	-464.272	-392.234	-72.0383	((no_tail_l1[&index=7]:0.009784,(no_tail_l2[&index=6]:0.089076,(no_tail_l3[&index=5]:0.033158,((red_f2[&index=2]:0.010474,red_f1[&index=1]:0.061479)[&index=22]:3.446236,(blue_f2[&index=4]:0.025858,blue_f1[&index=3]:0.013046)[&index=20]:3.489785)[&index=21]:9.410920)[&index=23]:0.001802)[&index=24]:0.094243)[&index=25]:0.115202,(no_tail_r2[&index=9]:0.010145,(no_tail_r3[&index=10]:0.020710,(blue1[&index=11]:0.021145,(blue2[&index=12]:0.033140,(red2[&index=14]:0.012327,red1[&index=13]:0.007527)[&index=15]:14.786149)[&index=16]:0.005174)[&index=17]:10.469279)[&index=18]:0.035732)[&index=19]:0.085405,ano_tail_r1[&index=8]:0.002903)[&index=26];
315500	-465.043	-386.658	-78.3852	(ano_tail_r1[&index=8]:0.000832,(no_tail_r2[&index=9]:0.000890,((((red1[&index=13]:0.033627,red2[&index=14]:0.010889)[&index=15]:26.755952,blue2[&index=12]:0.008557)[&index=16]:0.003134,blue1[&index=11]:0.005494)[&index=17]:9.209987,no_tail_r3[&index=10]:0.009781)[&index=18]:0.019779)[&index=19]:0.068911,(((no_tail_l3[&index=5]:0.022090,((blue_f2[&index=4]:0.053013,blue_f1[&index=3]:0.009164)[&index=20]:4.682349,(red_f1[&index=1]:0.012065,red_f2[&index=2]:0.001379)[&index=22]:5.202788)[&index=21]:27.777249)[&index=23]:0.027646,no_tail_l2[&index=6]:0.012611)[&index=24]:0.045261,no_tail_l1[&index=7]:0.026205)[&index=25]:0.025349)[&index=26];
315600	-464.079	-392.328	-71.7506	(((no_tail_l2[&index=6]:0.003791,(no_tail_l3[&index=5]:0.007902,((red_f2[&index=2]:0.004641,red_f1[&index=1]:0.024337)[&index=22]:3.241600,(blue_f2[&index=4]:0.019054,blue_f1[&index=3]:0.000029)[&index=20]:22.811639)[&index=21]:2.234989)[&index=23]:0.063182)[&index=24]:0.103880,no_tail_l1[&index=7]:0.089783)[&index=25]:0.048993,(no_tail_r2[&index=9]:0.006513,(((blue2[&index=12]:0.017681,(red1[&index=13]:0.006119,red2[&index=14]:0.023026)[&index=15]:6.397290)[&index=16]:0.035155,blue1[&index=11]:0.021689)[&index=17]:5.478965,no_tail_r3[&index=10]:0.157828)[&index=18]:0.015594)[&index=19]:0.020380,ano_tail_r1[&index=8]:0.018089)[&index=26];
315700	-462.259	-389.526	-72.7331	((no_tail_r2[&index=9]:0.017759,((blue1[&index=11]:0.010668,(blue2[&index=12]:0.015789,(red2[&index=14]:0.002100,red1[&index=13]:0.012359)[&index=15]:4.156812)[&index=16]:0.037648)[&index=17]:22.072364,no_tail_r3[&index=10]:0.074356)[&index=18]:0.031505)[&index=19]:0.086752,ano_tail_r1[&index=8]:0.035690,(no_tail_l1[&index=7]:0.067146,(no_tail_l2[&index=6]:0.008260,(no_tail_l3[&index=5]:0.019817,((red_f2[&index=2]:0.019745,red_f1[&index=1]:0.010435)[&index=22]:9.021279,(blue_f1[&index=3]:0.000357,blue_f2[&index=4]:0.013986)[&index=20]:7.452656)[&index=21]:2.430140)[&index=23]:0.025637)[&index=24]:0.102695)[&index=25]:0.038283)[&index=26];
315800	-468.164	-396.818	-71.3453	(((no_tail_r3[&index=10]:0.056054,(blue1[&index=11]:0.037280,(blue2[&index=12]:0.008976,(red1[&index=13]:0.026442,red2[&index=14]:0.001252)[&index=15]:2.953766)[&index=16]:0.018766)[&index=17]:10.613650)[&index=18]:0.071383,no_tail_r2[&index=9]:0.027490)[&index=19]:0.028151,ano_tail_r1[&index=8]:0.002621,(no_tail_l1[&index=7]:0.039138,((no_tail_l3[&index=5]:0.026152,((red_f2[&index=2]:0.045350,red_f1[&index=1]:0.041000)[&index=22]:5.972647,(blue_f1[&index=3]:0.008181,blue_f2[&index=4]:0.040250)[&index=20]:15.463761)[&index=21]:3.018918)[&index=23]:0.049899,no_tail_l2[&index=6]:0.087152)[&index=24]:0.026789)[&index=25]:0.160396)[&index=26];
315900	-460.181	-390.334	-69.8477	(ano_tail_r1[&index=8]:0.006456,(no_tail_l1[&index=7]:0.018735,(no_tail_l2[&index=6]:0.001627,(no_tail_l3[&index=5]:0.094139,((blue_f2[&index=4]:0.025716,blue_f1[&index=3]:0.027930)[&index=20]:4.224469,(red_f2[&index=2]:0.005225,red_f1[&index=1]:0.020979)[&index=22]:11.360902)[&index=21]:2.753671)[&index=23]:0.007857)[&index=24]:0.013462)[&index=25]:0.073934,(no_tail_r2[&index=9]:0.038689,(((blue2[&index=12]:0.016968,(red2[&index=14]:0.058586,red1[&index=13]:0.016897)[&index=15]:6.178677)[&index=16]:0.003863,blue1[&index=11]:0.006682)[&index=17]:6.286908,no_tail_r3[&index=10]:0.005407)[&index=18]:0.031017)[&index=19]:0.058555)[&index=26];
316000	-455.449	-385.062	-70.3874	((((no_tail_l3[&index=5]:0.002798,((red_f1[&index=1]:0.003666,red_f2[&index=2]:0.010612)[&index=22]:4.818878,(blue_f2[&index=4]:0.002825,blue_f1[&index=3]:0.000069)[&index=20]:9.271399)[&index=21]:5.785878)[&index=23]:0.109911,no_tail_l2[&index=6]:0.031923)[&index=24]:0.013648,no_tail_l1[&index=7]:0.030440)[&index=25]:0.050792,(no_tail_r2[&index=9]:0.016159,((((red2[&index=14]:0.024549,red1[&index=13]:0.002443)[&index=15]:7.031757,blue2[&index=12]:0.002473)[&index=16]:0.013797,blue1[&index=11]:0.026948)[&index=17]:6.676097,no_tail_r3[&index=10]:0.038430)[&index=18]:0.031888)[&index=19]:0.032237,ano_tail_r1[&index=8]:0.006443)[&index=26];
316100	-461.368	-387.062	-74.3058	((no_tail_r2[&index=9]:0.007081,((blue1[&index=11]:0.058786,((red2[&index=14]:0.000272,red1[&index=13]:0.006806)[&index=15]:2.448657,blue2[&index=12]:0.013777)[&index=16]:0.033088)[&index=17]:12.493298,no_tail_r3[&index=10]:0.025302)[&index=18]:0.036236)[&index=19]:0.008597,(no_tail_l1[&index=7]:0.003508,(no_tail_l2[&index=6]:0.069572,(((blue_f1[&index=3]:0.001213,blue_f2[&index=4]:0.005540)[&index=20]:16.435587,(red_f1[&index=1]:0.008680,red_f2[&index=2]:0.018399)[&index=22]:2.786012)[&index=21]:19.011349,no_tail_l3[&index=5]:0.006097)[&index=23]:0.031185)[&index=24]:0.029506)[&index=25]:0.069025,ano_tail_r1[&index=8]:0.020216)[&index=26];
316200	-465.57	-391.571	-73.999	((no_tail_r2[&index=9]:0.017639,((blue1[&index=11]:0.001309,((red1[&index=13]:0.000062,red2[&index=14]:0.004873)[&index=15]:7.134453,blue2[&index=12]:0.055156)[&index=16]:0.068525)[&index=17]:12.142043,no_tail_r3[&index=10]:0.045035)[&index=18]:0.005189)[&index=19]:0.097663,(no_tail_l1[&index=7]:0.016929,(no_tail_l2[&index=6]:0.012955,(((blue_f2[&index=4]:0.001100,blue_f1[&index=3]:0.033879)[&index=20]:8.740366,(red_f2[&index=2]:0.005753,red_f1[&index=1]:0.001552)[&index=22]:10.354017)[&index=21]:13.003948,no_tail_l3[&index=5]:0.076934)[&index=23]:0.018184)[&index=24]:0.076425)[&index=25]:0.091581,ano_tail_r1[&index=8]:0.088444)[&index=26];
316300	-463.39	-392.458	-70.9328	(ano_tail_r1[&index=8]:0.068635,(((no_tail_l3[&index=5]:0.004591,((red_f2[&index=2]:0.037296,red_f1[&index=1]:0.006629)[&index=22]:5.935285,(blue_f2[&index=4]:0.040254,blue_f1[&index=3]:0.005364)[&index=20]:5.039682)[&index=21]:1.794926)[&index=23]:0.071551,no_tail_l2[&index=6]:0.023254)[&index=24]:0.031813,no_tail_l1[&index=7]:0.025617)[&index=25]:0.136940,(no_tail_r2[&index=9]:0.010048,((((red2[&index=14]:0.015611,red1[&index=13]:0.009005)[&index=15]:11.137683,blue2[&index=12]:0.004868)[&index=16]:0.031496,blue1[&index=11]:0.032539)[&index=17]:12.185669,no_tail_r3[&index=10]:0.101229)[&index=18]:0.007749)[&index=19]:0.005182)[&index=26];
316400	-469.177	-397.152	-72.025	(((no_tail_l2[&index=6]:0.099839,(no_tail_l3[&index=5]:0.035409,((red_f2[&index=2]:0.021278,red_f1[&index=1]:0.007951)[&index=22]:0.348267,(blue_f2[&index=4]:0.035314,blue_f1[&index=3]:0.000315)[&index=20]:8.392136)[&index=21]:7.202520)[&index=23]:0.022962)[&index=24]:0.018258,no_tail_l1[&index=7]:0.013786)[&index=25]:0.138463,(no_tail_r2[&index=9]:0.113967,((blue1[&index=11]:0.042894,((red2[&index=14]:0.027271,red1[&index=13]:0.067733)[&index=15]:9.544052,blue2[&index=12]:0.006501)[&index=16]:0.007928)[&index=17]:15.957079,no_tail_r3[&index=10]:0.050424)[&index=18]:0.039798)[&index=19]:0.020948,ano_tail_r1[&index=8]:0.008946)[&index=26];
316500	-465.706	-389.324	-76.382	((((no_tail_l3[&index=5]:0.033767,((red_f1[&index=1]:0.012362,red_f2[&index=2]:0.006870)[&index=22]:2.912238,(blue_f2[&index=4]:0.007494,blue_f1[&index=3]:0.006678)[&index=20]:2.539428)[&index=21]:36.653708)[&index=23]:0.014692,no_tail_l2[&index=6]:0.115349)[&index=24]:0.089668,no_tail_l1[&index=7]:0.044970)[&index=25]:0.056007,ano_tail_r1[&index=8]:0.010552,(((blue1[&index=11]:0.040163,(blue2[&index=12]:0.001147,(red1[&index=13]:0.023678,red2[&index=14]:0.009889)[&index=15]:14.551362)[&index=16]:0.000234)[&index=17]:6.812303,no_tail_r3[&index=10]:0.024167)[&index=18]:0.020222,no_tail_r2[&index=9]:0.016104)[&index=19]:0.005869)[&index=26];
316600	-462.342	-392.72	-69.622	(ano_tail_r1[&index=8]:0.005261,(((((red_f2[&index=2]:0.002073,red_f1[&index=1]:0.090590)[&index=22]:11.025712,(blue_f1[&index=3]:0.000143,blue_f2[&index=4]:0.021916)[&index=20]:3.936172)[&index=21]:2.232615,no_tail_l3[&index=5]:0.005617)[&index=23]:0.017123,no_tail_l2[&index=6]:0.047107)[&index=24]:0.084217,no_tail_l1[&index=7]:0.092913)[&index=25]:0.072187,((((blue2[&index=12]:0.011904,(red2[&index=14]:0.013354,red1[&index=13]:0.009564)[&index=15]:5.025225)[&index=16]:0.007689,blue1[&index=11]:0.010336)[&index=17]:7.332377,no_tail_r3[&index=10]:0.038335)[&index=18]:0.028795,no_tail_r2[&index=9]:0.026597)[&index=19]:0.071358)[&index=26];
316700	-456.361	-386.805	-69.556	(ano_tail_r1[&index=8]:0.012421,(no_tail_l1[&index=7]:0.018454,(no_tail_l2[&index=6]:0.004968,(no_tail_l3[&index=5]:0.051493,((blue_f2[&index=4]:0.003038,blue_f1[&index=3]:0.016731)[&index=20]:2.507420,(red_f2[&index=2]:0.005951,red_f1[&index=1]:0.002492)[&index=22]:1.760861)[&index=21]:4.318917)[&index=23]:0.095524)[&index=24]:0.091273)[&index=25]:0.129875,(no_tail_r2[&index=9]:0.009701,(((blue2[&index=12]:0.015314,(red2[&index=14]:0.007631,red1[&index=13]:0.018877)[&index=15]:8.442606)[&index=16]:0.005703,blue1[&index=11]:0.029451)[&index=17]:12.274414,no_tail_r3[&index=10]:0.022555)[&index=18]:0.006039)[&index=19]:0.027530)[&index=26];
316800	-468.561	-396.303	-72.2579	(ano_tail_r1[&index=8]:0.053431,((((blue_f1[&index=3]:0.030535,(blue_f2[&index=4]:0.010598,(red_f2[&index=2]:0.005949,red_f1[&index=1]:0.013404)[&index=22]:3.955881)[&index=20]:0.018050)[&index=21]:28.124205,no_tail_l3[&index=5]:0.049377)[&index=23]:0.003041,no_tail_l2[&index=6]:0.093980)[&index=24]:0.027739,no_tail_l1[&index=7]:0.028687)[&index=25]:0.055321,(no_tail_r2[&index=9]:0.133834,(no_tail_r3[&index=10]:0.073554,(blue1[&index=11]:0.011897,(blue2[&index=12]:0.001781,(red1[&index=13]:0.013145,red2[&index=14]:0.015442)[&index=15]:7.142654)[&index=16]:0.018102)[&index=17]:3.452421)[&index=18]:0.025523)[&index=19]:0.029958)[&index=26];
316900	-460.083	-389.657	-70.4262	((((((red2[&index=14]:0.059518,red1[&index=13]:0.013168)[&index=15]:2.982039,blue2[&index=12]:0.010045)[&index=16]:0.000036,blue1[&index=11]:0.016659)[&index=17]:7.244171,no_tail_r3[&index=10]:0.030045)[&index=18]:0.100715,no_tail_r2[&index=9]:0.023432)[&index=19]:0.060278,ano_tail_r1[&index=8]:0.025367,(((no_tail_l3[&index=5]:0.010513,((blue_f2[&index=4]:0.000593,blue_f1[&index=3]:0.003097)[&index=22]:10.856721,(red_f1[&index=1]:0.019243,red_f2[&index=2]:0.018997)[&index=20]:4.840708)[&index=21]:7.697582)[&index=23]:0.045661,no_tail_l2[&index=6]:0.021346)[&index=24]:0.020173,no_tail_l1[&index=7]:0.003664)[&index=25]:0.126013)[&index=26];
317000	-475.66	-406.924	-68.7358	((no_tail_r2[&index=9]:0.021241,((blue1[&index=11]:0.049547,((red1[&index=13]:0.011743,red2[&index=14]:0.023272)[&index=15]:3.847521,blue2[&index=12]:0.058015)[&index=16]:0.016036)[&index=17]:8.635148,no_tail_r3[&index=10]:0.015625)[&index=18]:0.170402)[&index=19]:0.063628,ano_tail_r1[&index=8]:0.008429,(((no_tail_l3[&index=5]:0.018569,((blue_f2[&index=4]:0.028058,blue_f1[&index=3]:0.030779)[&index=22]:7.781660,(red_f2[&index=2]:0.020904,red_f1[&index=1]:0.115994)[&index=20]:1.447351)[&index=21]:2.966665)[&index=23]:0.104854,no_tail_l2[&index=6]:0.078040)[&index=24]:0.076315,no_tail_l1[&index=7]:0.015630)[&index=25]:0.172530)[&index=26];
317100	-457.962	-388.53	-69.432	((no_tail_r2[&index=9]:0.002870,((blue1[&index=11]:0.036250,((red1[&index=13]:0.001321,red2[&index=14]:0.007939)[&index=15]:7.675324,blue2[&index=12]:0.005062)[&index=16]:0.022777)[&index=17]:5.326113,no_tail_r3[&index=10]:0.059765)[&index=18]:0.029713)[&index=19]:0.052937,(no_tail_l1[&index=7]:0.004663,((no_tail_l3[&index=5]:0.048436,((red_f2[&index=2]:0.056332,red_f1[&index=1]:0.006140)[&index=20]:1.040784,(blue_f1[&index=3]:0.000803,blue_f2[&index=4]:0.019717)[&index=22]:11.129009)[&index=21]:3.612334)[&index=23]:0.003527,no_tail_l2[&index=6]:0.041313)[&index=24]:0.005635)[&index=25]:0.056602,ano_tail_r1[&index=8]:0.013433)[&index=26];
317200	-463.324	-393.959	-69.3644	((no_tail_r2[&index=9]:0.070933,(no_tail_r3[&index=10]:0.028251,(((red2[&index=14]:0.003951,red1[&index=13]:0.021582)[&index=15]:6.701537,blue2[&index=12]:0.035405)[&index=16]:0.017911,blue1[&index=11]:0.042699)[&index=17]:7.276431)[&index=18]:0.006823)[&index=19]:0.034482,ano_tail_r1[&index=8]:0.019224,(((no_tail_l3[&index=5]:0.057652,((blue_f2[&index=4]:0.014199,blue_f1[&index=3]:0.018483)[&index=22]:8.098776,(red_f1[&index=1]:0.010366,red_f2[&index=2]:0.022823)[&index=20]:5.524148)[&index=21]:0.564885)[&index=23]:0.026954,no_tail_l2[&index=6]:0.046659)[&index=24]:0.112691,no_tail_l1[&index=7]:0.025471)[&index=25]:0.138634)[&index=26];
317300	-467.624	-396.774	-70.8505	(ano_tail_r1[&index=8]:0.003459,(no_tail_l1[&index=7]:0.010970,((((red_f2[&index=2]:0.073081,red_f1[&index=1]:0.023400)[&index=20]:16.378555,(blue_f2[&index=4]:0.017411,blue_f1[&index=3]:0.059961)[&index=22]:4.614347)[&index=21]:0.180741,no_tail_l3[&index=5]:0.055504)[&index=23]:0.138096,no_tail_l2[&index=6]:0.018447)[&index=24]:0.035978)[&index=25]:0.056723,(((blue1[&index=11]:0.020767,((red2[&index=14]:0.003151,red1[&index=13]:0.017013)[&index=15]:6.612737,blue2[&index=12]:0.002203)[&index=16]:0.010266)[&index=17]:7.816866,no_tail_r3[&index=10]:0.019096)[&index=18]:0.038084,no_tail_r2[&index=9]:0.064518)[&index=19]:0.079890)[&index=26];
317400	-458.274	-389.812	-68.4619	(((((blue2[&index=12]:0.062047,(red1[&index=13]:0.005250,red2[&index=14]:0.030641)[&index=15]:5.099265)[&index=16]:0.005094,blue1[&index=11]:0.001599)[&index=17]:7.385467,no_tail_r3[&index=10]:0.088412)[&index=18]:0.037992,no_tail_r2[&index=9]:0.001878)[&index=19]:0.040694,ano_tail_r1[&index=8]:0.048113,((no_tail_l2[&index=6]:0.032021,(no_tail_l3[&index=5]:0.007323,((blue_f1[&index=3]:0.020633,blue_f2[&index=4]:0.001123)[&index=22]:4.027309,(red_f2[&index=2]:0.014776,red_f1[&index=1]:0.008940)[&index=20]:1.629578)[&index=21]:5.663486)[&index=23]:0.026662)[&index=24]:0.021694,no_tail_l1[&index=7]:0.046009)[&index=25]:0.102400)[&index=26];
317500	-463.173	-392.741	-70.4318	((no_tail_l1[&index=7]:0.053914,((no_tail_l3[&index=5]:0.051002,((blue_f1[&index=3]:0.024946,blue_f2[&index=4]:0.008374)[&index=22]:8.589333,(red_f2[&index=2]:0.007214,red_f1[&index=1]:0.023809)[&index=20]:12.232711)[&index=21]:1.978586)[&index=23]:0.001171,no_tail_l2[&index=6]:0.019548)[&index=24]:0.088196)[&index=25]:0.054871,ano_tail_r1[&index=8]:0.050790,((no_tail_r3[&index=10]:0.058552,(blue1[&index=11]:0.004325,(blue2[&index=12]:0.018896,(red2[&index=14]:0.007982,red1[&index=13]:0.029828)[&index=15]:7.477378)[&index=16]:0.052514)[&index=17]:3.353378)[&index=18]:0.013332,no_tail_r2[&index=9]:0.004647)[&index=19]:0.052692)[&index=26];
317600	-463.05	-391.468	-71.5819	((no_tail_r2[&index=9]:0.007929,(no_tail_r3[&index=10]:0.140737,((blue2[&index=12]:0.006540,(red1[&index=13]:0.022831,red2[&index=14]:0.010631)[&index=15]:6.363595)[&index=16]:0.011909,blue1[&index=11]:0.028879)[&index=17]:17.902761)[&index=18]:0.012087)[&index=19]:0.026105,ano_tail_r1[&index=8]:0.001350,((no_tail_l2[&index=6]:0.024710,(no_tail_l3[&index=5]:0.058723,((blue_f2[&index=4]:0.008677,blue_f1[&index=3]:0.061291)[&index=22]:1.993599,(red_f1[&index=1]:0.020196,red_f2[&index=2]:0.019381)[&index=20]:9.160921)[&index=21]:3.939004)[&index=23]:0.008742)[&index=24]:0.062873,no_tail_l1[&index=7]:0.009142)[&index=25]:0.106092)[&index=26];
317700	-465.865	-393.083	-72.7824	(ano_tail_r1[&index=8]:0.006727,(((((red2[&index=14]:0.060958,red1[&index=13]:0.026919)[&index=15]:20.747127,blue2[&index=12]:0.053888)[&index=16]:0.016359,blue1[&index=11]:0.004950)[&index=17]:4.831092,no_tail_r3[&index=10]:0.049837)[&index=18]:0.082242,no_tail_r2[&index=9]:0.039906)[&index=19]:0.026832,((no_tail_l2[&index=6]:0.099625,(((blue_f1[&index=3]:0.003752,blue_f2[&index=4]:0.001040)[&index=22]:8.301296,(red_f2[&index=2]:0.004442,red_f1[&index=1]:0.003624)[&index=20]:1.028619)[&index=21]:10.409971,no_tail_l3[&index=5]:0.009592)[&index=23]:0.079803)[&index=24]:0.043470,no_tail_l1[&index=7]:0.008334)[&index=25]:0.070806)[&index=26];
317800	-463.911	-394.621	-69.2897	(ano_tail_r1[&index=8]:0.006347,(no_tail_r2[&index=9]:0.085783,((blue1[&index=11]:0.013151,(blue2[&index=12]:0.014005,(red1[&index=13]:0.001149,red2[&index=14]:0.053029)[&index=15]:2.711544)[&index=16]:0.011843)[&index=17]:6.353812,no_tail_r3[&index=10]:0.094237)[&index=18]:0.010902)[&index=19]:0.080360,((no_tail_l2[&index=6]:0.009529,(no_tail_l3[&index=5]:0.019911,((blue_f1[&index=3]:0.018413,blue_f2[&index=4]:0.003258)[&index=22]:12.990937,(red_f2[&index=2]:0.011582,red_f1[&index=1]:0.022023)[&index=20]:1.071079)[&index=21]:4.593920)[&index=23]:0.102821)[&index=24]:0.148173,no_tail_l1[&index=7]:0.014947)[&index=25]:0.104895)[&index=26];
317900	-462.838	-393.942	-68.8967	(ano_tail_r1[&index=8]:0.050505,((((blue2[&index=12]:0.010268,(red1[&index=13]:0.015460,red2[&index=14]:0.003314)[&index=15]:4.467507)[&index=16]:0.009445,blue1[&index=11]:0.032007)[&index=17]:10.570903,no_tail_r3[&index=10]:0.074055)[&index=18]:0.003043,no_tail_r2[&index=9]:0.019344)[&index=19]:0.174086,(no_tail_l1[&index=7]:0.079180,((((blue_f1[&index=3]:0.004012,blue_f2[&index=4]:0.023650)[&index=22]:2.026194,(red_f1[&index=1]:0.016018,red_f2[&index=2]:0.021522)[&index=20]:3.540980)[&index=21]:5.180512,no_tail_l3[&index=5]:0.085977)[&index=23]:0.016705,no_tail_l2[&index=6]:0.007886)[&index=24]:0.001032)[&index=25]:0.148919)[&index=26];
318000	-460.892	-389.208	-71.6836	(ano_tail_r1[&index=8]:0.005502,(no_tail_l1[&index=7]:0.014423,((no_tail_l3[&index=5]:0.006560,((blue_f1[&index=3]:0.000359,blue_f2[&index=4]:0.022009)[&index=22]:9.828268,(red_f1[&index=1]:0.015240,red_f2[&index=2]:0.026728)[&index=20]:7.460801)[&index=21]:10.045666)[&index=23]:0.049466,no_tail_l2[&index=6]:0.053232)[&index=24]:0.027077)[&index=25]:0.136349,(no_tail_r2[&index=9]:0.054310,((blue1[&index=11]:0.018248,((red1[&index=13]:0.005351,red2[&index=14]:0.001248)[&index=15]:5.696802,blue2[&index=12]:0.022438)[&index=16]:0.049295)[&index=17]:6.905352,no_tail_r3[&index=10]:0.033430)[&index=18]:0.012606)[&index=19]:0.026109)[&index=26];
318100	-464.275	-393.181	-71.0935	(((no_tail_l2[&index=6]:0.063905,(no_tail_l3[&index=5]:0.066973,((blue_f1[&index=3]:0.001395,blue_f2[&index=4]:0.016560)[&index=22]:12.142111,(red_f2[&index=2]:0.023958,red_f1[&index=1]:0.012556)[&index=20]:0.498339)[&index=21]:3.711304)[&index=23]:0.068926)[&index=24]:0.093505,no_tail_l1[&index=7]:0.056986)[&index=25]:0.083903,ano_tail_r1[&index=8]:0.016978,(((blue1[&index=11]:0.011151,(blue2[&index=12]:0.001318,(red2[&index=14]:0.029176,red1[&index=13]:0.008041)[&index=15]:7.154453)[&index=16]:0.049397)[&index=17]:13.335525,no_tail_r3[&index=10]:0.014606)[&index=18]:0.013776,no_tail_r2[&index=9]:0.007826)[&index=19]:0.083766)[&index=26];
318200	-469.182	-398.715	-70.4677	((no_tail_l1[&index=7]:0.074074,((no_tail_l3[&index=5]:0.054311,((red_f2[&index=2]:0.001539,red_f1[&index=1]:0.026266)[&index=20]:11.696629,(blue_f1[&index=3]:0.047770,blue_f2[&index=4]:0.058741)[&index=22]:5.172094)[&index=21]:0.482506)[&index=23]:0.041803,no_tail_l2[&index=6]:0.046741)[&index=24]:0.120569)[&index=25]:0.128789,((no_tail_r3[&index=10]:0.091251,(blue1[&index=11]:0.029232,((red1[&index=13]:0.006726,red2[&index=14]:0.034428)[&index=15]:8.024007,blue2[&index=12]:0.010910)[&index=16]:0.014735)[&index=17]:8.176804)[&index=18]:0.030110,no_tail_r2[&index=9]:0.014209)[&index=19]:0.031102,ano_tail_r1[&index=8]:0.022288)[&index=26];
318300	-462.461	-394.577	-67.8833	((no_tail_l1[&index=7]:0.001398,((((blue_f1[&index=3]:0.018048,blue_f2[&index=4]:0.076360)[&index=22]:1.019109,(red_f2[&index=2]:0.007811,red_f1[&index=1]:0.028726)[&index=20]:0.842371)[&index=21]:7.201928,no_tail_l3[&index=5]:0.102782)[&index=23]:0.025785,no_tail_l2[&index=6]:0.004500)[&index=24]:0.081664)[&index=25]:0.063620,(no_tail_r2[&index=9]:0.000870,(no_tail_r3[&index=10]:0.110973,(((red1[&index=13]:0.009712,red2[&index=14]:0.001100)[&index=15]:8.334704,blue2[&index=12]:0.010793)[&index=16]:0.007505,blue1[&index=11]:0.011553)[&index=17]:3.422158)[&index=18]:0.005548)[&index=19]:0.095300,ano_tail_r1[&index=8]:0.031177)[&index=26];
318400	-461.162	-392.608	-68.5544	((((((blue_f2[&index=4]:0.012072,blue_f1[&index=3]:0.021971)[&index=22]:7.337787,(red_f2[&index=2]:0.008363,red_f1[&index=1]:0.044253)[&index=20]:1.722345)[&index=21]:6.080736,no_tail_l3[&index=5]:0.025228)[&index=23]:0.062942,no_tail_l2[&index=6]:0.049382)[&index=24]:0.076590,no_tail_l1[&index=7]:0.012141)[&index=25]:0.127272,(no_tail_r2[&index=9]:0.020235,((blue1[&index=11]:0.020689,(blue2[&index=12]:0.040367,(red1[&index=13]:0.001534,red2[&index=14]:0.006961)[&index=15]:2.340220)[&index=16]:0.051363)[&index=17]:6.677621,no_tail_r3[&index=10]:0.062101)[&index=18]:0.002719)[&index=19]:0.064415,ano_tail_r1[&index=8]:0.001897)[&index=26];
318500	-456.61	-387.306	-69.3033	(ano_tail_r1[&index=8]:0.016967,(((blue1[&index=11]:0.031198,(blue2[&index=12]:0.016144,(red1[&index=13]:0.027045,red2[&index=14]:0.017639)[&index=15]:3.901524)[&index=16]:0.018908)[&index=17]:4.874941,no_tail_r3[&index=10]:0.007267)[&index=18]:0.127319,no_tail_r2[&index=9]:0.028383)[&index=19]:0.028717,(no_tail_l1[&index=7]:0.012322,(no_tail_l2[&index=6]:0.015850,(((red_f2[&index=2]:0.000567,red_f1[&index=1]:0.004061)[&index=20]:12.200375,(blue_f1[&index=3]:0.001459,blue_f2[&index=4]:0.000070)[&index=22]:1.557368)[&index=21]:5.514321,no_tail_l3[&index=5]:0.009498)[&index=23]:0.053827)[&index=24]:0.071303)[&index=25]:0.078490)[&index=26];
318600	-461.18	-393.142	-68.038	(((no_tail_l2[&index=6]:0.085027,(no_tail_l3[&index=5]:0.058305,((blue_f1[&index=3]:0.003882,blue_f2[&index=4]:0.043245)[&index=22]:2.369966,(red_f1[&index=1]:0.001552,red_f2[&index=2]:0.002001)[&index=20]:4.927382)[&index=21]:6.964183)[&index=23]:0.009192)[&index=24]:0.007112,no_tail_l1[&index=7]:0.024754)[&index=25]:0.071143,ano_tail_r1[&index=8]:0.006536,(no_tail_r2[&index=9]:0.022648,((blue1[&index=11]:0.030058,(blue2[&index=12]:0.004105,(red2[&index=14]:0.009830,red1[&index=13]:0.041833)[&index=15]:1.970235)[&index=16]:0.021382)[&index=17]:5.410921,no_tail_r3[&index=10]:0.055941)[&index=18]:0.113031)[&index=19]:0.034919)[&index=26];
318700	-461.183	-392.278	-68.9048	((((blue1[&index=11]:0.002692,(blue2[&index=12]:0.012451,(red2[&index=14]:0.012809,red1[&index=13]:0.005854)[&index=15]:3.993153)[&index=16]:0.019347)[&index=17]:9.092176,no_tail_r3[&index=10]:0.016992)[&index=18]:0.074562,no_tail_r2[&index=9]:0.015088)[&index=19]:0.038213,ano_tail_r1[&index=8]:0.046795,(((no_tail_l3[&index=5]:0.058063,((red_f2[&index=2]:0.006271,red_f1[&index=1]:0.063940)[&index=20]:7.121655,(blue_f1[&index=3]:0.001923,blue_f2[&index=4]:0.034840)[&index=22]:4.898893)[&index=21]:0.874542)[&index=23]:0.078995,no_tail_l2[&index=6]:0.000391)[&index=24]:0.072377,no_tail_l1[&index=7]:0.047887)[&index=25]:0.033275)[&index=26];
318800	-465.747	-396.453	-69.2936	(ano_tail_r1[&index=8]:0.013664,((no_tail_l2[&index=6]:0.042199,(((blue_f1[&index=3]:0.008122,blue_f2[&index=4]:0.031348)[&index=22]:9.890158,(red_f2[&index=2]:0.022472,red_f1[&index=1]:0.015615)[&index=20]:1.820532)[&index=21]:4.803423,no_tail_l3[&index=5]:0.088473)[&index=23]:0.018143)[&index=24]:0.002949,no_tail_l1[&index=7]:0.000059)[&index=25]:0.100450,(no_tail_r2[&index=9]:0.019799,(((blue2[&index=12]:0.045866,(red1[&index=13]:0.000928,red2[&index=14]:0.000978)[&index=15]:5.933281)[&index=16]:0.047034,blue1[&index=11]:0.110679)[&index=17]:5.380445,no_tail_r3[&index=10]:0.053658)[&index=18]:0.008879)[&index=19]:0.108026)[&index=26];
318900	-461.062	-391.412	-69.6498	(ano_tail_r1[&index=8]:0.006611,(no_tail_l1[&index=7]:0.018424,((no_tail_l3[&index=5]:0.020333,((red_f1[&index=1]:0.025779,red_f2[&index=2]:0.004594)[&index=20]:8.980123,(blue_f1[&index=3]:0.026632,blue_f2[&index=4]:0.018128)[&index=22]:3.916833)[&index=21]:1.552430)[&index=23]:0.081012,no_tail_l2[&index=6]:0.089838)[&index=24]:0.000060)[&index=25]:0.079015,(no_tail_r2[&index=9]:0.001313,((blue1[&index=11]:0.032364,((red1[&index=13]:0.017815,red2[&index=14]:0.008032)[&index=15]:4.511499,blue2[&index=12]:0.016705)[&index=16]:0.029526)[&index=17]:10.810012,no_tail_r3[&index=10]:0.012504)[&index=18]:0.070528)[&index=19]:0.017629)[&index=26];
319000	-462.047	-392.415	-69.6317	((no_tail_l1[&index=7]:0.048531,((((red_f2[&index=2]:0.004693,red_f1[&index=1]:0.009370)[&index=20]:8.791244,(blue_f2[&index=4]:0.021554,blue_f1[&index=3]:0.001303)[&index=22]:0.859757)[&index=21]:8.976724,no_tail_l3[&index=5]:0.008637)[&index=23]:0.119960,no_tail_l2[&index=6]:0.047833)[&index=24]:0.148982)[&index=25]:0.063792,ano_tail_r1[&index=8]:0.039823,(no_tail_r2[&index=9]:0.005427,((((red1[&index=13]:0.003809,red2[&index=14]:0.007265)[&index=15]:4.597908,blue2[&index=12]:0.007772)[&index=16]:0.059367,blue1[&index=11]:0.001977)[&index=17]:6.271589,no_tail_r3[&index=10]:0.031759)[&index=18]:0.108263)[&index=19]:0.020052)[&index=26];
319100	-458.373	-388.856	-69.5163	((no_tail_r2[&index=9]:0.014860,(no_tail_r3[&index=10]:0.050577,((blue2[&index=12]:0.041471,(red1[&index=13]:0.000021,red2[&index=14]:0.012438)[&index=15]:2.658927)[&index=16]:0.004721,blue1[&index=11]:0.042442)[&index=17]:15.035259)[&index=18]:0.032925)[&index=19]:0.003873,(((no_tail_l3[&index=5]:0.024421,((red_f2[&index=2]:0.034748,red_f1[&index=1]:0.002314)[&index=20]:3.011856,(blue_f1[&index=3]:0.008454,blue_f2[&index=4]:0.009863)[&index=22]:3.739572)[&index=21]:4.685627)[&index=23]:0.053862,no_tail_l2[&index=6]:0.009326)[&index=24]:0.086859,no_tail_l1[&index=7]:0.023052)[&index=25]:0.084202,ano_tail_r1[&index=8]:0.008719)[&index=26];
319200	-460.297	-387.798	-72.4985	(((no_tail_r3[&index=10]:0.044999,(blue1[&index=11]:0.008749,((red2[&index=14]:0.006878,red1[&index=13]:0.023771)[&index=15]:7.893218,blue2[&index=12]:0.014256)[&index=16]:0.015513)[&index=17]:5.492696)[&index=18]:0.030138,no_tail_r2[&index=9]:0.026827)[&index=19]:0.025905,ano_tail_r1[&index=8]:0.014347,(no_tail_l1[&index=7]:0.031733,(no_tail_l2[&index=6]:0.003008,(((red_f2[&index=2]:0.016738,red_f1[&index=1]:0.017258)[&index=20]:8.429930,(blue_f1[&index=3]:0.027386,blue_f2[&index=4]:0.023352)[&index=22]:11.103518)[&index=21]:11.195877,no_tail_l3[&index=5]:0.022213)[&index=23]:0.023433)[&index=24]:0.017772)[&index=25]:0.081924)[&index=26];
319300	-463.76	-395.382	-68.3784	(ano_tail_r1[&index=8]:0.114478,((no_tail_r3[&index=10]:0.001854,(blue1[&index=11]:0.123559,((red1[&index=13]:0.024612,red2[&index=14]:0.004095)[&index=15]:2.683319,blue2[&index=12]:0.001550)[&index=16]:0.001244)[&index=17]:5.786555)[&index=18]:0.016980,no_tail_r2[&index=9]:0.057901)[&index=19]:0.016536,((no_tail_l2[&index=6]:0.022188,(no_tail_l3[&index=5]:0.055660,((red_f1[&index=1]:0.017047,red_f2[&index=2]:0.003678)[&index=20]:1.236443,(blue_f2[&index=4]:0.013718,blue_f1[&index=3]:0.003738)[&index=22]:5.674640)[&index=21]:7.925134)[&index=23]:0.007653)[&index=24]:0.059490,no_tail_l1[&index=7]:0.086556)[&index=25]:0.052280)[&index=26];
319400	-466.154	-392.729	-73.4256	((no_tail_r2[&index=9]:0.026841,(no_tail_r3[&index=10]:0.040519,(blue1[&index=11]:0.025849,((red1[&index=13]:0.004109,red2[&index=14]:0.033052)[&index=15]:15.246331,blue2[&index=12]:0.005819)[&index=16]:0.003219)[&index=17]:7.174621)[&index=18]:0.021006)[&index=19]:0.032039,ano_tail_r1[&index=8]:0.016581,(no_tail_l1[&index=7]:0.002366,(no_tail_l2[&index=6]:0.011441,(((blue_f2[&index=4]:0.030118,blue_f1[&index=3]:0.007036)[&index=22]:3.077000,(red_f2[&index=2]:0.025334,red_f1[&index=1]:0.005286)[&index=20]:9.582222)[&index=21]:13.382511,no_tail_l3[&index=5]:0.059742)[&index=23]:0.022308)[&index=24]:0.273021)[&index=25]:0.118573)[&index=26];
319500	-473.123	-403.019	-70.1043	(((no_tail_l2[&index=6]:0.066330,(no_tail_l3[&index=5]:0.058433,((red_f2[&index=2]:0.028303,red_f1[&index=1]:0.072505)[&index=20]:6.130570,(blue_f2[&index=4]:0.024105,blue_f1[&index=3]:0.001337)[&index=22]:0.935537)[&index=21]:9.322799)[&index=23]:0.037932)[&index=24]:0.132786,no_tail_l1[&index=7]:0.021862)[&index=25]:0.182268,ano_tail_r1[&index=8]:0.034333,(no_tail_r2[&index=9]:0.044962,(((blue2[&index=12]:0.019690,(red1[&index=13]:0.016727,red2[&index=14]:0.034700)[&index=15]:4.634536)[&index=16]:0.001928,blue1[&index=11]:0.066024)[&index=17]:10.539171,no_tail_r3[&index=10]:0.040202)[&index=18]:0.010585)[&index=19]:0.162787)[&index=26];
319600	-462.4	-392.345	-70.055	(((no_tail_r3[&index=10]:0.037321,(blue1[&index=11]:0.019988,(blue2[&index=12]:0.012848,(red2[&index=14]:0.017119,red1[&index=13]:0.012330)[&index=15]:4.428431)[&index=16]:0.000236)[&index=17]:5.508983)[&index=18]:0.036777,no_tail_r2[&index=9]:0.009660)[&index=19]:0.035354,ano_tail_r1[&index=8]:0.002306,((no_tail_l2[&index=6]:0.003960,(((red_f2[&index=2]:0.000533,red_f1[&index=1]:0.021220)[&index=20]:3.258697,(blue_f2[&index=4]:0.047848,blue_f1[&index=3]:0.001368)[&index=22]:5.197917)[&index=21]:13.189418,no_tail_l3[&index=5]:0.154263)[&index=23]:0.015359)[&index=24]:0.150041,no_tail_l1[&index=7]:0.005944)[&index=25]:0.206222)[&index=26];
319700	-469.53	-398.602	-70.9273	((no_tail_r2[&index=9]:0.007882,((blue1[&index=11]:0.000034,((red2[&index=14]:0.035802,red1[&index=13]:0.032618)[&index=15]:5.680206,blue2[&index=12]:0.012832)[&index=16]:0.019814)[&index=17]:3.764488,no_tail_r3[&index=10]:0.117925)[&index=18]:0.020193)[&index=19]:0.011791,((no_tail_l2[&index=6]:0.026438,(no_tail_l3[&index=5]:0.011043,((blue_f2[&index=4]:0.007100,blue_f1[&index=3]:0.003835)[&index=22]:16.298281,(red_f2[&index=2]:0.030923,red_f1[&index=1]:0.000323)[&index=20]:3.858105)[&index=21]:6.154576)[&index=23]:0.070445)[&index=24]:0.097622,no_tail_l1[&index=7]:0.031615)[&index=25]:0.355166,ano_tail_r1[&index=8]:0.086376)[&index=26];
319800	-464.08	-395.881	-68.1984	(ano_tail_r1[&index=8]:0.015691,(((no_tail_l3[&index=5]:0.025831,((blue_f2[&index=4]:0.040506,blue_f1[&index=3]:0.033319)[&index=22]:2.976371,(red_f2[&index=2]:0.006755,red_f1[&index=1]:0.025590)[&index=20]:4.151435)[&index=21]:1.508586)[&index=23]:0.134252,no_tail_l2[&index=6]:0.036974)[&index=24]:0.068537,no_tail_l1[&index=7]:0.001820)[&index=25]:0.147061,(no_tail_r2[&index=9]:0.093751,(((blue2[&index=12]:0.006869,(red1[&index=13]:0.030964,red2[&index=14]:0.003422)[&index=15]:2.840134)[&index=16]:0.022149,blue1[&index=11]:0.003425)[&index=17]:10.813596,no_tail_r3[&index=10]:0.027012)[&index=18]:0.034386)[&index=19]:0.042370)[&index=26];
319900	-465.647	-396.201	-69.4458	(((((blue2[&index=12]:0.017593,(red1[&index=13]:0.006872,red2[&index=14]:0.062056)[&index=15]:14.492773)[&index=16]:0.014467,blue1[&index=11]:0.020378)[&index=17]:5.191647,no_tail_r3[&index=10]:0.102638)[&index=18]:0.019905,no_tail_r2[&index=9]:0.132206)[&index=19]:0.003919,ano_tail_r1[&index=8]:0.002955,((no_tail_l2[&index=6]:0.001163,(no_tail_l3[&index=5]:0.146129,((red_f1[&index=1]:0.013003,red_f2[&index=2]:0.013206)[&index=20]:0.971500,(blue_f1[&index=3]:0.026182,blue_f2[&index=4]:0.001249)[&index=22]:4.215487)[&index=21]:3.677663)[&index=23]:0.026603)[&index=24]:0.047233,no_tail_l1[&index=7]:0.035906)[&index=25]:0.085402)[&index=26];
320000	-472.9	-404.484	-68.4167	(ano_tail_r1[&index=8]:0.009079,(no_tail_r2[&index=9]:0.116368,(no_tail_r3[&index=10]:0.040396,(((red1[&index=13]:0.025667,red2[&index=14]:0.071288)[&index=15]:1.860741,blue2[&index=12]:0.006424)[&index=16]:0.006891,blue1[&index=11]:0.065998)[&index=17]:11.265246)[&index=18]:0.010773)[&index=19]:0.023218,(no_tail_l1[&index=7]:0.132935,(no_tail_l2[&index=6]:0.079978,(no_tail_l3[&index=5]:0.155342,((blue_f1[&index=3]:0.016707,blue_f2[&index=4]:0.020487)[&index=22]:2.146585,(red_f2[&index=2]:0.028614,red_f1[&index=1]:0.002607)[&index=20]:5.543624)[&index=21]:2.412496)[&index=23]:0.026007)[&index=24]:0.044445)[&index=25]:0.070459)[&index=26];
320100	-459.78	-382.774	-77.0061	(ano_tail_r1[&index=8]:0.000171,((no_tail_r3[&index=10]:0.004020,(blue1[&index=11]:0.018885,(blue2[&index=12]:0.002359,(red2[&index=14]:0.004352,red1[&index=13]:0.002931)[&index=15]:9.708440)[&index=16]:0.006399)[&index=17]:8.678227)[&index=18]:0.037655,no_tail_r2[&index=9]:0.001678)[&index=19]:0.035300,((no_tail_l2[&index=6]:0.032977,(no_tail_l3[&index=5]:0.012259,((blue_f2[&index=4]:0.004723,blue_f1[&index=3]:0.014752)[&index=22]:8.983696,(red_f2[&index=2]:0.014009,red_f1[&index=1]:0.020537)[&index=20]:28.351579)[&index=21]:11.074596)[&index=23]:0.012640)[&index=24]:0.066424,no_tail_l1[&index=7]:0.005555)[&index=25]:0.035490)[&index=26];
320200	-465.876	-393.681	-72.1949	(((no_tail_r3[&index=10]:0.078026,(blue1[&index=11]:0.047194,(blue2[&index=12]:0.043445,(red2[&index=14]:0.013940,red1[&index=13]:0.008677)[&index=15]:17.006222)[&index=16]:0.039839)[&index=17]:4.327413)[&index=18]:0.001519,no_tail_r2[&index=9]:0.009811)[&index=19]:0.006947,(no_tail_l1[&index=7]:0.004765,((((blue_f1[&index=3]:0.007349,blue_f2[&index=4]:0.015168)[&index=22]:6.350952,(red_f1[&index=1]:0.000940,red_f2[&index=2]:0.034214)[&index=20]:12.970494)[&index=21]:1.709279,no_tail_l3[&index=5]:0.063368)[&index=23]:0.038737,no_tail_l2[&index=6]:0.010775)[&index=24]:0.017770)[&index=25]:0.218208,ano_tail_r1[&index=8]:0.048672)[&index=26];
320300	-461.952	-393.369	-68.5829	(ano_tail_r1[&index=8]:0.011728,(no_tail_r2[&index=9]:0.013339,((((red2[&index=14]:0.029639,red1[&index=13]:0.010317)[&index=15]:3.972112,blue2[&index=12]:0.003757)[&index=16]:0.028640,blue1[&index=11]:0.028619)[&index=17]:5.526033,no_tail_r3[&index=10]:0.113269)[&index=18]:0.051792)[&index=19]:0.029706,(no_tail_l1[&index=7]:0.061822,(no_tail_l2[&index=6]:0.004842,(((blue_f2[&index=4]:0.000083,blue_f1[&index=3]:0.030764)[&index=22]:0.710273,(red_f2[&index=2]:0.005179,red_f1[&index=1]:0.001498)[&index=20]:10.061234)[&index=21]:3.936435,no_tail_l3[&index=5]:0.093822)[&index=23]:0.029194)[&index=24]:0.070607)[&index=25]:0.188931)[&index=26];
320400	-473.316	-398.825	-74.4918	(ano_tail_r1[&index=8]:0.032310,((no_tail_l2[&index=6]:0.125726,(no_tail_l3[&index=5]:0.053305,((red_f1[&index=1]:0.016093,red_f2[&index=2]:0.015083)[&index=20]:9.812466,(blue_f2[&index=4]:0.017749,blue_f1[&index=3]:0.037099)[&index=22]:19.058123)[&index=21]:6.261180)[&index=23]:0.107814)[&index=24]:0.053328,no_tail_l1[&index=7]:0.006272)[&index=25]:0.104770,(no_tail_r2[&index=9]:0.016107,(no_tail_r3[&index=10]:0.003885,(((red2[&index=14]:0.004585,red1[&index=13]:0.032903)[&index=15]:5.920860,blue2[&index=12]:0.059138)[&index=16]:0.000941,blue1[&index=11]:0.015652)[&index=17]:12.564561)[&index=18]:0.043455)[&index=19]:0.194670)[&index=26];
320500	-463.239	-391.407	-71.832	((no_tail_l1[&index=7]:0.073359,((no_tail_l3[&index=5]:0.026968,((red_f1[&index=1]:0.007780,red_f2[&index=2]:0.039006)[&index=20]:6.646472,(blue_f1[&index=3]:0.009531,blue_f2[&index=4]:0.001984)[&index=22]:11.866065)[&index=21]:7.032104)[&index=23]:0.000122,no_tail_l2[&index=6]:0.005029)[&index=24]:0.097106)[&index=25]:0.069200,ano_tail_r1[&index=8]:0.001302,((((blue2[&index=12]:0.011050,(red1[&index=13]:0.019518,red2[&index=14]:0.011457)[&index=15]:8.266447)[&index=16]:0.008303,blue1[&index=11]:0.035031)[&index=17]:6.833583,no_tail_r3[&index=10]:0.033098)[&index=18]:0.047592,no_tail_r2[&index=9]:0.111779)[&index=19]:0.005029)[&index=26];
320600	-458.955	-390.042	-68.9137	((no_tail_r2[&index=9]:0.005927,(no_tail_r3[&index=10]:0.072143,(blue1[&index=11]:0.004996,(blue2[&index=12]:0.007800,(red1[&index=13]:0.012456,red2[&index=14]:0.007745)[&index=15]:4.875807)[&index=16]:0.036653)[&index=17]:3.702553)[&index=18]:0.020750)[&index=19]:0.043316,(((no_tail_l3[&index=5]:0.016966,((red_f2[&index=2]:0.009045,red_f1[&index=1]:0.011823)[&index=20]:11.995841,(blue_f2[&index=4]:0.023631,blue_f1[&index=3]:0.004962)[&index=22]:0.471738)[&index=21]:5.043795)[&index=23]:0.038582,no_tail_l2[&index=6]:0.037799)[&index=24]:0.029451,no_tail_l1[&index=7]:0.061474)[&index=25]:0.073283,ano_tail_r1[&index=8]:0.058731)[&index=26];
320700	-467.449	-393.914	-73.5352	((((no_tail_l3[&index=5]:0.051552,((blue_f2[&index=4]:0.004565,blue_f1[&index=3]:0.002560)[&index=22]:18.468145,(red_f2[&index=2]:0.009475,red_f1[&index=1]:0.001004)[&index=20]:2.507486)[&index=21]:10.809681)[&index=23]:0.051539,no_tail_l2[&index=6]:0.000264)[&index=24]:0.088642,no_tail_l1[&index=7]:0.034758)[&index=25]:0.047525,((no_tail_r3[&index=10]:0.040713,((blue2[&index=12]:0.009332,(red2[&index=14]:0.005260,red1[&index=13]:0.060689)[&index=15]:11.124287)[&index=16]:0.064720,blue1[&index=11]:0.051934)[&index=17]:6.131670)[&index=18]:0.050927,no_tail_r2[&index=9]:0.049632)[&index=19]:0.071411,ano_tail_r1[&index=8]:0.037290)[&index=26];
320800	-460.066	-389.306	-70.7607	(ano_tail_r1[&index=8]:0.002284,(((((red_f2[&index=2]:0.042327,red_f1[&index=1]:0.001084)[&index=20]:2.273638,(blue_f2[&index=4]:0.006196,blue_f1[&index=3]:0.014318)[&index=22]:14.519374)[&index=21]:2.869277,no_tail_l3[&index=5]:0.004233)[&index=23]:0.039351,no_tail_l2[&index=6]:0.042258)[&index=24]:0.099896,no_tail_l1[&index=7]:0.000080)[&index=25]:0.140663,(no_tail_r2[&index=9]:0.050362,(no_tail_r3[&index=10]:0.007335,(((red1[&index=13]:0.015516,red2[&index=14]:0.015116)[&index=15]:4.971977,blue2[&index=12]:0.014800)[&index=16]:0.005211,blue1[&index=11]:0.023759)[&index=17]:10.644876)[&index=18]:0.039604)[&index=19]:0.059153)[&index=26];
320900	-464.611	-394.993	-69.618	(ano_tail_r1[&index=8]:0.035273,(((blue1[&index=11]:0.018651,(blue2[&index=12]:0.082352,(red2[&index=14]:0.019639,red1[&index=13]:0.008346)[&index=15]:6.980175)[&index=16]:0.027543)[&index=17]:14.039197,no_tail_r3[&index=10]:0.024877)[&index=18]:0.041616,no_tail_r2[&index=9]:0.034618)[&index=19]:0.028488,(((no_tail_l3[&index=5]:0.013381,((red_f1[&index=1]:0.037729,red_f2[&index=2]:0.041731)[&index=20]:1.921008,(blue_f1[&index=3]:0.022915,blue_f2[&index=4]:0.008209)[&index=22]:2.652615)[&index=21]:3.903169)[&index=23]:0.034267,no_tail_l2[&index=6]:0.035083)[&index=24]:0.087362,no_tail_l1[&index=7]:0.005438)[&index=25]:0.085118)[&index=26];
321000	-473.654	-403.393	-70.2613	(ano_tail_r1[&index=8]:0.160644,(no_tail_l1[&index=7]:0.006462,((no_tail_l3[&index=5]:0.101447,((red_f2[&index=2]:0.025518,red_f1[&index=1]:0.002651)[&index=20]:0.226855,(blue_f1[&index=3]:0.081518,blue_f2[&index=4]:0.023776)[&index=22]:1.849045)[&index=21]:6.907673)[&index=23]:0.011646,no_tail_l2[&index=6]:0.004190)[&index=24]:0.073717)[&index=25]:0.078665,(no_tail_r2[&index=9]:0.001152,(no_tail_r3[&index=10]:0.007425,(blue1[&index=11]:0.024172,(blue2[&index=12]:0.001658,(red2[&index=14]:0.079250,red1[&index=13]:0.007314)[&index=15]:15.323565)[&index=16]:0.044588)[&index=17]:8.110391)[&index=18]:0.113997)[&index=19]:0.138246)[&index=26];
321100	-459.697	-389.215	-70.4817	((no_tail_r2[&index=9]:0.009385,((blue1[&index=11]:0.011294,(blue2[&index=12]:0.023191,(red2[&index=14]:0.000774,red1[&index=13]:0.009571)[&index=15]:10.373523)[&index=16]:0.061630)[&index=17]:6.649996,no_tail_r3[&index=10]:0.024766)[&index=18]:0.027249)[&index=19]:0.064939,(no_tail_l1[&index=7]:0.026752,(no_tail_l2[&index=6]:0.065775,(((red_f2[&index=2]:0.015303,red_f1[&index=1]:0.004488)[&index=20]:5.195560,(blue_f1[&index=3]:0.010933,blue_f2[&index=4]:0.033754)[&index=22]:6.385644)[&index=21]:5.377957,no_tail_l3[&index=5]:0.006613)[&index=23]:0.044496)[&index=24]:0.009182)[&index=25]:0.058582,ano_tail_r1[&index=8]:0.015912)[&index=26];
321200	-463.854	-395.198	-68.6557	((no_tail_r2[&index=9]:0.077679,(no_tail_r3[&index=10]:0.072548,(blue1[&index=11]:0.016701,((red2[&index=14]:0.001459,red1[&index=13]:0.010594)[&index=15]:9.443587,blue2[&index=12]:0.002600)[&index=16]:0.037661)[&index=17]:4.745635)[&index=18]:0.222365)[&index=19]:0.033946,(((no_tail_l3[&index=5]:0.071656,((blue_f2[&index=4]:0.005567,blue_f1[&index=3]:0.001071)[&index=22]:0.490402,(red_f2[&index=2]:0.012236,red_f1[&index=1]:0.006190)[&index=20]:5.327419)[&index=21]:4.474467)[&index=23]:0.000920,no_tail_l2[&index=6]:0.038531)[&index=24]:0.042344,no_tail_l1[&index=7]:0.017281)[&index=25]:0.161896,ano_tail_r1[&index=8]:0.062952)[&index=26];
321300	-466.086	-395.676	-70.4102	(ano_tail_r1[&index=8]:0.037998,(no_tail_l1[&index=7]:0.040782,(no_tail_l2[&index=6]:0.107491,(((blue_f2[&index=4]:0.040730,blue_f1[&index=3]:0.011912)[&index=22]:2.527727,(red_f2[&index=2]:0.001721,red_f1[&index=1]:0.002968)[&index=20]:0.260045)[&index=21]:15.736369,no_tail_l3[&index=5]:0.017172)[&index=23]:0.051595)[&index=24]:0.010363)[&index=25]:0.108488,(no_tail_r2[&index=9]:0.013403,(((blue2[&index=12]:0.026433,(red2[&index=14]:0.002213,red1[&index=13]:0.000858)[&index=15]:1.558818)[&index=16]:0.017373,blue1[&index=11]:0.023681)[&index=17]:13.274953,no_tail_r3[&index=10]:0.078005)[&index=18]:0.097237)[&index=19]:0.101747)[&index=26];
321400	-471.317	-398.799	-72.5182	((no_tail_l1[&index=7]:0.073963,(no_tail_l2[&index=6]:0.016065,(no_tail_l3[&index=5]:0.043991,((red_f2[&index=2]:0.021181,red_f1[&index=1]:0.067292)[&index=20]:0.705036,(blue_f1[&index=3]:0.004741,blue_f2[&index=4]:0.006515)[&index=22]:3.155098)[&index=21]:23.563384)[&index=23]:0.001739)[&index=24]:0.186149)[&index=25]:0.142178,((no_tail_r3[&index=10]:0.023196,(blue1[&index=11]:0.007393,((red1[&index=13]:0.016099,red2[&index=14]:0.045955)[&index=15]:10.067326,blue2[&index=12]:0.083706)[&index=16]:0.013514)[&index=17]:6.331210)[&index=18]:0.012757,no_tail_r2[&index=9]:0.016328)[&index=19]:0.061091,ano_tail_r1[&index=8]:0.023957)[&index=26];
321500	-465.059	-395.702	-69.3568	(ano_tail_r1[&index=8]:0.023917,(no_tail_r2[&index=9]:0.142210,(no_tail_r3[&index=10]:0.062740,((blue2[&index=12]:0.001870,(red1[&index=13]:0.000741,red2[&index=14]:0.010133)[&index=15]:3.909796)[&index=16]:0.028632,blue1[&index=11]:0.059247)[&index=17]:7.966076)[&index=18]:0.028268)[&index=19]:0.083421,(no_tail_l1[&index=7]:0.026345,(no_tail_l2[&index=6]:0.004935,(no_tail_l3[&index=5]:0.015039,((blue_f1[&index=3]:0.011357,blue_f2[&index=4]:0.010804)[&index=22]:11.834110,(red_f2[&index=2]:0.013904,red_f1[&index=1]:0.018614)[&index=20]:2.066761)[&index=21]:2.261127)[&index=23]:0.026825)[&index=24]:0.012551)[&index=25]:0.263404)[&index=26];
321600	-462.15	-393.563	-68.5876	(ano_tail_r1[&index=8]:0.073253,((no_tail_l2[&index=6]:0.025280,(((blue_f1[&index=3]:0.010244,blue_f2[&index=4]:0.015566)[&index=22]:0.905954,(red_f2[&index=2]:0.023141,red_f1[&index=1]:0.027851)[&index=20]:2.977864)[&index=21]:7.187170,no_tail_l3[&index=5]:0.029873)[&index=23]:0.019065)[&index=24]:0.008779,no_tail_l1[&index=7]:0.024019)[&index=25]:0.054882,(no_tail_r2[&index=9]:0.139575,(no_tail_r3[&index=10]:0.003832,(blue1[&index=11]:0.053130,(blue2[&index=12]:0.000689,(red2[&index=14]:0.013098,red1[&index=13]:0.011065)[&index=15]:7.011576)[&index=16]:0.004409)[&index=17]:6.326852)[&index=18]:0.016477)[&index=19]:0.073511)[&index=26];
321700	-458.71	-388.007	-70.7027	(ano_tail_r1[&index=8]:0.017324,(no_tail_l1[&index=7]:0.011714,(no_tail_l2[&index=6]:0.008512,(((blue_f2[&index=4]:0.010705,blue_f1[&index=3]:0.001385)[&index=22]:3.206546,(red_f2[&index=2]:0.013171,red_f1[&index=1]:0.006214)[&index=20]:3.564028)[&index=21]:15.840044,no_tail_l3[&index=5]:0.003428)[&index=23]:0.120238)[&index=24]:0.011321)[&index=25]:0.124438,(no_tail_r2[&index=9]:0.055140,(no_tail_r3[&index=10]:0.011561,(blue1[&index=11]:0.017257,((red1[&index=13]:0.001843,red2[&index=14]:0.023350)[&index=15]:4.962615,blue2[&index=12]:0.011914)[&index=16]:0.012211)[&index=17]:7.430846)[&index=18]:0.089972)[&index=19]:0.056466)[&index=26];
321800	-461.116	-392.768	-68.3477	(ano_tail_r1[&index=8]:0.009330,(no_tail_r2[&index=9]:0.001375,(((blue2[&index=12]:0.012869,(red1[&index=13]:0.005715,red2[&index=14]:0.005997)[&index=15]:4.473228)[&index=16]:0.010736,blue1[&index=11]:0.001247)[&index=17]:6.193303,no_tail_r3[&index=10]:0.003879)[&index=18]:0.069087)[&index=19]:0.136355,(((((red_f1[&index=1]:0.001557,red_f2[&index=2]:0.017908)[&index=20]:4.697699,(blue_f1[&index=3]:0.014958,blue_f2[&index=4]:0.016182)[&index=22]:1.289144)[&index=21]:6.366216,no_tail_l3[&index=5]:0.000462)[&index=23]:0.158811,no_tail_l2[&index=6]:0.068966)[&index=24]:0.092861,no_tail_l1[&index=7]:0.084110)[&index=25]:0.105463)[&index=26];
321900	-468.481	-398.765	-69.7165	((((no_tail_l3[&index=5]:0.011196,((blue_f1[&index=3]:0.011543,blue_f2[&index=4]:0.046304)[&index=22]:1.398074,(red_f1[&index=1]:0.001651,red_f2[&index=2]:0.020909)[&index=20]:13.614648)[&index=21]:3.592783)[&index=23]:0.042632,no_tail_l2[&index=6]:0.025786)[&index=24]:0.002199,no_tail_l1[&index=7]:0.009375)[&index=25]:0.011168,ano_tail_r1[&index=8]:0.100938,(((blue1[&index=11]:0.014325,((red1[&index=13]:0.028572,red2[&index=14]:0.022527)[&index=15]:3.544644,blue2[&index=12]:0.001994)[&index=16]:0.037519)[&index=17]:7.814334,no_tail_r3[&index=10]:0.070517)[&index=18]:0.048166,no_tail_r2[&index=9]:0.110413)[&index=19]:0.099243)[&index=26];
322000	-468.105	-399.909	-68.1954	(ano_tail_r1[&index=8]:0.006895,((no_tail_r3[&index=10]:0.039584,(blue1[&index=11]:0.013103,(blue2[&index=12]:0.071500,(red1[&index=13]:0.016583,red2[&index=14]:0.013239)[&index=15]:2.434136)[&index=16]:0.031351)[&index=17]:9.194991)[&index=18]:0.064114,no_tail_r2[&index=9]:0.059953)[&index=19]:0.114493,(no_tail_l1[&index=7]:0.056447,((((red_f1[&index=1]:0.034595,red_f2[&index=2]:0.041482)[&index=20]:6.308973,(blue_f1[&index=3]:0.020161,blue_f2[&index=4]:0.016748)[&index=22]:0.778938)[&index=21]:3.442914,no_tail_l3[&index=5]:0.085657)[&index=23]:0.005661,no_tail_l2[&index=6]:0.005682)[&index=24]:0.035993)[&index=25]:0.182608)[&index=26];
322100	-473.636	-399.169	-74.4666	(ano_tail_r1[&index=8]:0.036158,(no_tail_l1[&index=7]:0.085183,(no_tail_l2[&index=6]:0.108256,(no_tail_l3[&index=5]:0.190334,((red_f1[&index=1]:0.009023,red_f2[&index=2]:0.007116)[&index=20]:1.616959,(blue_f2[&index=4]:0.004261,blue_f1[&index=3]:0.013097)[&index=22]:23.934343)[&index=21]:10.847994)[&index=23]:0.078619)[&index=24]:0.076271)[&index=25]:0.093946,((((blue2[&index=12]:0.038769,(red1[&index=13]:0.005676,red2[&index=14]:0.005980)[&index=15]:3.107447)[&index=16]:0.023973,blue1[&index=11]:0.045974)[&index=17]:14.005129,no_tail_r3[&index=10]:0.004624)[&index=18]:0.022508,no_tail_r2[&index=9]:0.064503)[&index=19]:0.005776)[&index=26];
322200	-456.302	-387.841	-68.4609	(((no_tail_r3[&index=10]:0.086673,(blue1[&index=11]:0.000241,(blue2[&index=12]:0.019558,(red2[&index=14]:0.008062,red1[&index=13]:0.003279)[&index=15]:3.101499)[&index=16]:0.015294)[&index=17]:6.339660)[&index=18]:0.019098,no_tail_r2[&index=9]:0.008882)[&index=19]:0.003933,ano_tail_r1[&index=8]:0.031610,(no_tail_l1[&index=7]:0.003746,((((red_f1[&index=1]:0.034169,red_f2[&index=2]:0.003684)[&index=20]:8.052790,(blue_f2[&index=4]:0.004582,blue_f1[&index=3]:0.016270)[&index=22]:2.296863)[&index=21]:4.048738,no_tail_l3[&index=5]:0.004072)[&index=23]:0.045989,no_tail_l2[&index=6]:0.011016)[&index=24]:0.127734)[&index=25]:0.116173)[&index=26];
322300	-466.046	-393.058	-72.9874	((no_tail_l1[&index=7]:0.045856,((((blue_f2[&index=4]:0.004701,blue_f1[&index=3]:0.011831)[&index=22]:3.368765,(red_f1[&index=1]:0.005324,red_f2[&index=2]:0.004844)[&index=20]:7.558460)[&index=21]:2.085212,no_tail_l3[&index=5]:0.088109)[&index=23]:0.007854,no_tail_l2[&index=6]:0.038007)[&index=24]:0.005041)[&index=25]:0.010589,ano_tail_r1[&index=8]:0.057473,(((blue1[&index=11]:0.004583,((red2[&index=14]:0.002781,red1[&index=13]:0.094208)[&index=15]:4.189720,blue2[&index=12]:0.026619)[&index=16]:0.009677)[&index=17]:29.315422,no_tail_r3[&index=10]:0.005773)[&index=18]:0.027530,no_tail_r2[&index=9]:0.010144)[&index=19]:0.057612)[&index=26];
322400	-464.459	-392.976	-71.4826	(ano_tail_r1[&index=8]:0.106970,(no_tail_r2[&index=9]:0.002957,((((red2[&index=14]:0.000053,red1[&index=13]:0.013670)[&index=15]:5.322306,blue2[&index=12]:0.005679)[&index=16]:0.013110,blue1[&index=11]:0.019568)[&index=17]:9.543975,no_tail_r3[&index=10]:0.035577)[&index=18]:0.021364)[&index=19]:0.180010,((no_tail_l2[&index=6]:0.056170,(((blue_f2[&index=4]:0.020328,blue_f1[&index=3]:0.021744)[&index=22]:4.700547,(red_f1[&index=1]:0.000690,red_f2[&index=2]:0.024460)[&index=20]:6.076770)[&index=21]:13.093273,no_tail_l3[&index=5]:0.092411)[&index=23]:0.029186)[&index=24]:0.020313,no_tail_l1[&index=7]:0.005692)[&index=25]:0.105222)[&index=26];
322500	-461.116	-391.039	-70.0768	(ano_tail_r1[&index=8]:0.096505,(no_tail_r2[&index=9]:0.002747,(no_tail_r3[&index=10]:0.064515,(((red2[&index=14]:0.011186,red1[&index=13]:0.006826)[&index=15]:2.771423,blue2[&index=12]:0.007450)[&index=16]:0.034484,blue1[&index=11]:0.014004)[&index=17]:6.724091)[&index=18]:0.091352)[&index=19]:0.062686,(no_tail_l1[&index=7]:0.051254,((((blue_f1[&index=3]:0.013149,blue_f2[&index=4]:0.004604)[&index=22]:4.563191,(red_f1[&index=1]:0.007893,red_f2[&index=2]:0.014871)[&index=20]:12.210007)[&index=21]:5.540753,no_tail_l3[&index=5]:0.014448)[&index=23]:0.059638,no_tail_l2[&index=6]:0.014332)[&index=24]:0.065634)[&index=25]:0.035732)[&index=26];
322600	-463.144	-394.064	-69.0803	((no_tail_r2[&index=9]:0.071696,((((red2[&index=14]:0.014426,red1[&index=13]:0.011080)[&index=15]:5.407538,blue2[&index=12]:0.022300)[&index=16]:0.038803,blue1[&index=11]:0.032084)[&index=17]:8.183147,no_tail_r3[&index=10]:0.031574)[&index=18]:0.107105)[&index=19]:0.026759,(no_tail_l1[&index=7]:0.004390,(no_tail_l2[&index=6]:0.036009,(no_tail_l3[&index=5]:0.092397,((red_f2[&index=2]:0.000270,red_f1[&index=1]:0.006149)[&index=20]:1.095040,(blue_f1[&index=3]:0.015027,blue_f2[&index=4]:0.019322)[&index=22]:1.632288)[&index=21]:10.401116)[&index=23]:0.028784)[&index=24]:0.079005)[&index=25]:0.073926,ano_tail_r1[&index=8]:0.070068)[&index=26];
322700	-464.391	-392.148	-72.2437	((((no_tail_l3[&index=5]:0.032963,((blue_f1[&index=3]:0.028401,blue_f2[&index=4]:0.007257)[&index=22]:6.261550,(red_f2[&index=2]:0.035852,red_f1[&index=1]:0.011974)[&index=20]:8.597500)[&index=21]:9.305994)[&index=23]:0.078341,no_tail_l2[&index=6]:0.046498)[&index=24]:0.063124,no_tail_l1[&index=7]:0.003640)[&index=25]:0.164089,ano_tail_r1[&index=8]:0.000033,(no_tail_r2[&index=9]:0.059364,(no_tail_r3[&index=10]:0.020476,(blue1[&index=11]:0.010105,((red2[&index=14]:0.021468,red1[&index=13]:0.002297)[&index=15]:8.271906,blue2[&index=12]:0.012773)[&index=16]:0.040194)[&index=17]:10.147985)[&index=18]:0.035371)[&index=19]:0.058386)[&index=26];
322800	-465.905	-392.98	-72.9249	((no_tail_l1[&index=7]:0.022836,((((blue_f1[&index=3]:0.011842,blue_f2[&index=4]:0.000492)[&index=22]:22.816631,(red_f2[&index=2]:0.000302,red_f1[&index=1]:0.018302)[&index=20]:5.665384)[&index=21]:7.853673,no_tail_l3[&index=5]:0.029910)[&index=23]:0.022818,no_tail_l2[&index=6]:0.083788)[&index=24]:0.241770)[&index=25]:0.103791,ano_tail_r1[&index=8]:0.042444,(no_tail_r2[&index=9]:0.028140,((((red1[&index=13]:0.001336,red2[&index=14]:0.003545)[&index=15]:1.851502,blue2[&index=12]:0.000635)[&index=16]:0.038236,blue1[&index=11]:0.015669)[&index=17]:7.774604,no_tail_r3[&index=10]:0.000484)[&index=18]:0.086513)[&index=19]:0.008888)[&index=26];
322900	-469.261	-392.781	-76.4795	((no_tail_l1[&index=7]:0.081240,((no_tail_l3[&index=5]:0.046619,((red_f2[&index=2]:0.004125,red_f1[&index=1]:0.015112)[&index=20]:9.932856,(blue_f1[&index=3]:0.038435,blue_f2[&index=4]:0.008443)[&index=22]:10.214237)[&index=21]:30.354372)[&index=23]:0.058234,no_tail_l2[&index=6]:0.012927)[&index=24]:0.075649)[&index=25]:0.073132,ano_tail_r1[&index=8]:0.030329,(((blue1[&index=11]:0.001680,(blue2[&index=12]:0.001217,(red1[&index=13]:0.006542,red2[&index=14]:0.038250)[&index=15]:8.496358)[&index=16]:0.019736)[&index=17]:4.783444,no_tail_r3[&index=10]:0.026409)[&index=18]:0.017857,no_tail_r2[&index=9]:0.021331)[&index=19]:0.138146)[&index=26];
323000	-468.589	-397.922	-70.6667	(ano_tail_r1[&index=8]:0.034575,(no_tail_l1[&index=7]:0.026210,(no_tail_l2[&index=6]:0.009937,(((red_f1[&index=1]:0.007349,red_f2[&index=2]:0.026314)[&index=20]:1.700749,(blue_f1[&index=3]:0.019233,blue_f2[&index=4]:0.046845)[&index=22]:4.050152)[&index=21]:13.336451,no_tail_l3[&index=5]:0.012063)[&index=23]:0.190709)[&index=24]:0.060902)[&index=25]:0.128516,(no_tail_r2[&index=9]:0.001204,(((blue2[&index=12]:0.000498,(red2[&index=14]:0.004963,red1[&index=13]:0.047836)[&index=15]:8.357049)[&index=16]:0.045539,blue1[&index=11]:0.031867)[&index=17]:7.080619,no_tail_r3[&index=10]:0.001138)[&index=18]:0.116510)[&index=19]:0.095257)[&index=26];
323100	-463.838	-392.556	-71.2816	(ano_tail_r1[&index=8]:0.009754,(no_tail_r2[&index=9]:0.061481,((blue1[&index=11]:0.012023,((red1[&index=13]:0.005954,red2[&index=14]:0.008683)[&index=15]:14.665048,blue2[&index=12]:0.029726)[&index=16]:0.010355)[&index=17]:5.426985,no_tail_r3[&index=10]:0.089372)[&index=18]:0.094202)[&index=19]:0.004486,(((no_tail_l3[&index=5]:0.046530,((blue_f1[&index=3]:0.021312,blue_f2[&index=4]:0.023260)[&index=22]:3.267448,(red_f1[&index=1]:0.008082,red_f2[&index=2]:0.008348)[&index=20]:11.014124)[&index=21]:3.411070)[&index=23]:0.083940,no_tail_l2[&index=6]:0.026725)[&index=24]:0.038193,no_tail_l1[&index=7]:0.042671)[&index=25]:0.097172)[&index=26];
323200	-465.6	-396.573	-69.0267	(ano_tail_r1[&index=8]:0.007482,(no_tail_l1[&index=7]:0.063392,(no_tail_l2[&index=6]:0.032738,(((red_f2[&index=2]:0.042691,red_f1[&index=1]:0.014178)[&index=20]:0.691245,(blue_f2[&index=4]:0.040232,blue_f1[&index=3]:0.026435)[&index=22]:5.104495)[&index=21]:7.415637,no_tail_l3[&index=5]:0.067078)[&index=23]:0.012923)[&index=24]:0.070092)[&index=25]:0.073079,(no_tail_r2[&index=9]:0.006313,(no_tail_r3[&index=10]:0.046401,(blue1[&index=11]:0.036013,(blue2[&index=12]:0.006171,(red2[&index=14]:0.020190,red1[&index=13]:0.013112)[&index=15]:5.238934)[&index=16]:0.029001)[&index=17]:7.966687)[&index=18]:0.042807)[&index=19]:0.165201)[&index=26];
323300	-468.317	-396.007	-72.3103	(ano_tail_r1[&index=8]:0.010333,(no_tail_r2[&index=9]:0.085438,(no_tail_r3[&index=10]:0.041454,(blue1[&index=11]:0.050297,((red2[&index=14]:0.006676,red1[&index=13]:0.010771)[&index=15]:7.915712,blue2[&index=12]:0.023706)[&index=16]:0.006708)[&index=17]:8.225584)[&index=18]:0.020322)[&index=19]:0.164420,(no_tail_l1[&index=7]:0.063891,((((red_f2[&index=2]:0.037918,red_f1[&index=1]:0.021777)[&index=20]:7.165331,(blue_f1[&index=3]:0.035977,blue_f2[&index=4]:0.023760)[&index=22]:11.151819)[&index=21]:8.447953,no_tail_l3[&index=5]:0.041278)[&index=23]:0.006366,no_tail_l2[&index=6]:0.005341)[&index=24]:0.048995)[&index=25]:0.038873)[&index=26];
323400	-460.703	-389.077	-71.6259	((no_tail_l1[&index=7]:0.012413,((((red_f1[&index=1]:0.003228,red_f2[&index=2]:0.002253)[&index=20]:1.589064,(blue_f1[&index=3]:0.010019,blue_f2[&index=4]:0.011765)[&index=22]:5.105965)[&index=21]:22.881971,no_tail_l3[&index=5]:0.074694)[&index=23]:0.149832,no_tail_l2[&index=6]:0.013949)[&index=24]:0.038025)[&index=25]:0.058059,(no_tail_r2[&index=9]:0.011640,(no_tail_r3[&index=10]:0.013329,((blue2[&index=12]:0.024442,(red2[&index=14]:0.028351,red1[&index=13]:0.000302)[&index=15]:5.642447)[&index=16]:0.022741,blue1[&index=11]:0.017502)[&index=17]:4.415792)[&index=18]:0.021443)[&index=19]:0.048962,ano_tail_r1[&index=8]:0.030415)[&index=26];
323500	-456.416	-386.741	-69.6754	((no_tail_l1[&index=7]:0.014345,(no_tail_l2[&index=6]:0.008167,(no_tail_l3[&index=5]:0.015614,((blue_f2[&index=4]:0.026243,blue_f1[&index=3]:0.007901)[&index=22]:1.165521,(red_f2[&index=2]:0.000925,red_f1[&index=1]:0.016284)[&index=20]:0.778511)[&index=21]:9.777050)[&index=23]:0.029353)[&index=24]:0.008482)[&index=25]:0.068805,ano_tail_r1[&index=8]:0.023105,(no_tail_r2[&index=9]:0.004967,((blue1[&index=11]:0.007657,(blue2[&index=12]:0.030387,(red1[&index=13]:0.017209,red2[&index=14]:0.025261)[&index=15]:6.640591)[&index=16]:0.009782)[&index=17]:11.706707,no_tail_r3[&index=10]:0.003179)[&index=18]:0.023227)[&index=19]:0.066857)[&index=26];
323600	-464.354	-392.944	-71.4096	(ano_tail_r1[&index=8]:0.043102,(no_tail_r2[&index=9]:0.012706,(no_tail_r3[&index=10]:0.024455,(((red2[&index=14]:0.022651,red1[&index=13]:0.001129)[&index=15]:11.200523,blue2[&index=12]:0.019438)[&index=16]:0.018159,blue1[&index=11]:0.003389)[&index=17]:5.608391)[&index=18]:0.084908)[&index=19]:0.031858,(((no_tail_l3[&index=5]:0.115687,((blue_f1[&index=3]:0.009497,blue_f2[&index=4]:0.059987)[&index=22]:4.330838,(red_f2[&index=2]:0.002951,red_f1[&index=1]:0.012591)[&index=20]:9.646551)[&index=21]:7.667071)[&index=23]:0.016486,no_tail_l2[&index=6]:0.080995)[&index=24]:0.056216,no_tail_l1[&index=7]:0.025951)[&index=25]:0.051618)[&index=26];
323700	-470.277	-398.007	-72.27	((no_tail_r2[&index=9]:0.068317,(no_tail_r3[&index=10]:0.029728,(((red2[&index=14]:0.007566,red1[&index=13]:0.014352)[&index=15]:8.513957,blue2[&index=12]:0.035551)[&index=16]:0.002810,blue1[&index=11]:0.064601)[&index=17]:12.494907)[&index=18]:0.102283)[&index=19]:0.055259,ano_tail_r1[&index=8]:0.024661,(no_tail_l1[&index=7]:0.071014,(no_tail_l2[&index=6]:0.003743,(no_tail_l3[&index=5]:0.073883,((blue_f2[&index=4]:0.016170,blue_f1[&index=3]:0.012654)[&index=22]:2.505663,(red_f1[&index=1]:0.020667,red_f2[&index=2]:0.025047)[&index=20]:4.298664)[&index=21]:14.775043)[&index=23]:0.144228)[&index=24]:0.005005)[&index=25]:0.083006)[&index=26];
323800	-461.347	-390.713	-70.6342	(ano_tail_r1[&index=8]:0.003926,((no_tail_l2[&index=6]:0.056737,(((red_f1[&index=1]:0.011544,red_f2[&index=2]:0.023752)[&index=20]:4.991735,(blue_f1[&index=3]:0.044635,blue_f2[&index=4]:0.002599)[&index=22]:11.883720)[&index=21]:5.882107,no_tail_l3[&index=5]:0.017759)[&index=23]:0.012354)[&index=24]:0.071248,no_tail_l1[&index=7]:0.023047)[&index=25]:0.122107,(((((red2[&index=14]:0.014053,red1[&index=13]:0.018856)[&index=15]:4.762751,blue2[&index=12]:0.003879)[&index=16]:0.008063,blue1[&index=11]:0.029679)[&index=17]:7.129243,no_tail_r3[&index=10]:0.118868)[&index=18]:0.005644,no_tail_r2[&index=9]:0.017378)[&index=19]:0.014378)[&index=26];
323900	-459.497	-391.29	-68.2069	(ano_tail_r1[&index=8]:0.024517,(((((red_f1[&index=1]:0.002591,red_f2[&index=2]:0.006163)[&index=20]:3.998038,(blue_f2[&index=4]:0.000175,blue_f1[&index=3]:0.044396)[&index=22]:2.838166)[&index=21]:3.315930,no_tail_l3[&index=5]:0.104478)[&index=23]:0.062180,no_tail_l2[&index=6]:0.026516)[&index=24]:0.082126,no_tail_l1[&index=7]:0.021746)[&index=25]:0.113453,(no_tail_r2[&index=9]:0.042998,((blue1[&index=11]:0.004270,((red2[&index=14]:0.012937,red1[&index=13]:0.007858)[&index=15]:7.707739,blue2[&index=12]:0.005203)[&index=16]:0.043507)[&index=17]:4.575180,no_tail_r3[&index=10]:0.033272)[&index=18]:0.034269)[&index=19]:0.025840)[&index=26];
324000	-468.457	-399.381	-69.0759	((((blue1[&index=11]:0.008078,((red2[&index=14]:0.001158,red1[&index=13]:0.061327)[&index=15]:4.976232,blue2[&index=12]:0.121920)[&index=16]:0.004737)[&index=17]:8.432770,no_tail_r3[&index=10]:0.017108)[&index=18]:0.037402,no_tail_r2[&index=9]:0.060527)[&index=19]:0.023791,ano_tail_r1[&index=8]:0.035266,(no_tail_l1[&index=7]:0.090649,(no_tail_l2[&index=6]:0.029895,(no_tail_l3[&index=5]:0.110765,((blue_f1[&index=3]:0.025708,blue_f2[&index=4]:0.015645)[&index=22]:4.032321,(red_f2[&index=2]:0.004332,red_f1[&index=1]:0.017094)[&index=20]:7.530721)[&index=21]:1.637792)[&index=23]:0.013160)[&index=24]:0.014959)[&index=25]:0.175331)[&index=26];
324100	-463.716	-391.306	-72.4101	(((no_tail_l2[&index=6]:0.006318,(((blue_f2[&index=4]:0.004514,blue_f1[&index=3]:0.007723)[&index=22]:16.020226,(red_f2[&index=2]:0.000036,red_f1[&index=1]:0.000880)[&index=20]:9.067433)[&index=21]:2.831172,no_tail_l3[&index=5]:0.005025)[&index=23]:0.065114)[&index=24]:0.016523,no_tail_l1[&index=7]:0.168068)[&index=25]:0.044002,ano_tail_r1[&index=8]:0.031969,(no_tail_r2[&index=9]:0.002360,((blue1[&index=11]:0.037341,(blue2[&index=12]:0.025457,(red2[&index=14]:0.011729,red1[&index=13]:0.002094)[&index=15]:8.192956)[&index=16]:0.066496)[&index=17]:7.421245,no_tail_r3[&index=10]:0.007164)[&index=18]:0.089407)[&index=19]:0.024191)[&index=26];
324200	-460.084	-390.327	-69.7573	((no_tail_l1[&index=7]:0.009140,(no_tail_l2[&index=6]:0.100878,(no_tail_l3[&index=5]:0.009542,((red_f1[&index=1]:0.018699,red_f2[&index=2]:0.010982)[&index=20]:0.960853,(blue_f2[&index=4]:0.007174,blue_f1[&index=3]:0.007244)[&index=22]:1.178607)[&index=21]:14.692782)[&index=23]:0.055980)[&index=24]:0.028926)[&index=25]:0.196004,((((blue2[&index=12]:0.019208,(red2[&index=14]:0.004778,red1[&index=13]:0.011002)[&index=15]:4.851671)[&index=16]:0.011835,blue1[&index=11]:0.039662)[&index=17]:8.569358,no_tail_r3[&index=10]:0.007293)[&index=18]:0.046466,no_tail_r2[&index=9]:0.033680)[&index=19]:0.012682,ano_tail_r1[&index=8]:0.001199)[&index=26];
324300	-459.285	-389.42	-69.8646	((((((red_f1[&index=1]:0.003918,red_f2[&index=2]:0.013501)[&index=20]:9.542349,(blue_f2[&index=4]:0.016961,blue_f1[&index=3]:0.040263)[&index=22]:1.347969)[&index=21]:3.596185,no_tail_l3[&index=5]:0.006711)[&index=23]:0.014725,no_tail_l2[&index=6]:0.010137)[&index=24]:0.072271,no_tail_l1[&index=7]:0.057282)[&index=25]:0.053573,(no_tail_r2[&index=9]:0.017919,(no_tail_r3[&index=10]:0.058637,(((red2[&index=14]:0.010062,red1[&index=13]:0.002642)[&index=15]:10.937024,blue2[&index=12]:0.002594)[&index=16]:0.015979,blue1[&index=11]:0.018402)[&index=17]:5.419711)[&index=18]:0.065165)[&index=19]:0.085746,ano_tail_r1[&index=8]:0.012493)[&index=26];
324400	-456.4	-385.307	-71.0929	((((((red2[&index=14]:0.015280,red1[&index=13]:0.004217)[&index=15]:4.213528,blue2[&index=12]:0.006939)[&index=16]:0.041703,blue1[&index=11]:0.016434)[&index=17]:6.966689,no_tail_r3[&index=10]:0.044411)[&index=18]:0.003940,no_tail_r2[&index=9]:0.004903)[&index=19]:0.018337,((no_tail_l2[&index=6]:0.058934,(((blue_f1[&index=3]:0.005139,blue_f2[&index=4]:0.021692)[&index=22]:15.568667,(red_f1[&index=1]:0.004971,red_f2[&index=2]:0.002105)[&index=20]:5.992301)[&index=21]:4.376142,no_tail_l3[&index=5]:0.012285)[&index=23]:0.011698)[&index=24]:0.022473,no_tail_l1[&index=7]:0.000230)[&index=25]:0.138944,ano_tail_r1[&index=8]:0.011718)[&index=26];
324500	-470.326	-394.641	-75.6848	((no_tail_r2[&index=9]:0.067293,((blue1[&index=11]:0.029747,(blue2[&index=12]:0.000487,(red1[&index=13]:0.005454,red2[&index=14]:0.014383)[&index=15]:6.355790)[&index=16]:0.008433)[&index=17]:6.210423,no_tail_r3[&index=10]:0.114987)[&index=18]:0.130912)[&index=19]:0.026579,(no_tail_l1[&index=7]:0.001600,(no_tail_l2[&index=6]:0.054946,(((blue_f1[&index=3]:0.041647,blue_f2[&index=4]:0.049233)[&index=22]:35.218297,(red_f2[&index=2]:0.002092,red_f1[&index=1]:0.001047)[&index=20]:1.245617)[&index=21]:10.684697,no_tail_l3[&index=5]:0.033904)[&index=23]:0.005406)[&index=24]:0.047038)[&index=25]:0.167804,ano_tail_r1[&index=8]:0.005356)[&index=26];
324600	-463.984	-393.543	-70.4408	(ano_tail_r1[&index=8]:0.007440,((no_tail_l2[&index=6]:0.030876,(((red_f1[&index=1]:0.002973,red_f2[&index=2]:0.007929)[&index=20]:7.046827,(blue_f1[&index=3]:0.025978,blue_f2[&index=4]:0.055980)[&index=22]:9.372098)[&index=21]:2.833189,no_tail_l3[&index=5]:0.002632)[&index=23]:0.013353)[&index=24]:0.038593,no_tail_l1[&index=7]:0.093189)[&index=25]:0.042566,(((blue1[&index=11]:0.003506,(blue2[&index=12]:0.014892,(red1[&index=13]:0.009904,red2[&index=14]:0.024788)[&index=15]:4.823910)[&index=16]:0.033469)[&index=17]:9.610466,no_tail_r3[&index=10]:0.008080)[&index=18]:0.039315,no_tail_r2[&index=9]:0.095580)[&index=19]:0.065667)[&index=26];
324700	-469.103	-399.271	-69.832	(((no_tail_r3[&index=10]:0.088016,(blue1[&index=11]:0.005016,((red2[&index=14]:0.034838,red1[&index=13]:0.063149)[&index=15]:12.727202,blue2[&index=12]:0.036264)[&index=16]:0.053400)[&index=17]:3.874570)[&index=18]:0.010880,no_tail_r2[&index=9]:0.061143)[&index=19]:0.060499,ano_tail_r1[&index=8]:0.004481,(no_tail_l1[&index=7]:0.023428,((no_tail_l3[&index=5]:0.056102,((red_f2[&index=2]:0.031337,red_f1[&index=1]:0.004658)[&index=20]:3.351535,(blue_f1[&index=3]:0.006471,blue_f2[&index=4]:0.050695)[&index=22]:0.473202)[&index=21]:9.994294)[&index=23]:0.020084,no_tail_l2[&index=6]:0.023044)[&index=24]:0.057155)[&index=25]:0.147417)[&index=26];
324800	-467.355	-395.537	-71.8179	(ano_tail_r1[&index=8]:0.141588,(no_tail_l1[&index=7]:0.046050,((((red_f2[&index=2]:0.004586,red_f1[&index=1]:0.021448)[&index=20]:1.268836,(blue_f2[&index=4]:0.029132,blue_f1[&index=3]:0.030523)[&index=22]:5.973703)[&index=21]:4.324537,no_tail_l3[&index=5]:0.031611)[&index=23]:0.012626,no_tail_l2[&index=6]:0.025874)[&index=24]:0.133591)[&index=25]:0.043506,((no_tail_r3[&index=10]:0.014072,(((red2[&index=14]:0.002446,red1[&index=13]:0.016519)[&index=15]:4.962061,blue2[&index=12]:0.023064)[&index=16]:0.001061,blue1[&index=11]:0.018911)[&index=17]:23.858527)[&index=18]:0.037449,no_tail_r2[&index=9]:0.027789)[&index=19]:0.138955)[&index=26];
324900	-464.228	-394.593	-69.6351	(ano_tail_r1[&index=8]:0.003177,((no_tail_l2[&index=6]:0.023132,(((red_f1[&index=1]:0.032867,red_f2[&index=2]:0.000295)[&index=20]:3.068586,(blue_f2[&index=4]:0.043963,blue_f1[&index=3]:0.011202)[&index=22]:1.983300)[&index=21]:15.641554,no_tail_l3[&index=5]:0.038922)[&index=23]:0.105267)[&index=24]:0.074649,no_tail_l1[&index=7]:0.009074)[&index=25]:0.069012,(no_tail_r2[&index=9]:0.068017,((blue1[&index=11]:0.018669,((red1[&index=13]:0.008971,red2[&index=14]:0.009664)[&index=15]:5.700418,blue2[&index=12]:0.025232)[&index=16]:0.003744)[&index=17]:3.160895,no_tail_r3[&index=10]:0.030020)[&index=18]:0.114881)[&index=19]:0.029173)[&index=26];
325000	-465.879	-391.692	-74.187	(ano_tail_r1[&index=8]:0.089697,((no_tail_r3[&index=10]:0.035865,(((red1[&index=13]:0.000513,red2[&index=14]:0.028743)[&index=15]:5.318636,blue2[&index=12]:0.042141)[&index=16]:0.013001,blue1[&index=11]:0.005539)[&index=17]:32.225857)[&index=18]:0.007250,no_tail_r2[&index=9]:0.051073)[&index=19]:0.034397,(no_tail_l1[&index=7]:0.020138,((no_tail_l3[&index=5]:0.036322,((blue_f1[&index=3]:0.000619,blue_f2[&index=4]:0.002569)[&index=22]:10.834833,(red_f2[&index=2]:0.053412,red_f1[&index=1]:0.003524)[&index=20]:0.293177)[&index=21]:3.784974)[&index=23]:0.008135,no_tail_l2[&index=6]:0.044552)[&index=24]:0.060246)[&index=25]:0.038882)[&index=26];
325100	-459.341	-387.811	-71.5294	((no_tail_l1[&index=7]:0.032109,((no_tail_l3[&index=5]:0.050355,((blue_f2[&index=4]:0.000408,blue_f1[&index=3]:0.001520)[&index=22]:0.368998,(red_f1[&index=1]:0.011806,red_f2[&index=2]:0.011018)[&index=20]:16.845400)[&index=21]:7.842789)[&index=23]:0.059261,no_tail_l2[&index=6]:0.004328)[&index=24]:0.056626)[&index=25]:0.211017,ano_tail_r1[&index=8]:0.049742,((no_tail_r3[&index=10]:0.033783,((blue2[&index=12]:0.013737,(red1[&index=13]:0.009653,red2[&index=14]:0.000815)[&index=15]:7.474809)[&index=16]:0.004358,blue1[&index=11]:0.045501)[&index=17]:6.576063)[&index=18]:0.022864,no_tail_r2[&index=9]:0.010519)[&index=19]:0.008432)[&index=26];
325200	-467.932	-393.016	-74.9162	((no_tail_l1[&index=7]:0.021294,(no_tail_l2[&index=6]:0.007881,(no_tail_l3[&index=5]:0.011003,((blue_f1[&index=3]:0.023944,blue_f2[&index=4]:0.049851)[&index=22]:2.257614,(red_f2[&index=2]:0.001329,red_f1[&index=1]:0.019254)[&index=20]:2.655341)[&index=21]:10.720220)[&index=23]:0.092288)[&index=24]:0.028159)[&index=25]:0.149689,(no_tail_r2[&index=9]:0.012702,(no_tail_r3[&index=10]:0.099049,(blue1[&index=11]:0.022062,(blue2[&index=12]:0.002959,(red2[&index=14]:0.008181,red1[&index=13]:0.031339)[&index=15]:15.110033)[&index=16]:0.018234)[&index=17]:25.184134)[&index=18]:0.001757)[&index=19]:0.125125,ano_tail_r1[&index=8]:0.026524)[&index=26];
325300	-465.787	-389.722	-76.0657	((no_tail_l1[&index=7]:0.005080,((no_tail_l3[&index=5]:0.021090,((red_f2[&index=2]:0.005626,red_f1[&index=1]:0.014099)[&index=20]:35.905659,(blue_f1[&index=3]:0.033232,blue_f2[&index=4]:0.001180)[&index=22]:9.869174)[&index=21]:2.197495)[&index=23]:0.098477,no_tail_l2[&index=6]:0.044182)[&index=24]:0.061073)[&index=25]:0.027060,ano_tail_r1[&index=8]:0.025584,(no_tail_r2[&index=9]:0.007493,(no_tail_r3[&index=10]:0.063877,(((red1[&index=13]:0.018218,red2[&index=14]:0.012486)[&index=15]:7.666214,blue2[&index=12]:0.003099)[&index=16]:0.046026,blue1[&index=11]:0.004654)[&index=17]:6.264732)[&index=18]:0.025117)[&index=19]:0.006689)[&index=26];
325400	-465.573	-391.487	-74.0863	(((no_tail_r3[&index=10]:0.042147,(blue1[&index=11]:0.002870,((red2[&index=14]:0.023508,red1[&index=13]:0.011208)[&index=15]:11.499224,blue2[&index=12]:0.037249)[&index=16]:0.011263)[&index=17]:10.248998)[&index=18]:0.007097,no_tail_r2[&index=9]:0.064239)[&index=19]:0.088763,ano_tail_r1[&index=8]:0.021579,(no_tail_l1[&index=7]:0.003057,(no_tail_l2[&index=6]:0.014866,(((red_f2[&index=2]:0.100124,red_f1[&index=1]:0.004036)[&index=20]:5.391539,(blue_f1[&index=3]:0.000596,blue_f2[&index=4]:0.004656)[&index=22]:6.821002)[&index=21]:17.936061,no_tail_l3[&index=5]:0.040724)[&index=23]:0.021835)[&index=24]:0.048901)[&index=25]:0.084937)[&index=26];
325500	-457.272	-386.255	-71.0164	(ano_tail_r1[&index=8]:0.009958,((no_tail_l2[&index=6]:0.000224,(((red_f2[&index=2]:0.004647,red_f1[&index=1]:0.011875)[&index=20]:6.161561,(blue_f1[&index=3]:0.024503,blue_f2[&index=4]:0.020237)[&index=22]:11.492254)[&index=21]:0.661592,no_tail_l3[&index=5]:0.013092)[&index=23]:0.011668)[&index=24]:0.013652,no_tail_l1[&index=7]:0.016417)[&index=25]:0.068674,(no_tail_r2[&index=9]:0.061945,(no_tail_r3[&index=10]:0.019560,(((red2[&index=14]:0.000650,red1[&index=13]:0.025282)[&index=15]:3.893185,blue2[&index=12]:0.000948)[&index=16]:0.012852,blue1[&index=11]:0.032797)[&index=17]:14.602371)[&index=18]:0.009592)[&index=19]:0.011491)[&index=26];
325600	-468.531	-401.083	-67.4477	(ano_tail_r1[&index=8]:0.037233,(no_tail_l1[&index=7]:0.136536,((((blue_f2[&index=4]:0.012677,blue_f1[&index=3]:0.034657)[&index=22]:1.216078,(red_f2[&index=2]:0.009509,red_f1[&index=1]:0.004907)[&index=20]:0.316471)[&index=21]:6.204826,no_tail_l3[&index=5]:0.123256)[&index=23]:0.045503,no_tail_l2[&index=6]:0.002599)[&index=24]:0.048111)[&index=25]:0.250845,((no_tail_r3[&index=10]:0.005497,(blue1[&index=11]:0.015283,((red2[&index=14]:0.014756,red1[&index=13]:0.044574)[&index=15]:3.793986,blue2[&index=12]:0.000971)[&index=16]:0.054414)[&index=17]:6.858317)[&index=18]:0.008412,no_tail_r2[&index=9]:0.035213)[&index=19]:0.062943)[&index=26];
325700	-470.025	-394.07	-75.9542	((((no_tail_l3[&index=5]:0.074956,((red_f1[&index=1]:0.003452,red_f2[&index=2]:0.101312)[&index=20]:4.802833,(blue_f2[&index=4]:0.005347,blue_f1[&index=3]:0.002072)[&index=22]:4.508170)[&index=21]:9.594506)[&index=23]:0.008088,no_tail_l2[&index=6]:0.067767)[&index=24]:0.052331,no_tail_l1[&index=7]:0.062382)[&index=25]:0.065542,ano_tail_r1[&index=8]:0.050079,(no_tail_r2[&index=9]:0.030362,((blue1[&index=11]:0.009963,((red2[&index=14]:0.003112,red1[&index=13]:0.020807)[&index=15]:22.485666,blue2[&index=12]:0.039589)[&index=16]:0.002004)[&index=17]:19.779529,no_tail_r3[&index=10]:0.033816)[&index=18]:0.005525)[&index=19]:0.060684)[&index=26];
325800	-459.942	-389.953	-69.9891	((no_tail_l1[&index=7]:0.024857,((((red_f2[&index=2]:0.025857,red_f1[&index=1]:0.007978)[&index=20]:4.769455,(blue_f1[&index=3]:0.001430,blue_f2[&index=4]:0.021001)[&index=22]:11.073664)[&index=21]:1.733789,no_tail_l3[&index=5]:0.034323)[&index=23]:0.080029,no_tail_l2[&index=6]:0.049073)[&index=24]:0.012441)[&index=25]:0.042041,ano_tail_r1[&index=8]:0.002741,(no_tail_r2[&index=9]:0.007208,(no_tail_r3[&index=10]:0.009022,((blue2[&index=12]:0.010360,(red2[&index=14]:0.030452,red1[&index=13]:0.004906)[&index=15]:2.677526)[&index=16]:0.025412,blue1[&index=11]:0.056744)[&index=17]:11.282404)[&index=18]:0.010764)[&index=19]:0.051102)[&index=26];
325900	-457.262	-386.056	-71.2065	(((no_tail_r3[&index=10]:0.008235,((blue2[&index=12]:0.011513,(red2[&index=14]:0.012790,red1[&index=13]:0.017723)[&index=15]:7.420613)[&index=16]:0.004626,blue1[&index=11]:0.025808)[&index=17]:7.038688)[&index=18]:0.010591,no_tail_r2[&index=9]:0.014894)[&index=19]:0.010836,(no_tail_l1[&index=7]:0.003190,(no_tail_l2[&index=6]:0.015552,(no_tail_l3[&index=5]:0.050653,((red_f1[&index=1]:0.003290,red_f2[&index=2]:0.001313)[&index=20]:4.548097,(blue_f2[&index=4]:0.028985,blue_f1[&index=3]:0.010959)[&index=22]:16.596578)[&index=21]:2.081330)[&index=23]:0.019748)[&index=24]:0.079453)[&index=25]:0.076628,ano_tail_r1[&index=8]:0.039293)[&index=26];
326000	-463.091	-391.32	-71.7709	((((blue1[&index=11]:0.049513,((red1[&index=13]:0.013081,red2[&index=14]:0.000761)[&index=15]:5.828045,blue2[&index=12]:0.021678)[&index=16]:0.004075)[&index=17]:10.749187,no_tail_r3[&index=10]:0.096225)[&index=18]:0.055833,no_tail_r2[&index=9]:0.050460)[&index=19]:0.035607,ano_tail_r1[&index=8]:0.026584,((no_tail_l2[&index=6]:0.023338,(((blue_f2[&index=4]:0.009951,blue_f1[&index=3]:0.009615)[&index=22]:12.851631,(red_f2[&index=2]:0.021956,red_f1[&index=1]:0.033612)[&index=20]:8.863372)[&index=21]:2.010909,no_tail_l3[&index=5]:0.028159)[&index=23]:0.046602)[&index=24]:0.026717,no_tail_l1[&index=7]:0.027434)[&index=25]:0.069176)[&index=26];
326100	-460.608	-391.383	-69.2245	((no_tail_r2[&index=9]:0.017114,((blue1[&index=11]:0.007682,(blue2[&index=12]:0.011331,(red1[&index=13]:0.002308,red2[&index=14]:0.003304)[&index=15]:2.685581)[&index=16]:0.034291)[&index=17]:7.572801,no_tail_r3[&index=10]:0.026941)[&index=18]:0.019586)[&index=19]:0.016038,ano_tail_r1[&index=8]:0.022385,(no_tail_l1[&index=7]:0.045698,((no_tail_l3[&index=5]:0.035241,((red_f2[&index=2]:0.024341,red_f1[&index=1]:0.036502)[&index=20]:2.072212,(blue_f2[&index=4]:0.051633,blue_f1[&index=3]:0.012569)[&index=22]:3.289914)[&index=21]:11.994035)[&index=23]:0.013926,no_tail_l2[&index=6]:0.043288)[&index=24]:0.060864)[&index=25]:0.122148)[&index=26];
326200	-462.68	-389.259	-73.4208	((((((red_f2[&index=2]:0.015168,red_f1[&index=1]:0.000162)[&index=20]:5.194281,(blue_f2[&index=4]:0.000712,blue_f1[&index=3]:0.028975)[&index=22]:0.430948)[&index=21]:22.512780,no_tail_l3[&index=5]:0.016226)[&index=23]:0.051560,no_tail_l2[&index=6]:0.031184)[&index=24]:0.039161,no_tail_l1[&index=7]:0.026778)[&index=25]:0.160330,ano_tail_r1[&index=8]:0.020146,((no_tail_r3[&index=10]:0.029579,(blue1[&index=11]:0.011472,((red2[&index=14]:0.006272,red1[&index=13]:0.038029)[&index=15]:9.856703,blue2[&index=12]:0.007108)[&index=16]:0.041356)[&index=17]:10.573770)[&index=18]:0.052312,no_tail_r2[&index=9]:0.016041)[&index=19]:0.042029)[&index=26];
326300	-471.684	-392.583	-79.1009	(ano_tail_r1[&index=8]:0.020933,(no_tail_l1[&index=7]:0.002984,((no_tail_l3[&index=5]:0.027612,((blue_f2[&index=4]:0.003599,blue_f1[&index=3]:0.031172)[&index=22]:8.274059,(red_f2[&index=2]:0.027197,red_f1[&index=1]:0.005478)[&index=20]:22.083079)[&index=21]:1.254470)[&index=23]:0.020302,no_tail_l2[&index=6]:0.070183)[&index=24]:0.027818)[&index=25]:0.187059,((((blue2[&index=12]:0.037145,(red2[&index=14]:0.029330,red1[&index=13]:0.041829)[&index=15]:23.399014)[&index=16]:0.008014,blue1[&index=11]:0.011924)[&index=17]:21.916823,no_tail_r3[&index=10]:0.048229)[&index=18]:0.014675,no_tail_r2[&index=9]:0.025223)[&index=19]:0.035089)[&index=26];
326400	-458.971	-390.556	-68.4151	(((no_tail_r3[&index=10]:0.057830,(blue1[&index=11]:0.008805,(blue2[&index=12]:0.010825,(red2[&index=14]:0.010275,red1[&index=13]:0.004063)[&index=15]:4.965722)[&index=16]:0.003860)[&index=17]:4.137027)[&index=18]:0.038122,no_tail_r2[&index=9]:0.060667)[&index=19]:0.075841,ano_tail_r1[&index=8]:0.092050,((no_tail_l2[&index=6]:0.009009,(no_tail_l3[&index=5]:0.035779,((red_f1[&index=1]:0.015363,red_f2[&index=2]:0.001899)[&index=20]:5.515838,(blue_f2[&index=4]:0.004987,blue_f1[&index=3]:0.006339)[&index=22]:1.156705)[&index=21]:7.673040)[&index=23]:0.099810)[&index=24]:0.062632,no_tail_l1[&index=7]:0.007153)[&index=25]:0.121053)[&index=26];
326500	-467.172	-395.115	-72.0573	(ano_tail_r1[&index=8]:0.013024,(no_tail_l1[&index=7]:0.007310,((no_tail_l3[&index=5]:0.049043,((red_f1[&index=1]:0.003226,red_f2[&index=2]:0.010721)[&index=20]:9.334352,(blue_f2[&index=4]:0.009204,blue_f1[&index=3]:0.022786)[&index=22]:8.394640)[&index=21]:1.955179)[&index=23]:0.024498,no_tail_l2[&index=6]:0.120179)[&index=24]:0.052591)[&index=25]:0.094269,(no_tail_r2[&index=9]:0.022207,(no_tail_r3[&index=10]:0.039621,(((red1[&index=13]:0.008335,red2[&index=14]:0.115282)[&index=15]:9.270060,blue2[&index=12]:0.035245)[&index=16]:0.023672,blue1[&index=11]:0.000995)[&index=17]:12.702089)[&index=18]:0.031268)[&index=19]:0.045876)[&index=26];
326600	-470.64	-398.227	-72.413	(((no_tail_l2[&index=6]:0.002015,(((red_f1[&index=1]:0.069173,red_f2[&index=2]:0.040343)[&index=20]:9.226008,(blue_f2[&index=4]:0.065798,blue_f1[&index=3]:0.001833)[&index=22]:6.443452)[&index=21]:12.915297,no_tail_l3[&index=5]:0.060402)[&index=23]:0.028062)[&index=24]:0.092097,no_tail_l1[&index=7]:0.042713)[&index=25]:0.136440,ano_tail_r1[&index=8]:0.047631,(no_tail_r2[&index=9]:0.098414,(no_tail_r3[&index=10]:0.041470,(blue1[&index=11]:0.015622,(blue2[&index=12]:0.013357,(red1[&index=13]:0.015048,red2[&index=14]:0.002599)[&index=15]:3.383937)[&index=16]:0.007570)[&index=17]:11.348378)[&index=18]:0.011350)[&index=19]:0.055076)[&index=26];
326700	-455.064	-386.177	-68.8863	(ano_tail_r1[&index=8]:0.044970,((no_tail_r3[&index=10]:0.023697,((blue2[&index=12]:0.014873,(red2[&index=14]:0.001386,red1[&index=13]:0.020239)[&index=15]:8.814898)[&index=16]:0.028116,blue1[&index=11]:0.006060)[&index=17]:6.068997)[&index=18]:0.035421,no_tail_r2[&index=9]:0.040217)[&index=19]:0.011361,(no_tail_l1[&index=7]:0.009758,(no_tail_l2[&index=6]:0.001187,(((red_f2[&index=2]:0.003157,red_f1[&index=1]:0.003621)[&index=20]:0.274985,(blue_f1[&index=3]:0.003501,blue_f2[&index=4]:0.013527)[&index=22]:5.537580)[&index=21]:5.342787,no_tail_l3[&index=5]:0.045623)[&index=23]:0.064698)[&index=24]:0.063857)[&index=25]:0.056101)[&index=26];
326800	-461.794	-388.724	-73.0696	(ano_tail_r1[&index=8]:0.044172,((no_tail_l2[&index=6]:0.002899,(no_tail_l3[&index=5]:0.096087,((red_f2[&index=2]:0.027625,red_f1[&index=1]:0.000025)[&index=20]:4.978138,(blue_f1[&index=3]:0.009425,blue_f2[&index=4]:0.027034)[&index=22]:3.339912)[&index=21]:3.186523)[&index=23]:0.002925)[&index=24]:0.033533,no_tail_l1[&index=7]:0.013873)[&index=25]:0.056001,(no_tail_r2[&index=9]:0.024415,((blue1[&index=11]:0.017571,((red1[&index=13]:0.016726,red2[&index=14]:0.015139)[&index=15]:25.292589,blue2[&index=12]:0.006330)[&index=16]:0.019262)[&index=17]:10.080859,no_tail_r3[&index=10]:0.015736)[&index=18]:0.084703)[&index=19]:0.055355)[&index=26];
326900	-468.708	-390.586	-78.1217	(ano_tail_r1[&index=8]:0.022463,((no_tail_r3[&index=10]:0.044102,((blue2[&index=12]:0.005426,(red1[&index=13]:0.032342,red2[&index=14]:0.011018)[&index=15]:20.400831)[&index=16]:0.023564,blue1[&index=11]:0.023587)[&index=17]:10.796620)[&index=18]:0.038383,no_tail_r2[&index=9]:0.041876)[&index=19]:0.068928,((no_tail_l2[&index=6]:0.049506,(((red_f2[&index=2]:0.012572,red_f1[&index=1]:0.038173)[&index=20]:1.102371,(blue_f2[&index=4]:0.018709,blue_f1[&index=3]:0.001485)[&index=22]:22.322162)[&index=21]:17.466673,no_tail_l3[&index=5]:0.013738)[&index=23]:0.064650)[&index=24]:0.046721,no_tail_l1[&index=7]:0.001619)[&index=25]:0.059865)[&index=26];
327000	-468.283	-399.414	-68.8689	((no_tail_l1[&index=7]:0.001344,((no_tail_l3[&index=5]:0.001309,((blue_f1[&index=3]:0.007543,blue_f2[&index=4]:0.005782)[&index=22]:2.942218,(red_f2[&index=2]:0.041529,red_f1[&index=1]:0.031748)[&index=20]:3.584988)[&index=21]:5.801562)[&index=23]:0.007899,no_tail_l2[&index=6]:0.040387)[&index=24]:0.065733)[&index=25]:0.173439,(no_tail_r2[&index=9]:0.032806,(no_tail_r3[&index=10]:0.030443,((blue2[&index=12]:0.055041,(red1[&index=13]:0.050063,red2[&index=14]:0.067871)[&index=15]:4.945533)[&index=16]:0.041268,blue1[&index=11]:0.009489)[&index=17]:8.376123)[&index=18]:0.012186)[&index=19]:0.050750,ano_tail_r1[&index=8]:0.066572)[&index=26];
327100	-458.2	-389.075	-69.1249	((no_tail_r2[&index=9]:0.011265,(((blue2[&index=12]:0.034324,(red1[&index=13]:0.018255,red2[&index=14]:0.001213)[&index=15]:3.158425)[&index=16]:0.033671,blue1[&index=11]:0.015055)[&index=17]:6.078185,no_tail_r3[&index=10]:0.051238)[&index=18]:0.076429)[&index=19]:0.018660,((no_tail_l2[&index=6]:0.001561,(((red_f1[&index=1]:0.006802,red_f2[&index=2]:0.002560)[&index=20]:13.125151,(blue_f2[&index=4]:0.011081,blue_f1[&index=3]:0.019424)[&index=22]:2.003264)[&index=21]:2.887112,no_tail_l3[&index=5]:0.005899)[&index=23]:0.012679)[&index=24]:0.010137,no_tail_l1[&index=7]:0.041053)[&index=25]:0.045991,ano_tail_r1[&index=8]:0.053917)[&index=26];
327200	-462.201	-389.443	-72.7572	((no_tail_r2[&index=9]:0.014514,((blue1[&index=11]:0.046468,((red2[&index=14]:0.001586,red1[&index=13]:0.012695)[&index=15]:5.147231,blue2[&index=12]:0.000891)[&index=16]:0.009241)[&index=17]:15.174521,no_tail_r3[&index=10]:0.007255)[&index=18]:0.019524)[&index=19]:0.099344,(no_tail_l1[&index=7]:0.069319,(no_tail_l2[&index=6]:0.000144,(((blue_f1[&index=3]:0.012991,blue_f2[&index=4]:0.006651)[&index=22]:7.479898,(red_f2[&index=2]:0.021171,red_f1[&index=1]:0.014500)[&index=20]:1.580517)[&index=21]:15.930773,no_tail_l3[&index=5]:0.050146)[&index=23]:0.017678)[&index=24]:0.034603)[&index=25]:0.039402,ano_tail_r1[&index=8]:0.094015)[&index=26];
327300	-470.405	-398.214	-72.1909	(ano_tail_r1[&index=8]:0.023897,(no_tail_l1[&index=7]:0.008018,((no_tail_l3[&index=5]:0.089572,((blue_f2[&index=4]:0.008397,blue_f1[&index=3]:0.041930)[&index=22]:6.662487,(red_f1[&index=1]:0.000320,red_f2[&index=2]:0.003595)[&index=20]:11.556479)[&index=21]:1.019178)[&index=23]:0.022186,no_tail_l2[&index=6]:0.045999)[&index=24]:0.085552)[&index=25]:0.106480,((no_tail_r3[&index=10]:0.078195,(((red2[&index=14]:0.086479,red1[&index=13]:0.045378)[&index=15]:5.138026,blue2[&index=12]:0.059043)[&index=16]:0.017524,blue1[&index=11]:0.000414)[&index=17]:17.869486)[&index=18]:0.014441,no_tail_r2[&index=9]:0.063207)[&index=19]:0.006985)[&index=26];
327400	-466.949	-397.153	-69.7954	((((no_tail_l3[&index=5]:0.032477,((red_f2[&index=2]:0.028723,red_f1[&index=1]:0.010469)[&index=20]:5.081217,(blue_f2[&index=4]:0.000396,blue_f1[&index=3]:0.014806)[&index=22]:3.968387)[&index=21]:7.657673)[&index=23]:0.005642,no_tail_l2[&index=6]:0.003424)[&index=24]:0.074203,no_tail_l1[&index=7]:0.004136)[&index=25]:0.014498,(no_tail_r2[&index=9]:0.001863,(no_tail_r3[&index=10]:0.000211,(((red2[&index=14]:0.010806,red1[&index=13]:0.015934)[&index=15]:10.572571,blue2[&index=12]:0.138550)[&index=16]:0.034026,blue1[&index=11]:0.042759)[&index=17]:3.222661)[&index=18]:0.006979)[&index=19]:0.125984,ano_tail_r1[&index=8]:0.007422)[&index=26];
327500	-464.649	-394.856	-69.7928	((no_tail_r2[&index=9]:0.020590,(no_tail_r3[&index=10]:0.168551,(blue1[&index=11]:0.015991,(blue2[&index=12]:0.013882,(red1[&index=13]:0.036628,red2[&index=14]:0.028889)[&index=15]:7.023491)[&index=16]:0.057804)[&index=17]:4.645568)[&index=18]:0.001893)[&index=19]:0.105177,(no_tail_l1[&index=7]:0.000407,((no_tail_l3[&index=5]:0.016958,((red_f2[&index=2]:0.011409,red_f1[&index=1]:0.018116)[&index=20]:7.897594,(blue_f2[&index=4]:0.014248,blue_f1[&index=3]:0.016995)[&index=22]:3.071586)[&index=21]:7.666883)[&index=23]:0.078298,no_tail_l2[&index=6]:0.024327)[&index=24]:0.018560)[&index=25]:0.098176,ano_tail_r1[&index=8]:0.010939)[&index=26];
327600	-462.196	-392.702	-69.494	(ano_tail_r1[&index=8]:0.031315,(no_tail_r2[&index=9]:0.024678,((blue1[&index=11]:0.001712,(blue2[&index=12]:0.061608,(red1[&index=13]:0.003267,red2[&index=14]:0.010767)[&index=15]:8.943816)[&index=16]:0.027390)[&index=17]:11.756717,no_tail_r3[&index=10]:0.000797)[&index=18]:0.022910)[&index=19]:0.068111,((no_tail_l2[&index=6]:0.009163,(no_tail_l3[&index=5]:0.004157,((red_f1[&index=1]:0.006453,red_f2[&index=2]:0.014215)[&index=20]:1.252831,(blue_f1[&index=3]:0.053256,blue_f2[&index=4]:0.012957)[&index=22]:4.880856)[&index=21]:2.134794)[&index=23]:0.074711)[&index=24]:0.059267,no_tail_l1[&index=7]:0.055741)[&index=25]:0.057324)[&index=26];
327700	-460.941	-393.174	-67.7664	(((((blue2[&index=12]:0.070988,(red1[&index=13]:0.010209,red2[&index=14]:0.015641)[&index=15]:3.490120)[&index=16]:0.030419,blue1[&index=11]:0.026184)[&index=17]:9.354271,no_tail_r3[&index=10]:0.023517)[&index=18]:0.144994,no_tail_r2[&index=9]:0.022346)[&index=19]:0.021340,ano_tail_r1[&index=8]:0.040191,((no_tail_l2[&index=6]:0.037186,(((blue_f1[&index=3]:0.003447,blue_f2[&index=4]:0.006293)[&index=22]:0.102715,(red_f2[&index=2]:0.006235,red_f1[&index=1]:0.004842)[&index=20]:1.931461)[&index=21]:5.327188,no_tail_l3[&index=5]:0.026067)[&index=23]:0.047995)[&index=24]:0.036791,no_tail_l1[&index=7]:0.029035)[&index=25]:0.121397)[&index=26];
327800	-458.454	-389.508	-68.9455	(ano_tail_r1[&index=8]:0.023669,(no_tail_l1[&index=7]:0.016934,((no_tail_l3[&index=5]:0.034459,((blue_f1[&index=3]:0.028624,blue_f2[&index=4]:0.022957)[&index=22]:11.150568,(red_f1[&index=1]:0.014783,red_f2[&index=2]:0.022872)[&index=20]:4.419811)[&index=21]:2.140807)[&index=23]:0.066326,no_tail_l2[&index=6]:0.001185)[&index=24]:0.076952)[&index=25]:0.036799,(((blue1[&index=11]:0.011260,((red2[&index=14]:0.014175,red1[&index=13]:0.018104)[&index=15]:3.650226,blue2[&index=12]:0.003254)[&index=16]:0.010560)[&index=17]:4.967877,no_tail_r3[&index=10]:0.004983)[&index=18]:0.011651,no_tail_r2[&index=9]:0.040336)[&index=19]:0.037452)[&index=26];
327900	-459.636	-390.378	-69.258	((no_tail_l1[&index=7]:0.009342,(no_tail_l2[&index=6]:0.033349,(no_tail_l3[&index=5]:0.078231,((red_f2[&index=2]:0.011908,red_f1[&index=1]:0.004555)[&index=20]:1.705017,(blue_f2[&index=4]:0.001392,blue_f1[&index=3]:0.009514)[&index=22]:5.295431)[&index=21]:11.408239)[&index=23]:0.002037)[&index=24]:0.065330)[&index=25]:0.123423,ano_tail_r1[&index=8]:0.016025,((no_tail_r3[&index=10]:0.092444,(blue1[&index=11]:0.061315,((red2[&index=14]:0.008643,red1[&index=13]:0.004900)[&index=15]:5.146368,blue2[&index=12]:0.038172)[&index=16]:0.000164)[&index=17]:4.140021)[&index=18]:0.065941,no_tail_r2[&index=9]:0.019878)[&index=19]:0.047501)[&index=26];
328000	-464.856	-395.287	-69.5695	(((no_tail_r3[&index=10]:0.060293,((blue2[&index=12]:0.034884,(red1[&index=13]:0.002571,red2[&index=14]:0.056537)[&index=15]:2.309886)[&index=16]:0.035611,blue1[&index=11]:0.001188)[&index=17]:12.760656)[&index=18]:0.010043,no_tail_r2[&index=9]:0.062267)[&index=19]:0.007887,ano_tail_r1[&index=8]:0.034501,(no_tail_l1[&index=7]:0.004610,(no_tail_l2[&index=6]:0.013357,(no_tail_l3[&index=5]:0.065267,((red_f1[&index=1]:0.028930,red_f2[&index=2]:0.020032)[&index=20]:7.571039,(blue_f2[&index=4]:0.006039,blue_f1[&index=3]:0.013997)[&index=22]:4.088417)[&index=21]:2.449631)[&index=23]:0.024637)[&index=24]:0.150776)[&index=25]:0.133364)[&index=26];
328100	-461.243	-388.177	-73.0656	(((no_tail_l2[&index=6]:0.008287,(no_tail_l3[&index=5]:0.041012,((red_f1[&index=1]:0.013954,red_f2[&index=2]:0.000704)[&index=20]:1.239257,(blue_f2[&index=4]:0.000853,blue_f1[&index=3]:0.001641)[&index=22]:21.619232)[&index=21]:8.033836)[&index=23]:0.072012)[&index=24]:0.091152,no_tail_l1[&index=7]:0.021247)[&index=25]:0.086189,((((blue2[&index=12]:0.031093,(red2[&index=14]:0.011277,red1[&index=13]:0.001171)[&index=15]:11.435909)[&index=16]:0.012084,blue1[&index=11]:0.009330)[&index=17]:4.455224,no_tail_r3[&index=10]:0.020900)[&index=18]:0.026112,no_tail_r2[&index=9]:0.012917)[&index=19]:0.093053,ano_tail_r1[&index=8]:0.088524)[&index=26];
328200	-466.397	-394.852	-71.5452	((no_tail_r2[&index=9]:0.003742,(no_tail_r3[&index=10]:0.015041,((blue2[&index=12]:0.007411,(red1[&index=13]:0.011734,red2[&index=14]:0.007323)[&index=15]:9.566610)[&index=16]:0.001542,blue1[&index=11]:0.044745)[&index=17]:10.464092)[&index=18]:0.037242)[&index=19]:0.034555,(no_tail_l1[&index=7]:0.051802,((no_tail_l3[&index=5]:0.035850,((red_f1[&index=1]:0.022919,red_f2[&index=2]:0.052180)[&index=20]:1.246539,(blue_f1[&index=3]:0.008979,blue_f2[&index=4]:0.010084)[&index=22]:7.530017)[&index=21]:10.203566)[&index=23]:0.034746,no_tail_l2[&index=6]:0.137283)[&index=24]:0.093047)[&index=25]:0.199692,ano_tail_r1[&index=8]:0.004476)[&index=26];
328300	-461.068	-387.94	-73.1287	((no_tail_r2[&index=9]:0.016822,(((blue2[&index=12]:0.019810,(red1[&index=13]:0.007450,red2[&index=14]:0.006316)[&index=15]:14.776701)[&index=16]:0.010378,blue1[&index=11]:0.000625)[&index=17]:12.648249,no_tail_r3[&index=10]:0.002642)[&index=18]:0.063098)[&index=19]:0.003675,(no_tail_l1[&index=7]:0.014106,((no_tail_l3[&index=5]:0.123049,((red_f2[&index=2]:0.005241,red_f1[&index=1]:0.011208)[&index=20]:8.719156,(blue_f2[&index=4]:0.011882,blue_f1[&index=3]:0.013691)[&index=22]:10.553798)[&index=21]:0.480481)[&index=23]:0.062450,no_tail_l2[&index=6]:0.037743)[&index=24]:0.043838)[&index=25]:0.107389,ano_tail_r1[&index=8]:0.002908)[&index=26];
328400	-459.502	-391.376	-68.1261	((no_tail_l1[&index=7]:0.017517,((((blue_f2[&index=4]:0.024029,blue_f1[&index=3]:0.004773)[&index=22]:0.391407,(red_f2[&index=2]:0.005863,red_f1[&index=1]:0.026156)[&index=20]:5.791429)[&index=21]:7.142132,no_tail_l3[&index=5]:0.040861)[&index=23]:0.039079,no_tail_l2[&index=6]:0.018767)[&index=24]:0.087885)[&index=25]:0.080037,(no_tail_r2[&index=9]:0.054540,((blue1[&index=11]:0.005634,(blue2[&index=12]:0.060854,(red2[&index=14]:0.010990,red1[&index=13]:0.003825)[&index=15]:3.011756)[&index=16]:0.004027)[&index=17]:5.720809,no_tail_r3[&index=10]:0.023204)[&index=18]:0.065075)[&index=19]:0.022530,ano_tail_r1[&index=8]:0.076433)[&index=26];
328500	-469.349	-400.125	-69.2243	(((no_tail_r3[&index=10]:0.029977,(((red2[&index=14]:0.011833,red1[&index=13]:0.041392)[&index=15]:4.139947,blue2[&index=12]:0.072886)[&index=16]:0.028106,blue1[&index=11]:0.018203)[&index=17]:2.634691)[&index=18]:0.065199,no_tail_r2[&index=9]:0.043519)[&index=19]:0.046623,(no_tail_l1[&index=7]:0.006737,((((blue_f1[&index=3]:0.014374,blue_f2[&index=4]:0.001263)[&index=22]:9.021647,(red_f1[&index=1]:0.025888,red_f2[&index=2]:0.081480)[&index=20]:3.303694)[&index=21]:8.415659,no_tail_l3[&index=5]:0.029668)[&index=23]:0.056387,no_tail_l2[&index=6]:0.012216)[&index=24]:0.030183)[&index=25]:0.055063,ano_tail_r1[&index=8]:0.033763)[&index=26];
328600	-482.391	-403.86	-78.5312	(ano_tail_r1[&index=8]:0.027364,((no_tail_l2[&index=6]:0.260204,(((red_f2[&index=2]:0.000738,red_f1[&index=1]:0.002570)[&index=20]:8.422210,(blue_f1[&index=3]:0.001835,blue_f2[&index=4]:0.027807)[&index=22]:13.958187)[&index=21]:36.233105,no_tail_l3[&index=5]:0.003119)[&index=23]:0.001017)[&index=24]:0.163077,no_tail_l1[&index=7]:0.026835)[&index=25]:0.036404,((no_tail_r3[&index=10]:0.292602,(((red1[&index=13]:0.005368,red2[&index=14]:0.055132)[&index=15]:4.222099,blue2[&index=12]:0.020476)[&index=16]:0.053722,blue1[&index=11]:0.003445)[&index=17]:10.825149)[&index=18]:0.000929,no_tail_r2[&index=9]:0.025755)[&index=19]:0.085789)[&index=26];
328700	-460.81	-391.156	-69.654	(ano_tail_r1[&index=8]:0.069817,(no_tail_l1[&index=7]:0.003227,(no_tail_l2[&index=6]:0.015032,(no_tail_l3[&index=5]:0.115546,((red_f2[&index=2]:0.022872,red_f1[&index=1]:0.005839)[&index=20]:6.374928,(blue_f1[&index=3]:0.010346,blue_f2[&index=4]:0.006158)[&index=22]:2.355646)[&index=21]:7.571607)[&index=23]:0.016855)[&index=24]:0.021319)[&index=25]:0.193368,(no_tail_r2[&index=9]:0.002822,(no_tail_r3[&index=10]:0.010181,(blue1[&index=11]:0.030441,((red2[&index=14]:0.019186,red1[&index=13]:0.015533)[&index=15]:7.127536,blue2[&index=12]:0.003820)[&index=16]:0.049161)[&index=17]:6.250731)[&index=18]:0.021852)[&index=19]:0.055111)[&index=26];
328800	-470	-399.016	-70.9843	((no_tail_r2[&index=9]:0.048053,((((red2[&index=14]:0.002070,red1[&index=13]:0.023888)[&index=15]:2.669317,blue2[&index=12]:0.053173)[&index=16]:0.061915,blue1[&index=11]:0.009944)[&index=17]:3.636341,no_tail_r3[&index=10]:0.045579)[&index=18]:0.006230)[&index=19]:0.082076,ano_tail_r1[&index=8]:0.098949,(((((blue_f2[&index=4]:0.000649,blue_f1[&index=3]:0.022097)[&index=22]:10.601466,(red_f2[&index=2]:0.027229,red_f1[&index=1]:0.014101)[&index=20]:16.128223)[&index=21]:3.229232,no_tail_l3[&index=5]:0.052689)[&index=23]:0.041587,no_tail_l2[&index=6]:0.111796)[&index=24]:0.025706,no_tail_l1[&index=7]:0.010142)[&index=25]:0.017816)[&index=26];
328900	-468.182	-400.658	-67.5241	(ano_tail_r1[&index=8]:0.002721,(no_tail_l1[&index=7]:0.012608,((no_tail_l3[&index=5]:0.001649,((blue_f1[&index=3]:0.002157,blue_f2[&index=4]:0.002674)[&index=22]:1.044374,(red_f1[&index=1]:0.011574,red_f2[&index=2]:0.006800)[&index=20]:1.850830)[&index=21]:3.015604)[&index=23]:0.028139,no_tail_l2[&index=6]:0.078963)[&index=24]:0.179087)[&index=25]:0.226577,(no_tail_r2[&index=9]:0.071998,(no_tail_r3[&index=10]:0.074701,(blue1[&index=11]:0.007070,(blue2[&index=12]:0.021479,(red2[&index=14]:0.011331,red1[&index=13]:0.021115)[&index=15]:5.351484)[&index=16]:0.082480)[&index=17]:7.408059)[&index=18]:0.148998)[&index=19]:0.056879)[&index=26];
329000	-463.232	-393.573	-69.6588	((no_tail_l1[&index=7]:0.029864,((((blue_f1[&index=3]:0.028646,blue_f2[&index=4]:0.002083)[&index=22]:1.658361,(red_f1[&index=1]:0.003458,red_f2[&index=2]:0.000585)[&index=20]:13.214701)[&index=21]:3.308363,no_tail_l3[&index=5]:0.056752)[&index=23]:0.000804,no_tail_l2[&index=6]:0.049390)[&index=24]:0.032045)[&index=25]:0.140194,(no_tail_r2[&index=9]:0.037083,(((blue2[&index=12]:0.014628,(red2[&index=14]:0.024376,red1[&index=13]:0.000707)[&index=15]:1.847976)[&index=16]:0.044765,blue1[&index=11]:0.014352)[&index=17]:9.601659,no_tail_r3[&index=10]:0.182464)[&index=18]:0.000598)[&index=19]:0.058550,ano_tail_r1[&index=8]:0.040390)[&index=26];
329100	-468.167	-396.691	-71.4764	((no_tail_r2[&index=9]:0.002796,((blue1[&index=11]:0.000460,((red2[&index=14]:0.000238,red1[&index=13]:0.027493)[&index=15]:9.522590,blue2[&index=12]:0.105550)[&index=16]:0.004661)[&index=17]:9.374512,no_tail_r3[&index=10]:0.023387)[&index=18]:0.065257)[&index=19]:0.059367,ano_tail_r1[&index=8]:0.186472,((no_tail_l2[&index=6]:0.003083,(no_tail_l3[&index=5]:0.014478,((blue_f1[&index=3]:0.011835,blue_f2[&index=4]:0.010809)[&index=22]:8.605771,(red_f1[&index=1]:0.023263,red_f2[&index=2]:0.005695)[&index=20]:10.876055)[&index=21]:0.207257)[&index=23]:0.073109)[&index=24]:0.061610,no_tail_l1[&index=7]:0.056221)[&index=25]:0.159008)[&index=26];
329200	-466.377	-393.351	-73.0264	(ano_tail_r1[&index=8]:0.005728,(((blue1[&index=11]:0.027926,((red1[&index=13]:0.000251,red2[&index=14]:0.003506)[&index=15]:4.062055,blue2[&index=12]:0.012253)[&index=16]:0.024044)[&index=17]:17.484504,no_tail_r3[&index=10]:0.012340)[&index=18]:0.163630,no_tail_r2[&index=9]:0.058641)[&index=19]:0.023623,(no_tail_l1[&index=7]:0.001493,((no_tail_l3[&index=5]:0.032986,((red_f1[&index=1]:0.047190,red_f2[&index=2]:0.008266)[&index=20]:9.718099,(blue_f1[&index=3]:0.014914,blue_f2[&index=4]:0.009867)[&index=22]:0.283947)[&index=21]:14.938425)[&index=23]:0.001599,no_tail_l2[&index=6]:0.041769)[&index=24]:0.201133)[&index=25]:0.052590)[&index=26];
329300	-456.375	-384.601	-71.7741	((no_tail_l1[&index=7]:0.019311,(no_tail_l2[&index=6]:0.001844,(no_tail_l3[&index=5]:0.006078,((red_f1[&index=1]:0.022993,red_f2[&index=2]:0.009348)[&index=20]:5.021366,(blue_f1[&index=3]:0.004470,blue_f2[&index=4]:0.028675)[&index=22]:3.413335)[&index=21]:17.077297)[&index=23]:0.011519)[&index=24]:0.001984)[&index=25]:0.076877,ano_tail_r1[&index=8]:0.004740,(no_tail_r2[&index=9]:0.001408,(no_tail_r3[&index=10]:0.007251,((blue2[&index=12]:0.027977,(red1[&index=13]:0.008702,red2[&index=14]:0.008363)[&index=15]:4.853373)[&index=16]:0.001812,blue1[&index=11]:0.005239)[&index=17]:10.316619)[&index=18]:0.023387)[&index=19]:0.015468)[&index=26];
329400	-469.384	-393.372	-76.0122	((no_tail_r2[&index=9]:0.044986,(no_tail_r3[&index=10]:0.107010,(((red2[&index=14]:0.027258,red1[&index=13]:0.006836)[&index=15]:8.656368,blue2[&index=12]:0.048354)[&index=16]:0.005124,blue1[&index=11]:0.011777)[&index=17]:15.401014)[&index=18]:0.041664)[&index=19]:0.045491,ano_tail_r1[&index=8]:0.053478,(((no_tail_l3[&index=5]:0.014906,((red_f2[&index=2]:0.017471,red_f1[&index=1]:0.012164)[&index=20]:30.843114,(blue_f1[&index=3]:0.014457,blue_f2[&index=4]:0.029727)[&index=22]:3.573229)[&index=21]:2.965763)[&index=23]:0.052379,no_tail_l2[&index=6]:0.035571)[&index=24]:0.097103,no_tail_l1[&index=7]:0.002254)[&index=25]:0.052269)[&index=26];
329500	-463.192	-391.625	-71.5676	(ano_tail_r1[&index=8]:0.036242,((no_tail_l2[&index=6]:0.016978,(((red_f2[&index=2]:0.002186,red_f1[&index=1]:0.010982)[&index=20]:17.668649,(blue_f1[&index=3]:0.002043,blue_f2[&index=4]:0.016992)[&index=22]:1.423449)[&index=21]:3.045070,no_tail_l3[&index=5]:0.005267)[&index=23]:0.005557)[&index=24]:0.060371,no_tail_l1[&index=7]:0.123121)[&index=25]:0.120176,(no_tail_r2[&index=9]:0.019096,(((blue2[&index=12]:0.008193,(red1[&index=13]:0.010199,red2[&index=14]:0.020848)[&index=15]:5.823588)[&index=16]:0.026229,blue1[&index=11]:0.012006)[&index=17]:11.301330,no_tail_r3[&index=10]:0.134056)[&index=18]:0.008465)[&index=19]:0.035833)[&index=26];
329600	-471.109	-395.658	-75.4502	(ano_tail_r1[&index=8]:0.078722,((no_tail_l2[&index=6]:0.000260,(no_tail_l3[&index=5]:0.028926,((red_f1[&index=1]:0.007033,red_f2[&index=2]:0.005923)[&index=20]:10.498479,(blue_f1[&index=3]:0.008101,blue_f2[&index=4]:0.020061)[&index=22]:3.566227)[&index=21]:10.033347)[&index=23]:0.005751)[&index=24]:0.094889,no_tail_l1[&index=7]:0.001592)[&index=25]:0.125636,(no_tail_r2[&index=9]:0.095678,((blue1[&index=11]:0.019278,(blue2[&index=12]:0.005263,(red1[&index=13]:0.000965,red2[&index=14]:0.001330)[&index=15]:27.615289)[&index=16]:0.050249)[&index=17]:6.708466,no_tail_r3[&index=10]:0.231475)[&index=18]:0.005016)[&index=19]:0.141995)[&index=26];
329700	-463.061	-394.579	-68.4822	(((no_tail_r3[&index=10]:0.008011,(((red2[&index=14]:0.030677,red1[&index=13]:0.001169)[&index=15]:9.111281,blue2[&index=12]:0.050258)[&index=16]:0.001338,blue1[&index=11]:0.009165)[&index=17]:7.046027)[&index=18]:0.043299,no_tail_r2[&index=9]:0.015091)[&index=19]:0.006360,(no_tail_l1[&index=7]:0.030437,(no_tail_l2[&index=6]:0.017989,(no_tail_l3[&index=5]:0.120708,((blue_f1[&index=3]:0.009735,blue_f2[&index=4]:0.017745)[&index=22]:0.335603,(red_f1[&index=1]:0.029941,red_f2[&index=2]:0.043089)[&index=20]:1.668981)[&index=21]:5.672457)[&index=23]:0.011220)[&index=24]:0.089090)[&index=25]:0.072789,ano_tail_r1[&index=8]:0.067541)[&index=26];
329800	-462.802	-391.758	-71.0438	(ano_tail_r1[&index=8]:0.001973,(no_tail_l1[&index=7]:0.006686,(no_tail_l2[&index=6]:0.002106,(no_tail_l3[&index=5]:0.076368,((blue_f1[&index=3]:0.005122,blue_f2[&index=4]:0.042725)[&index=22]:0.687598,(red_f1[&index=1]:0.010498,red_f2[&index=2]:0.008574)[&index=20]:6.773329)[&index=21]:8.242479)[&index=23]:0.132513)[&index=24]:0.044063)[&index=25]:0.064618,((((blue2[&index=12]:0.004317,(red1[&index=13]:0.011502,red2[&index=14]:0.002058)[&index=15]:8.819490)[&index=16]:0.024514,blue1[&index=11]:0.033049)[&index=17]:12.059937,no_tail_r3[&index=10]:0.018700)[&index=18]:0.045361,no_tail_r2[&index=9]:0.028614)[&index=19]:0.171994)[&index=26];
329900	-463.318	-394.387	-68.9313	(ano_tail_r1[&index=8]:0.002497,(((blue1[&index=11]:0.041803,((red2[&index=14]:0.004067,red1[&index=13]:0.012195)[&index=15]:2.899297,blue2[&index=12]:0.084481)[&index=16]:0.007456)[&index=17]:12.186790,no_tail_r3[&index=10]:0.062534)[&index=18]:0.040142,no_tail_r2[&index=9]:0.001997)[&index=19]:0.044527,(no_tail_l1[&index=7]:0.053054,((((blue_f1[&index=3]:0.044188,blue_f2[&index=4]:0.006869)[&index=22]:2.490177,(red_f2[&index=2]:0.012335,red_f1[&index=1]:0.001924)[&index=20]:1.046901)[&index=21]:7.367404,no_tail_l3[&index=5]:0.121748)[&index=23]:0.001313,no_tail_l2[&index=6]:0.075794)[&index=24]:0.041100)[&index=25]:0.105117)[&index=26];
330000	-454.99	-387.447	-67.5428	(((no_tail_l2[&index=6]:0.016552,(((red_f1[&index=1]:0.005839,red_f2[&index=2]:0.003987)[&index=20]:1.826107,(blue_f2[&index=4]:0.009674,blue_f1[&index=3]:0.049811)[&index=22]:3.773308)[&index=21]:4.738089,no_tail_l3[&index=5]:0.037384)[&index=23]:0.015681)[&index=24]:0.025555,no_tail_l1[&index=7]:0.019722)[&index=25]:0.092575,(no_tail_r2[&index=9]:0.014694,(no_tail_r3[&index=10]:0.023901,((blue2[&index=12]:0.024576,(red2[&index=14]:0.000058,red1[&index=13]:0.002143)[&index=15]:4.911781)[&index=16]:0.022306,blue1[&index=11]:0.023767)[&index=17]:4.042303)[&index=18]:0.034930)[&index=19]:0.095216,ano_tail_r1[&index=8]:0.003184)[&index=26];
330100	-468.745	-400.436	-68.3089	(((no_tail_r3[&index=10]:0.141600,(blue1[&index=11]:0.000027,(blue2[&index=12]:0.028157,(red2[&index=14]:0.003953,red1[&index=13]:0.011417)[&index=15]:5.100345)[&index=16]:0.025260)[&index=17]:3.629098)[&index=18]:0.038282,no_tail_r2[&index=9]:0.032725)[&index=19]:0.099302,(no_tail_l1[&index=7]:0.082200,(no_tail_l2[&index=6]:0.142388,(no_tail_l3[&index=5]:0.051367,((red_f2[&index=2]:0.017695,red_f1[&index=1]:0.017407)[&index=20]:9.110847,(blue_f1[&index=3]:0.029136,blue_f2[&index=4]:0.017853)[&index=22]:3.153738)[&index=21]:1.732617)[&index=23]:0.032533)[&index=24]:0.017463)[&index=25]:0.069312,ano_tail_r1[&index=8]:0.058702)[&index=26];
330200	-469.334	-397.015	-72.3188	((no_tail_r2[&index=9]:0.022454,(no_tail_r3[&index=10]:0.020371,(blue1[&index=11]:0.030990,(blue2[&index=12]:0.009176,(red2[&index=14]:0.000248,red1[&index=13]:0.006081)[&index=15]:5.873162)[&index=16]:0.006760)[&index=17]:21.018992)[&index=18]:0.057720)[&index=19]:0.157737,((no_tail_l2[&index=6]:0.070612,(((red_f2[&index=2]:0.032696,red_f1[&index=1]:0.010056)[&index=20]:8.119358,(blue_f1[&index=3]:0.015724,blue_f2[&index=4]:0.042135)[&index=22]:3.472263)[&index=21]:4.248654,no_tail_l3[&index=5]:0.026511)[&index=23]:0.038428)[&index=24]:0.158635,no_tail_l1[&index=7]:0.008023)[&index=25]:0.223649,ano_tail_r1[&index=8]:0.022627)[&index=26];
330300	-460.98	-389.808	-71.1717	(ano_tail_r1[&index=8]:0.048016,(no_tail_l1[&index=7]:0.026181,((((red_f1[&index=1]:0.014315,red_f2[&index=2]:0.049980)[&index=20]:3.359754,(blue_f2[&index=4]:0.008240,blue_f1[&index=3]:0.014218)[&index=22]:11.858306)[&index=21]:0.350973,no_tail_l3[&index=5]:0.026843)[&index=23]:0.027863,no_tail_l2[&index=6]:0.007530)[&index=24]:0.033623)[&index=25]:0.124190,((no_tail_r3[&index=10]:0.058542,(blue1[&index=11]:0.009972,(blue2[&index=12]:0.003577,(red2[&index=14]:0.001974,red1[&index=13]:0.011699)[&index=15]:16.572222)[&index=16]:0.019779)[&index=17]:5.236270)[&index=18]:0.036791,no_tail_r2[&index=9]:0.013405)[&index=19]:0.043122)[&index=26];
330400	-460.688	-388.272	-72.416	(ano_tail_r1[&index=8]:0.039024,(no_tail_r2[&index=9]:0.001047,(((blue2[&index=12]:0.056687,(red2[&index=14]:0.005248,red1[&index=13]:0.007103)[&index=15]:8.693801)[&index=16]:0.001090,blue1[&index=11]:0.007595)[&index=17]:9.617947,no_tail_r3[&index=10]:0.058434)[&index=18]:0.041159)[&index=19]:0.005195,((no_tail_l2[&index=6]:0.026731,(no_tail_l3[&index=5]:0.086185,((red_f2[&index=2]:0.011720,red_f1[&index=1]:0.024069)[&index=20]:16.840681,(blue_f2[&index=4]:0.006298,blue_f1[&index=3]:0.014299)[&index=22]:7.128305)[&index=21]:1.341377)[&index=23]:0.027272)[&index=24]:0.035476,no_tail_l1[&index=7]:0.006035)[&index=25]:0.096000)[&index=26];
330500	-462.983	-385.013	-77.9701	(ano_tail_r1[&index=8]:0.030667,(((((red_f1[&index=1]:0.000352,red_f2[&index=2]:0.022001)[&index=20]:16.081105,(blue_f2[&index=4]:0.013891,blue_f1[&index=3]:0.000377)[&index=22]:7.851509)[&index=21]:11.762741,no_tail_l3[&index=5]:0.025722)[&index=23]:0.004417,no_tail_l2[&index=6]:0.009822)[&index=24]:0.062701,no_tail_l1[&index=7]:0.011728)[&index=25]:0.073141,(no_tail_r2[&index=9]:0.010823,((blue1[&index=11]:0.049640,(blue2[&index=12]:0.017086,(red1[&index=13]:0.007058,red2[&index=14]:0.001123)[&index=15]:11.181536)[&index=16]:0.010035)[&index=17]:24.602563,no_tail_r3[&index=10]:0.023986)[&index=18]:0.005195)[&index=19]:0.090430)[&index=26];
330600	-459.788	-387.085	-72.7027	((((blue1[&index=11]:0.048434,((red1[&index=13]:0.007496,red2[&index=14]:0.010691)[&index=15]:9.177476,blue2[&index=12]:0.016883)[&index=16]:0.044457)[&index=17]:5.585272,no_tail_r3[&index=10]:0.008579)[&index=18]:0.019987,no_tail_r2[&index=9]:0.006321)[&index=19]:0.018305,(no_tail_l1[&index=7]:0.005402,(no_tail_l2[&index=6]:0.022937,(no_tail_l3[&index=5]:0.110206,((red_f1[&index=1]:0.006880,red_f2[&index=2]:0.003554)[&index=20]:0.651333,(blue_f2[&index=4]:0.007106,blue_f1[&index=3]:0.018083)[&index=22]:12.073212)[&index=21]:17.644876)[&index=23]:0.007524)[&index=24]:0.022290)[&index=25]:0.085685,ano_tail_r1[&index=8]:0.009738)[&index=26];
330700	-461.106	-388.379	-72.7275	(((no_tail_r3[&index=10]:0.036981,(blue1[&index=11]:0.017759,((red2[&index=14]:0.024178,red1[&index=13]:0.014331)[&index=15]:4.608367,blue2[&index=12]:0.003499)[&index=16]:0.000296)[&index=17]:5.882600)[&index=18]:0.075141,no_tail_r2[&index=9]:0.033890)[&index=19]:0.051310,ano_tail_r1[&index=8]:0.016748,(no_tail_l1[&index=7]:0.030822,(no_tail_l2[&index=6]:0.007927,(((blue_f1[&index=3]:0.018098,blue_f2[&index=4]:0.012093)[&index=22]:26.252645,(red_f2[&index=2]:0.002667,red_f1[&index=1]:0.021520)[&index=20]:5.458441)[&index=21]:2.958403,no_tail_l3[&index=5]:0.005856)[&index=23]:0.014553)[&index=24]:0.073545)[&index=25]:0.114954)[&index=26];
330800	-461.746	-388.62	-73.1263	(ano_tail_r1[&index=8]:0.015933,((no_tail_r3[&index=10]:0.066922,(blue1[&index=11]:0.016561,((red2[&index=14]:0.023495,red1[&index=13]:0.005201)[&index=15]:1.790543,blue2[&index=12]:0.008706)[&index=16]:0.031502)[&index=17]:13.950049)[&index=18]:0.037769,no_tail_r2[&index=9]:0.004473)[&index=19]:0.057842,(no_tail_l1[&index=7]:0.036871,((((red_f2[&index=2]:0.016100,red_f1[&index=1]:0.015349)[&index=20]:24.924055,(blue_f2[&index=4]:0.003750,blue_f1[&index=3]:0.033834)[&index=22]:5.241055)[&index=21]:1.330079,no_tail_l3[&index=5]:0.022946)[&index=23]:0.014793,no_tail_l2[&index=6]:0.000733)[&index=24]:0.029974)[&index=25]:0.051815)[&index=26];
330900	-461.921	-392.058	-69.8639	((no_tail_r2[&index=9]:0.014961,(no_tail_r3[&index=10]:0.074279,(blue1[&index=11]:0.002693,((red2[&index=14]:0.015881,red1[&index=13]:0.036013)[&index=15]:4.503288,blue2[&index=12]:0.044802)[&index=16]:0.003374)[&index=17]:15.608588)[&index=18]:0.005207)[&index=19]:0.011559,((no_tail_l2[&index=6]:0.021517,(((blue_f2[&index=4]:0.005382,blue_f1[&index=3]:0.009627)[&index=22]:0.742090,(red_f2[&index=2]:0.000252,red_f1[&index=1]:0.009573)[&index=20]:2.347466)[&index=21]:7.598741,no_tail_l3[&index=5]:0.056936)[&index=23]:0.102753)[&index=24]:0.024145,no_tail_l1[&index=7]:0.102709)[&index=25]:0.033763,ano_tail_r1[&index=8]:0.042650)[&index=26];
331000	-469.895	-396.222	-73.6725	(ano_tail_r1[&index=8]:0.033691,((no_tail_l2[&index=6]:0.016747,(((blue_f2[&index=4]:0.054716,blue_f1[&index=3]:0.006695)[&index=22]:4.113343,(red_f2[&index=2]:0.002843,red_f1[&index=1]:0.021800)[&index=20]:22.874661)[&index=21]:1.923546,no_tail_l3[&index=5]:0.005894)[&index=23]:0.064586)[&index=24]:0.035613,no_tail_l1[&index=7]:0.074156)[&index=25]:0.036180,(no_tail_r2[&index=9]:0.001414,(no_tail_r3[&index=10]:0.175976,(((red2[&index=14]:0.003269,red1[&index=13]:0.019748)[&index=15]:3.197032,blue2[&index=12]:0.029603)[&index=16]:0.077825,blue1[&index=11]:0.006655)[&index=17]:17.621878)[&index=18]:0.039734)[&index=19]:0.023875)[&index=26];
331100	-460.378	-392.687	-67.6909	(((no_tail_r3[&index=10]:0.010132,(blue1[&index=11]:0.004045,(blue2[&index=12]:0.031805,(red1[&index=13]:0.032148,red2[&index=14]:0.004326)[&index=15]:4.061896)[&index=16]:0.013921)[&index=17]:6.840464)[&index=18]:0.059018,no_tail_r2[&index=9]:0.152192)[&index=19]:0.017977,((no_tail_l2[&index=6]:0.007012,(((blue_f1[&index=3]:0.002482,blue_f2[&index=4]:0.014683)[&index=22]:2.269902,(red_f2[&index=2]:0.011041,red_f1[&index=1]:0.006394)[&index=20]:2.580708)[&index=21]:4.036495,no_tail_l3[&index=5]:0.059917)[&index=23]:0.106178)[&index=24]:0.048962,no_tail_l1[&index=7]:0.000602)[&index=25]:0.157829,ano_tail_r1[&index=8]:0.023142)[&index=26];
331200	-466.892	-391.532	-75.3597	((((blue1[&index=11]:0.080833,(blue2[&index=12]:0.021021,(red2[&index=14]:0.004507,red1[&index=13]:0.001454)[&index=15]:25.207006)[&index=16]:0.006541)[&index=17]:5.133582,no_tail_r3[&index=10]:0.012171)[&index=18]:0.012655,no_tail_r2[&index=9]:0.035346)[&index=19]:0.017650,ano_tail_r1[&index=8]:0.012087,((no_tail_l2[&index=6]:0.061551,(no_tail_l3[&index=5]:0.021701,((blue_f2[&index=4]:0.020715,blue_f1[&index=3]:0.012664)[&index=22]:0.673361,(red_f2[&index=2]:0.007755,red_f1[&index=1]:0.040446)[&index=20]:4.729435)[&index=21]:22.557968)[&index=23]:0.020059)[&index=24]:0.032355,no_tail_l1[&index=7]:0.027546)[&index=25]:0.146958)[&index=26];
331300	-464.948	-396.714	-68.2337	((((no_tail_l3[&index=5]:0.040398,((red_f1[&index=1]:0.001577,red_f2[&index=2]:0.022518)[&index=20]:2.116158,(blue_f2[&index=4]:0.037210,blue_f1[&index=3]:0.005129)[&index=22]:1.934972)[&index=21]:2.400298)[&index=23]:0.087150,no_tail_l2[&index=6]:0.001962)[&index=24]:0.111926,no_tail_l1[&index=7]:0.084988)[&index=25]:0.095545,ano_tail_r1[&index=8]:0.026784,((no_tail_r3[&index=10]:0.041952,(((red1[&index=13]:0.027390,red2[&index=14]:0.029402)[&index=15]:2.708154,blue2[&index=12]:0.029571)[&index=16]:0.000915,blue1[&index=11]:0.028549)[&index=17]:13.310147)[&index=18]:0.060709,no_tail_r2[&index=9]:0.047585)[&index=19]:0.016405)[&index=26];
331400	-461.182	-391.966	-69.2164	((no_tail_l1[&index=7]:0.053732,(no_tail_l2[&index=6]:0.004035,(no_tail_l3[&index=5]:0.056502,((blue_f1[&index=3]:0.014518,blue_f2[&index=4]:0.032974)[&index=22]:1.423489,(red_f1[&index=1]:0.012421,red_f2[&index=2]:0.010939)[&index=20]:5.271654)[&index=21]:8.424030)[&index=23]:0.046491)[&index=24]:0.057795)[&index=25]:0.067682,ano_tail_r1[&index=8]:0.014950,(((((red2[&index=14]:0.020059,red1[&index=13]:0.036888)[&index=15]:4.829331,blue2[&index=12]:0.012834)[&index=16]:0.014090,blue1[&index=11]:0.036505)[&index=17]:7.580237,no_tail_r3[&index=10]:0.022985)[&index=18]:0.005620,no_tail_r2[&index=9]:0.024494)[&index=19]:0.106874)[&index=26];
331500	-459.128	-390.545	-68.5829	((no_tail_l1[&index=7]:0.011247,((((blue_f2[&index=4]:0.019280,blue_f1[&index=3]:0.012057)[&index=22]:3.764632,(red_f1[&index=1]:0.019810,red_f2[&index=2]:0.000964)[&index=20]:4.706110)[&index=21]:3.944708,no_tail_l3[&index=5]:0.028046)[&index=23]:0.101491,no_tail_l2[&index=6]:0.028592)[&index=24]:0.108856)[&index=25]:0.039576,ano_tail_r1[&index=8]:0.000028,(no_tail_r2[&index=9]:0.004279,(no_tail_r3[&index=10]:0.053746,(blue1[&index=11]:0.048212,(blue2[&index=12]:0.003479,(red2[&index=14]:0.009311,red1[&index=13]:0.013904)[&index=15]:4.307606)[&index=16]:0.025116)[&index=17]:7.625159)[&index=18]:0.009974)[&index=19]:0.127233)[&index=26];
331600	-461.223	-393.126	-68.0963	(((((blue2[&index=12]:0.014333,(red2[&index=14]:0.011713,red1[&index=13]:0.020031)[&index=15]:2.792903)[&index=16]:0.007539,blue1[&index=11]:0.031908)[&index=17]:7.080798,no_tail_r3[&index=10]:0.014787)[&index=18]:0.016713,no_tail_r2[&index=9]:0.084196)[&index=19]:0.090465,(no_tail_l1[&index=7]:0.124361,((((red_f2[&index=2]:0.018612,red_f1[&index=1]:0.001991)[&index=20]:4.135445,(blue_f2[&index=4]:0.006314,blue_f1[&index=3]:0.025601)[&index=22]:1.674631)[&index=21]:6.183704,no_tail_l3[&index=5]:0.041761)[&index=23]:0.029532,no_tail_l2[&index=6]:0.011387)[&index=24]:0.037834)[&index=25]:0.080520,ano_tail_r1[&index=8]:0.043614)[&index=26];
331700	-462.464	-393.13	-69.3338	((no_tail_r2[&index=9]:0.028009,(no_tail_r3[&index=10]:0.080466,(((red2[&index=14]:0.047443,red1[&index=13]:0.000467)[&index=15]:3.701238,blue2[&index=12]:0.015828)[&index=16]:0.013130,blue1[&index=11]:0.003437)[&index=17]:17.656846)[&index=18]:0.107196)[&index=19]:0.119881,ano_tail_r1[&index=8]:0.006086,((no_tail_l2[&index=6]:0.026213,(((red_f2[&index=2]:0.008479,red_f1[&index=1]:0.004807)[&index=20]:1.897765,(blue_f2[&index=4]:0.012962,blue_f1[&index=3]:0.005573)[&index=22]:1.481456)[&index=21]:3.285050,no_tail_l3[&index=5]:0.043497)[&index=23]:0.014773)[&index=24]:0.068697,no_tail_l1[&index=7]:0.084415)[&index=25]:0.054418)[&index=26];
331800	-467.647	-394.699	-72.9474	((no_tail_l1[&index=7]:0.157624,((no_tail_l3[&index=5]:0.068173,((blue_f1[&index=3]:0.017879,blue_f2[&index=4]:0.004422)[&index=22]:8.624554,(red_f2[&index=2]:0.003228,red_f1[&index=1]:0.000277)[&index=20]:2.488598)[&index=21]:13.163912)[&index=23]:0.094982,no_tail_l2[&index=6]:0.082801)[&index=24]:0.005965)[&index=25]:0.092091,((no_tail_r3[&index=10]:0.053913,(blue1[&index=11]:0.012640,((red1[&index=13]:0.008563,red2[&index=14]:0.020736)[&index=15]:9.622657,blue2[&index=12]:0.012475)[&index=16]:0.004206)[&index=17]:12.134083)[&index=18]:0.044027,no_tail_r2[&index=9]:0.015430)[&index=19]:0.018209,ano_tail_r1[&index=8]:0.084766)[&index=26];
331900	-461.978	-393.298	-68.6799	((no_tail_r2[&index=9]:0.008002,(no_tail_r3[&index=10]:0.017846,(blue1[&index=11]:0.016036,(blue2[&index=12]:0.041059,(red2[&index=14]:0.017566,red1[&index=13]:0.042105)[&index=15]:2.783776)[&index=16]:0.032707)[&index=17]:10.953547)[&index=18]:0.011772)[&index=19]:0.093673,ano_tail_r1[&index=8]:0.032322,((no_tail_l2[&index=6]:0.061960,(((red_f2[&index=2]:0.035718,red_f1[&index=1]:0.007177)[&index=20]:2.314715,(blue_f1[&index=3]:0.012337,blue_f2[&index=4]:0.003720)[&index=22]:6.824291)[&index=21]:2.000362,no_tail_l3[&index=5]:0.035199)[&index=23]:0.002544)[&index=24]:0.024118,no_tail_l1[&index=7]:0.045016)[&index=25]:0.080711)[&index=26];
332000	-458.983	-388.729	-70.2541	(ano_tail_r1[&index=8]:0.002864,((no_tail_r3[&index=10]:0.064623,(((red2[&index=14]:0.007220,red1[&index=13]:0.033421)[&index=15]:2.903469,blue2[&index=12]:0.000257)[&index=16]:0.009367,blue1[&index=11]:0.021840)[&index=17]:21.717394)[&index=18]:0.021915,no_tail_r2[&index=9]:0.047999)[&index=19]:0.028191,(((((red_f1[&index=1]:0.010013,red_f2[&index=2]:0.012686)[&index=20]:2.273268,(blue_f1[&index=3]:0.026351,blue_f2[&index=4]:0.002978)[&index=22]:2.990672)[&index=21]:2.917231,no_tail_l3[&index=5]:0.076226)[&index=23]:0.005913,no_tail_l2[&index=6]:0.017947)[&index=24]:0.071099,no_tail_l1[&index=7]:0.032950)[&index=25]:0.073382)[&index=26];
332100	-468.705	-397.482	-71.2232	(((no_tail_r3[&index=10]:0.009896,((blue2[&index=12]:0.015904,(red1[&index=13]:0.075025,red2[&index=14]:0.010245)[&index=15]:5.239462)[&index=16]:0.039679,blue1[&index=11]:0.020039)[&index=17]:13.326932)[&index=18]:0.122012,no_tail_r2[&index=9]:0.009298)[&index=19]:0.067115,(no_tail_l1[&index=7]:0.070487,(no_tail_l2[&index=6]:0.010365,(no_tail_l3[&index=5]:0.025704,((red_f2[&index=2]:0.029319,red_f1[&index=1]:0.034769)[&index=20]:8.970112,(blue_f2[&index=4]:0.021661,blue_f1[&index=3]:0.024284)[&index=22]:0.019079)[&index=21]:9.909402)[&index=23]:0.022421)[&index=24]:0.087053)[&index=25]:0.034295,ano_tail_r1[&index=8]:0.020483)[&index=26];
332200	-461.789	-390.752	-71.0364	((no_tail_r2[&index=9]:0.006618,(((blue2[&index=12]:0.000107,(red2[&index=14]:0.044835,red1[&index=13]:0.019953)[&index=15]:1.762498)[&index=16]:0.003221,blue1[&index=11]:0.013066)[&index=17]:20.793950,no_tail_r3[&index=10]:0.023279)[&index=18]:0.002984)[&index=19]:0.088246,(((((red_f1[&index=1]:0.001690,red_f2[&index=2]:0.010078)[&index=20]:2.851731,(blue_f1[&index=3]:0.006590,blue_f2[&index=4]:0.002857)[&index=22]:6.229398)[&index=21]:5.018168,no_tail_l3[&index=5]:0.105563)[&index=23]:0.046471,no_tail_l2[&index=6]:0.043753)[&index=24]:0.051433,no_tail_l1[&index=7]:0.020336)[&index=25]:0.086685,ano_tail_r1[&index=8]:0.047314)[&index=26];
332300	-470.977	-396.035	-74.9422	((no_tail_r2[&index=9]:0.005532,((blue1[&index=11]:0.098281,(blue2[&index=12]:0.009251,(red2[&index=14]:0.000756,red1[&index=13]:0.002382)[&index=15]:7.713905)[&index=16]:0.058715)[&index=17]:26.485142,no_tail_r3[&index=10]:0.012293)[&index=18]:0.079007)[&index=19]:0.047318,ano_tail_r1[&index=8]:0.003793,(no_tail_l1[&index=7]:0.044971,((((blue_f1[&index=3]:0.007113,blue_f2[&index=4]:0.013204)[&index=22]:6.338447,(red_f1[&index=1]:0.025031,red_f2[&index=2]:0.007724)[&index=20]:13.027427)[&index=21]:2.463922,no_tail_l3[&index=5]:0.140957)[&index=23]:0.046268,no_tail_l2[&index=6]:0.010333)[&index=24]:0.151363)[&index=25]:0.016885)[&index=26];
332400	-461.451	-392.025	-69.4257	((no_tail_l1[&index=7]:0.046317,(no_tail_l2[&index=6]:0.018453,(no_tail_l3[&index=5]:0.026889,((blue_f1[&index=3]:0.025334,blue_f2[&index=4]:0.041445)[&index=22]:7.028071,(red_f2[&index=2]:0.009080,red_f1[&index=1]:0.050112)[&index=20]:2.095999)[&index=21]:5.300622)[&index=23]:0.018275)[&index=24]:0.054078)[&index=25]:0.052118,ano_tail_r1[&index=8]:0.030188,(no_tail_r2[&index=9]:0.013645,(no_tail_r3[&index=10]:0.024940,(blue1[&index=11]:0.003971,((red1[&index=13]:0.012617,red2[&index=14]:0.020404)[&index=15]:8.550831,blue2[&index=12]:0.002544)[&index=16]:0.011968)[&index=17]:5.713735)[&index=18]:0.070559)[&index=19]:0.005443)[&index=26];
332500	-473.207	-403.418	-69.7889	((no_tail_r2[&index=9]:0.240282,((blue1[&index=11]:0.004163,(blue2[&index=12]:0.023263,(red2[&index=14]:0.015364,red1[&index=13]:0.066573)[&index=15]:2.260055)[&index=16]:0.023051)[&index=17]:3.962371,no_tail_r3[&index=10]:0.139558)[&index=18]:0.017491)[&index=19]:0.055532,ano_tail_r1[&index=8]:0.001398,(no_tail_l1[&index=7]:0.001418,((((red_f1[&index=1]:0.064569,red_f2[&index=2]:0.021475)[&index=20]:1.978026,(blue_f2[&index=4]:0.003959,blue_f1[&index=3]:0.006003)[&index=22]:6.574265)[&index=21]:15.240703,no_tail_l3[&index=5]:0.082943)[&index=23]:0.047278,no_tail_l2[&index=6]:0.005729)[&index=24]:0.058354)[&index=25]:0.149650)[&index=26];
332600	-459.609	-391.632	-67.9773	(((no_tail_r3[&index=10]:0.023033,(blue1[&index=11]:0.045663,((red2[&index=14]:0.050652,red1[&index=13]:0.009795)[&index=15]:1.923843,blue2[&index=12]:0.002878)[&index=16]:0.023961)[&index=17]:5.905670)[&index=18]:0.021424,no_tail_r2[&index=9]:0.007640)[&index=19]:0.017050,ano_tail_r1[&index=8]:0.063226,(no_tail_l1[&index=7]:0.052516,(no_tail_l2[&index=6]:0.013844,(((blue_f2[&index=4]:0.004544,blue_f1[&index=3]:0.005383)[&index=22]:0.123170,(red_f1[&index=1]:0.015432,red_f2[&index=2]:0.016349)[&index=20]:6.069001)[&index=21]:7.412932,no_tail_l3[&index=5]:0.002341)[&index=23]:0.006957)[&index=24]:0.083962)[&index=25]:0.084122)[&index=26];
332700	-466.26	-397.778	-68.4822	((no_tail_r2[&index=9]:0.010377,((((red2[&index=14]:0.011236,red1[&index=13]:0.003657)[&index=15]:8.739875,blue2[&index=12]:0.006719)[&index=16]:0.010223,blue1[&index=11]:0.072869)[&index=17]:6.450808,no_tail_r3[&index=10]:0.053044)[&index=18]:0.070323)[&index=19]:0.019293,ano_tail_r1[&index=8]:0.025462,(no_tail_l1[&index=7]:0.048214,((((red_f1[&index=1]:0.003073,red_f2[&index=2]:0.095736)[&index=20]:4.107474,(blue_f1[&index=3]:0.013380,blue_f2[&index=4]:0.001536)[&index=22]:0.383329)[&index=21]:3.989934,no_tail_l3[&index=5]:0.081278)[&index=23]:0.142945,no_tail_l2[&index=6]:0.019526)[&index=24]:0.067346)[&index=25]:0.082293)[&index=26];
332800	-465.535	-392.226	-73.3087	(ano_tail_r1[&index=8]:0.005217,((no_tail_l2[&index=6]:0.001817,(no_tail_l3[&index=5]:0.032734,((blue_f2[&index=4]:0.013461,blue_f1[&index=3]:0.017627)[&index=22]:1.721090,(red_f2[&index=2]:0.007783,red_f1[&index=1]:0.024963)[&index=20]:21.663306)[&index=21]:9.562774)[&index=23]:0.085883)[&index=24]:0.077741,no_tail_l1[&index=7]:0.079752)[&index=25]:0.113903,((no_tail_r3[&index=10]:0.042167,(blue1[&index=11]:0.001859,(blue2[&index=12]:0.050027,(red1[&index=13]:0.011638,red2[&index=14]:0.027480)[&index=15]:2.840753)[&index=16]:0.003083)[&index=17]:12.105721)[&index=18]:0.028109,no_tail_r2[&index=9]:0.011278)[&index=19]:0.112128)[&index=26];
332900	-464.226	-388.723	-75.5037	((no_tail_r2[&index=9]:0.010996,((blue1[&index=11]:0.011134,((red2[&index=14]:0.013013,red1[&index=13]:0.015076)[&index=15]:20.945092,blue2[&index=12]:0.000576)[&index=16]:0.028012)[&index=17]:26.722710,no_tail_r3[&index=10]:0.158852)[&index=18]:0.001687)[&index=19]:0.021511,ano_tail_r1[&index=8]:0.010237,(((no_tail_l3[&index=5]:0.027234,((red_f2[&index=2]:0.008330,red_f1[&index=1]:0.013804)[&index=20]:1.360142,(blue_f1[&index=3]:0.006058,blue_f2[&index=4]:0.010316)[&index=22]:5.639487)[&index=21]:4.350481)[&index=23]:0.091613,no_tail_l2[&index=6]:0.024809)[&index=24]:0.047808,no_tail_l1[&index=7]:0.038359)[&index=25]:0.060356)[&index=26];
333000	-459.757	-388.06	-71.6973	((((((red_f2[&index=2]:0.002449,red_f1[&index=1]:0.040519)[&index=20]:10.805928,(blue_f1[&index=3]:0.011521,blue_f2[&index=4]:0.002760)[&index=22]:6.174625)[&index=21]:7.415410,no_tail_l3[&index=5]:0.047372)[&index=23]:0.056310,no_tail_l2[&index=6]:0.001873)[&index=24]:0.023428,no_tail_l1[&index=7]:0.097386)[&index=25]:0.101041,(((((red1[&index=13]:0.000193,red2[&index=14]:0.007693)[&index=15]:8.986748,blue2[&index=12]:0.015737)[&index=16]:0.032013,blue1[&index=11]:0.011073)[&index=17]:6.610643,no_tail_r3[&index=10]:0.074858)[&index=18]:0.020997,no_tail_r2[&index=9]:0.000285)[&index=19]:0.038200,ano_tail_r1[&index=8]:0.006299)[&index=26];
333100	-467.663	-397.583	-70.08	(ano_tail_r1[&index=8]:0.034997,(no_tail_l1[&index=7]:0.025919,((no_tail_l3[&index=5]:0.070103,((blue_f2[&index=4]:0.005180,blue_f1[&index=3]:0.011530)[&index=22]:3.486149,(red_f2[&index=2]:0.008699,red_f1[&index=1]:0.009643)[&index=20]:6.972975)[&index=21]:7.341936)[&index=23]:0.033814,no_tail_l2[&index=6]:0.004286)[&index=24]:0.051350)[&index=25]:0.124825,((no_tail_r3[&index=10]:0.198233,(blue1[&index=11]:0.006814,((red1[&index=13]:0.016468,red2[&index=14]:0.055518)[&index=15]:4.534898,blue2[&index=12]:0.030588)[&index=16]:0.036292)[&index=17]:9.239974)[&index=18]:0.138550,no_tail_r2[&index=9]:0.042910)[&index=19]:0.017437)[&index=26];
333200	-458.952	-389.526	-69.4261	((((((red1[&index=13]:0.000673,red2[&index=14]:0.033434)[&index=15]:3.696786,blue2[&index=12]:0.003944)[&index=16]:0.001012,blue1[&index=11]:0.000723)[&index=17]:5.185544,no_tail_r3[&index=10]:0.012438)[&index=18]:0.051606,no_tail_r2[&index=9]:0.001699)[&index=19]:0.021126,ano_tail_r1[&index=8]:0.065642,(no_tail_l1[&index=7]:0.068952,((((blue_f2[&index=4]:0.006595,blue_f1[&index=3]:0.023573)[&index=22]:7.543719,(red_f2[&index=2]:0.032978,red_f1[&index=1]:0.006789)[&index=20]:8.929405)[&index=21]:3.389996,no_tail_l3[&index=5]:0.007397)[&index=23]:0.045196,no_tail_l2[&index=6]:0.007562)[&index=24]:0.004135)[&index=25]:0.088717)[&index=26];
333300	-460.651	-391.623	-69.0284	((no_tail_l1[&index=7]:0.000711,((no_tail_l3[&index=5]:0.049330,((blue_f1[&index=3]:0.013377,blue_f2[&index=4]:0.010009)[&index=22]:5.425530,(red_f2[&index=2]:0.018466,red_f1[&index=1]:0.012127)[&index=20]:0.148333)[&index=21]:7.140171)[&index=23]:0.019398,no_tail_l2[&index=6]:0.011932)[&index=24]:0.018042)[&index=25]:0.206500,((no_tail_r3[&index=10]:0.030596,((blue2[&index=12]:0.009693,(red1[&index=13]:0.027742,red2[&index=14]:0.021926)[&index=15]:5.236734)[&index=16]:0.004729,blue1[&index=11]:0.046715)[&index=17]:8.606146)[&index=18]:0.027549,no_tail_r2[&index=9]:0.047890)[&index=19]:0.045897,ano_tail_r1[&index=8]:0.061581)[&index=26];
333400	-466.77	-395.297	-71.473	((((no_tail_l3[&index=5]:0.053451,((red_f1[&index=1]:0.001149,red_f2[&index=2]:0.010567)[&index=20]:8.488407,(blue_f2[&index=4]:0.003669,blue_f1[&index=3]:0.001033)[&index=22]:1.563956)[&index=21]:8.958875)[&index=23]:0.003292,no_tail_l2[&index=6]:0.033358)[&index=24]:0.162329,no_tail_l1[&index=7]:0.149198)[&index=25]:0.079626,(no_tail_r2[&index=9]:0.059541,(no_tail_r3[&index=10]:0.037508,(blue1[&index=11]:0.016518,(blue2[&index=12]:0.040128,(red1[&index=13]:0.010286,red2[&index=14]:0.022007)[&index=15]:11.432465)[&index=16]:0.036728)[&index=17]:8.149390)[&index=18]:0.086657)[&index=19]:0.060380,ano_tail_r1[&index=8]:0.003236)[&index=26];
333500	-468.356	-396.217	-72.1392	(ano_tail_r1[&index=8]:0.026251,(no_tail_l1[&index=7]:0.021696,((no_tail_l3[&index=5]:0.124589,((blue_f2[&index=4]:0.010887,blue_f1[&index=3]:0.008453)[&index=22]:4.346053,(red_f2[&index=2]:0.018488,red_f1[&index=1]:0.001026)[&index=20]:23.975740)[&index=21]:5.367714)[&index=23]:0.006033,no_tail_l2[&index=6]:0.098701)[&index=24]:0.023521)[&index=25]:0.168555,((no_tail_r3[&index=10]:0.004942,(blue1[&index=11]:0.033211,(blue2[&index=12]:0.036006,(red2[&index=14]:0.041924,red1[&index=13]:0.049974)[&index=15]:2.808639)[&index=16]:0.000789)[&index=17]:5.466133)[&index=18]:0.097851,no_tail_r2[&index=9]:0.006589)[&index=19]:0.051354)[&index=26];
333600	-463.261	-392.547	-70.7145	((((no_tail_l3[&index=5]:0.050549,((blue_f1[&index=3]:0.021267,blue_f2[&index=4]:0.011540)[&index=22]:4.084165,(red_f1[&index=1]:0.037974,red_f2[&index=2]:0.001815)[&index=20]:12.997150)[&index=21]:1.752618)[&index=23]:0.022984,no_tail_l2[&index=6]:0.000277)[&index=24]:0.030614,no_tail_l1[&index=7]:0.000134)[&index=25]:0.052739,ano_tail_r1[&index=8]:0.000791,(no_tail_r2[&index=9]:0.062216,((blue1[&index=11]:0.005863,((red2[&index=14]:0.029056,red1[&index=13]:0.039806)[&index=15]:4.211682,blue2[&index=12]:0.006152)[&index=16]:0.077814)[&index=17]:12.012514,no_tail_r3[&index=10]:0.017140)[&index=18]:0.013903)[&index=19]:0.130544)[&index=26];
333700	-463.527	-393.91	-69.6166	((no_tail_l1[&index=7]:0.017010,(no_tail_l2[&index=6]:0.024059,(((red_f2[&index=2]:0.006952,red_f1[&index=1]:0.001291)[&index=20]:12.193441,(blue_f2[&index=4]:0.038077,blue_f1[&index=3]:0.014279)[&index=22]:0.475532)[&index=21]:5.286821,no_tail_l3[&index=5]:0.033669)[&index=23]:0.022747)[&index=24]:0.097903)[&index=25]:0.119514,ano_tail_r1[&index=8]:0.015195,((no_tail_r3[&index=10]:0.017248,((blue2[&index=12]:0.007065,(red2[&index=14]:0.002222,red1[&index=13]:0.002778)[&index=15]:1.660952)[&index=16]:0.009287,blue1[&index=11]:0.150844)[&index=17]:9.905016)[&index=18]:0.061111,no_tail_r2[&index=9]:0.009412)[&index=19]:0.009376)[&index=26];
333800	-464.506	-392.562	-71.9437	((((no_tail_l3[&index=5]:0.005557,((red_f2[&index=2]:0.059867,red_f1[&index=1]:0.025782)[&index=20]:9.978965,(blue_f1[&index=3]:0.017748,blue_f2[&index=4]:0.001977)[&index=22]:1.202821)[&index=21]:15.677476)[&index=23]:0.092856,no_tail_l2[&index=6]:0.018928)[&index=24]:0.049206,no_tail_l1[&index=7]:0.054439)[&index=25]:0.074319,ano_tail_r1[&index=8]:0.017399,(((((red2[&index=14]:0.005148,red1[&index=13]:0.028194)[&index=15]:3.651670,blue2[&index=12]:0.007810)[&index=16]:0.018274,blue1[&index=11]:0.016480)[&index=17]:10.653387,no_tail_r3[&index=10]:0.041620)[&index=18]:0.044802,no_tail_r2[&index=9]:0.052333)[&index=19]:0.020397)[&index=26];
333900	-462.088	-392.267	-69.8211	(ano_tail_r1[&index=8]:0.009438,((no_tail_l2[&index=6]:0.003713,(no_tail_l3[&index=5]:0.023939,((blue_f2[&index=4]:0.008835,blue_f1[&index=3]:0.007237)[&index=22]:4.442072,(red_f2[&index=2]:0.024572,red_f1[&index=1]:0.027824)[&index=20]:3.333715)[&index=21]:3.156713)[&index=23]:0.031859)[&index=24]:0.006458,no_tail_l1[&index=7]:0.086140)[&index=25]:0.030313,((no_tail_r3[&index=10]:0.035701,((blue2[&index=12]:0.031654,(red2[&index=14]:0.008123,red1[&index=13]:0.030200)[&index=15]:10.192468)[&index=16]:0.004613,blue1[&index=11]:0.010179)[&index=17]:9.493292)[&index=18]:0.011100,no_tail_r2[&index=9]:0.038292)[&index=19]:0.155898)[&index=26];
334000	-466.771	-396.061	-70.7095	(((no_tail_l2[&index=6]:0.035407,(((blue_f1[&index=3]:0.033320,blue_f2[&index=4]:0.003025)[&index=22]:3.158348,(red_f1[&index=1]:0.019757,red_f2[&index=2]:0.002466)[&index=20]:2.198483)[&index=21]:9.952122,no_tail_l3[&index=5]:0.082502)[&index=23]:0.014509)[&index=24]:0.059891,no_tail_l1[&index=7]:0.071246)[&index=25]:0.036323,ano_tail_r1[&index=8]:0.012694,(no_tail_r2[&index=9]:0.047852,(no_tail_r3[&index=10]:0.082924,(blue1[&index=11]:0.009103,((red1[&index=13]:0.052660,red2[&index=14]:0.007752)[&index=15]:14.942079,blue2[&index=12]:0.003160)[&index=16]:0.058822)[&index=17]:4.622152)[&index=18]:0.016147)[&index=19]:0.123935)[&index=26];
334100	-460.895	-392.045	-68.8502	((((((red_f2[&index=2]:0.002324,red_f1[&index=1]:0.010681)[&index=20]:3.255680,(blue_f1[&index=3]:0.009737,blue_f2[&index=4]:0.016857)[&index=22]:0.239963)[&index=21]:8.831082,no_tail_l3[&index=5]:0.011296)[&index=23]:0.001778,no_tail_l2[&index=6]:0.048464)[&index=24]:0.110813,no_tail_l1[&index=7]:0.070589)[&index=25]:0.065659,ano_tail_r1[&index=8]:0.013927,((((blue2[&index=12]:0.036165,(red2[&index=14]:0.034408,red1[&index=13]:0.006596)[&index=15]:8.138546)[&index=16]:0.019106,blue1[&index=11]:0.049424)[&index=17]:5.258706,no_tail_r3[&index=10]:0.006010)[&index=18]:0.020732,no_tail_r2[&index=9]:0.011287)[&index=19]:0.080005)[&index=26];
334200	-465.31	-392.762	-72.5477	((no_tail_l1[&index=7]:0.006223,((((blue_f2[&index=4]:0.013661,blue_f1[&index=3]:0.047724)[&index=22]:21.143503,(red_f2[&index=2]:0.013263,red_f1[&index=1]:0.033891)[&index=20]:5.566118)[&index=21]:4.687149,no_tail_l3[&index=5]:0.010251)[&index=23]:0.018686,no_tail_l2[&index=6]:0.015126)[&index=24]:0.005396)[&index=25]:0.184839,ano_tail_r1[&index=8]:0.002255,((no_tail_r3[&index=10]:0.025116,(blue1[&index=11]:0.022964,((red1[&index=13]:0.017286,red2[&index=14]:0.025754)[&index=15]:4.216081,blue2[&index=12]:0.001771)[&index=16]:0.056679)[&index=17]:8.624897)[&index=18]:0.007765,no_tail_r2[&index=9]:0.029219)[&index=19]:0.062040)[&index=26];
334300	-473.525	-401.536	-71.9896	(((no_tail_r3[&index=10]:0.023558,(blue1[&index=11]:0.003566,(blue2[&index=12]:0.100911,(red2[&index=14]:0.020381,red1[&index=13]:0.062285)[&index=15]:3.892533)[&index=16]:0.040475)[&index=17]:6.214069)[&index=18]:0.117266,no_tail_r2[&index=9]:0.008214)[&index=19]:0.050668,(((((red_f1[&index=1]:0.002189,red_f2[&index=2]:0.008963)[&index=20]:14.824427,(blue_f2[&index=4]:0.022739,blue_f1[&index=3]:0.039160)[&index=22]:3.108841)[&index=21]:13.159791,no_tail_l3[&index=5]:0.021222)[&index=23]:0.039778,no_tail_l2[&index=6]:0.058431)[&index=24]:0.036573,no_tail_l1[&index=7]:0.090165)[&index=25]:0.033670,ano_tail_r1[&index=8]:0.066889)[&index=26];
334400	-465.066	-393.85	-71.2155	((no_tail_l1[&index=7]:0.019184,((((red_f2[&index=2]:0.018676,red_f1[&index=1]:0.015842)[&index=20]:5.525566,(blue_f1[&index=3]:0.034730,blue_f2[&index=4]:0.001913)[&index=22]:1.775923)[&index=21]:12.929385,no_tail_l3[&index=5]:0.097755)[&index=23]:0.054060,no_tail_l2[&index=6]:0.024555)[&index=24]:0.016737)[&index=25]:0.046067,ano_tail_r1[&index=8]:0.060127,(no_tail_r2[&index=9]:0.006266,((blue1[&index=11]:0.003068,((red2[&index=14]:0.025936,red1[&index=13]:0.031824)[&index=15]:6.848929,blue2[&index=12]:0.009657)[&index=16]:0.019841)[&index=17]:10.393575,no_tail_r3[&index=10]:0.115673)[&index=18]:0.048308)[&index=19]:0.052772)[&index=26];
334500	-459.055	-389.13	-69.925	(ano_tail_r1[&index=8]:0.006588,(no_tail_r2[&index=9]:0.004885,(no_tail_r3[&index=10]:0.030013,(((red2[&index=14]:0.006708,red1[&index=13]:0.020617)[&index=15]:4.621861,blue2[&index=12]:0.013593)[&index=16]:0.019602,blue1[&index=11]:0.062563)[&index=17]:8.079782)[&index=18]:0.097351)[&index=19]:0.064233,((no_tail_l2[&index=6]:0.030367,(((blue_f2[&index=4]:0.035893,blue_f1[&index=3]:0.000157)[&index=22]:1.738680,(red_f1[&index=1]:0.001695,red_f2[&index=2]:0.005289)[&index=20]:7.879735)[&index=21]:8.816927,no_tail_l3[&index=5]:0.026377)[&index=23]:0.083266)[&index=24]:0.021676,no_tail_l1[&index=7]:0.003948)[&index=25]:0.052044)[&index=26];
334600	-461.981	-391.058	-70.9238	(((no_tail_l2[&index=6]:0.006437,(no_tail_l3[&index=5]:0.034584,((blue_f2[&index=4]:0.012992,blue_f1[&index=3]:0.000253)[&index=22]:6.682106,(red_f2[&index=2]:0.040186,red_f1[&index=1]:0.017639)[&index=20]:15.397619)[&index=21]:3.309956)[&index=23]:0.142185)[&index=24]:0.086939,no_tail_l1[&index=7]:0.028004)[&index=25]:0.027627,ano_tail_r1[&index=8]:0.034007,(no_tail_r2[&index=9]:0.007020,(no_tail_r3[&index=10]:0.063008,(blue1[&index=11]:0.004233,(blue2[&index=12]:0.038963,(red2[&index=14]:0.010265,red1[&index=13]:0.002350)[&index=15]:6.975943)[&index=16]:0.001543)[&index=17]:3.750725)[&index=18]:0.007972)[&index=19]:0.035385)[&index=26];
334700	-463.988	-395.371	-68.6168	(((no_tail_l2[&index=6]:0.035494,(no_tail_l3[&index=5]:0.042374,((blue_f2[&index=4]:0.009062,blue_f1[&index=3]:0.007642)[&index=22]:2.579679,(red_f1[&index=1]:0.021080,red_f2[&index=2]:0.006827)[&index=20]:3.571896)[&index=21]:3.307767)[&index=23]:0.050774)[&index=24]:0.155796,no_tail_l1[&index=7]:0.000391)[&index=25]:0.062859,ano_tail_r1[&index=8]:0.039375,(no_tail_r2[&index=9]:0.042642,((blue1[&index=11]:0.002271,((red1[&index=13]:0.003354,red2[&index=14]:0.083308)[&index=15]:3.312084,blue2[&index=12]:0.080935)[&index=16]:0.013269)[&index=17]:11.700404,no_tail_r3[&index=10]:0.000431)[&index=18]:0.016527)[&index=19]:0.036931)[&index=26];
334800	-464.491	-395.83	-68.661	(ano_tail_r1[&index=8]:0.026127,(no_tail_l1[&index=7]:0.013470,((no_tail_l3[&index=5]:0.056463,((red_f2[&index=2]:0.045402,red_f1[&index=1]:0.020957)[&index=20]:4.197078,(blue_f1[&index=3]:0.023521,blue_f2[&index=4]:0.009379)[&index=22]:10.961643)[&index=21]:0.469450)[&index=23]:0.035122,no_tail_l2[&index=6]:0.028688)[&index=24]:0.088594)[&index=25]:0.061807,(((((red2[&index=14]:0.025888,red1[&index=13]:0.032800)[&index=15]:4.841192,blue2[&index=12]:0.027913)[&index=16]:0.024539,blue1[&index=11]:0.020289)[&index=17]:4.224081,no_tail_r3[&index=10]:0.007770)[&index=18]:0.055344,no_tail_r2[&index=9]:0.053907)[&index=19]:0.052781)[&index=26];
334900	-456.097	-386.458	-69.6388	(ano_tail_r1[&index=8]:0.025705,(no_tail_l1[&index=7]:0.017502,((((blue_f2[&index=4]:0.034914,blue_f1[&index=3]:0.001026)[&index=22]:12.094789,(red_f2[&index=2]:0.003318,red_f1[&index=1]:0.007966)[&index=20]:7.340954)[&index=21]:3.131532,no_tail_l3[&index=5]:0.004279)[&index=23]:0.074547,no_tail_l2[&index=6]:0.002668)[&index=24]:0.026360)[&index=25]:0.081794,(no_tail_r2[&index=9]:0.005303,(no_tail_r3[&index=10]:0.007250,(((red1[&index=13]:0.002567,red2[&index=14]:0.006733)[&index=15]:2.198971,blue2[&index=12]:0.019987)[&index=16]:0.023775,blue1[&index=11]:0.043582)[&index=17]:5.042373)[&index=18]:0.040600)[&index=19]:0.054439)[&index=26];
335000	-460.82	-389.295	-71.5246	(((no_tail_l2[&index=6]:0.050801,(no_tail_l3[&index=5]:0.086584,((red_f1[&index=1]:0.001455,red_f2[&index=2]:0.003881)[&index=20]:5.727935,(blue_f1[&index=3]:0.006503,blue_f2[&index=4]:0.017608)[&index=22]:8.153296)[&index=21]:5.422693)[&index=23]:0.004314)[&index=24]:0.034875,no_tail_l1[&index=7]:0.009851)[&index=25]:0.080419,((no_tail_r3[&index=10]:0.027530,((blue2[&index=12]:0.032147,(red2[&index=14]:0.015463,red1[&index=13]:0.000869)[&index=15]:4.268046)[&index=16]:0.041151,blue1[&index=11]:0.034511)[&index=17]:15.609854)[&index=18]:0.000689,no_tail_r2[&index=9]:0.074566)[&index=19]:0.007604,ano_tail_r1[&index=8]:0.009438)[&index=26];
335100	-459.571	-391.823	-67.7477	((no_tail_l1[&index=7]:0.047264,((no_tail_l3[&index=5]:0.018942,((red_f1[&index=1]:0.041502,red_f2[&index=2]:0.017733)[&index=20]:1.472749,(blue_f1[&index=3]:0.029458,blue_f2[&index=4]:0.036960)[&index=22]:2.911594)[&index=21]:6.763635)[&index=23]:0.023749,no_tail_l2[&index=6]:0.007394)[&index=24]:0.125887)[&index=25]:0.051828,((no_tail_r3[&index=10]:0.011042,(((red2[&index=14]:0.002256,red1[&index=13]:0.027154)[&index=15]:2.969016,blue2[&index=12]:0.023883)[&index=16]:0.001840,blue1[&index=11]:0.006746)[&index=17]:6.124670)[&index=18]:0.048727,no_tail_r2[&index=9]:0.023683)[&index=19]:0.033519,ano_tail_r1[&index=8]:0.016374)[&index=26];
335200	-465.531	-394.872	-70.6589	(ano_tail_r1[&index=8]:0.084185,(no_tail_l1[&index=7]:0.000354,(no_tail_l2[&index=6]:0.083942,(no_tail_l3[&index=5]:0.006263,((blue_f1[&index=3]:0.031779,blue_f2[&index=4]:0.041899)[&index=22]:5.657048,(red_f2[&index=2]:0.024212,red_f1[&index=1]:0.011896)[&index=20]:4.390793)[&index=21]:1.012477)[&index=23]:0.065694)[&index=24]:0.042209)[&index=25]:0.059107,(no_tail_r2[&index=9]:0.035265,((((red1[&index=13]:0.000411,red2[&index=14]:0.018395)[&index=15]:10.931304,blue2[&index=12]:0.041605)[&index=16]:0.016367,blue1[&index=11]:0.014039)[&index=17]:12.731197,no_tail_r3[&index=10]:0.077375)[&index=18]:0.008868)[&index=19]:0.006618)[&index=26];
335300	-464.935	-391.374	-73.5613	(ano_tail_r1[&index=8]:0.000306,(((blue1[&index=11]:0.007506,(blue2[&index=12]:0.008940,(red2[&index=14]:0.030042,red1[&index=13]:0.018964)[&index=15]:10.524972)[&index=16]:0.022484)[&index=17]:21.205846,no_tail_r3[&index=10]:0.042831)[&index=18]:0.024937,no_tail_r2[&index=9]:0.050758)[&index=19]:0.026757,((no_tail_l2[&index=6]:0.045036,(((blue_f2[&index=4]:0.018377,blue_f1[&index=3]:0.001652)[&index=22]:6.248767,(red_f2[&index=2]:0.036134,red_f1[&index=1]:0.000217)[&index=20]:4.283107)[&index=21]:6.960419,no_tail_l3[&index=5]:0.036349)[&index=23]:0.027683)[&index=24]:0.022532,no_tail_l1[&index=7]:0.040275)[&index=25]:0.220759)[&index=26];
335400	-458.771	-389.848	-68.923	(ano_tail_r1[&index=8]:0.010145,(no_tail_l1[&index=7]:0.011613,(no_tail_l2[&index=6]:0.010026,(((blue_f2[&index=4]:0.053464,blue_f1[&index=3]:0.027572)[&index=22]:3.617335,(red_f1[&index=1]:0.002152,red_f2[&index=2]:0.010506)[&index=20]:6.387153)[&index=21]:5.724635,no_tail_l3[&index=5]:0.036126)[&index=23]:0.016241)[&index=24]:0.031168)[&index=25]:0.062282,(no_tail_r2[&index=9]:0.022394,(no_tail_r3[&index=10]:0.024415,(blue1[&index=11]:0.048628,(blue2[&index=12]:0.008727,(red1[&index=13]:0.020511,red2[&index=14]:0.002289)[&index=15]:2.546755)[&index=16]:0.029422)[&index=17]:7.925790)[&index=18]:0.073776)[&index=19]:0.010885)[&index=26];
335500	-458.254	-391.314	-66.9403	((no_tail_l1[&index=7]:0.009023,((((red_f2[&index=2]:0.004521,red_f1[&index=1]:0.017901)[&index=20]:3.230849,(blue_f1[&index=3]:0.001241,blue_f2[&index=4]:0.012697)[&index=22]:0.935399)[&index=21]:6.227994,no_tail_l3[&index=5]:0.012695)[&index=23]:0.074866,no_tail_l2[&index=6]:0.040196)[&index=24]:0.117996)[&index=25]:0.116737,ano_tail_r1[&index=8]:0.017957,((no_tail_r3[&index=10]:0.014448,(blue1[&index=11]:0.003248,(blue2[&index=12]:0.008601,(red1[&index=13]:0.000724,red2[&index=14]:0.008348)[&index=15]:1.395388)[&index=16]:0.008613)[&index=17]:4.330325)[&index=18]:0.115793,no_tail_r2[&index=9]:0.006025)[&index=19]:0.088949)[&index=26];
335600	-464.083	-394.764	-69.3189	(ano_tail_r1[&index=8]:0.013163,(no_tail_r2[&index=9]:0.007462,(no_tail_r3[&index=10]:0.049662,(blue1[&index=11]:0.046995,((red2[&index=14]:0.021670,red1[&index=13]:0.020964)[&index=15]:2.512346,blue2[&index=12]:0.008036)[&index=16]:0.021895)[&index=17]:15.667946)[&index=18]:0.156933)[&index=19]:0.000717,(no_tail_l1[&index=7]:0.021246,((no_tail_l3[&index=5]:0.011851,((blue_f2[&index=4]:0.005351,blue_f1[&index=3]:0.006683)[&index=22]:3.535157,(red_f2[&index=2]:0.008432,red_f1[&index=1]:0.018125)[&index=20]:5.308303)[&index=21]:0.917999)[&index=23]:0.007489,no_tail_l2[&index=6]:0.015001)[&index=24]:0.063912)[&index=25]:0.246045)[&index=26];
335700	-457.155	-389.916	-67.2396	((no_tail_l1[&index=7]:0.000670,((((red_f2[&index=2]:0.044062,red_f1[&index=1]:0.011504)[&index=20]:4.540985,(blue_f1[&index=3]:0.025162,blue_f2[&index=4]:0.008208)[&index=22]:5.743847)[&index=21]:0.759244,no_tail_l3[&index=5]:0.036691)[&index=23]:0.042996,no_tail_l2[&index=6]:0.036311)[&index=24]:0.047260)[&index=25]:0.079848,ano_tail_r1[&index=8]:0.001920,(no_tail_r2[&index=9]:0.014793,((blue1[&index=11]:0.007415,((red2[&index=14]:0.029054,red1[&index=13]:0.007518)[&index=15]:2.188124,blue2[&index=12]:0.008357)[&index=16]:0.030330)[&index=17]:4.512910,no_tail_r3[&index=10]:0.050155)[&index=18]:0.002613)[&index=19]:0.066929)[&index=26];
335800	-471.874	-396.061	-75.8133	(ano_tail_r1[&index=8]:0.044708,(no_tail_l1[&index=7]:0.075014,(no_tail_l2[&index=6]:0.010229,(no_tail_l3[&index=5]:0.000387,((red_f2[&index=2]:0.013476,red_f1[&index=1]:0.073761)[&index=20]:31.456609,(blue_f1[&index=3]:0.028239,blue_f2[&index=4]:0.011986)[&index=22]:7.493915)[&index=21]:4.883977)[&index=23]:0.014740)[&index=24]:0.079935)[&index=25]:0.223346,(((blue1[&index=11]:0.024596,((red2[&index=14]:0.014608,red1[&index=13]:0.006179)[&index=15]:12.326588,blue2[&index=12]:0.000295)[&index=16]:0.013357)[&index=17]:4.218348,no_tail_r3[&index=10]:0.014255)[&index=18]:0.061601,no_tail_r2[&index=9]:0.023963)[&index=19]:0.051424)[&index=26];
335900	-462.403	-393.748	-68.6546	(((no_tail_l2[&index=6]:0.003175,(no_tail_l3[&index=5]:0.034145,((blue_f1[&index=3]:0.020946,blue_f2[&index=4]:0.000955)[&index=22]:1.819990,(red_f1[&index=1]:0.016605,red_f2[&index=2]:0.021738)[&index=20]:5.144157)[&index=21]:8.310940)[&index=23]:0.026391)[&index=24]:0.106741,no_tail_l1[&index=7]:0.073750)[&index=25]:0.194010,ano_tail_r1[&index=8]:0.003105,(no_tail_r2[&index=9]:0.001354,((blue1[&index=11]:0.081472,((red1[&index=13]:0.015570,red2[&index=14]:0.022058)[&index=15]:3.719254,blue2[&index=12]:0.026314)[&index=16]:0.016973)[&index=17]:5.643825,no_tail_r3[&index=10]:0.017476)[&index=18]:0.032643)[&index=19]:0.018432)[&index=26];
336000	-465.139	-389.357	-75.7818	((no_tail_l1[&index=7]:0.017786,(no_tail_l2[&index=6]:0.047059,(((red_f2[&index=2]:0.009134,red_f1[&index=1]:0.002387)[&index=20]:15.029849,(blue_f2[&index=4]:0.020392,blue_f1[&index=3]:0.009208)[&index=22]:18.987961)[&index=21]:0.182776,no_tail_l3[&index=5]:0.035278)[&index=23]:0.106787)[&index=24]:0.071895)[&index=25]:0.036840,ano_tail_r1[&index=8]:0.012658,((no_tail_r3[&index=10]:0.057979,(blue1[&index=11]:0.021976,((red2[&index=14]:0.013137,red1[&index=13]:0.019291)[&index=15]:5.514234,blue2[&index=12]:0.001945)[&index=16]:0.023756)[&index=17]:20.685384)[&index=18]:0.032510,no_tail_r2[&index=9]:0.023843)[&index=19]:0.044133)[&index=26];
336100	-461.056	-390.464	-70.5916	(ano_tail_r1[&index=8]:0.016459,((no_tail_l2[&index=6]:0.003064,(no_tail_l3[&index=5]:0.099401,((blue_f2[&index=4]:0.019236,blue_f1[&index=3]:0.012694)[&index=22]:2.244904,(red_f1[&index=1]:0.029732,red_f2[&index=2]:0.017445)[&index=20]:8.739972)[&index=21]:4.901895)[&index=23]:0.064061)[&index=24]:0.006014,no_tail_l1[&index=7]:0.043009)[&index=25]:0.095994,((no_tail_r3[&index=10]:0.055274,(blue1[&index=11]:0.009816,((red2[&index=14]:0.001149,red1[&index=13]:0.002759)[&index=15]:9.451257,blue2[&index=12]:0.020631)[&index=16]:0.015315)[&index=17]:9.074841)[&index=18]:0.049065,no_tail_r2[&index=9]:0.030273)[&index=19]:0.052730)[&index=26];
336200	-455.528	-387.31	-68.218	(((no_tail_r3[&index=10]:0.005194,(blue1[&index=11]:0.017145,((red2[&index=14]:0.000638,red1[&index=13]:0.004791)[&index=15]:3.939573,blue2[&index=12]:0.044906)[&index=16]:0.005458)[&index=17]:6.798177)[&index=18]:0.085265,no_tail_r2[&index=9]:0.003037)[&index=19]:0.008375,(((((blue_f2[&index=4]:0.013259,blue_f1[&index=3]:0.000597)[&index=22]:0.104298,(red_f1[&index=1]:0.002771,red_f2[&index=2]:0.000456)[&index=20]:5.311711)[&index=21]:6.606458,no_tail_l3[&index=5]:0.007273)[&index=23]:0.011929,no_tail_l2[&index=6]:0.067981)[&index=24]:0.039161,no_tail_l1[&index=7]:0.079406)[&index=25]:0.021107,ano_tail_r1[&index=8]:0.009816)[&index=26];
336300	-465.753	-394.398	-71.3543	(ano_tail_r1[&index=8]:0.037456,(((blue1[&index=11]:0.012177,(blue2[&index=12]:0.037331,(red2[&index=14]:0.004468,red1[&index=13]:0.018637)[&index=15]:3.697845)[&index=16]:0.010234)[&index=17]:20.384272,no_tail_r3[&index=10]:0.005477)[&index=18]:0.178246,no_tail_r2[&index=9]:0.086825)[&index=19]:0.102979,(no_tail_l1[&index=7]:0.033058,((((red_f1[&index=1]:0.003826,red_f2[&index=2]:0.024734)[&index=20]:0.752542,(blue_f2[&index=4]:0.008135,blue_f1[&index=3]:0.001958)[&index=22]:2.806833)[&index=21]:10.419558,no_tail_l3[&index=5]:0.030660)[&index=23]:0.082488,no_tail_l2[&index=6]:0.039803)[&index=24]:0.009410)[&index=25]:0.081576)[&index=26];
336400	-464.046	-394.68	-69.3658	(ano_tail_r1[&index=8]:0.012362,(no_tail_r2[&index=9]:0.018658,(no_tail_r3[&index=10]:0.190929,(blue1[&index=11]:0.013220,(blue2[&index=12]:0.027188,(red2[&index=14]:0.010957,red1[&index=13]:0.012020)[&index=15]:5.813134)[&index=16]:0.000152)[&index=17]:5.768326)[&index=18]:0.018516)[&index=19]:0.095817,(no_tail_l1[&index=7]:0.004659,(no_tail_l2[&index=6]:0.008447,(((red_f2[&index=2]:0.010757,red_f1[&index=1]:0.014483)[&index=20]:7.993647,(blue_f2[&index=4]:0.032305,blue_f1[&index=3]:0.034771)[&index=22]:3.019782)[&index=21]:5.518798,no_tail_l3[&index=5]:0.067032)[&index=23]:0.120587)[&index=24]:0.017983)[&index=25]:0.103562)[&index=26];
336500	-467.711	-397.673	-70.0385	(ano_tail_r1[&index=8]:0.032065,(((no_tail_l3[&index=5]:0.007750,((red_f1[&index=1]:0.006836,red_f2[&index=2]:0.065415)[&index=20]:6.923651,(blue_f2[&index=4]:0.021854,blue_f1[&index=3]:0.028093)[&index=22]:0.619821)[&index=21]:9.149784)[&index=23]:0.043463,no_tail_l2[&index=6]:0.003015)[&index=24]:0.121770,no_tail_l1[&index=7]:0.040217)[&index=25]:0.038782,(no_tail_r2[&index=9]:0.017569,(no_tail_r3[&index=10]:0.001841,(blue1[&index=11]:0.002734,((red2[&index=14]:0.009026,red1[&index=13]:0.015424)[&index=15]:9.946728,blue2[&index=12]:0.089462)[&index=16]:0.031488)[&index=17]:4.869893)[&index=18]:0.136086)[&index=19]:0.068773)[&index=26];
336600	-457.242	-390.21	-67.0315	(((no_tail_l2[&index=6]:0.003840,(no_tail_l3[&index=5]:0.021573,((blue_f1[&index=3]:0.022913,blue_f2[&index=4]:0.014715)[&index=22]:1.786531,(red_f2[&index=2]:0.036125,red_f1[&index=1]:0.003999)[&index=20]:1.701672)[&index=21]:4.134079)[&index=23]:0.060484)[&index=24]:0.052524,no_tail_l1[&index=7]:0.020124)[&index=25]:0.078733,(no_tail_r2[&index=9]:0.014027,((blue1[&index=11]:0.012527,((red2[&index=14]:0.021560,red1[&index=13]:0.006874)[&index=15]:2.347743,blue2[&index=12]:0.042465)[&index=16]:0.002817)[&index=17]:6.691388,no_tail_r3[&index=10]:0.010599)[&index=18]:0.056139)[&index=19]:0.046817,ano_tail_r1[&index=8]:0.066125)[&index=26];
336700	-466.011	-393.714	-72.2969	((no_tail_r2[&index=9]:0.035916,((blue1[&index=11]:0.026452,(blue2[&index=12]:0.009094,(red2[&index=14]:0.000284,red1[&index=13]:0.013004)[&index=15]:5.966656)[&index=16]:0.016125)[&index=17]:5.484370,no_tail_r3[&index=10]:0.133521)[&index=18]:0.063903)[&index=19]:0.063542,ano_tail_r1[&index=8]:0.026791,(((no_tail_l3[&index=5]:0.038991,((blue_f2[&index=4]:0.003188,blue_f1[&index=3]:0.001211)[&index=22]:7.607390,(red_f2[&index=2]:0.088975,red_f1[&index=1]:0.007923)[&index=20]:22.362497)[&index=21]:1.372378)[&index=23]:0.009539,no_tail_l2[&index=6]:0.008907)[&index=24]:0.035418,no_tail_l1[&index=7]:0.011025)[&index=25]:0.196413)[&index=26];
336800	-468.39	-397.817	-70.5729	((no_tail_r2[&index=9]:0.030533,(no_tail_r3[&index=10]:0.038127,(((red2[&index=14]:0.004244,red1[&index=13]:0.035117)[&index=15]:7.201307,blue2[&index=12]:0.009866)[&index=16]:0.039477,blue1[&index=11]:0.104975)[&index=17]:10.440173)[&index=18]:0.018702)[&index=19]:0.104765,((no_tail_l2[&index=6]:0.036679,(((blue_f2[&index=4]:0.035456,blue_f1[&index=3]:0.021939)[&index=22]:1.495937,(red_f2[&index=2]:0.005940,red_f1[&index=1]:0.032411)[&index=20]:10.583692)[&index=21]:4.408974,no_tail_l3[&index=5]:0.062184)[&index=23]:0.041622)[&index=24]:0.050920,no_tail_l1[&index=7]:0.026121)[&index=25]:0.125906,ano_tail_r1[&index=8]:0.008187)[&index=26];
336900	-464.3	-389.622	-74.6786	(((no_tail_l2[&index=6]:0.049865,(((red_f1[&index=1]:0.042162,red_f2[&index=2]:0.007696)[&index=20]:3.194713,(blue_f1[&index=3]:0.009459,blue_f2[&index=4]:0.032393)[&index=22]:4.542378)[&index=21]:10.014474,no_tail_l3[&index=5]:0.044540)[&index=23]:0.010189)[&index=24]:0.026465,no_tail_l1[&index=7]:0.005665)[&index=25]:0.030735,ano_tail_r1[&index=8]:0.005959,((no_tail_r3[&index=10]:0.074408,(blue1[&index=11]:0.070084,(blue2[&index=12]:0.001098,(red2[&index=14]:0.004515,red1[&index=13]:0.009005)[&index=15]:4.589842)[&index=16]:0.012714)[&index=17]:32.693561)[&index=18]:0.004637,no_tail_r2[&index=9]:0.008201)[&index=19]:0.007140)[&index=26];
337000	-459.788	-389.965	-69.8238	(ano_tail_r1[&index=8]:0.014638,((no_tail_l2[&index=6]:0.087909,(no_tail_l3[&index=5]:0.055202,((blue_f1[&index=3]:0.000088,blue_f2[&index=4]:0.011276)[&index=22]:5.058756,(red_f2[&index=2]:0.009700,red_f1[&index=1]:0.002435)[&index=20]:0.871838)[&index=21]:5.334481)[&index=23]:0.057689)[&index=24]:0.047317,no_tail_l1[&index=7]:0.054722)[&index=25]:0.037965,(no_tail_r2[&index=9]:0.022080,(no_tail_r3[&index=10]:0.023611,(blue1[&index=11]:0.032191,(blue2[&index=12]:0.041277,(red2[&index=14]:0.005362,red1[&index=13]:0.005908)[&index=15]:5.835676)[&index=16]:0.030960)[&index=17]:13.551638)[&index=18]:0.007683)[&index=19]:0.017670)[&index=26];
337100	-462.851	-393.262	-69.5888	(ano_tail_r1[&index=8]:0.136742,(no_tail_r2[&index=9]:0.000556,((blue1[&index=11]:0.000019,(blue2[&index=12]:0.059170,(red1[&index=13]:0.003222,red2[&index=14]:0.025096)[&index=15]:7.836800)[&index=16]:0.024793)[&index=17]:6.119795,no_tail_r3[&index=10]:0.024780)[&index=18]:0.004112)[&index=19]:0.046745,(((no_tail_l3[&index=5]:0.019391,((red_f2[&index=2]:0.015995,red_f1[&index=1]:0.018743)[&index=20]:9.700353,(blue_f2[&index=4]:0.014430,blue_f1[&index=3]:0.045399)[&index=22]:5.231766)[&index=21]:0.542933)[&index=23]:0.018530,no_tail_l2[&index=6]:0.005075)[&index=24]:0.043826,no_tail_l1[&index=7]:0.053193)[&index=25]:0.051412)[&index=26];
337200	-464.326	-394.058	-70.2684	(ano_tail_r1[&index=8]:0.060895,(no_tail_l1[&index=7]:0.000616,(no_tail_l2[&index=6]:0.038287,(((blue_f1[&index=3]:0.015711,blue_f2[&index=4]:0.001546)[&index=22]:1.026409,(red_f1[&index=1]:0.043975,red_f2[&index=2]:0.018227)[&index=20]:8.775721)[&index=21]:7.249676,no_tail_l3[&index=5]:0.096138)[&index=23]:0.054942)[&index=24]:0.064404)[&index=25]:0.090489,(no_tail_r2[&index=9]:0.051443,(no_tail_r3[&index=10]:0.060990,(blue1[&index=11]:0.009073,((red2[&index=14]:0.005859,red1[&index=13]:0.020692)[&index=15]:7.953496,blue2[&index=12]:0.000589)[&index=16]:0.071624)[&index=17]:7.693447)[&index=18]:0.019749)[&index=19]:0.017080)[&index=26];
337300	-466.54	-397.168	-69.3725	(((no_tail_l2[&index=6]:0.017243,(((blue_f1[&index=3]:0.002735,blue_f2[&index=4]:0.024357)[&index=22]:6.218296,(red_f2[&index=2]:0.010299,red_f1[&index=1]:0.054324)[&index=20]:7.304447)[&index=21]:3.593733,no_tail_l3[&index=5]:0.075304)[&index=23]:0.038656)[&index=24]:0.004680,no_tail_l1[&index=7]:0.012907)[&index=25]:0.124426,(no_tail_r2[&index=9]:0.246630,(((blue2[&index=12]:0.003233,(red1[&index=13]:0.026556,red2[&index=14]:0.017915)[&index=15]:4.463173)[&index=16]:0.030751,blue1[&index=11]:0.003395)[&index=17]:6.608312,no_tail_r3[&index=10]:0.015655)[&index=18]:0.019158)[&index=19]:0.034336,ano_tail_r1[&index=8]:0.011059)[&index=26];
337400	-458.244	-389.103	-69.1416	((no_tail_l1[&index=7]:0.003985,(no_tail_l2[&index=6]:0.019293,(((blue_f2[&index=4]:0.010197,blue_f1[&index=3]:0.013502)[&index=22]:0.254789,(red_f2[&index=2]:0.084012,red_f1[&index=1]:0.009266)[&index=20]:3.175940)[&index=21]:9.643968,no_tail_l3[&index=5]:0.007421)[&index=23]:0.061116)[&index=24]:0.102606)[&index=25]:0.067971,ano_tail_r1[&index=8]:0.020861,(no_tail_r2[&index=9]:0.006222,(no_tail_r3[&index=10]:0.024719,((blue2[&index=12]:0.002350,(red2[&index=14]:0.003442,red1[&index=13]:0.017132)[&index=15]:2.990210)[&index=16]:0.020390,blue1[&index=11]:0.002904)[&index=17]:11.185934)[&index=18]:0.033052)[&index=19]:0.045620)[&index=26];
337500	-464.028	-394.268	-69.7605	(((no_tail_l2[&index=6]:0.011728,(no_tail_l3[&index=5]:0.089841,((blue_f1[&index=3]:0.020355,blue_f2[&index=4]:0.046153)[&index=22]:2.982750,(red_f1[&index=1]:0.030842,red_f2[&index=2]:0.009130)[&index=20]:5.324668)[&index=21]:2.158543)[&index=23]:0.034847)[&index=24]:0.019438,no_tail_l1[&index=7]:0.035591)[&index=25]:0.031692,ano_tail_r1[&index=8]:0.014352,((((blue2[&index=12]:0.036957,(red1[&index=13]:0.031150,red2[&index=14]:0.036975)[&index=15]:1.958953)[&index=16]:0.006656,blue1[&index=11]:0.007237)[&index=17]:17.904501,no_tail_r3[&index=10]:0.003488)[&index=18]:0.022940,no_tail_r2[&index=9]:0.008323)[&index=19]:0.074340)[&index=26];
337600	-461.348	-390.312	-71.0361	((no_tail_l1[&index=7]:0.071055,((no_tail_l3[&index=5]:0.026254,((red_f2[&index=2]:0.013587,red_f1[&index=1]:0.010770)[&index=20]:0.616614,(blue_f1[&index=3]:0.000134,blue_f2[&index=4]:0.033052)[&index=22]:4.673590)[&index=21]:21.513786)[&index=23]:0.005447,no_tail_l2[&index=6]:0.015481)[&index=24]:0.090484)[&index=25]:0.039282,ano_tail_r1[&index=8]:0.025595,(no_tail_r2[&index=9]:0.016785,(no_tail_r3[&index=10]:0.081690,(((red1[&index=13]:0.004642,red2[&index=14]:0.005643)[&index=15]:1.980433,blue2[&index=12]:0.005237)[&index=16]:0.048500,blue1[&index=11]:0.028765)[&index=17]:7.914799)[&index=18]:0.016044)[&index=19]:0.041758)[&index=26];
337700	-471.914	-401.363	-70.551	(ano_tail_r1[&index=8]:0.025285,((no_tail_l2[&index=6]:0.047886,(no_tail_l3[&index=5]:0.057127,((red_f1[&index=1]:0.018134,red_f2[&index=2]:0.026599)[&index=20]:1.026107,(blue_f1[&index=3]:0.053295,blue_f2[&index=4]:0.011605)[&index=22]:1.107737)[&index=21]:7.233150)[&index=23]:0.034662)[&index=24]:0.061290,no_tail_l1[&index=7]:0.045386)[&index=25]:0.091967,(no_tail_r2[&index=9]:0.039481,(no_tail_r3[&index=10]:0.033796,(((red1[&index=13]:0.038061,red2[&index=14]:0.016922)[&index=15]:9.393158,blue2[&index=12]:0.070289)[&index=16]:0.012266,blue1[&index=11]:0.000433)[&index=17]:15.134898)[&index=18]:0.028569)[&index=19]:0.246054)[&index=26];
337800	-458.811	-386.835	-71.9757	(ano_tail_r1[&index=8]:0.015528,(no_tail_l1[&index=7]:0.005374,((no_tail_l3[&index=5]:0.020283,((red_f1[&index=1]:0.029476,red_f2[&index=2]:0.018371)[&index=20]:0.498227,(blue_f2[&index=4]:0.012516,blue_f1[&index=3]:0.002209)[&index=22]:8.618111)[&index=21]:12.935714)[&index=23]:0.079088,no_tail_l2[&index=6]:0.001786)[&index=24]:0.045544)[&index=25]:0.046919,(no_tail_r2[&index=9]:0.002682,(((blue2[&index=12]:0.026414,(red1[&index=13]:0.004434,red2[&index=14]:0.010354)[&index=15]:12.770351)[&index=16]:0.008198,blue1[&index=11]:0.008567)[&index=17]:6.621084,no_tail_r3[&index=10]:0.004119)[&index=18]:0.042853)[&index=19]:0.149515)[&index=26];
337900	-456.572	-386.803	-69.7699	((no_tail_l1[&index=7]:0.003385,((no_tail_l3[&index=5]:0.007088,((blue_f1[&index=3]:0.003029,blue_f2[&index=4]:0.013639)[&index=22]:9.543602,(red_f2[&index=2]:0.010633,red_f1[&index=1]:0.001181)[&index=20]:2.751268)[&index=21]:7.971132)[&index=23]:0.089766,no_tail_l2[&index=6]:0.053290)[&index=24]:0.076541)[&index=25]:0.071881,ano_tail_r1[&index=8]:0.023046,(no_tail_r2[&index=9]:0.012193,(no_tail_r3[&index=10]:0.020230,((blue2[&index=12]:0.001520,(red2[&index=14]:0.002120,red1[&index=13]:0.050250)[&index=15]:4.692726)[&index=16]:0.013596,blue1[&index=11]:0.002085)[&index=17]:5.494098)[&index=18]:0.002304)[&index=19]:0.037795)[&index=26];
338000	-466.651	-393.78	-72.8703	(ano_tail_r1[&index=8]:0.003186,((no_tail_l2[&index=6]:0.015955,(((red_f1[&index=1]:0.008500,red_f2[&index=2]:0.006408)[&index=20]:12.360751,(blue_f2[&index=4]:0.005640,blue_f1[&index=3]:0.022249)[&index=22]:7.251554)[&index=21]:11.444687,no_tail_l3[&index=5]:0.131705)[&index=23]:0.011534)[&index=24]:0.250658,no_tail_l1[&index=7]:0.036531)[&index=25]:0.080233,(no_tail_r2[&index=9]:0.001006,(no_tail_r3[&index=10]:0.001471,(((red2[&index=14]:0.009738,red1[&index=13]:0.012687)[&index=15]:4.030812,blue2[&index=12]:0.012052)[&index=16]:0.019714,blue1[&index=11]:0.024912)[&index=17]:10.493061)[&index=18]:0.095031)[&index=19]:0.120658)[&index=26];
338100	-457.668	-387.672	-69.9958	(ano_tail_r1[&index=8]:0.003479,((no_tail_r3[&index=10]:0.038742,((blue2[&index=12]:0.023720,(red2[&index=14]:0.053933,red1[&index=13]:0.001773)[&index=15]:4.256657)[&index=16]:0.003472,blue1[&index=11]:0.037275)[&index=17]:6.116537)[&index=18]:0.002260,no_tail_r2[&index=9]:0.001479)[&index=19]:0.111044,(no_tail_l1[&index=7]:0.005758,((no_tail_l3[&index=5]:0.011390,((blue_f1[&index=3]:0.021925,blue_f2[&index=4]:0.010510)[&index=22]:3.782285,(red_f1[&index=1]:0.002559,red_f2[&index=2]:0.014069)[&index=20]:8.973611)[&index=21]:8.439137)[&index=23]:0.070339,no_tail_l2[&index=6]:0.010038)[&index=24]:0.028355)[&index=25]:0.057478)[&index=26];
338200	-468.531	-398.877	-69.6545	(ano_tail_r1[&index=8]:0.005825,(((((red_f1[&index=1]:0.086842,red_f2[&index=2]:0.003421)[&index=20]:0.476118,(blue_f2[&index=4]:0.018643,blue_f1[&index=3]:0.025140)[&index=22]:4.325650)[&index=21]:10.541992,no_tail_l3[&index=5]:0.010591)[&index=23]:0.094190,no_tail_l2[&index=6]:0.009854)[&index=24]:0.073557,no_tail_l1[&index=7]:0.055209)[&index=25]:0.033785,(no_tail_r2[&index=9]:0.002200,(no_tail_r3[&index=10]:0.038105,((blue2[&index=12]:0.035017,(red1[&index=13]:0.023856,red2[&index=14]:0.054099)[&index=15]:3.153485)[&index=16]:0.014236,blue1[&index=11]:0.024870)[&index=17]:11.099854)[&index=18]:0.139194)[&index=19]:0.025741)[&index=26];
338300	-464.215	-391.379	-72.8361	((no_tail_l1[&index=7]:0.013423,(no_tail_l2[&index=6]:0.004692,(no_tail_l3[&index=5]:0.023003,((blue_f1[&index=3]:0.022372,blue_f2[&index=4]:0.009120)[&index=22]:0.050781,(red_f1[&index=1]:0.009517,red_f2[&index=2]:0.063816)[&index=20]:2.545112)[&index=21]:27.755733)[&index=23]:0.071950)[&index=24]:0.109925)[&index=25]:0.159216,((no_tail_r3[&index=10]:0.073077,(blue1[&index=11]:0.020617,(blue2[&index=12]:0.006140,(red1[&index=13]:0.013328,red2[&index=14]:0.007191)[&index=15]:4.475543)[&index=16]:0.017790)[&index=17]:10.742669)[&index=18]:0.008712,no_tail_r2[&index=9]:0.001324)[&index=19]:0.050251,ano_tail_r1[&index=8]:0.023978)[&index=26];
338400	-464.374	-393.912	-70.4621	(ano_tail_r1[&index=8]:0.000610,(no_tail_r2[&index=9]:0.029355,(no_tail_r3[&index=10]:0.096547,(((red2[&index=14]:0.040865,red1[&index=13]:0.000380)[&index=15]:6.531270,blue2[&index=12]:0.021273)[&index=16]:0.038777,blue1[&index=11]:0.012912)[&index=17]:4.337255)[&index=18]:0.047554)[&index=19]:0.022270,(no_tail_l1[&index=7]:0.016372,((no_tail_l3[&index=5]:0.063402,((red_f1[&index=1]:0.029643,red_f2[&index=2]:0.036712)[&index=20]:3.585895,(blue_f2[&index=4]:0.031212,blue_f1[&index=3]:0.007744)[&index=22]:10.777840)[&index=21]:8.496610)[&index=23]:0.007157,no_tail_l2[&index=6]:0.020092)[&index=24]:0.087012)[&index=25]:0.070508)[&index=26];
338500	-459.968	-389.996	-69.9727	((((blue1[&index=11]:0.017455,((red1[&index=13]:0.021422,red2[&index=14]:0.016617)[&index=15]:6.601840,blue2[&index=12]:0.004641)[&index=16]:0.017840)[&index=17]:11.756777,no_tail_r3[&index=10]:0.020982)[&index=18]:0.080192,no_tail_r2[&index=9]:0.013009)[&index=19]:0.081010,(no_tail_l1[&index=7]:0.023372,(no_tail_l2[&index=6]:0.029472,(((red_f2[&index=2]:0.002545,red_f1[&index=1]:0.009075)[&index=20]:0.382280,(blue_f1[&index=3]:0.004319,blue_f2[&index=4]:0.057798)[&index=22]:4.159837)[&index=21]:8.516165,no_tail_l3[&index=5]:0.072529)[&index=23]:0.027132)[&index=24]:0.009841)[&index=25]:0.031680,ano_tail_r1[&index=8]:0.004536)[&index=26];
338600	-460.512	-389.514	-70.9975	(ano_tail_r1[&index=8]:0.012058,(no_tail_r2[&index=9]:0.048339,((((red2[&index=14]:0.018240,red1[&index=13]:0.029418)[&index=15]:5.158526,blue2[&index=12]:0.004921)[&index=16]:0.044159,blue1[&index=11]:0.025989)[&index=17]:7.276207,no_tail_r3[&index=10]:0.023730)[&index=18]:0.014091)[&index=19]:0.106954,(((((blue_f1[&index=3]:0.012272,blue_f2[&index=4]:0.004619)[&index=22]:5.894990,(red_f2[&index=2]:0.005269,red_f1[&index=1]:0.005784)[&index=20]:15.935979)[&index=21]:2.269121,no_tail_l3[&index=5]:0.046898)[&index=23]:0.026393,no_tail_l2[&index=6]:0.003047)[&index=24]:0.100190,no_tail_l1[&index=7]:0.002014)[&index=25]:0.017525)[&index=26];
338700	-464.993	-391.404	-73.589	((no_tail_r2[&index=9]:0.005550,((blue1[&index=11]:0.006175,((red1[&index=13]:0.013914,red2[&index=14]:0.001497)[&index=15]:8.109833,blue2[&index=12]:0.042111)[&index=16]:0.005047)[&index=17]:11.946613,no_tail_r3[&index=10]:0.056091)[&index=18]:0.043015)[&index=19]:0.053792,ano_tail_r1[&index=8]:0.045895,(no_tail_l1[&index=7]:0.039085,(no_tail_l2[&index=6]:0.028614,(no_tail_l3[&index=5]:0.042844,((red_f2[&index=2]:0.014568,red_f1[&index=1]:0.011170)[&index=20]:3.724520,(blue_f2[&index=4]:0.011065,blue_f1[&index=3]:0.013372)[&index=22]:20.959843)[&index=21]:4.530034)[&index=23]:0.058683)[&index=24]:0.139467)[&index=25]:0.141338)[&index=26];
338800	-466.762	-397.313	-69.4491	(ano_tail_r1[&index=8]:0.013208,((no_tail_r3[&index=10]:0.071275,(blue1[&index=11]:0.009000,(blue2[&index=12]:0.007156,(red1[&index=13]:0.007889,red2[&index=14]:0.000106)[&index=15]:1.698585)[&index=16]:0.088438)[&index=17]:6.081287)[&index=18]:0.011235,no_tail_r2[&index=9]:0.003184)[&index=19]:0.114132,(((no_tail_l3[&index=5]:0.076998,((blue_f1[&index=3]:0.043339,blue_f2[&index=4]:0.000694)[&index=22]:3.654616,(red_f2[&index=2]:0.047488,red_f1[&index=1]:0.019847)[&index=20]:2.868438)[&index=21]:14.223092)[&index=23]:0.009410,no_tail_l2[&index=6]:0.000802)[&index=24]:0.104792,no_tail_l1[&index=7]:0.110539)[&index=25]:0.078944)[&index=26];
338900	-469.446	-391.208	-78.2374	((no_tail_l1[&index=7]:0.090812,(no_tail_l2[&index=6]:0.005265,(((red_f1[&index=1]:0.025600,red_f2[&index=2]:0.001824)[&index=20]:17.646736,(blue_f2[&index=4]:0.032217,blue_f1[&index=3]:0.020258)[&index=22]:13.680831)[&index=21]:6.507879,no_tail_l3[&index=5]:0.027796)[&index=23]:0.071918)[&index=24]:0.019426)[&index=25]:0.129896,ano_tail_r1[&index=8]:0.027393,(no_tail_r2[&index=9]:0.019667,(no_tail_r3[&index=10]:0.033142,(((red1[&index=13]:0.009140,red2[&index=14]:0.003250)[&index=15]:26.916254,blue2[&index=12]:0.013618)[&index=16]:0.043538,blue1[&index=11]:0.015590)[&index=17]:7.891560)[&index=18]:0.039180)[&index=19]:0.013026)[&index=26];
339000	-474.338	-390.565	-83.7732	((no_tail_l1[&index=7]:0.018189,(no_tail_l2[&index=6]:0.038175,(no_tail_l3[&index=5]:0.046132,((blue_f2[&index=4]:0.020926,blue_f1[&index=3]:0.015142)[&index=22]:0.920233,(red_f1[&index=1]:0.004993,red_f2[&index=2]:0.002667)[&index=20]:12.121045)[&index=21]:11.497487)[&index=23]:0.040290)[&index=24]:0.071937)[&index=25]:0.053584,((no_tail_r3[&index=10]:0.053113,(blue1[&index=11]:0.018206,((red1[&index=13]:0.027134,red2[&index=14]:0.016918)[&index=15]:29.690241,blue2[&index=12]:0.036623)[&index=16]:0.016708)[&index=17]:46.117796)[&index=18]:0.007665,no_tail_r2[&index=9]:0.038759)[&index=19]:0.038015,ano_tail_r1[&index=8]:0.053119)[&index=26];
339100	-460.554	-393.513	-67.0412	(((no_tail_r3[&index=10]:0.124985,(blue1[&index=11]:0.065200,(blue2[&index=12]:0.004439,(red1[&index=13]:0.037001,red2[&index=14]:0.001979)[&index=15]:3.543269)[&index=16]:0.033944)[&index=17]:6.929668)[&index=18]:0.000698,no_tail_r2[&index=9]:0.008670)[&index=19]:0.026597,ano_tail_r1[&index=8]:0.069596,(no_tail_l1[&index=7]:0.049672,((no_tail_l3[&index=5]:0.033232,((blue_f1[&index=3]:0.005144,blue_f2[&index=4]:0.012453)[&index=22]:1.767859,(red_f1[&index=1]:0.004941,red_f2[&index=2]:0.010781)[&index=20]:0.769863)[&index=21]:3.718301)[&index=23]:0.005800,no_tail_l2[&index=6]:0.036305)[&index=24]:0.027181)[&index=25]:0.017472)[&index=26];
339200	-465.147	-391.715	-73.4325	(ano_tail_r1[&index=8]:0.030511,((no_tail_r3[&index=10]:0.076661,(((red2[&index=14]:0.008707,red1[&index=13]:0.030061)[&index=15]:2.763226,blue2[&index=12]:0.015207)[&index=16]:0.001463,blue1[&index=11]:0.005181)[&index=17]:6.771222)[&index=18]:0.065503,no_tail_r2[&index=9]:0.022091)[&index=19]:0.030520,(no_tail_l1[&index=7]:0.056561,(no_tail_l2[&index=6]:0.047131,(no_tail_l3[&index=5]:0.007880,((blue_f1[&index=3]:0.024366,blue_f2[&index=4]:0.005945)[&index=22]:29.002293,(red_f2[&index=2]:0.034830,red_f1[&index=1]:0.008808)[&index=20]:7.913875)[&index=21]:2.170257)[&index=23]:0.011529)[&index=24]:0.055659)[&index=25]:0.102026)[&index=26];
339300	-458.444	-389.296	-69.1475	((((blue1[&index=11]:0.011642,(blue2[&index=12]:0.050706,(red1[&index=13]:0.010376,red2[&index=14]:0.021364)[&index=15]:2.454204)[&index=16]:0.021198)[&index=17]:8.676076,no_tail_r3[&index=10]:0.062131)[&index=18]:0.009705,no_tail_r2[&index=9]:0.026475)[&index=19]:0.058756,(no_tail_l1[&index=7]:0.010918,(no_tail_l2[&index=6]:0.028472,(((blue_f1[&index=3]:0.003634,blue_f2[&index=4]:0.021055)[&index=22]:3.618323,(red_f2[&index=2]:0.000313,red_f1[&index=1]:0.004414)[&index=20]:4.127369)[&index=21]:8.328466,no_tail_l3[&index=5]:0.036993)[&index=23]:0.015705)[&index=24]:0.057987)[&index=25]:0.120275,ano_tail_r1[&index=8]:0.059863)[&index=26];
339400	-466.898	-397.351	-69.5476	((no_tail_r2[&index=9]:0.080144,(no_tail_r3[&index=10]:0.050438,(blue1[&index=11]:0.002264,(blue2[&index=12]:0.038004,(red1[&index=13]:0.038106,red2[&index=14]:0.006055)[&index=15]:4.005399)[&index=16]:0.054189)[&index=17]:7.618213)[&index=18]:0.043583)[&index=19]:0.096608,ano_tail_r1[&index=8]:0.042530,(((no_tail_l3[&index=5]:0.045874,((blue_f1[&index=3]:0.015250,blue_f2[&index=4]:0.017479)[&index=22]:5.651501,(red_f2[&index=2]:0.010672,red_f1[&index=1]:0.004813)[&index=20]:9.965521)[&index=21]:1.785696)[&index=23]:0.013506,no_tail_l2[&index=6]:0.007155)[&index=24]:0.007158,no_tail_l1[&index=7]:0.173087)[&index=25]:0.063729)[&index=26];
339500	-457.848	-387.236	-70.6118	(ano_tail_r1[&index=8]:0.010830,(no_tail_r2[&index=9]:0.045626,((blue1[&index=11]:0.026726,(blue2[&index=12]:0.046558,(red1[&index=13]:0.002978,red2[&index=14]:0.003900)[&index=15]:2.277747)[&index=16]:0.008624)[&index=17]:10.347543,no_tail_r3[&index=10]:0.029311)[&index=18]:0.023619)[&index=19]:0.022694,(no_tail_l1[&index=7]:0.031962,(no_tail_l2[&index=6]:0.014774,(no_tail_l3[&index=5]:0.027953,((blue_f1[&index=3]:0.024920,blue_f2[&index=4]:0.009271)[&index=22]:13.285586,(red_f2[&index=2]:0.013357,red_f1[&index=1]:0.010858)[&index=20]:0.992221)[&index=21]:7.791403)[&index=23]:0.005071)[&index=24]:0.019216)[&index=25]:0.085464)[&index=26];
339600	-458.915	-389.407	-69.5085	(((no_tail_r3[&index=10]:0.023123,((blue2[&index=12]:0.024113,(red1[&index=13]:0.015846,red2[&index=14]:0.018237)[&index=15]:7.600047)[&index=16]:0.000663,blue1[&index=11]:0.017746)[&index=17]:4.543956)[&index=18]:0.084895,no_tail_r2[&index=9]:0.034338)[&index=19]:0.126476,(((no_tail_l3[&index=5]:0.079095,((red_f1[&index=1]:0.020559,red_f2[&index=2]:0.000865)[&index=20]:1.136100,(blue_f2[&index=4]:0.017823,blue_f1[&index=3]:0.008118)[&index=22]:8.217482)[&index=21]:7.589579)[&index=23]:0.000312,no_tail_l2[&index=6]:0.010927)[&index=24]:0.012751,no_tail_l1[&index=7]:0.008733)[&index=25]:0.035157,ano_tail_r1[&index=8]:0.014376)[&index=26];
339700	-470.112	-397.901	-72.2108	((no_tail_l1[&index=7]:0.055257,(no_tail_l2[&index=6]:0.003976,(((red_f2[&index=2]:0.077597,red_f1[&index=1]:0.003032)[&index=20]:12.311668,(blue_f2[&index=4]:0.018136,blue_f1[&index=3]:0.021616)[&index=22]:1.794325)[&index=21]:13.436724,no_tail_l3[&index=5]:0.128687)[&index=23]:0.008926)[&index=24]:0.029078)[&index=25]:0.074891,(no_tail_r2[&index=9]:0.071550,((blue1[&index=11]:0.013575,(blue2[&index=12]:0.025606,(red2[&index=14]:0.010620,red1[&index=13]:0.004072)[&index=15]:5.134456)[&index=16]:0.052619)[&index=17]:9.645047,no_tail_r3[&index=10]:0.176400)[&index=18]:0.009504)[&index=19]:0.016603,ano_tail_r1[&index=8]:0.029252)[&index=26];
339800	-457.874	-385.872	-72.002	(ano_tail_r1[&index=8]:0.013136,((((blue2[&index=12]:0.003683,(red2[&index=14]:0.012516,red1[&index=13]:0.007921)[&index=15]:7.879112)[&index=16]:0.004196,blue1[&index=11]:0.045801)[&index=17]:18.334661,no_tail_r3[&index=10]:0.042722)[&index=18]:0.023100,no_tail_r2[&index=9]:0.045047)[&index=19]:0.069022,(no_tail_l1[&index=7]:0.042442,((((blue_f1[&index=3]:0.001002,blue_f2[&index=4]:0.004981)[&index=22]:7.868956,(red_f2[&index=2]:0.015540,red_f1[&index=1]:0.002759)[&index=20]:2.246406)[&index=21]:5.310081,no_tail_l3[&index=5]:0.000386)[&index=23]:0.025203,no_tail_l2[&index=6]:0.003762)[&index=24]:0.003476)[&index=25]:0.102941)[&index=26];
339900	-468.319	-398.699	-69.6206	((((no_tail_l3[&index=5]:0.009697,((red_f1[&index=1]:0.003618,red_f2[&index=2]:0.003905)[&index=20]:7.529878,(blue_f2[&index=4]:0.012283,blue_f1[&index=3]:0.023464)[&index=22]:7.212205)[&index=21]:4.000706)[&index=23]:0.126615,no_tail_l2[&index=6]:0.034857)[&index=24]:0.004535,no_tail_l1[&index=7]:0.025141)[&index=25]:0.153202,ano_tail_r1[&index=8]:0.121678,((no_tail_r3[&index=10]:0.027008,(blue1[&index=11]:0.004516,(blue2[&index=12]:0.063029,(red2[&index=14]:0.028304,red1[&index=13]:0.024264)[&index=15]:5.672131)[&index=16]:0.065873)[&index=17]:4.926433)[&index=18]:0.013554,no_tail_r2[&index=9]:0.038381)[&index=19]:0.076754)[&index=26];
340000	-461.655	-393.129	-68.5262	((no_tail_l1[&index=7]:0.029952,((no_tail_l3[&index=5]:0.096964,((red_f1[&index=1]:0.022713,red_f2[&index=2]:0.002821)[&index=20]:3.914910,(blue_f2[&index=4]:0.008007,blue_f1[&index=3]:0.010520)[&index=22]:2.706551)[&index=21]:3.103492)[&index=23]:0.014985,no_tail_l2[&index=6]:0.057652)[&index=24]:0.006693)[&index=25]:0.071579,ano_tail_r1[&index=8]:0.051897,((no_tail_r3[&index=10]:0.003240,((blue2[&index=12]:0.048126,(red1[&index=13]:0.019965,red2[&index=14]:0.036363)[&index=15]:3.829999)[&index=16]:0.001214,blue1[&index=11]:0.011756)[&index=17]:10.491931)[&index=18]:0.029718,no_tail_r2[&index=9]:0.016483)[&index=19]:0.142534)[&index=26];
340100	-463.328	-394.445	-68.8828	((((((red_f1[&index=1]:0.020258,red_f2[&index=2]:0.004724)[&index=20]:4.170945,(blue_f2[&index=4]:0.005591,blue_f1[&index=3]:0.000894)[&index=22]:1.653606)[&index=21]:10.560863,no_tail_l3[&index=5]:0.112677)[&index=23]:0.009644,no_tail_l2[&index=6]:0.127754)[&index=24]:0.055806,no_tail_l1[&index=7]:0.031449)[&index=25]:0.127730,((no_tail_r3[&index=10]:0.056337,(blue1[&index=11]:0.004878,((red1[&index=13]:0.011418,red2[&index=14]:0.038360)[&index=15]:3.857238,blue2[&index=12]:0.018782)[&index=16]:0.058880)[&index=17]:5.499952)[&index=18]:0.037895,no_tail_r2[&index=9]:0.034721)[&index=19]:0.010046,ano_tail_r1[&index=8]:0.002569)[&index=26];
340200	-461.316	-390.817	-70.4993	(ano_tail_r1[&index=8]:0.006927,((no_tail_r3[&index=10]:0.006450,(blue1[&index=11]:0.011673,(blue2[&index=12]:0.010436,(red1[&index=13]:0.016981,red2[&index=14]:0.007869)[&index=15]:6.369162)[&index=16]:0.024908)[&index=17]:6.007862)[&index=18]:0.061571,no_tail_r2[&index=9]:0.047745)[&index=19]:0.035081,(no_tail_l1[&index=7]:0.037236,((no_tail_l3[&index=5]:0.093116,((blue_f2[&index=4]:0.001594,blue_f1[&index=3]:0.046418)[&index=22]:1.781442,(red_f2[&index=2]:0.011370,red_f1[&index=1]:0.002537)[&index=20]:7.515233)[&index=21]:12.330889)[&index=23]:0.071932,no_tail_l2[&index=6]:0.013600)[&index=24]:0.064108)[&index=25]:0.019125)[&index=26];
340300	-465.788	-395.631	-70.1564	(ano_tail_r1[&index=8]:0.000753,((((blue2[&index=12]:0.006004,(red1[&index=13]:0.000804,red2[&index=14]:0.001623)[&index=15]:11.568861)[&index=16]:0.080065,blue1[&index=11]:0.002008)[&index=17]:8.432286,no_tail_r3[&index=10]:0.023389)[&index=18]:0.005863,no_tail_r2[&index=9]:0.098517)[&index=19]:0.118090,(no_tail_l1[&index=7]:0.272437,((no_tail_l3[&index=5]:0.039770,((red_f1[&index=1]:0.004928,red_f2[&index=2]:0.004177)[&index=20]:6.289326,(blue_f1[&index=3]:0.031896,blue_f2[&index=4]:0.000360)[&index=22]:0.178781)[&index=21]:5.574806)[&index=23]:0.011765,no_tail_l2[&index=6]:0.006151)[&index=24]:0.005272)[&index=25]:0.122844)[&index=26];
340400	-463.103	-389.584	-73.5194	(ano_tail_r1[&index=8]:0.075271,((no_tail_l2[&index=6]:0.025649,(no_tail_l3[&index=5]:0.010723,((red_f2[&index=2]:0.016424,red_f1[&index=1]:0.004123)[&index=20]:0.350306,(blue_f2[&index=4]:0.003373,blue_f1[&index=3]:0.018334)[&index=22]:6.127069)[&index=21]:20.664369)[&index=23]:0.042916)[&index=24]:0.004087,no_tail_l1[&index=7]:0.052055)[&index=25]:0.084487,((no_tail_r3[&index=10]:0.011415,(blue1[&index=11]:0.023589,((red1[&index=13]:0.003592,red2[&index=14]:0.002037)[&index=15]:5.466869,blue2[&index=12]:0.024453)[&index=16]:0.010030)[&index=17]:16.490976)[&index=18]:0.029374,no_tail_r2[&index=9]:0.055705)[&index=19]:0.098658)[&index=26];
340500	-465.5	-391.683	-73.817	(ano_tail_r1[&index=8]:0.003383,(no_tail_l1[&index=7]:0.054579,((no_tail_l3[&index=5]:0.164865,((red_f1[&index=1]:0.040511,red_f2[&index=2]:0.031742)[&index=20]:1.988217,(blue_f2[&index=4]:0.012936,blue_f1[&index=3]:0.002387)[&index=22]:1.445737)[&index=21]:13.220952)[&index=23]:0.000225,no_tail_l2[&index=6]:0.007721)[&index=24]:0.013622)[&index=25]:0.052491,(no_tail_r2[&index=9]:0.026595,(no_tail_r3[&index=10]:0.007474,(((red2[&index=14]:0.009036,red1[&index=13]:0.033635)[&index=15]:10.873580,blue2[&index=12]:0.018793)[&index=16]:0.006009,blue1[&index=11]:0.007478)[&index=17]:23.044091)[&index=18]:0.073283)[&index=19]:0.044797)[&index=26];
340600	-463.951	-394.739	-69.2119	(ano_tail_r1[&index=8]:0.010745,((no_tail_l2[&index=6]:0.014982,(no_tail_l3[&index=5]:0.021446,((blue_f1[&index=3]:0.011890,blue_f2[&index=4]:0.025499)[&index=22]:3.938562,(red_f2[&index=2]:0.014924,red_f1[&index=1]:0.044084)[&index=20]:3.000823)[&index=21]:9.318502)[&index=23]:0.021168)[&index=24]:0.085726,no_tail_l1[&index=7]:0.038013)[&index=25]:0.091712,((no_tail_r3[&index=10]:0.102173,(blue1[&index=11]:0.008844,((red2[&index=14]:0.014931,red1[&index=13]:0.036866)[&index=15]:6.188511,blue2[&index=12]:0.058970)[&index=16]:0.016363)[&index=17]:4.967493)[&index=18]:0.034530,no_tail_r2[&index=9]:0.004596)[&index=19]:0.087326)[&index=26];
340700	-460.106	-391.721	-68.3853	(ano_tail_r1[&index=8]:0.028757,(((blue1[&index=11]:0.048926,((red1[&index=13]:0.008891,red2[&index=14]:0.018481)[&index=15]:11.159915,blue2[&index=12]:0.011782)[&index=16]:0.040110)[&index=17]:5.152090,no_tail_r3[&index=10]:0.032993)[&index=18]:0.004527,no_tail_r2[&index=9]:0.006432)[&index=19]:0.022971,(no_tail_l1[&index=7]:0.015137,(no_tail_l2[&index=6]:0.092611,(((red_f1[&index=1]:0.019731,red_f2[&index=2]:0.008749)[&index=20]:0.913391,(blue_f2[&index=4]:0.002241,blue_f1[&index=3]:0.023437)[&index=22]:2.721830)[&index=21]:3.501717,no_tail_l3[&index=5]:0.073610)[&index=23]:0.004840)[&index=24]:0.064116)[&index=25]:0.047953)[&index=26];
340800	-463.151	-394.289	-68.8614	((((no_tail_l3[&index=5]:0.009147,((red_f2[&index=2]:0.017803,red_f1[&index=1]:0.037078)[&index=20]:4.262547,(blue_f2[&index=4]:0.051107,blue_f1[&index=3]:0.015938)[&index=22]:1.834833)[&index=21]:3.887599)[&index=23]:0.019723,no_tail_l2[&index=6]:0.013469)[&index=24]:0.148639,no_tail_l1[&index=7]:0.023320)[&index=25]:0.108689,ano_tail_r1[&index=8]:0.014162,((no_tail_r3[&index=10]:0.012803,(blue1[&index=11]:0.005920,(blue2[&index=12]:0.024812,(red2[&index=14]:0.023327,red1[&index=13]:0.016670)[&index=15]:3.244100)[&index=16]:0.005982)[&index=17]:12.431221)[&index=18]:0.128048,no_tail_r2[&index=9]:0.002132)[&index=19]:0.066896)[&index=26];
340900	-464.959	-393.902	-71.0563	(ano_tail_r1[&index=8]:0.021532,(no_tail_l1[&index=7]:0.099697,((((blue_f2[&index=4]:0.010768,blue_f1[&index=3]:0.022372)[&index=22]:1.542276,(red_f1[&index=1]:0.000117,red_f2[&index=2]:0.013764)[&index=20]:3.437595)[&index=21]:7.726692,no_tail_l3[&index=5]:0.004668)[&index=23]:0.105844,no_tail_l2[&index=6]:0.012897)[&index=24]:0.027675)[&index=25]:0.081071,((no_tail_r3[&index=10]:0.124805,(blue1[&index=11]:0.018817,((red1[&index=13]:0.025958,red2[&index=14]:0.015102)[&index=15]:16.773786,blue2[&index=12]:0.024504)[&index=16]:0.040188)[&index=17]:7.133555)[&index=18]:0.063393,no_tail_r2[&index=9]:0.001059)[&index=19]:0.052541)[&index=26];
341000	-471.267	-398.658	-72.6087	(ano_tail_r1[&index=8]:0.023997,(no_tail_l1[&index=7]:0.063779,(no_tail_l2[&index=6]:0.015381,(no_tail_l3[&index=5]:0.009133,((blue_f2[&index=4]:0.002199,blue_f1[&index=3]:0.040061)[&index=22]:1.180222,(red_f1[&index=1]:0.047307,red_f2[&index=2]:0.036461)[&index=20]:3.854054)[&index=21]:19.880272)[&index=23]:0.087517)[&index=24]:0.100906)[&index=25]:0.043427,(no_tail_r2[&index=9]:0.025742,(no_tail_r3[&index=10]:0.094711,(blue1[&index=11]:0.021124,(blue2[&index=12]:0.031296,(red1[&index=13]:0.003888,red2[&index=14]:0.021756)[&index=15]:5.125797)[&index=16]:0.059174)[&index=17]:14.256969)[&index=18]:0.051259)[&index=19]:0.066208)[&index=26];
341100	-466.933	-395.246	-71.6871	(((no_tail_l2[&index=6]:0.040831,(no_tail_l3[&index=5]:0.004118,((blue_f2[&index=4]:0.014817,blue_f1[&index=3]:0.035659)[&index=22]:7.543317,(red_f1[&index=1]:0.014955,red_f2[&index=2]:0.002235)[&index=20]:3.870071)[&index=21]:4.486244)[&index=23]:0.075907)[&index=24]:0.163803,no_tail_l1[&index=7]:0.028373)[&index=25]:0.085407,ano_tail_r1[&index=8]:0.011619,(((blue1[&index=11]:0.011977,(blue2[&index=12]:0.042303,(red2[&index=14]:0.048681,red1[&index=13]:0.020756)[&index=15]:18.380232)[&index=16]:0.023713)[&index=17]:5.554727,no_tail_r3[&index=10]:0.055368)[&index=18]:0.008449,no_tail_r2[&index=9]:0.008012)[&index=19]:0.002718)[&index=26];
341200	-462.164	-394.045	-68.1187	(ano_tail_r1[&index=8]:0.051076,((no_tail_l2[&index=6]:0.023716,(no_tail_l3[&index=5]:0.031161,((blue_f1[&index=3]:0.009250,blue_f2[&index=4]:0.026473)[&index=22]:2.124546,(red_f1[&index=1]:0.011676,red_f2[&index=2]:0.010555)[&index=20]:1.702395)[&index=21]:9.456694)[&index=23]:0.060494)[&index=24]:0.031135,no_tail_l1[&index=7]:0.031596)[&index=25]:0.015421,(no_tail_r2[&index=9]:0.032868,((((red2[&index=14]:0.013473,red1[&index=13]:0.042667)[&index=15]:2.853369,blue2[&index=12]:0.015768)[&index=16]:0.053276,blue1[&index=11]:0.027121)[&index=17]:5.945873,no_tail_r3[&index=10]:0.029908)[&index=18]:0.042013)[&index=19]:0.049835)[&index=26];
341300	-459.015	-389.551	-69.464	(ano_tail_r1[&index=8]:0.046232,(no_tail_r2[&index=9]:0.010219,(no_tail_r3[&index=10]:0.036335,(blue1[&index=11]:0.002116,((red1[&index=13]:0.001693,red2[&index=14]:0.003135)[&index=15]:7.674081,blue2[&index=12]:0.000439)[&index=16]:0.020122)[&index=17]:4.075438)[&index=18]:0.043926)[&index=19]:0.016751,((no_tail_l2[&index=6]:0.066301,(((red_f1[&index=1]:0.006220,red_f2[&index=2]:0.061427)[&index=20]:9.295729,(blue_f2[&index=4]:0.008639,blue_f1[&index=3]:0.007978)[&index=22]:5.992971)[&index=21]:1.877329,no_tail_l3[&index=5]:0.064364)[&index=23]:0.024918)[&index=24]:0.010836,no_tail_l1[&index=7]:0.020960)[&index=25]:0.051039)[&index=26];
341400	-471.757	-398.111	-73.6464	(((no_tail_r3[&index=10]:0.305044,((blue2[&index=12]:0.001489,(red2[&index=14]:0.010879,red1[&index=13]:0.013911)[&index=15]:10.716461)[&index=16]:0.020154,blue1[&index=11]:0.011625)[&index=17]:4.679028)[&index=18]:0.044534,no_tail_r2[&index=9]:0.006442)[&index=19]:0.018075,ano_tail_r1[&index=8]:0.006491,(no_tail_l1[&index=7]:0.056546,(no_tail_l2[&index=6]:0.038458,(no_tail_l3[&index=5]:0.017013,((red_f2[&index=2]:0.027645,red_f1[&index=1]:0.023108)[&index=20]:25.022050,(blue_f1[&index=3]:0.056989,blue_f2[&index=4]:0.008185)[&index=22]:0.237768)[&index=21]:8.811483)[&index=23]:0.026818)[&index=24]:0.084143)[&index=25]:0.086763)[&index=26];
341500	-464.229	-393.323	-70.9066	((((no_tail_l3[&index=5]:0.090113,((blue_f1[&index=3]:0.002793,blue_f2[&index=4]:0.028262)[&index=22]:8.162406,(red_f1[&index=1]:0.008311,red_f2[&index=2]:0.017614)[&index=20]:8.194782)[&index=21]:3.594297)[&index=23]:0.086837,no_tail_l2[&index=6]:0.006151)[&index=24]:0.030992,no_tail_l1[&index=7]:0.102111)[&index=25]:0.040743,(no_tail_r2[&index=9]:0.005782,(no_tail_r3[&index=10]:0.000023,(blue1[&index=11]:0.003968,((red1[&index=13]:0.003596,red2[&index=14]:0.006365)[&index=15]:10.606656,blue2[&index=12]:0.023253)[&index=16]:0.098765)[&index=17]:5.447372)[&index=18]:0.006838)[&index=19]:0.061395,ano_tail_r1[&index=8]:0.002425)[&index=26];
341600	-468.648	-397.924	-70.7236	(((no_tail_r3[&index=10]:0.154069,(((red1[&index=13]:0.007343,red2[&index=14]:0.036142)[&index=15]:3.339994,blue2[&index=12]:0.030990)[&index=16]:0.010992,blue1[&index=11]:0.032570)[&index=17]:3.340652)[&index=18]:0.033338,no_tail_r2[&index=9]:0.094691)[&index=19]:0.068769,(no_tail_l1[&index=7]:0.010708,((((red_f1[&index=1]:0.028741,red_f2[&index=2]:0.018759)[&index=20]:4.621284,(blue_f1[&index=3]:0.008374,blue_f2[&index=4]:0.011622)[&index=22]:21.122870)[&index=21]:2.417858,no_tail_l3[&index=5]:0.036737)[&index=23]:0.061816,no_tail_l2[&index=6]:0.004241)[&index=24]:0.112495)[&index=25]:0.102073,ano_tail_r1[&index=8]:0.009885)[&index=26];
341700	-462.683	-392.479	-70.2035	(((((blue2[&index=12]:0.013053,(red2[&index=14]:0.014518,red1[&index=13]:0.032103)[&index=15]:3.808698)[&index=16]:0.004178,blue1[&index=11]:0.008207)[&index=17]:10.719802,no_tail_r3[&index=10]:0.023643)[&index=18]:0.061285,no_tail_r2[&index=9]:0.046365)[&index=19]:0.078452,(no_tail_l1[&index=7]:0.042235,(no_tail_l2[&index=6]:0.029739,(((red_f2[&index=2]:0.017401,red_f1[&index=1]:0.010889)[&index=20]:12.041218,(blue_f1[&index=3]:0.016133,blue_f2[&index=4]:0.032683)[&index=22]:1.456579)[&index=21]:4.379423,no_tail_l3[&index=5]:0.059265)[&index=23]:0.015508)[&index=24]:0.067051)[&index=25]:0.105461,ano_tail_r1[&index=8]:0.032520)[&index=26];
341800	-474.319	-394.072	-80.2468	(ano_tail_r1[&index=8]:0.053206,(((((red_f1[&index=1]:0.035740,red_f2[&index=2]:0.008112)[&index=20]:48.218735,(blue_f1[&index=3]:0.030801,blue_f2[&index=4]:0.024042)[&index=22]:11.840245)[&index=21]:0.619841,no_tail_l3[&index=5]:0.045197)[&index=23]:0.117951,no_tail_l2[&index=6]:0.011786)[&index=24]:0.061584,no_tail_l1[&index=7]:0.041443)[&index=25]:0.096604,((((blue2[&index=12]:0.007591,(red1[&index=13]:0.019163,red2[&index=14]:0.011687)[&index=15]:18.162914)[&index=16]:0.006778,blue1[&index=11]:0.027243)[&index=17]:3.776891,no_tail_r3[&index=10]:0.004540)[&index=18]:0.031787,no_tail_r2[&index=9]:0.014105)[&index=19]:0.065184)[&index=26];
341900	-466.536	-395.694	-70.8422	(ano_tail_r1[&index=8]:0.011359,(((no_tail_l3[&index=5]:0.093190,((blue_f1[&index=3]:0.001842,blue_f2[&index=4]:0.000727)[&index=22]:5.531597,(red_f2[&index=2]:0.020441,red_f1[&index=1]:0.001981)[&index=20]:1.938391)[&index=21]:13.117541)[&index=23]:0.016042,no_tail_l2[&index=6]:0.024337)[&index=24]:0.106849,no_tail_l1[&index=7]:0.087852)[&index=25]:0.036859,(no_tail_r2[&index=9]:0.059530,(no_tail_r3[&index=10]:0.061818,(((red1[&index=13]:0.005674,red2[&index=14]:0.112926)[&index=15]:7.127240,blue2[&index=12]:0.000731)[&index=16]:0.054664,blue1[&index=11]:0.003489)[&index=17]:7.850801)[&index=18]:0.010856)[&index=19]:0.033317)[&index=26];
342000	-463.426	-390.411	-73.0148	((no_tail_r2[&index=9]:0.006284,((blue1[&index=11]:0.016973,(blue2[&index=12]:0.023192,(red2[&index=14]:0.000236,red1[&index=13]:0.004393)[&index=15]:5.301821)[&index=16]:0.004168)[&index=17]:12.565748,no_tail_r3[&index=10]:0.102554)[&index=18]:0.004567)[&index=19]:0.130124,ano_tail_r1[&index=8]:0.007049,(no_tail_l1[&index=7]:0.046728,((((blue_f1[&index=3]:0.001519,blue_f2[&index=4]:0.000807)[&index=22]:23.449045,(red_f2[&index=2]:0.000250,red_f1[&index=1]:0.018142)[&index=20]:0.356588)[&index=21]:4.747836,no_tail_l3[&index=5]:0.056584)[&index=23]:0.043503,no_tail_l2[&index=6]:0.054056)[&index=24]:0.176901)[&index=25]:0.053718)[&index=26];
342100	-460.375	-390.541	-69.8338	(ano_tail_r1[&index=8]:0.038540,(((blue1[&index=11]:0.000939,(blue2[&index=12]:0.011682,(red1[&index=13]:0.003561,red2[&index=14]:0.024015)[&index=15]:7.119247)[&index=16]:0.016279)[&index=17]:11.789666,no_tail_r3[&index=10]:0.015004)[&index=18]:0.139195,no_tail_r2[&index=9]:0.011737)[&index=19]:0.126162,((no_tail_l2[&index=6]:0.006145,(((red_f2[&index=2]:0.017117,red_f1[&index=1]:0.003589)[&index=20]:3.760927,(blue_f1[&index=3]:0.039990,blue_f2[&index=4]:0.001202)[&index=22]:3.956016)[&index=21]:3.934817,no_tail_l3[&index=5]:0.023177)[&index=23]:0.070006)[&index=24]:0.033607,no_tail_l1[&index=7]:0.012887)[&index=25]:0.112244)[&index=26];
342200	-459.291	-388.901	-70.3902	((no_tail_r2[&index=9]:0.008869,((blue1[&index=11]:0.047636,((red2[&index=14]:0.002785,red1[&index=13]:0.057812)[&index=15]:7.556113,blue2[&index=12]:0.014742)[&index=16]:0.025979)[&index=17]:13.707588,no_tail_r3[&index=10]:0.037564)[&index=18]:0.015848)[&index=19]:0.072929,ano_tail_r1[&index=8]:0.004470,(no_tail_l1[&index=7]:0.022347,(no_tail_l2[&index=6]:0.011622,(((red_f1[&index=1]:0.023656,red_f2[&index=2]:0.002694)[&index=20]:2.217829,(blue_f1[&index=3]:0.010588,blue_f2[&index=4]:0.000097)[&index=22]:3.542760)[&index=21]:6.435876,no_tail_l3[&index=5]:0.074207)[&index=23]:0.008423)[&index=24]:0.037520)[&index=25]:0.109920)[&index=26];
342300	-461.606	-388.649	-72.9566	(ano_tail_r1[&index=8]:0.019794,(((((red2[&index=14]:0.008592,red1[&index=13]:0.003025)[&index=15]:5.101972,blue2[&index=12]:0.026961)[&index=16]:0.060126,blue1[&index=11]:0.032913)[&index=17]:15.928435,no_tail_r3[&index=10]:0.000316)[&index=18]:0.047126,no_tail_r2[&index=9]:0.023376)[&index=19]:0.027567,(((((blue_f1[&index=3]:0.004048,blue_f2[&index=4]:0.009635)[&index=22]:9.368915,(red_f1[&index=1]:0.002954,red_f2[&index=2]:0.010085)[&index=20]:9.413612)[&index=21]:6.487073,no_tail_l3[&index=5]:0.107955)[&index=23]:0.025986,no_tail_l2[&index=6]:0.002990)[&index=24]:0.082486,no_tail_l1[&index=7]:0.031094)[&index=25]:0.054771)[&index=26];
342400	-463.309	-392.453	-70.856	(ano_tail_r1[&index=8]:0.089289,(no_tail_l1[&index=7]:0.022470,((no_tail_l3[&index=5]:0.002648,((red_f1[&index=1]:0.015493,red_f2[&index=2]:0.043655)[&index=20]:1.910899,(blue_f2[&index=4]:0.002314,blue_f1[&index=3]:0.024433)[&index=22]:3.463710)[&index=21]:6.904405)[&index=23]:0.072302,no_tail_l2[&index=6]:0.017854)[&index=24]:0.055822)[&index=25]:0.074884,(((((red2[&index=14]:0.013479,red1[&index=13]:0.002891)[&index=15]:17.566446,blue2[&index=12]:0.003953)[&index=16]:0.017799,blue1[&index=11]:0.001155)[&index=17]:5.876619,no_tail_r3[&index=10]:0.004083)[&index=18]:0.019393,no_tail_r2[&index=9]:0.126897)[&index=19]:0.046074)[&index=26];
342500	-470.319	-399.93	-70.3887	(ano_tail_r1[&index=8]:0.049500,(((blue1[&index=11]:0.119287,((red2[&index=14]:0.010630,red1[&index=13]:0.005254)[&index=15]:6.649378,blue2[&index=12]:0.018511)[&index=16]:0.005151)[&index=17]:4.317651,no_tail_r3[&index=10]:0.007710)[&index=18]:0.091099,no_tail_r2[&index=9]:0.039132)[&index=19]:0.032493,(no_tail_l1[&index=7]:0.115444,((no_tail_l3[&index=5]:0.097635,((blue_f2[&index=4]:0.011505,blue_f1[&index=3]:0.003840)[&index=22]:1.000504,(red_f1[&index=1]:0.048465,red_f2[&index=2]:0.018960)[&index=20]:3.265066)[&index=21]:17.985524)[&index=23]:0.008006,no_tail_l2[&index=6]:0.023487)[&index=24]:0.105191)[&index=25]:0.012977)[&index=26];
342600	-468.641	-398.65	-69.991	(ano_tail_r1[&index=8]:0.055516,((no_tail_r3[&index=10]:0.019949,((blue2[&index=12]:0.022317,(red2[&index=14]:0.023319,red1[&index=13]:0.003340)[&index=15]:6.278700)[&index=16]:0.029024,blue1[&index=11]:0.022512)[&index=17]:6.680555)[&index=18]:0.068024,no_tail_r2[&index=9]:0.009961)[&index=19]:0.043651,((no_tail_l2[&index=6]:0.077645,(((red_f1[&index=1]:0.025930,red_f2[&index=2]:0.052008)[&index=20]:0.197400,(blue_f2[&index=4]:0.041163,blue_f1[&index=3]:0.007673)[&index=22]:6.905388)[&index=21]:11.289649,no_tail_l3[&index=5]:0.101608)[&index=23]:0.036702)[&index=24]:0.005789,no_tail_l1[&index=7]:0.046627)[&index=25]:0.009768)[&index=26];
342700	-460.18	-392.596	-67.5843	((no_tail_r2[&index=9]:0.059517,((blue1[&index=11]:0.014612,((red1[&index=13]:0.002429,red2[&index=14]:0.008327)[&index=15]:3.467188,blue2[&index=12]:0.022557)[&index=16]:0.000078)[&index=17]:7.002608,no_tail_r3[&index=10]:0.003553)[&index=18]:0.078862)[&index=19]:0.020085,(no_tail_l1[&index=7]:0.033107,((((blue_f2[&index=4]:0.046331,blue_f1[&index=3]:0.031947)[&index=22]:1.097946,(red_f2[&index=2]:0.026100,red_f1[&index=1]:0.002324)[&index=20]:3.915808)[&index=21]:3.884460,no_tail_l3[&index=5]:0.031351)[&index=23]:0.054897,no_tail_l2[&index=6]:0.047889)[&index=24]:0.006327)[&index=25]:0.138552,ano_tail_r1[&index=8]:0.023591)[&index=26];
342800	-475.444	-404.57	-70.8744	(((no_tail_l2[&index=6]:0.155283,(no_tail_l3[&index=5]:0.173944,((blue_f1[&index=3]:0.003893,blue_f2[&index=4]:0.009475)[&index=22]:0.818689,(red_f2[&index=2]:0.032722,red_f1[&index=1]:0.017361)[&index=20]:17.846895)[&index=21]:4.760336)[&index=23]:0.021421)[&index=24]:0.216207,no_tail_l1[&index=7]:0.207610)[&index=25]:0.100629,ano_tail_r1[&index=8]:0.028427,(no_tail_r2[&index=9]:0.004065,((blue1[&index=11]:0.050682,(blue2[&index=12]:0.011769,(red1[&index=13]:0.009184,red2[&index=14]:0.013258)[&index=15]:7.250292)[&index=16]:0.016732)[&index=17]:4.659005,no_tail_r3[&index=10]:0.009142)[&index=18]:0.027588)[&index=19]:0.026528)[&index=26];
342900	-459.805	-392.444	-67.3615	((no_tail_r2[&index=9]:0.028765,(no_tail_r3[&index=10]:0.014684,(blue1[&index=11]:0.010059,(blue2[&index=12]:0.074935,(red2[&index=14]:0.049662,red1[&index=13]:0.021333)[&index=15]:3.082669)[&index=16]:0.005524)[&index=17]:6.493666)[&index=18]:0.018316)[&index=19]:0.121136,(no_tail_l1[&index=7]:0.022405,(no_tail_l2[&index=6]:0.009216,(((red_f2[&index=2]:0.003968,red_f1[&index=1]:0.028723)[&index=20]:2.274521,(blue_f1[&index=3]:0.001821,blue_f2[&index=4]:0.003688)[&index=22]:4.374813)[&index=21]:2.051892,no_tail_l3[&index=5]:0.044058)[&index=23]:0.006530)[&index=24]:0.036567)[&index=25]:0.075199,ano_tail_r1[&index=8]:0.052278)[&index=26];
343000	-460.812	-390.319	-70.4928	(ano_tail_r1[&index=8]:0.000939,(no_tail_l1[&index=7]:0.030461,(no_tail_l2[&index=6]:0.013067,(((blue_f1[&index=3]:0.001185,blue_f2[&index=4]:0.008177)[&index=22]:5.080310,(red_f1[&index=1]:0.016390,red_f2[&index=2]:0.019391)[&index=20]:17.918349)[&index=21]:1.910129,no_tail_l3[&index=5]:0.022582)[&index=23]:0.031441)[&index=24]:0.121889)[&index=25]:0.123396,(((((red2[&index=14]:0.003213,red1[&index=13]:0.001901)[&index=15]:2.363608,blue2[&index=12]:0.013373)[&index=16]:0.030902,blue1[&index=11]:0.022086)[&index=17]:6.595617,no_tail_r3[&index=10]:0.012780)[&index=18]:0.002385,no_tail_r2[&index=9]:0.042517)[&index=19]:0.176735)[&index=26];
343100	-467.952	-395.252	-72.7004	(((no_tail_r3[&index=10]:0.032422,(blue1[&index=11]:0.018672,((red1[&index=13]:0.010540,red2[&index=14]:0.012471)[&index=15]:25.207709,blue2[&index=12]:0.003534)[&index=16]:0.005944)[&index=17]:3.991121)[&index=18]:0.072579,no_tail_r2[&index=9]:0.000560)[&index=19]:0.033713,(((no_tail_l3[&index=5]:0.042998,((red_f1[&index=1]:0.019077,red_f2[&index=2]:0.073345)[&index=20]:0.711122,(blue_f1[&index=3]:0.040261,blue_f2[&index=4]:0.031327)[&index=22]:1.733556)[&index=21]:13.306259)[&index=23]:0.003053,no_tail_l2[&index=6]:0.116433)[&index=24]:0.042813,no_tail_l1[&index=7]:0.001246)[&index=25]:0.072865,ano_tail_r1[&index=8]:0.017190)[&index=26];
343200	-470.594	-400.107	-70.4871	((no_tail_r2[&index=9]:0.044725,(no_tail_r3[&index=10]:0.051617,((blue2[&index=12]:0.062799,(red1[&index=13]:0.063394,red2[&index=14]:0.013291)[&index=15]:4.228053)[&index=16]:0.041355,blue1[&index=11]:0.045994)[&index=17]:20.011680)[&index=18]:0.056216)[&index=19]:0.029643,ano_tail_r1[&index=8]:0.029725,(no_tail_l1[&index=7]:0.101001,((no_tail_l3[&index=5]:0.065877,((blue_f1[&index=3]:0.010821,blue_f2[&index=4]:0.024687)[&index=22]:1.636247,(red_f1[&index=1]:0.030338,red_f2[&index=2]:0.013770)[&index=20]:1.135309)[&index=21]:6.726372)[&index=23]:0.028642,no_tail_l2[&index=6]:0.008914)[&index=24]:0.017405)[&index=25]:0.056705)[&index=26];
343300	-462.186	-393.769	-68.4164	((no_tail_r2[&index=9]:0.003547,(no_tail_r3[&index=10]:0.080464,(blue1[&index=11]:0.012218,((red1[&index=13]:0.012980,red2[&index=14]:0.035459)[&index=15]:4.349085,blue2[&index=12]:0.034054)[&index=16]:0.049195)[&index=17]:6.489413)[&index=18]:0.015326)[&index=19]:0.071822,(no_tail_l1[&index=7]:0.057107,((no_tail_l3[&index=5]:0.055042,((red_f1[&index=1]:0.004871,red_f2[&index=2]:0.010955)[&index=20]:4.584230,(blue_f2[&index=4]:0.017507,blue_f1[&index=3]:0.010343)[&index=22]:7.237373)[&index=21]:0.783523)[&index=23]:0.075721,no_tail_l2[&index=6]:0.077056)[&index=24]:0.048712)[&index=25]:0.063289,ano_tail_r1[&index=8]:0.001880)[&index=26];
343400	-468.415	-397.145	-71.2701	(((no_tail_r3[&index=10]:0.078889,((blue2[&index=12]:0.032070,(red1[&index=13]:0.001030,red2[&index=14]:0.005808)[&index=15]:5.503762)[&index=16]:0.007229,blue1[&index=11]:0.011136)[&index=17]:8.315145)[&index=18]:0.069089,no_tail_r2[&index=9]:0.035814)[&index=19]:0.057219,(((no_tail_l3[&index=5]:0.092200,((blue_f1[&index=3]:0.014553,blue_f2[&index=4]:0.075432)[&index=22]:10.593818,(red_f2[&index=2]:0.010892,red_f1[&index=1]:0.023359)[&index=20]:0.256125)[&index=21]:12.875725)[&index=23]:0.148316,no_tail_l2[&index=6]:0.008317)[&index=24]:0.104016,no_tail_l1[&index=7]:0.030294)[&index=25]:0.088268,ano_tail_r1[&index=8]:0.011026)[&index=26];
343500	-470.091	-389.503	-80.5887	((no_tail_r2[&index=9]:0.004227,(no_tail_r3[&index=10]:0.024328,((blue2[&index=12]:0.063008,(red1[&index=13]:0.005554,red2[&index=14]:0.001244)[&index=15]:8.023036)[&index=16]:0.000969,blue1[&index=11]:0.079882)[&index=17]:20.009136)[&index=18]:0.020388)[&index=19]:0.068816,(((no_tail_l3[&index=5]:0.031594,((red_f1[&index=1]:0.021381,red_f2[&index=2]:0.010801)[&index=20]:4.319311,(blue_f2[&index=4]:0.010854,blue_f1[&index=3]:0.003800)[&index=22]:41.602452)[&index=21]:10.535589)[&index=23]:0.004443,no_tail_l2[&index=6]:0.080810)[&index=24]:0.058979,no_tail_l1[&index=7]:0.004265)[&index=25]:0.047573,ano_tail_r1[&index=8]:0.009901)[&index=26];
343600	-468.072	-399.252	-68.82	(ano_tail_r1[&index=8]:0.042082,(no_tail_r2[&index=9]:0.153668,((blue1[&index=11]:0.025641,(blue2[&index=12]:0.030058,(red1[&index=13]:0.020607,red2[&index=14]:0.017966)[&index=15]:5.377484)[&index=16]:0.004697)[&index=17]:7.207820,no_tail_r3[&index=10]:0.061326)[&index=18]:0.026798)[&index=19]:0.147247,(no_tail_l1[&index=7]:0.092156,(no_tail_l2[&index=6]:0.004032,(no_tail_l3[&index=5]:0.021012,((blue_f2[&index=4]:0.028931,blue_f1[&index=3]:0.003627)[&index=22]:3.783000,(red_f2[&index=2]:0.001772,red_f1[&index=1]:0.008004)[&index=20]:3.310805)[&index=21]:5.536389)[&index=23]:0.176249)[&index=24]:0.023031)[&index=25]:0.094690)[&index=26];
343700	-460.493	-392.465	-68.0281	((no_tail_l1[&index=7]:0.026845,((no_tail_l3[&index=5]:0.073605,((blue_f2[&index=4]:0.001857,blue_f1[&index=3]:0.002617)[&index=22]:3.424015,(red_f1[&index=1]:0.008555,red_f2[&index=2]:0.029728)[&index=20]:7.395652)[&index=21]:1.270690)[&index=23]:0.035654,no_tail_l2[&index=6]:0.014744)[&index=24]:0.055110)[&index=25]:0.015891,(no_tail_r2[&index=9]:0.009930,((blue1[&index=11]:0.018594,((red1[&index=13]:0.040599,red2[&index=14]:0.004113)[&index=15]:2.779466,blue2[&index=12]:0.026987)[&index=16]:0.014175)[&index=17]:6.720459,no_tail_r3[&index=10]:0.069967)[&index=18]:0.067431)[&index=19]:0.103355,ano_tail_r1[&index=8]:0.029638)[&index=26];
343800	-475.288	-401.852	-73.436	(ano_tail_r1[&index=8]:0.053684,(no_tail_l1[&index=7]:0.007906,((no_tail_l3[&index=5]:0.014354,((blue_f2[&index=4]:0.024223,blue_f1[&index=3]:0.011372)[&index=22]:4.186957,(red_f2[&index=2]:0.011895,red_f1[&index=1]:0.045066)[&index=20]:33.800438)[&index=21]:0.162138)[&index=23]:0.079650,no_tail_l2[&index=6]:0.014012)[&index=24]:0.018956)[&index=25]:0.034990,(no_tail_r2[&index=9]:0.026813,(no_tail_r3[&index=10]:0.045345,(blue1[&index=11]:0.112126,(blue2[&index=12]:0.014533,(red2[&index=14]:0.018889,red1[&index=13]:0.026486)[&index=15]:1.990438)[&index=16]:0.095917)[&index=17]:8.360740)[&index=18]:0.070832)[&index=19]:0.051107)[&index=26];
343900	-461.424	-391.659	-69.7647	((((no_tail_l3[&index=5]:0.005232,((blue_f1[&index=3]:0.006998,blue_f2[&index=4]:0.002641)[&index=22]:7.888705,(red_f1[&index=1]:0.008304,red_f2[&index=2]:0.008715)[&index=20]:6.611208)[&index=21]:1.045454)[&index=23]:0.032260,no_tail_l2[&index=6]:0.042271)[&index=24]:0.055600,no_tail_l1[&index=7]:0.060015)[&index=25]:0.076785,ano_tail_r1[&index=8]:0.136765,(((((red1[&index=13]:0.013639,red2[&index=14]:0.004454)[&index=15]:3.806181,blue2[&index=12]:0.009574)[&index=16]:0.018471,blue1[&index=11]:0.022086)[&index=17]:10.857375,no_tail_r3[&index=10]:0.009151)[&index=18]:0.116341,no_tail_r2[&index=9]:0.041532)[&index=19]:0.042866)[&index=26];
344000	-465.571	-394.327	-71.2442	((no_tail_l1[&index=7]:0.123925,(no_tail_l2[&index=6]:0.001684,(no_tail_l3[&index=5]:0.004246,((blue_f1[&index=3]:0.051980,blue_f2[&index=4]:0.038392)[&index=22]:8.824057,(red_f2[&index=2]:0.011666,red_f1[&index=1]:0.008070)[&index=20]:6.442547)[&index=21]:8.115586)[&index=23]:0.033130)[&index=24]:0.060779)[&index=25]:0.016850,((no_tail_r3[&index=10]:0.000600,(blue1[&index=11]:0.038798,(blue2[&index=12]:0.010689,(red2[&index=14]:0.003245,red1[&index=13]:0.008243)[&index=15]:1.907392)[&index=16]:0.021760)[&index=17]:12.453083)[&index=18]:0.043352,no_tail_r2[&index=9]:0.072128)[&index=19]:0.022438,ano_tail_r1[&index=8]:0.005275)[&index=26];
344100	-463.62	-394.962	-68.6584	(((no_tail_r3[&index=10]:0.010049,(((red1[&index=13]:0.017988,red2[&index=14]:0.008536)[&index=15]:10.527841,blue2[&index=12]:0.006143)[&index=16]:0.052107,blue1[&index=11]:0.029292)[&index=17]:6.920663)[&index=18]:0.035631,no_tail_r2[&index=9]:0.017522)[&index=19]:0.083212,ano_tail_r1[&index=8]:0.006458,(no_tail_l1[&index=7]:0.016583,(no_tail_l2[&index=6]:0.002407,(no_tail_l3[&index=5]:0.001482,((blue_f1[&index=3]:0.011414,blue_f2[&index=4]:0.014817)[&index=22]:2.234519,(red_f1[&index=1]:0.005353,red_f2[&index=2]:0.049467)[&index=20]:1.272073)[&index=21]:3.614712)[&index=23]:0.126829)[&index=24]:0.019589)[&index=25]:0.306488)[&index=26];
344200	-460.32	-389.111	-71.2084	(ano_tail_r1[&index=8]:0.021664,(((no_tail_l3[&index=5]:0.041451,((red_f2[&index=2]:0.003579,red_f1[&index=1]:0.004799)[&index=20]:0.628953,(blue_f1[&index=3]:0.002322,blue_f2[&index=4]:0.009618)[&index=22]:13.426844)[&index=21]:8.800683)[&index=23]:0.003490,no_tail_l2[&index=6]:0.008587)[&index=24]:0.042495,no_tail_l1[&index=7]:0.047317)[&index=25]:0.177016,(((((red2[&index=14]:0.021368,red1[&index=13]:0.002682)[&index=15]:6.906659,blue2[&index=12]:0.035914)[&index=16]:0.017085,blue1[&index=11]:0.007102)[&index=17]:7.682890,no_tail_r3[&index=10]:0.015613)[&index=18]:0.036991,no_tail_r2[&index=9]:0.022453)[&index=19]:0.173266)[&index=26];
344300	-461.707	-395.065	-66.6423	((((((red_f1[&index=1]:0.010232,red_f2[&index=2]:0.032053)[&index=20]:0.579719,(blue_f1[&index=3]:0.023090,blue_f2[&index=4]:0.016876)[&index=22]:1.937777)[&index=21]:5.746452,no_tail_l3[&index=5]:0.068458)[&index=23]:0.081785,no_tail_l2[&index=6]:0.084253)[&index=24]:0.048846,no_tail_l1[&index=7]:0.040733)[&index=25]:0.095911,(no_tail_r2[&index=9]:0.011097,(((blue2[&index=12]:0.004937,(red1[&index=13]:0.004282,red2[&index=14]:0.001227)[&index=15]:1.862547)[&index=16]:0.032794,blue1[&index=11]:0.035550)[&index=17]:4.426937,no_tail_r3[&index=10]:0.027489)[&index=18]:0.080378)[&index=19]:0.039090,ano_tail_r1[&index=8]:0.017867)[&index=26];
344400	-463.295	-390.687	-72.6071	(ano_tail_r1[&index=8]:0.021922,((no_tail_r3[&index=10]:0.011989,(blue1[&index=11]:0.045914,((red1[&index=13]:0.004794,red2[&index=14]:0.000636)[&index=15]:4.275675,blue2[&index=12]:0.037701)[&index=16]:0.016938)[&index=17]:5.254729)[&index=18]:0.046664,no_tail_r2[&index=9]:0.017778)[&index=19]:0.024943,((no_tail_l2[&index=6]:0.016734,(no_tail_l3[&index=5]:0.007292,((blue_f2[&index=4]:0.001566,blue_f1[&index=3]:0.001260)[&index=22]:22.628471,(red_f2[&index=2]:0.013735,red_f1[&index=1]:0.013286)[&index=20]:11.198382)[&index=21]:1.040312)[&index=23]:0.146766)[&index=24]:0.031334,no_tail_l1[&index=7]:0.000009)[&index=25]:0.275626)[&index=26];
344500	-458.788	-388.943	-69.8454	((no_tail_l1[&index=7]:0.009383,((((red_f1[&index=1]:0.003632,red_f2[&index=2]:0.005598)[&index=20]:0.317486,(blue_f2[&index=4]:0.001187,blue_f1[&index=3]:0.018436)[&index=22]:4.071461)[&index=21]:11.700293,no_tail_l3[&index=5]:0.013832)[&index=23]:0.005469,no_tail_l2[&index=6]:0.023911)[&index=24]:0.069411)[&index=25]:0.086189,ano_tail_r1[&index=8]:0.030501,((((blue2[&index=12]:0.048689,(red2[&index=14]:0.045222,red1[&index=13]:0.000054)[&index=15]:4.033186)[&index=16]:0.023801,blue1[&index=11]:0.007719)[&index=17]:10.628019,no_tail_r3[&index=10]:0.015577)[&index=18]:0.062838,no_tail_r2[&index=9]:0.054295)[&index=19]:0.049940)[&index=26];
344600	-466.597	-398.039	-68.5578	((no_tail_l1[&index=7]:0.023317,(no_tail_l2[&index=6]:0.057561,(no_tail_l3[&index=5]:0.039749,((blue_f1[&index=3]:0.017838,blue_f2[&index=4]:0.005318)[&index=22]:0.561856,(red_f1[&index=1]:0.024008,red_f2[&index=2]:0.002265)[&index=20]:4.655101)[&index=21]:8.905812)[&index=23]:0.029594)[&index=24]:0.007115)[&index=25]:0.360187,(((blue1[&index=11]:0.015469,((red1[&index=13]:0.016923,red2[&index=14]:0.016103)[&index=15]:5.115099,blue2[&index=12]:0.055690)[&index=16]:0.000046)[&index=17]:4.683345,no_tail_r3[&index=10]:0.055239)[&index=18]:0.019866,no_tail_r2[&index=9]:0.024870)[&index=19]:0.141651,ano_tail_r1[&index=8]:0.054122)[&index=26];
344700	-466.107	-392.662	-73.4451	((((blue1[&index=11]:0.027465,(blue2[&index=12]:0.024798,(red2[&index=14]:0.020547,red1[&index=13]:0.000477)[&index=15]:9.333617)[&index=16]:0.037097)[&index=17]:5.420980,no_tail_r3[&index=10]:0.055880)[&index=18]:0.033703,no_tail_r2[&index=9]:0.030530)[&index=19]:0.053231,(((no_tail_l3[&index=5]:0.022787,((blue_f1[&index=3]:0.012921,blue_f2[&index=4]:0.016504)[&index=22]:19.432455,(red_f2[&index=2]:0.077040,red_f1[&index=1]:0.005632)[&index=20]:2.041694)[&index=21]:12.452143)[&index=23]:0.015131,no_tail_l2[&index=6]:0.017511)[&index=24]:0.032918,no_tail_l1[&index=7]:0.051681)[&index=25]:0.097366,ano_tail_r1[&index=8]:0.010602)[&index=26];
344800	-464.879	-389.943	-74.9351	((no_tail_r2[&index=9]:0.029828,((((red2[&index=14]:0.029864,red1[&index=13]:0.047881)[&index=15]:19.242690,blue2[&index=12]:0.018632)[&index=16]:0.012435,blue1[&index=11]:0.023594)[&index=17]:9.722417,no_tail_r3[&index=10]:0.030675)[&index=18]:0.006027)[&index=19]:0.008067,(no_tail_l1[&index=7]:0.006439,((no_tail_l3[&index=5]:0.005634,((blue_f2[&index=4]:0.001437,blue_f1[&index=3]:0.008335)[&index=22]:9.923077,(red_f1[&index=1]:0.000441,red_f2[&index=2]:0.016923)[&index=20]:3.625675)[&index=21]:13.729139)[&index=23]:0.031317,no_tail_l2[&index=6]:0.019573)[&index=24]:0.009812)[&index=25]:0.138375,ano_tail_r1[&index=8]:0.086391)[&index=26];
344900	-455.812	-386.684	-69.128	(ano_tail_r1[&index=8]:0.027745,((no_tail_r3[&index=10]:0.038402,((blue2[&index=12]:0.015037,(red2[&index=14]:0.013997,red1[&index=13]:0.033729)[&index=15]:3.367161)[&index=16]:0.004026,blue1[&index=11]:0.000316)[&index=17]:5.318581)[&index=18]:0.006708,no_tail_r2[&index=9]:0.009902)[&index=19]:0.049689,(((no_tail_l3[&index=5]:0.037017,((blue_f1[&index=3]:0.008137,blue_f2[&index=4]:0.009696)[&index=22]:6.472748,(red_f2[&index=2]:0.004975,red_f1[&index=1]:0.008222)[&index=20]:2.172128)[&index=21]:9.891498)[&index=23]:0.016950,no_tail_l2[&index=6]:0.058904)[&index=24]:0.030680,no_tail_l1[&index=7]:0.008000)[&index=25]:0.134744)[&index=26];
345000	-459.015	-389.944	-69.0709	(ano_tail_r1[&index=8]:0.005543,(no_tail_l1[&index=7]:0.003023,(no_tail_l2[&index=6]:0.082553,(((red_f1[&index=1]:0.025058,red_f2[&index=2]:0.021614)[&index=20]:0.771724,(blue_f2[&index=4]:0.018868,blue_f1[&index=3]:0.033839)[&index=22]:8.930425)[&index=21]:7.981658,no_tail_l3[&index=5]:0.022197)[&index=23]:0.036678)[&index=24]:0.068537)[&index=25]:0.113988,(no_tail_r2[&index=9]:0.011964,(no_tail_r3[&index=10]:0.066112,(blue1[&index=11]:0.011585,((red2[&index=14]:0.015699,red1[&index=13]:0.004799)[&index=15]:3.910919,blue2[&index=12]:0.015728)[&index=16]:0.008377)[&index=17]:5.255952)[&index=18]:0.004695)[&index=19]:0.032159)[&index=26];
345100	-460.671	-389.128	-71.5427	(ano_tail_r1[&index=8]:0.005836,(((blue1[&index=11]:0.013703,((red2[&index=14]:0.029333,red1[&index=13]:0.014745)[&index=15]:5.588809,blue2[&index=12]:0.008280)[&index=16]:0.005490)[&index=17]:9.131309,no_tail_r3[&index=10]:0.037021)[&index=18]:0.023797,no_tail_r2[&index=9]:0.013358)[&index=19]:0.132697,((no_tail_l2[&index=6]:0.072451,(((red_f2[&index=2]:0.018359,red_f1[&index=1]:0.000149)[&index=20]:4.884702,(blue_f1[&index=3]:0.003871,blue_f2[&index=4]:0.002192)[&index=22]:18.480250)[&index=21]:1.106994,no_tail_l3[&index=5]:0.027693)[&index=23]:0.053274)[&index=24]:0.002364,no_tail_l1[&index=7]:0.021348)[&index=25]:0.134416)[&index=26];
345200	-461.529	-390.801	-70.7282	(ano_tail_r1[&index=8]:0.006195,(no_tail_l1[&index=7]:0.021158,(no_tail_l2[&index=6]:0.036929,(no_tail_l3[&index=5]:0.028819,((blue_f2[&index=4]:0.019552,blue_f1[&index=3]:0.059228)[&index=22]:4.086242,(red_f1[&index=1]:0.000628,red_f2[&index=2]:0.010117)[&index=20]:4.005306)[&index=21]:12.404081)[&index=23]:0.002885)[&index=24]:0.101396)[&index=25]:0.061386,(no_tail_r2[&index=9]:0.001491,(no_tail_r3[&index=10]:0.057212,(blue1[&index=11]:0.020452,((red2[&index=14]:0.010385,red1[&index=13]:0.014803)[&index=15]:8.967649,blue2[&index=12]:0.037633)[&index=16]:0.016471)[&index=17]:5.665533)[&index=18]:0.061732)[&index=19]:0.042695)[&index=26];
345300	-471.236	-401.711	-69.5251	((((no_tail_l3[&index=5]:0.006111,((blue_f1[&index=3]:0.003284,blue_f2[&index=4]:0.013959)[&index=22]:3.228333,(red_f1[&index=1]:0.002687,red_f2[&index=2]:0.075941)[&index=20]:3.438364)[&index=21]:10.788437)[&index=23]:0.074603,no_tail_l2[&index=6]:0.001714)[&index=24]:0.105169,no_tail_l1[&index=7]:0.012438)[&index=25]:0.030905,ano_tail_r1[&index=8]:0.031215,(no_tail_r2[&index=9]:0.045774,(no_tail_r3[&index=10]:0.010250,(((red1[&index=13]:0.000899,red2[&index=14]:0.038225)[&index=15]:6.819294,blue2[&index=12]:0.109737)[&index=16]:0.069036,blue1[&index=11]:0.066395)[&index=17]:4.635923)[&index=18]:0.019068)[&index=19]:0.096976)[&index=26];
345400	-471.141	-398.666	-72.4752	((no_tail_l1[&index=7]:0.022241,(no_tail_l2[&index=6]:0.029824,(no_tail_l3[&index=5]:0.170276,((blue_f2[&index=4]:0.029901,blue_f1[&index=3]:0.024322)[&index=22]:5.601235,(red_f2[&index=2]:0.015595,red_f1[&index=1]:0.013537)[&index=20]:0.760729)[&index=21]:13.086014)[&index=23]:0.063349)[&index=24]:0.074060)[&index=25]:0.012837,ano_tail_r1[&index=8]:0.014567,((((blue2[&index=12]:0.005119,(red2[&index=14]:0.014771,red1[&index=13]:0.014745)[&index=15]:15.121903)[&index=16]:0.044255,blue1[&index=11]:0.017999)[&index=17]:9.050334,no_tail_r3[&index=10]:0.223348)[&index=18]:0.016320,no_tail_r2[&index=9]:0.002600)[&index=19]:0.045260)[&index=26];
345500	-458.136	-386.61	-71.5262	((((((blue_f1[&index=3]:0.021671,blue_f2[&index=4]:0.013777)[&index=22]:1.038173,(red_f1[&index=1]:0.003813,red_f2[&index=2]:0.002936)[&index=20]:27.267724)[&index=21]:3.689210,no_tail_l3[&index=5]:0.007595)[&index=23]:0.058878,no_tail_l2[&index=6]:0.029650)[&index=24]:0.052212,no_tail_l1[&index=7]:0.002279)[&index=25]:0.074762,((no_tail_r3[&index=10]:0.001982,(blue1[&index=11]:0.031599,((red2[&index=14]:0.012394,red1[&index=13]:0.001549)[&index=15]:2.979208,blue2[&index=12]:0.005033)[&index=16]:0.000669)[&index=17]:4.294418)[&index=18]:0.008605,no_tail_r2[&index=9]:0.059806)[&index=19]:0.056808,ano_tail_r1[&index=8]:0.015256)[&index=26];
345600	-457.24	-389.5	-67.7398	((no_tail_r2[&index=9]:0.022675,(no_tail_r3[&index=10]:0.049594,(((red1[&index=13]:0.011994,red2[&index=14]:0.010336)[&index=15]:4.997484,blue2[&index=12]:0.021778)[&index=16]:0.032833,blue1[&index=11]:0.010423)[&index=17]:3.492899)[&index=18]:0.023958)[&index=19]:0.017985,(((((blue_f1[&index=3]:0.015095,blue_f2[&index=4]:0.005764)[&index=22]:4.413914,(red_f1[&index=1]:0.028030,red_f2[&index=2]:0.010874)[&index=20]:5.353848)[&index=21]:2.067640,no_tail_l3[&index=5]:0.030543)[&index=23]:0.057608,no_tail_l2[&index=6]:0.008824)[&index=24]:0.060450,no_tail_l1[&index=7]:0.014081)[&index=25]:0.022644,ano_tail_r1[&index=8]:0.016839)[&index=26];
345700	-461.318	-392.482	-68.8361	((no_tail_r2[&index=9]:0.028569,(no_tail_r3[&index=10]:0.066050,(blue1[&index=11]:0.005271,(blue2[&index=12]:0.011857,(red1[&index=13]:0.009404,red2[&index=14]:0.014502)[&index=15]:5.476684)[&index=16]:0.039554)[&index=17]:4.816180)[&index=18]:0.058012)[&index=19]:0.052347,ano_tail_r1[&index=8]:0.043880,(no_tail_l1[&index=7]:0.031728,((no_tail_l3[&index=5]:0.000348,((blue_f1[&index=3]:0.009232,blue_f2[&index=4]:0.008877)[&index=22]:7.067679,(red_f1[&index=1]:0.026123,red_f2[&index=2]:0.009178)[&index=20]:3.193335)[&index=21]:5.067397)[&index=23]:0.089893,no_tail_l2[&index=6]:0.061266)[&index=24]:0.071590)[&index=25]:0.020292)[&index=26];
345800	-456.909	-387.877	-69.0321	((((((red_f1[&index=1]:0.003544,red_f2[&index=2]:0.008603)[&index=20]:0.711025,(blue_f2[&index=4]:0.019578,blue_f1[&index=3]:0.006814)[&index=22]:1.307040)[&index=21]:8.234855,no_tail_l3[&index=5]:0.074871)[&index=23]:0.052125,no_tail_l2[&index=6]:0.002233)[&index=24]:0.046066,no_tail_l1[&index=7]:0.010501)[&index=25]:0.126396,ano_tail_r1[&index=8]:0.027090,((((blue2[&index=12]:0.037154,(red2[&index=14]:0.000121,red1[&index=13]:0.003561)[&index=15]:11.080733)[&index=16]:0.040490,blue1[&index=11]:0.012111)[&index=17]:5.326081,no_tail_r3[&index=10]:0.027639)[&index=18]:0.020613,no_tail_r2[&index=9]:0.004959)[&index=19]:0.075151)[&index=26];
345900	-482.898	-406.422	-76.4755	((no_tail_l1[&index=7]:0.005930,((((red_f2[&index=2]:0.012309,red_f1[&index=1]:0.042587)[&index=20]:11.617887,(blue_f2[&index=4]:0.043317,blue_f1[&index=3]:0.007096)[&index=22]:12.417860)[&index=21]:14.805892,no_tail_l3[&index=5]:0.073305)[&index=23]:0.136685,no_tail_l2[&index=6]:0.011167)[&index=24]:0.144266)[&index=25]:0.168993,ano_tail_r1[&index=8]:0.034646,(no_tail_r2[&index=9]:0.118732,(no_tail_r3[&index=10]:0.135480,((blue2[&index=12]:0.034130,(red1[&index=13]:0.031901,red2[&index=14]:0.020484)[&index=15]:3.983196)[&index=16]:0.005094,blue1[&index=11]:0.001991)[&index=17]:20.399815)[&index=18]:0.191097)[&index=19]:0.032742)[&index=26];
346000	-462.684	-391.944	-70.7401	(ano_tail_r1[&index=8]:0.013911,((no_tail_r3[&index=10]:0.006677,(blue1[&index=11]:0.006729,(blue2[&index=12]:0.032902,(red2[&index=14]:0.017661,red1[&index=13]:0.011891)[&index=15]:5.984213)[&index=16]:0.020470)[&index=17]:12.689940)[&index=18]:0.034423,no_tail_r2[&index=9]:0.044939)[&index=19]:0.019089,((no_tail_l2[&index=6]:0.151232,(((blue_f2[&index=4]:0.027404,blue_f1[&index=3]:0.006444)[&index=22]:6.718325,(red_f2[&index=2]:0.003275,red_f1[&index=1]:0.001499)[&index=20]:2.240565)[&index=21]:7.459408,no_tail_l3[&index=5]:0.024639)[&index=23]:0.095108)[&index=24]:0.025688,no_tail_l1[&index=7]:0.008223)[&index=25]:0.154802)[&index=26];
346100	-462.189	-391.424	-70.765	(ano_tail_r1[&index=8]:0.057408,((no_tail_l2[&index=6]:0.000329,(no_tail_l3[&index=5]:0.043503,((red_f2[&index=2]:0.000085,red_f1[&index=1]:0.014177)[&index=20]:12.353971,(blue_f2[&index=4]:0.001622,blue_f1[&index=3]:0.004415)[&index=22]:0.102575)[&index=21]:12.364229)[&index=23]:0.033479)[&index=24]:0.068615,no_tail_l1[&index=7]:0.030849)[&index=25]:0.168896,(((((red2[&index=14]:0.001725,red1[&index=13]:0.013552)[&index=15]:6.272511,blue2[&index=12]:0.017262)[&index=16]:0.062962,blue1[&index=11]:0.034404)[&index=17]:4.086439,no_tail_r3[&index=10]:0.036724)[&index=18]:0.077788,no_tail_r2[&index=9]:0.008372)[&index=19]:0.068041)[&index=26];
346200	-462.534	-392.519	-70.0148	(ano_tail_r1[&index=8]:0.084151,(((no_tail_l3[&index=5]:0.030774,((red_f1[&index=1]:0.018922,red_f2[&index=2]:0.014728)[&index=20]:12.108679,(blue_f1[&index=3]:0.002285,blue_f2[&index=4]:0.020660)[&index=22]:2.451522)[&index=21]:5.633333)[&index=23]:0.102887,no_tail_l2[&index=6]:0.077017)[&index=24]:0.081146,no_tail_l1[&index=7]:0.061983)[&index=25]:0.104550,(no_tail_r2[&index=9]:0.021120,(((blue2[&index=12]:0.002528,(red1[&index=13]:0.000030,red2[&index=14]:0.008403)[&index=15]:6.623595)[&index=16]:0.007997,blue1[&index=11]:0.000385)[&index=17]:4.632222,no_tail_r3[&index=10]:0.015762)[&index=18]:0.016899)[&index=19]:0.051272)[&index=26];
346300	-466.903	-396.667	-70.2356	((no_tail_r2[&index=9]:0.009944,(((blue2[&index=12]:0.005909,(red1[&index=13]:0.051586,red2[&index=14]:0.015974)[&index=15]:9.247184)[&index=16]:0.030726,blue1[&index=11]:0.008253)[&index=17]:5.492780,no_tail_r3[&index=10]:0.019168)[&index=18]:0.025691)[&index=19]:0.060250,ano_tail_r1[&index=8]:0.055054,((no_tail_l2[&index=6]:0.114709,(no_tail_l3[&index=5]:0.012474,((red_f1[&index=1]:0.066531,red_f2[&index=2]:0.012065)[&index=20]:3.701261,(blue_f2[&index=4]:0.013346,blue_f1[&index=3]:0.024555)[&index=22]:8.186845)[&index=21]:5.936976)[&index=23]:0.081908)[&index=24]:0.038389,no_tail_l1[&index=7]:0.020973)[&index=25]:0.044653)[&index=26];
346400	-462.181	-394.272	-67.9085	((no_tail_l1[&index=7]:0.024140,(no_tail_l2[&index=6]:0.138207,(no_tail_l3[&index=5]:0.020328,((red_f2[&index=2]:0.003087,red_f1[&index=1]:0.001950)[&index=20]:3.431574,(blue_f1[&index=3]:0.030403,blue_f2[&index=4]:0.003060)[&index=22]:1.485172)[&index=21]:3.900186)[&index=23]:0.000189)[&index=24]:0.051096)[&index=25]:0.080008,ano_tail_r1[&index=8]:0.035151,((((blue2[&index=12]:0.045704,(red1[&index=13]:0.028150,red2[&index=14]:0.046690)[&index=15]:4.326117)[&index=16]:0.006341,blue1[&index=11]:0.000036)[&index=17]:7.769814,no_tail_r3[&index=10]:0.116931)[&index=18]:0.022349,no_tail_r2[&index=9]:0.004843)[&index=19]:0.069949)[&index=26];
346500	-463.904	-392.503	-71.4004	(((no_tail_r3[&index=10]:0.048540,(((red1[&index=13]:0.004540,red2[&index=14]:0.002695)[&index=15]:9.085751,blue2[&index=12]:0.052402)[&index=16]:0.014949,blue1[&index=11]:0.047028)[&index=17]:11.275945)[&index=18]:0.013180,no_tail_r2[&index=9]:0.087965)[&index=19]:0.060836,ano_tail_r1[&index=8]:0.028340,((no_tail_l2[&index=6]:0.001409,(((blue_f2[&index=4]:0.008692,blue_f1[&index=3]:0.022598)[&index=22]:13.117550,(red_f1[&index=1]:0.004621,red_f2[&index=2]:0.030099)[&index=20]:0.916085)[&index=21]:4.084176,no_tail_l3[&index=5]:0.049615)[&index=23]:0.012171)[&index=24]:0.027139,no_tail_l1[&index=7]:0.065602)[&index=25]:0.038873)[&index=26];
346600	-474.269	-399.749	-74.5194	((no_tail_r2[&index=9]:0.044959,(((blue2[&index=12]:0.016214,(red2[&index=14]:0.029510,red1[&index=13]:0.009548)[&index=15]:19.297672)[&index=16]:0.061732,blue1[&index=11]:0.001789)[&index=17]:9.591398,no_tail_r3[&index=10]:0.020079)[&index=18]:0.030609)[&index=19]:0.047122,(no_tail_l1[&index=7]:0.110990,((((red_f2[&index=2]:0.047670,red_f1[&index=1]:0.028135)[&index=20]:3.018029,(blue_f1[&index=3]:0.041636,blue_f2[&index=4]:0.004153)[&index=22]:16.170149)[&index=21]:5.721758,no_tail_l3[&index=5]:0.005124)[&index=23]:0.094788,no_tail_l2[&index=6]:0.074302)[&index=24]:0.089431)[&index=25]:0.112026,ano_tail_r1[&index=8]:0.027053)[&index=26];
346700	-466.498	-395.005	-71.4935	((no_tail_l1[&index=7]:0.009107,(no_tail_l2[&index=6]:0.012722,(no_tail_l3[&index=5]:0.057733,((blue_f1[&index=3]:0.007599,blue_f2[&index=4]:0.023516)[&index=22]:2.217514,(red_f1[&index=1]:0.044429,red_f2[&index=2]:0.027010)[&index=20]:5.331240)[&index=21]:3.785136)[&index=23]:0.058873)[&index=24]:0.024533)[&index=25]:0.104067,ano_tail_r1[&index=8]:0.036332,(no_tail_r2[&index=9]:0.019937,((blue1[&index=11]:0.009906,((red1[&index=13]:0.045390,red2[&index=14]:0.034982)[&index=15]:19.994456,blue2[&index=12]:0.002108)[&index=16]:0.035290)[&index=17]:7.506795,no_tail_r3[&index=10]:0.065743)[&index=18]:0.003939)[&index=19]:0.108357)[&index=26];
346800	-461.934	-394.271	-67.6638	((no_tail_r2[&index=9]:0.135672,(no_tail_r3[&index=10]:0.026490,(((red2[&index=14]:0.008363,red1[&index=13]:0.004509)[&index=15]:4.857192,blue2[&index=12]:0.004468)[&index=16]:0.007958,blue1[&index=11]:0.048235)[&index=17]:7.863165)[&index=18]:0.012225)[&index=19]:0.015080,(no_tail_l1[&index=7]:0.046187,(no_tail_l2[&index=6]:0.103932,(no_tail_l3[&index=5]:0.136380,((red_f1[&index=1]:0.008006,red_f2[&index=2]:0.004661)[&index=20]:0.759167,(blue_f2[&index=4]:0.007834,blue_f1[&index=3]:0.013963)[&index=22]:1.507072)[&index=21]:4.731773)[&index=23]:0.020209)[&index=24]:0.023851)[&index=25]:0.043834,ano_tail_r1[&index=8]:0.027787)[&index=26];
346900	-460.609	-389.551	-71.0581	(ano_tail_r1[&index=8]:0.003025,(((no_tail_l3[&index=5]:0.052012,((red_f2[&index=2]:0.003921,red_f1[&index=1]:0.035199)[&index=20]:12.719997,(blue_f1[&index=3]:0.021738,blue_f2[&index=4]:0.008523)[&index=22]:4.304172)[&index=21]:8.233224)[&index=23]:0.022499,no_tail_l2[&index=6]:0.055871)[&index=24]:0.028366,no_tail_l1[&index=7]:0.085966)[&index=25]:0.092680,(no_tail_r2[&index=9]:0.008036,((blue1[&index=11]:0.029381,(blue2[&index=12]:0.010057,(red1[&index=13]:0.009774,red2[&index=14]:0.000415)[&index=15]:5.909167)[&index=16]:0.006994)[&index=17]:5.601136,no_tail_r3[&index=10]:0.016207)[&index=18]:0.079668)[&index=19]:0.051632)[&index=26];
347000	-460.017	-392.122	-67.8948	(ano_tail_r1[&index=8]:0.003545,(no_tail_l1[&index=7]:0.048489,(no_tail_l2[&index=6]:0.098884,(no_tail_l3[&index=5]:0.012006,((red_f2[&index=2]:0.019668,red_f1[&index=1]:0.001247)[&index=20]:0.686659,(blue_f2[&index=4]:0.020488,blue_f1[&index=3]:0.010074)[&index=22]:3.114237)[&index=21]:4.024928)[&index=23]:0.000625)[&index=24]:0.125872)[&index=25]:0.154755,((no_tail_r3[&index=10]:0.008461,(blue1[&index=11]:0.000105,(blue2[&index=12]:0.005869,(red2[&index=14]:0.002969,red1[&index=13]:0.031349)[&index=15]:1.887515)[&index=16]:0.030136)[&index=17]:11.206353)[&index=18]:0.010806,no_tail_r2[&index=9]:0.005733)[&index=19]:0.062254)[&index=26];
347100	-458.673	-390.628	-68.0458	((no_tail_l1[&index=7]:0.050099,(no_tail_l2[&index=6]:0.020211,(((red_f1[&index=1]:0.035824,red_f2[&index=2]:0.006489)[&index=20]:0.351180,(blue_f2[&index=4]:0.002892,blue_f1[&index=3]:0.021370)[&index=22]:2.554681)[&index=21]:4.390169,no_tail_l3[&index=5]:0.031100)[&index=23]:0.000337)[&index=24]:0.039283)[&index=25]:0.097279,ano_tail_r1[&index=8]:0.002184,((((blue2[&index=12]:0.003383,(red1[&index=13]:0.022480,red2[&index=14]:0.001686)[&index=15]:2.381129)[&index=16]:0.022821,blue1[&index=11]:0.013455)[&index=17]:12.026534,no_tail_r3[&index=10]:0.154287)[&index=18]:0.027967,no_tail_r2[&index=9]:0.029541)[&index=19]:0.041702)[&index=26];
347200	-464.07	-395.083	-68.9868	(ano_tail_r1[&index=8]:0.034620,(no_tail_l1[&index=7]:0.054781,(no_tail_l2[&index=6]:0.032540,(((red_f1[&index=1]:0.016440,red_f2[&index=2]:0.046964)[&index=20]:5.710357,(blue_f2[&index=4]:0.006690,blue_f1[&index=3]:0.016084)[&index=22]:3.412566)[&index=21]:3.556712,no_tail_l3[&index=5]:0.002872)[&index=23]:0.006868)[&index=24]:0.003300)[&index=25]:0.223902,(((blue1[&index=11]:0.022146,((red1[&index=13]:0.043151,red2[&index=14]:0.015438)[&index=15]:6.495103,blue2[&index=12]:0.015051)[&index=16]:0.008389)[&index=17]:7.192387,no_tail_r3[&index=10]:0.008327)[&index=18]:0.042067,no_tail_r2[&index=9]:0.055379)[&index=19]:0.011052)[&index=26];
347300	-460.302	-390.373	-69.9299	((no_tail_l1[&index=7]:0.006524,(no_tail_l2[&index=6]:0.028497,(no_tail_l3[&index=5]:0.007650,((blue_f1[&index=3]:0.002877,blue_f2[&index=4]:0.015499)[&index=22]:2.332347,(red_f2[&index=2]:0.012932,red_f1[&index=1]:0.003437)[&index=20]:0.545654)[&index=21]:9.956440)[&index=23]:0.099301)[&index=24]:0.017450)[&index=25]:0.061388,ano_tail_r1[&index=8]:0.053888,(((blue1[&index=11]:0.012057,(blue2[&index=12]:0.001311,(red2[&index=14]:0.014658,red1[&index=13]:0.018116)[&index=15]:3.088820)[&index=16]:0.011183)[&index=17]:15.189698,no_tail_r3[&index=10]:0.078559)[&index=18]:0.163598,no_tail_r2[&index=9]:0.005265)[&index=19]:0.021577)[&index=26];
347400	-467.976	-394.346	-73.6303	(ano_tail_r1[&index=8]:0.023652,(no_tail_l1[&index=7]:0.012717,((no_tail_l3[&index=5]:0.189436,((blue_f2[&index=4]:0.047459,blue_f1[&index=3]:0.003480)[&index=22]:8.485654,(red_f1[&index=1]:0.015940,red_f2[&index=2]:0.017670)[&index=20]:7.362133)[&index=21]:3.450788)[&index=23]:0.010281,no_tail_l2[&index=6]:0.002351)[&index=24]:0.036868)[&index=25]:0.064234,((((blue2[&index=12]:0.021145,(red2[&index=14]:0.003235,red1[&index=13]:0.001884)[&index=15]:2.330083)[&index=16]:0.036715,blue1[&index=11]:0.015416)[&index=17]:27.834963,no_tail_r3[&index=10]:0.007043)[&index=18]:0.033398,no_tail_r2[&index=9]:0.020523)[&index=19]:0.223523)[&index=26];
347500	-465.258	-394.338	-70.9207	(ano_tail_r1[&index=8]:0.005105,(((((red_f1[&index=1]:0.022069,red_f2[&index=2]:0.010327)[&index=20]:11.515697,(blue_f2[&index=4]:0.015775,blue_f1[&index=3]:0.007851)[&index=22]:9.299004)[&index=21]:1.644733,no_tail_l3[&index=5]:0.079328)[&index=23]:0.062169,no_tail_l2[&index=6]:0.038813)[&index=24]:0.074907,no_tail_l1[&index=7]:0.039926)[&index=25]:0.168981,(no_tail_r2[&index=9]:0.070876,(no_tail_r3[&index=10]:0.090723,(blue1[&index=11]:0.016172,(blue2[&index=12]:0.005450,(red2[&index=14]:0.010617,red1[&index=13]:0.023083)[&index=15]:7.133540)[&index=16]:0.039539)[&index=17]:6.288641)[&index=18]:0.021243)[&index=19]:0.017828)[&index=26];
347600	-461.757	-389.8	-71.9574	(ano_tail_r1[&index=8]:0.011009,(no_tail_l1[&index=7]:0.024708,(no_tail_l2[&index=6]:0.023711,(((red_f1[&index=1]:0.002976,red_f2[&index=2]:0.007447)[&index=20]:2.451064,(blue_f2[&index=4]:0.007541,blue_f1[&index=3]:0.019721)[&index=22]:5.700013)[&index=21]:20.973969,no_tail_l3[&index=5]:0.024101)[&index=23]:0.036135)[&index=24]:0.019741)[&index=25]:0.021361,(((blue1[&index=11]:0.016894,(blue2[&index=12]:0.027651,(red2[&index=14]:0.008028,red1[&index=13]:0.096208)[&index=15]:4.506178)[&index=16]:0.006312)[&index=17]:7.801882,no_tail_r3[&index=10]:0.000534)[&index=18]:0.045941,no_tail_r2[&index=9]:0.011042)[&index=19]:0.041705)[&index=26];
347700	-464.778	-392.516	-72.2629	(((no_tail_r3[&index=10]:0.027860,(((red1[&index=13]:0.014046,red2[&index=14]:0.036685)[&index=15]:3.975130,blue2[&index=12]:0.007028)[&index=16]:0.006843,blue1[&index=11]:0.061054)[&index=17]:16.308889)[&index=18]:0.005733,no_tail_r2[&index=9]:0.014528)[&index=19]:0.021418,ano_tail_r1[&index=8]:0.093469,(((no_tail_l3[&index=5]:0.063715,((blue_f2[&index=4]:0.030092,blue_f1[&index=3]:0.002536)[&index=22]:0.060420,(red_f2[&index=2]:0.020967,red_f1[&index=1]:0.010677)[&index=20]:6.016671)[&index=21]:16.381953)[&index=23]:0.027019,no_tail_l2[&index=6]:0.045005)[&index=24]:0.070079,no_tail_l1[&index=7]:0.001822)[&index=25]:0.109635)[&index=26];
347800	-462.489	-392.456	-70.0338	((no_tail_l1[&index=7]:0.001313,((no_tail_l3[&index=5]:0.053436,((red_f1[&index=1]:0.014458,red_f2[&index=2]:0.054550)[&index=20]:1.808506,(blue_f1[&index=3]:0.008218,blue_f2[&index=4]:0.008891)[&index=22]:5.568625)[&index=21]:4.100350)[&index=23]:0.035296,no_tail_l2[&index=6]:0.054135)[&index=24]:0.084909)[&index=25]:0.080605,ano_tail_r1[&index=8]:0.035982,(((((red1[&index=13]:0.015038,red2[&index=14]:0.006716)[&index=15]:10.858072,blue2[&index=12]:0.005938)[&index=16]:0.001280,blue1[&index=11]:0.024580)[&index=17]:9.256090,no_tail_r3[&index=10]:0.022377)[&index=18]:0.031296,no_tail_r2[&index=9]:0.115769)[&index=19]:0.021498)[&index=26];
347900	-466.733	-395.076	-71.6575	((no_tail_r2[&index=9]:0.054829,(no_tail_r3[&index=10]:0.053133,((blue2[&index=12]:0.007844,(red2[&index=14]:0.075171,red1[&index=13]:0.005256)[&index=15]:10.830224)[&index=16]:0.051830,blue1[&index=11]:0.021781)[&index=17]:8.050072)[&index=18]:0.051411)[&index=19]:0.038672,((no_tail_l2[&index=6]:0.000860,(((red_f1[&index=1]:0.008754,red_f2[&index=2]:0.005825)[&index=20]:5.582411,(blue_f1[&index=3]:0.046933,blue_f2[&index=4]:0.010153)[&index=22]:13.207646)[&index=21]:1.998265,no_tail_l3[&index=5]:0.072046)[&index=23]:0.025700)[&index=24]:0.032493,no_tail_l1[&index=7]:0.005500)[&index=25]:0.073138,ano_tail_r1[&index=8]:0.076642)[&index=26];
348000	-456.899	-387.117	-69.7822	(((no_tail_l2[&index=6]:0.022476,(no_tail_l3[&index=5]:0.006347,((red_f2[&index=2]:0.003504,red_f1[&index=1]:0.007525)[&index=20]:0.558439,(blue_f2[&index=4]:0.012745,blue_f1[&index=3]:0.009878)[&index=22]:7.971632)[&index=21]:5.480423)[&index=23]:0.048415)[&index=24]:0.111901,no_tail_l1[&index=7]:0.022852)[&index=25]:0.047944,(no_tail_r2[&index=9]:0.023376,(((blue2[&index=12]:0.028957,(red2[&index=14]:0.004432,red1[&index=13]:0.014244)[&index=15]:7.532678)[&index=16]:0.020408,blue1[&index=11]:0.003467)[&index=17]:8.919556,no_tail_r3[&index=10]:0.020631)[&index=18]:0.001731)[&index=19]:0.132926,ano_tail_r1[&index=8]:0.003471)[&index=26];
348100	-467.844	-395.789	-72.0555	(ano_tail_r1[&index=8]:0.065571,(((no_tail_l3[&index=5]:0.018480,((red_f1[&index=1]:0.098382,red_f2[&index=2]:0.044606)[&index=20]:0.397155,(blue_f1[&index=3]:0.020230,blue_f2[&index=4]:0.009378)[&index=22]:15.862148)[&index=21]:7.524420)[&index=23]:0.008991,no_tail_l2[&index=6]:0.036616)[&index=24]:0.097544,no_tail_l1[&index=7]:0.023226)[&index=25]:0.071376,(no_tail_r2[&index=9]:0.024101,((blue1[&index=11]:0.012725,(blue2[&index=12]:0.029505,(red1[&index=13]:0.002575,red2[&index=14]:0.009754)[&index=15]:4.745865)[&index=16]:0.011742)[&index=17]:13.156506,no_tail_r3[&index=10]:0.019007)[&index=18]:0.075648)[&index=19]:0.010745)[&index=26];
348200	-462.571	-390.494	-72.0776	((((blue1[&index=11]:0.016067,((red2[&index=14]:0.025993,red1[&index=13]:0.004399)[&index=15]:10.640917,blue2[&index=12]:0.018874)[&index=16]:0.005920)[&index=17]:20.034078,no_tail_r3[&index=10]:0.006372)[&index=18]:0.044887,no_tail_r2[&index=9]:0.021663)[&index=19]:0.102506,((no_tail_l2[&index=6]:0.028301,(no_tail_l3[&index=5]:0.016792,((blue_f2[&index=4]:0.028653,blue_f1[&index=3]:0.028022)[&index=22]:0.125731,(red_f1[&index=1]:0.013052,red_f2[&index=2]:0.024207)[&index=20]:5.424746)[&index=21]:5.750652)[&index=23]:0.021470)[&index=24]:0.027280,no_tail_l1[&index=7]:0.023053)[&index=25]:0.020281,ano_tail_r1[&index=8]:0.033293)[&index=26];
348300	-466.61	-393.131	-73.4793	((((no_tail_l3[&index=5]:0.106516,((red_f1[&index=1]:0.004123,red_f2[&index=2]:0.006548)[&index=20]:23.928721,(blue_f2[&index=4]:0.000175,blue_f1[&index=3]:0.002565)[&index=22]:2.943620)[&index=21]:9.294220)[&index=23]:0.033809,no_tail_l2[&index=6]:0.048516)[&index=24]:0.044021,no_tail_l1[&index=7]:0.024840)[&index=25]:0.046656,ano_tail_r1[&index=8]:0.009775,((no_tail_r3[&index=10]:0.018632,(blue1[&index=11]:0.063714,((red2[&index=14]:0.006196,red1[&index=13]:0.047127)[&index=15]:3.942105,blue2[&index=12]:0.025213)[&index=16]:0.067024)[&index=17]:8.698715)[&index=18]:0.022853,no_tail_r2[&index=9]:0.005955)[&index=19]:0.103713)[&index=26];
348400	-460.585	-392.048	-68.5367	(((no_tail_r3[&index=10]:0.009231,((blue2[&index=12]:0.029714,(red1[&index=13]:0.035705,red2[&index=14]:0.006030)[&index=15]:5.602781)[&index=16]:0.004848,blue1[&index=11]:0.019967)[&index=17]:6.976208)[&index=18]:0.054116,no_tail_r2[&index=9]:0.001503)[&index=19]:0.052186,ano_tail_r1[&index=8]:0.025260,((no_tail_l2[&index=6]:0.000029,(no_tail_l3[&index=5]:0.036853,((blue_f2[&index=4]:0.016455,blue_f1[&index=3]:0.086231)[&index=22]:4.896363,(red_f1[&index=1]:0.004553,red_f2[&index=2]:0.004569)[&index=20]:3.326088)[&index=21]:3.324605)[&index=23]:0.021132)[&index=24]:0.038700,no_tail_l1[&index=7]:0.067997)[&index=25]:0.141378)[&index=26];
348500	-469.589	-398.49	-71.0994	(((no_tail_r3[&index=10]:0.010050,(blue1[&index=11]:0.033457,((red2[&index=14]:0.001479,red1[&index=13]:0.005102)[&index=15]:9.609271,blue2[&index=12]:0.002073)[&index=16]:0.057097)[&index=17]:14.929349)[&index=18]:0.066200,no_tail_r2[&index=9]:0.049530)[&index=19]:0.106050,ano_tail_r1[&index=8]:0.000972,(((((red_f2[&index=2]:0.047133,red_f1[&index=1]:0.053124)[&index=20]:5.570079,(blue_f2[&index=4]:0.028807,blue_f1[&index=3]:0.004926)[&index=22]:1.127429)[&index=21]:5.430649,no_tail_l3[&index=5]:0.167123)[&index=23]:0.083072,no_tail_l2[&index=6]:0.006073)[&index=24]:0.057165,no_tail_l1[&index=7]:0.017563)[&index=25]:0.132432)[&index=26];
348600	-462.545	-391.52	-71.025	((no_tail_l1[&index=7]:0.026163,(no_tail_l2[&index=6]:0.012766,(no_tail_l3[&index=5]:0.160625,((blue_f1[&index=3]:0.039142,blue_f2[&index=4]:0.021175)[&index=22]:3.361005,(red_f2[&index=2]:0.036888,red_f1[&index=1]:0.004445)[&index=20]:11.015575)[&index=21]:10.094648)[&index=23]:0.069935)[&index=24]:0.062796)[&index=25]:0.084085,((no_tail_r3[&index=10]:0.004756,(((red2[&index=14]:0.017693,red1[&index=13]:0.003894)[&index=15]:4.716611,blue2[&index=12]:0.007297)[&index=16]:0.005704,blue1[&index=11]:0.016916)[&index=17]:7.375227)[&index=18]:0.050214,no_tail_r2[&index=9]:0.001559)[&index=19]:0.021398,ano_tail_r1[&index=8]:0.013704)[&index=26];
348700	-460.511	-390.939	-69.5715	(ano_tail_r1[&index=8]:0.030353,(no_tail_l1[&index=7]:0.001291,(no_tail_l2[&index=6]:0.082886,(no_tail_l3[&index=5]:0.023649,((red_f1[&index=1]:0.018916,red_f2[&index=2]:0.009001)[&index=20]:2.208681,(blue_f1[&index=3]:0.091177,blue_f2[&index=4]:0.009933)[&index=22]:4.302999)[&index=21]:6.603895)[&index=23]:0.005963)[&index=24]:0.008402)[&index=25]:0.068889,((no_tail_r3[&index=10]:0.032688,(blue1[&index=11]:0.013276,(blue2[&index=12]:0.005986,(red2[&index=14]:0.007860,red1[&index=13]:0.008368)[&index=15]:3.117884)[&index=16]:0.017951)[&index=17]:13.261513)[&index=18]:0.019007,no_tail_r2[&index=9]:0.000542)[&index=19]:0.005390)[&index=26];
348800	-475.492	-396.761	-78.7317	((((no_tail_l3[&index=5]:0.058597,((red_f2[&index=2]:0.006834,red_f1[&index=1]:0.043932)[&index=20]:13.209806,(blue_f2[&index=4]:0.003836,blue_f1[&index=3]:0.022985)[&index=22]:11.902880)[&index=21]:3.604605)[&index=23]:0.007798,no_tail_l2[&index=6]:0.089400)[&index=24]:0.047846,no_tail_l1[&index=7]:0.073200)[&index=25]:0.087438,(no_tail_r2[&index=9]:0.031713,((((red1[&index=13]:0.020988,red2[&index=14]:0.072778)[&index=15]:38.835786,blue2[&index=12]:0.001555)[&index=16]:0.035661,blue1[&index=11]:0.027269)[&index=17]:7.451603,no_tail_r3[&index=10]:0.044754)[&index=18]:0.014864)[&index=19]:0.035196,ano_tail_r1[&index=8]:0.025950)[&index=26];
348900	-458.764	-388.615	-70.1489	(ano_tail_r1[&index=8]:0.067416,(no_tail_r2[&index=9]:0.009967,(no_tail_r3[&index=10]:0.008176,(blue1[&index=11]:0.001081,((red1[&index=13]:0.001473,red2[&index=14]:0.018729)[&index=15]:3.376473,blue2[&index=12]:0.063351)[&index=16]:0.010066)[&index=17]:11.362765)[&index=18]:0.109374)[&index=19]:0.043779,((no_tail_l2[&index=6]:0.008917,(no_tail_l3[&index=5]:0.037920,((red_f2[&index=2]:0.009926,red_f1[&index=1]:0.009935)[&index=20]:12.819924,(blue_f1[&index=3]:0.010379,blue_f2[&index=4]:0.007668)[&index=22]:4.665478)[&index=21]:0.067571)[&index=23]:0.053408)[&index=24]:0.034077,no_tail_l1[&index=7]:0.007846)[&index=25]:0.037941)[&index=26];
349000	-460.144	-389.942	-70.2015	(ano_tail_r1[&index=8]:0.064979,(no_tail_l1[&index=7]:0.060105,(no_tail_l2[&index=6]:0.016210,(no_tail_l3[&index=5]:0.027360,((red_f2[&index=2]:0.016416,red_f1[&index=1]:0.010417)[&index=20]:5.203462,(blue_f2[&index=4]:0.004292,blue_f1[&index=3]:0.001965)[&index=22]:4.431014)[&index=21]:3.686091)[&index=23]:0.030180)[&index=24]:0.023956)[&index=25]:0.069720,((no_tail_r3[&index=10]:0.016951,((blue2[&index=12]:0.002325,(red1[&index=13]:0.006741,red2[&index=14]:0.029431)[&index=15]:8.755799)[&index=16]:0.033241,blue1[&index=11]:0.061748)[&index=17]:10.467537)[&index=18]:0.072347,no_tail_r2[&index=9]:0.001621)[&index=19]:0.012488)[&index=26];
349100	-469.029	-392.857	-76.1721	((no_tail_l1[&index=7]:0.036527,((no_tail_l3[&index=5]:0.057728,((red_f2[&index=2]:0.011180,red_f1[&index=1]:0.037172)[&index=20]:4.076063,(blue_f1[&index=3]:0.002604,blue_f2[&index=4]:0.030263)[&index=22]:19.123652)[&index=21]:15.520892)[&index=23]:0.071044,no_tail_l2[&index=6]:0.072320)[&index=24]:0.008291)[&index=25]:0.040322,((((blue2[&index=12]:0.004770,(red1[&index=13]:0.008418,red2[&index=14]:0.011866)[&index=15]:13.394905)[&index=16]:0.042167,blue1[&index=11]:0.032949)[&index=17]:10.199777,no_tail_r3[&index=10]:0.062569)[&index=18]:0.013394,no_tail_r2[&index=9]:0.004354)[&index=19]:0.057204,ano_tail_r1[&index=8]:0.038989)[&index=26];
349200	-454.462	-384.909	-69.5521	(ano_tail_r1[&index=8]:0.007708,(no_tail_l1[&index=7]:0.003086,(no_tail_l2[&index=6]:0.030143,(((blue_f1[&index=3]:0.017376,blue_f2[&index=4]:0.000866)[&index=22]:1.727541,(red_f1[&index=1]:0.014158,red_f2[&index=2]:0.003263)[&index=20]:10.531283)[&index=21]:3.220630,no_tail_l3[&index=5]:0.005322)[&index=23]:0.031711)[&index=24]:0.055127)[&index=25]:0.063255,(no_tail_r2[&index=9]:0.026854,(((blue2[&index=12]:0.032015,(red2[&index=14]:0.013941,red1[&index=13]:0.001138)[&index=15]:3.258548)[&index=16]:0.001899,blue1[&index=11]:0.016674)[&index=17]:10.654854,no_tail_r3[&index=10]:0.022236)[&index=18]:0.034442)[&index=19]:0.085612)[&index=26];
349300	-466.144	-395.849	-70.2957	(ano_tail_r1[&index=8]:0.008473,((no_tail_l2[&index=6]:0.094028,(((red_f2[&index=2]:0.022636,red_f1[&index=1]:0.015009)[&index=20]:7.750525,(blue_f2[&index=4]:0.011060,blue_f1[&index=3]:0.009937)[&index=22]:11.106289)[&index=21]:4.569690,no_tail_l3[&index=5]:0.005436)[&index=23]:0.050656)[&index=24]:0.024927,no_tail_l1[&index=7]:0.050210)[&index=25]:0.139126,((no_tail_r3[&index=10]:0.066978,((blue2[&index=12]:0.003526,(red1[&index=13]:0.038275,red2[&index=14]:0.031523)[&index=15]:2.348376)[&index=16]:0.004252,blue1[&index=11]:0.010145)[&index=17]:7.067944)[&index=18]:0.022332,no_tail_r2[&index=9]:0.123032)[&index=19]:0.003081)[&index=26];
349400	-463.259	-393.586	-69.6732	((no_tail_r2[&index=9]:0.021920,(((blue2[&index=12]:0.002879,(red2[&index=14]:0.014419,red1[&index=13]:0.025240)[&index=15]:9.329268)[&index=16]:0.008577,blue1[&index=11]:0.018529)[&index=17]:3.936988,no_tail_r3[&index=10]:0.046808)[&index=18]:0.024183)[&index=19]:0.114700,(no_tail_l1[&index=7]:0.016013,((((red_f1[&index=1]:0.004600,red_f2[&index=2]:0.010188)[&index=20]:11.506921,(blue_f2[&index=4]:0.062654,blue_f1[&index=3]:0.022456)[&index=22]:3.702378)[&index=21]:1.302166,no_tail_l3[&index=5]:0.009177)[&index=23]:0.123461,no_tail_l2[&index=6]:0.026279)[&index=24]:0.027062)[&index=25]:0.087141,ano_tail_r1[&index=8]:0.020808)[&index=26];
349500	-467.753	-396.377	-71.3754	((no_tail_l1[&index=7]:0.097842,(no_tail_l2[&index=6]:0.012266,(((blue_f2[&index=4]:0.003338,blue_f1[&index=3]:0.076597)[&index=22]:2.710589,(red_f2[&index=2]:0.008631,red_f1[&index=1]:0.002553)[&index=20]:15.583170)[&index=21]:4.855496,no_tail_l3[&index=5]:0.027841)[&index=23]:0.028946)[&index=24]:0.000476)[&index=25]:0.180845,ano_tail_r1[&index=8]:0.021951,(no_tail_r2[&index=9]:0.016765,(no_tail_r3[&index=10]:0.078152,(blue1[&index=11]:0.014456,((red2[&index=14]:0.026374,red1[&index=13]:0.052466)[&index=15]:7.540374,blue2[&index=12]:0.017353)[&index=16]:0.018087)[&index=17]:7.495999)[&index=18]:0.022294)[&index=19]:0.082972)[&index=26];
349600	-468.849	-395.725	-73.1236	((((blue1[&index=11]:0.026785,(blue2[&index=12]:0.019590,(red1[&index=13]:0.036802,red2[&index=14]:0.057944)[&index=15]:13.449131)[&index=16]:0.013878)[&index=17]:21.874319,no_tail_r3[&index=10]:0.037456)[&index=18]:0.095349,no_tail_r2[&index=9]:0.010952)[&index=19]:0.076038,(((no_tail_l3[&index=5]:0.092869,((red_f2[&index=2]:0.019166,red_f1[&index=1]:0.000671)[&index=20]:4.392833,(blue_f1[&index=3]:0.005811,blue_f2[&index=4]:0.043098)[&index=22]:1.991169)[&index=21]:5.277010)[&index=23]:0.061764,no_tail_l2[&index=6]:0.019627)[&index=24]:0.023148,no_tail_l1[&index=7]:0.018662)[&index=25]:0.040214,ano_tail_r1[&index=8]:0.032836)[&index=26];
349700	-471.798	-402.045	-69.7534	(ano_tail_r1[&index=8]:0.019783,(no_tail_r2[&index=9]:0.006560,(((blue2[&index=12]:0.019760,(red1[&index=13]:0.045589,red2[&index=14]:0.007840)[&index=15]:5.394904)[&index=16]:0.008144,blue1[&index=11]:0.018592)[&index=17]:11.726624,no_tail_r3[&index=10]:0.136037)[&index=18]:0.123764)[&index=19]:0.007139,(no_tail_l1[&index=7]:0.021014,(no_tail_l2[&index=6]:0.060067,(no_tail_l3[&index=5]:0.043817,((blue_f1[&index=3]:0.042499,blue_f2[&index=4]:0.004430)[&index=22]:8.529254,(red_f2[&index=2]:0.007354,red_f1[&index=1]:0.066335)[&index=20]:3.672370)[&index=21]:0.681851)[&index=23]:0.109022)[&index=24]:0.094457)[&index=25]:0.018855)[&index=26];
349800	-458.669	-389.381	-69.2887	((no_tail_r2[&index=9]:0.007982,(((blue2[&index=12]:0.015919,(red2[&index=14]:0.004638,red1[&index=13]:0.017004)[&index=15]:10.811819)[&index=16]:0.013163,blue1[&index=11]:0.000745)[&index=17]:6.028305,no_tail_r3[&index=10]:0.000907)[&index=18]:0.008396)[&index=19]:0.057920,(no_tail_l1[&index=7]:0.024836,((((blue_f1[&index=3]:0.009389,blue_f2[&index=4]:0.032298)[&index=22]:3.207936,(red_f2[&index=2]:0.022344,red_f1[&index=1]:0.024070)[&index=20]:1.083530)[&index=21]:6.909811,no_tail_l3[&index=5]:0.078840)[&index=23]:0.027534,no_tail_l2[&index=6]:0.066483)[&index=24]:0.017688)[&index=25]:0.057575,ano_tail_r1[&index=8]:0.013141)[&index=26];
349900	-459.588	-388.929	-70.6584	(((no_tail_l2[&index=6]:0.004511,(no_tail_l3[&index=5]:0.002937,((blue_f2[&index=4]:0.013437,blue_f1[&index=3]:0.001974)[&index=22]:10.362095,(red_f1[&index=1]:0.007172,red_f2[&index=2]:0.006020)[&index=20]:2.525001)[&index=21]:8.736285)[&index=23]:0.034202)[&index=24]:0.066747,no_tail_l1[&index=7]:0.016977)[&index=25]:0.021585,((no_tail_r3[&index=10]:0.195690,(((red2[&index=14]:0.014712,red1[&index=13]:0.009584)[&index=15]:2.752045,blue2[&index=12]:0.041745)[&index=16]:0.012437,blue1[&index=11]:0.013444)[&index=17]:10.435343)[&index=18]:0.016843,no_tail_r2[&index=9]:0.000145)[&index=19]:0.094870,ano_tail_r1[&index=8]:0.005353)[&index=26];
350000	-458.311	-389.022	-69.2893	(ano_tail_r1[&index=8]:0.071356,(no_tail_l1[&index=7]:0.001760,(no_tail_l2[&index=6]:0.010164,(no_tail_l3[&index=5]:0.073649,((blue_f2[&index=4]:0.006544,blue_f1[&index=3]:0.000787)[&index=22]:5.194751,(red_f2[&index=2]:0.035930,red_f1[&index=1]:0.001120)[&index=20]:4.748593)[&index=21]:2.034486)[&index=23]:0.010558)[&index=24]:0.070575)[&index=25]:0.108758,(no_tail_r2[&index=9]:0.023809,(no_tail_r3[&index=10]:0.041073,(((red2[&index=14]:0.016539,red1[&index=13]:0.026191)[&index=15]:10.900942,blue2[&index=12]:0.000471)[&index=16]:0.024075,blue1[&index=11]:0.012981)[&index=17]:5.056113)[&index=18]:0.047864)[&index=19]:0.026592)[&index=26];
350100	-462.006	-393.129	-68.8775	((no_tail_r2[&index=9]:0.043942,((blue1[&index=11]:0.004366,(blue2[&index=12]:0.004960,(red1[&index=13]:0.004988,red2[&index=14]:0.006787)[&index=15]:5.249465)[&index=16]:0.056316)[&index=17]:6.950089,no_tail_r3[&index=10]:0.003100)[&index=18]:0.021065)[&index=19]:0.017392,((no_tail_l2[&index=6]:0.116390,(no_tail_l3[&index=5]:0.018166,((blue_f2[&index=4]:0.003290,blue_f1[&index=3]:0.018964)[&index=22]:2.933201,(red_f2[&index=2]:0.039066,red_f1[&index=1]:0.010015)[&index=20]:2.263358)[&index=21]:8.425331)[&index=23]:0.024977)[&index=24]:0.043109,no_tail_l1[&index=7]:0.077733)[&index=25]:0.102511,ano_tail_r1[&index=8]:0.047699)[&index=26];
350200	-464.625	-388.568	-76.057	((no_tail_r2[&index=9]:0.018227,(no_tail_r3[&index=10]:0.000918,((blue2[&index=12]:0.007340,(red1[&index=13]:0.039061,red2[&index=14]:0.011178)[&index=15]:3.296537)[&index=16]:0.027647,blue1[&index=11]:0.006238)[&index=17]:12.007779)[&index=18]:0.094496)[&index=19]:0.109476,ano_tail_r1[&index=8]:0.002986,(no_tail_l1[&index=7]:0.052105,(no_tail_l2[&index=6]:0.000924,(no_tail_l3[&index=5]:0.060709,((blue_f2[&index=4]:0.002069,blue_f1[&index=3]:0.001626)[&index=22]:20.000762,(red_f2[&index=2]:0.019289,red_f1[&index=1]:0.013914)[&index=20]:21.834399)[&index=21]:4.699784)[&index=23]:0.013368)[&index=24]:0.034846)[&index=25]:0.028534)[&index=26];
350300	-468.918	-399.96	-68.9581	(ano_tail_r1[&index=8]:0.013553,(no_tail_r2[&index=9]:0.129476,(no_tail_r3[&index=10]:0.019358,((blue2[&index=12]:0.014147,(red1[&index=13]:0.051230,red2[&index=14]:0.008434)[&index=15]:4.510542)[&index=16]:0.066606,blue1[&index=11]:0.037002)[&index=17]:8.894516)[&index=18]:0.052662)[&index=19]:0.049507,(no_tail_l1[&index=7]:0.057175,((((red_f2[&index=2]:0.051147,red_f1[&index=1]:0.012731)[&index=20]:7.562591,(blue_f2[&index=4]:0.037443,blue_f1[&index=3]:0.000544)[&index=22]:2.351442)[&index=21]:2.695928,no_tail_l3[&index=5]:0.034128)[&index=23]:0.011674,no_tail_l2[&index=6]:0.007271)[&index=24]:0.084873)[&index=25]:0.135506)[&index=26];
350400	-455.435	-385.575	-69.86	(ano_tail_r1[&index=8]:0.004027,((no_tail_l2[&index=6]:0.017500,(no_tail_l3[&index=5]:0.000187,((red_f2[&index=2]:0.014870,red_f1[&index=1]:0.013412)[&index=20]:0.860419,(blue_f1[&index=3]:0.001890,blue_f2[&index=4]:0.011687)[&index=22]:8.308636)[&index=21]:8.053473)[&index=23]:0.018284)[&index=24]:0.055164,no_tail_l1[&index=7]:0.047206)[&index=25]:0.079539,(no_tail_r2[&index=9]:0.001878,((blue1[&index=11]:0.007982,((red2[&index=14]:0.014834,red1[&index=13]:0.014287)[&index=15]:4.341901,blue2[&index=12]:0.043516)[&index=16]:0.008983)[&index=17]:9.378092,no_tail_r3[&index=10]:0.022008)[&index=18]:0.020954)[&index=19]:0.058455)[&index=26];
350500	-459.203	-389.794	-69.4089	(ano_tail_r1[&index=8]:0.008326,(((no_tail_l3[&index=5]:0.034593,((blue_f1[&index=3]:0.003098,blue_f2[&index=4]:0.006751)[&index=22]:1.279961,(red_f1[&index=1]:0.009326,red_f2[&index=2]:0.019939)[&index=20]:10.125535)[&index=21]:3.148215)[&index=23]:0.004866,no_tail_l2[&index=6]:0.015517)[&index=24]:0.076030,no_tail_l1[&index=7]:0.000230)[&index=25]:0.048226,(no_tail_r2[&index=9]:0.003336,((blue1[&index=11]:0.003096,(blue2[&index=12]:0.038110,(red2[&index=14]:0.080666,red1[&index=13]:0.021719)[&index=15]:5.462847)[&index=16]:0.015986)[&index=17]:8.619503,no_tail_r3[&index=10]:0.010309)[&index=18]:0.009992)[&index=19]:0.097380)[&index=26];
350600	-453.402	-385.61	-67.7919	(((no_tail_r3[&index=10]:0.069221,(blue1[&index=11]:0.006205,((red2[&index=14]:0.006918,red1[&index=13]:0.012954)[&index=15]:3.939466,blue2[&index=12]:0.001123)[&index=16]:0.023096)[&index=17]:5.282785)[&index=18]:0.004757,no_tail_r2[&index=9]:0.013644)[&index=19]:0.108310,((no_tail_l2[&index=6]:0.000587,(no_tail_l3[&index=5]:0.075580,((blue_f1[&index=3]:0.014475,blue_f2[&index=4]:0.004525)[&index=22]:2.753660,(red_f1[&index=1]:0.005325,red_f2[&index=2]:0.006048)[&index=20]:0.772056)[&index=21]:7.825470)[&index=23]:0.045949)[&index=24]:0.024606,no_tail_l1[&index=7]:0.006927)[&index=25]:0.034695,ano_tail_r1[&index=8]:0.020064)[&index=26];
350700	-456.581	-387.009	-69.5719	((((blue1[&index=11]:0.003953,((red2[&index=14]:0.045840,red1[&index=13]:0.022801)[&index=15]:10.502225,blue2[&index=12]:0.005684)[&index=16]:0.083705)[&index=17]:7.967033,no_tail_r3[&index=10]:0.034464)[&index=18]:0.011563,no_tail_r2[&index=9]:0.011989)[&index=19]:0.035931,ano_tail_r1[&index=8]:0.009896,((no_tail_l2[&index=6]:0.009718,(((blue_f2[&index=4]:0.008647,blue_f1[&index=3]:0.000051)[&index=22]:0.302713,(red_f1[&index=1]:0.007367,red_f2[&index=2]:0.004280)[&index=20]:3.007315)[&index=21]:7.756830,no_tail_l3[&index=5]:0.012098)[&index=23]:0.011145)[&index=24]:0.051865,no_tail_l1[&index=7]:0.013131)[&index=25]:0.038228)[&index=26];
350800	-464.616	-396.624	-67.9918	((no_tail_l1[&index=7]:0.004841,(no_tail_l2[&index=6]:0.031874,(no_tail_l3[&index=5]:0.019270,((red_f1[&index=1]:0.005779,red_f2[&index=2]:0.007211)[&index=20]:2.350616,(blue_f1[&index=3]:0.018326,blue_f2[&index=4]:0.048436)[&index=22]:0.459952)[&index=21]:3.143745)[&index=23]:0.056640)[&index=24]:0.030052)[&index=25]:0.115774,ano_tail_r1[&index=8]:0.009065,(no_tail_r2[&index=9]:0.065504,((blue1[&index=11]:0.004835,((red2[&index=14]:0.065932,red1[&index=13]:0.030219)[&index=15]:2.384669,blue2[&index=12]:0.004538)[&index=16]:0.011892)[&index=17]:12.989010,no_tail_r3[&index=10]:0.115626)[&index=18]:0.038061)[&index=19]:0.046192)[&index=26];
350900	-462.984	-391.434	-71.5497	(ano_tail_r1[&index=8]:0.007088,(no_tail_l1[&index=7]:0.003890,((((blue_f2[&index=4]:0.030402,blue_f1[&index=3]:0.026871)[&index=22]:13.210183,(red_f1[&index=1]:0.021284,red_f2[&index=2]:0.022255)[&index=20]:3.798535)[&index=21]:7.359269,no_tail_l3[&index=5]:0.027489)[&index=23]:0.027283,no_tail_l2[&index=6]:0.012854)[&index=24]:0.110405)[&index=25]:0.027034,(no_tail_r2[&index=9]:0.012838,((blue1[&index=11]:0.017965,(blue2[&index=12]:0.024231,(red1[&index=13]:0.004098,red2[&index=14]:0.030085)[&index=15]:7.585401)[&index=16]:0.029727)[&index=17]:7.312203,no_tail_r3[&index=10]:0.023646)[&index=18]:0.081214)[&index=19]:0.041409)[&index=26];
351000	-469.624	-399.284	-70.3393	(ano_tail_r1[&index=8]:0.005272,(no_tail_l1[&index=7]:0.000418,(no_tail_l2[&index=6]:0.002203,(no_tail_l3[&index=5]:0.008591,((red_f2[&index=2]:0.023126,red_f1[&index=1]:0.025784)[&index=20]:2.998619,(blue_f2[&index=4]:0.018704,blue_f1[&index=3]:0.002017)[&index=22]:14.001513)[&index=21]:1.464016)[&index=23]:0.076854)[&index=24]:0.127127)[&index=25]:0.156547,(((blue1[&index=11]:0.010275,((red1[&index=13]:0.002972,red2[&index=14]:0.010533)[&index=15]:8.225866,blue2[&index=12]:0.064344)[&index=16]:0.044267)[&index=17]:6.096732,no_tail_r3[&index=10]:0.124159)[&index=18]:0.140692,no_tail_r2[&index=9]:0.056964)[&index=19]:0.108063)[&index=26];
351100	-460.419	-390.313	-70.1055	(((((blue2[&index=12]:0.012810,(red1[&index=13]:0.015140,red2[&index=14]:0.009840)[&index=15]:4.043718)[&index=16]:0.008071,blue1[&index=11]:0.062067)[&index=17]:8.474509,no_tail_r3[&index=10]:0.125251)[&index=18]:0.011244,no_tail_r2[&index=9]:0.005251)[&index=19]:0.042224,(no_tail_l1[&index=7]:0.046685,((no_tail_l3[&index=5]:0.018737,((red_f1[&index=1]:0.047713,red_f2[&index=2]:0.002023)[&index=20]:9.582334,(blue_f1[&index=3]:0.018814,blue_f2[&index=4]:0.005459)[&index=22]:6.838232)[&index=21]:3.093885)[&index=23]:0.028753,no_tail_l2[&index=6]:0.001154)[&index=24]:0.088414)[&index=25]:0.037720,ano_tail_r1[&index=8]:0.006641)[&index=26];
351200	-461.644	-391.119	-70.5249	(ano_tail_r1[&index=8]:0.016988,((no_tail_l2[&index=6]:0.066559,(((blue_f1[&index=3]:0.003831,blue_f2[&index=4]:0.013575)[&index=22]:9.375546,(red_f1[&index=1]:0.004428,red_f2[&index=2]:0.033247)[&index=20]:3.571145)[&index=21]:2.753496,no_tail_l3[&index=5]:0.013294)[&index=23]:0.053055)[&index=24]:0.033445,no_tail_l1[&index=7]:0.032203)[&index=25]:0.109629,(no_tail_r2[&index=9]:0.002171,((blue1[&index=11]:0.013211,((red2[&index=14]:0.006069,red1[&index=13]:0.016996)[&index=15]:2.116743,blue2[&index=12]:0.083756)[&index=16]:0.025009)[&index=17]:16.318418,no_tail_r3[&index=10]:0.028101)[&index=18]:0.008395)[&index=19]:0.024104)[&index=26];
351300	-467.15	-395.131	-72.0194	(ano_tail_r1[&index=8]:0.025409,(no_tail_l1[&index=7]:0.008278,(no_tail_l2[&index=6]:0.027248,(no_tail_l3[&index=5]:0.024993,((red_f2[&index=2]:0.001365,red_f1[&index=1]:0.059388)[&index=20]:6.166210,(blue_f1[&index=3]:0.079643,blue_f2[&index=4]:0.021354)[&index=22]:13.818480)[&index=21]:1.417883)[&index=23]:0.040523)[&index=24]:0.041937)[&index=25]:0.017274,(no_tail_r2[&index=9]:0.096991,(((blue2[&index=12]:0.000618,(red2[&index=14]:0.007871,red1[&index=13]:0.020006)[&index=15]:9.713776)[&index=16]:0.001936,blue1[&index=11]:0.028374)[&index=17]:10.496906,no_tail_r3[&index=10]:0.011193)[&index=18]:0.039694)[&index=19]:0.028671)[&index=26];
351400	-466.639	-392.989	-73.6504	((no_tail_r2[&index=9]:0.017463,((blue1[&index=11]:0.016521,((red1[&index=13]:0.031404,red2[&index=14]:0.004079)[&index=15]:6.561336,blue2[&index=12]:0.005040)[&index=16]:0.020317)[&index=17]:8.724784,no_tail_r3[&index=10]:0.068624)[&index=18]:0.012563)[&index=19]:0.019550,(((no_tail_l3[&index=5]:0.008698,((blue_f1[&index=3]:0.025057,blue_f2[&index=4]:0.004724)[&index=22]:13.412154,(red_f1[&index=1]:0.023795,red_f2[&index=2]:0.037439)[&index=20]:13.054621)[&index=21]:7.874685)[&index=23]:0.047849,no_tail_l2[&index=6]:0.052294)[&index=24]:0.152803,no_tail_l1[&index=7]:0.010440)[&index=25]:0.125961,ano_tail_r1[&index=8]:0.038557)[&index=26];
351500	-458.873	-387.531	-71.3414	((((((red_f1[&index=1]:0.015260,red_f2[&index=2]:0.026434)[&index=20]:14.597849,(blue_f1[&index=3]:0.027234,blue_f2[&index=4]:0.016575)[&index=22]:0.940943)[&index=21]:12.236899,no_tail_l3[&index=5]:0.016857)[&index=23]:0.115211,no_tail_l2[&index=6]:0.009841)[&index=24]:0.015049,no_tail_l1[&index=7]:0.024429)[&index=25]:0.046758,ano_tail_r1[&index=8]:0.017308,((no_tail_r3[&index=10]:0.002778,(blue1[&index=11]:0.007049,(blue2[&index=12]:0.018232,(red1[&index=13]:0.017567,red2[&index=14]:0.001133)[&index=15]:5.158183)[&index=16]:0.004139)[&index=17]:5.435204)[&index=18]:0.018011,no_tail_r2[&index=9]:0.005819)[&index=19]:0.031085)[&index=26];
351600	-460.959	-392.075	-68.8837	(((no_tail_r3[&index=10]:0.080131,(blue1[&index=11]:0.029274,(blue2[&index=12]:0.009764,(red1[&index=13]:0.027112,red2[&index=14]:0.005493)[&index=15]:2.741468)[&index=16]:0.029783)[&index=17]:5.871785)[&index=18]:0.047190,no_tail_r2[&index=9]:0.018201)[&index=19]:0.065692,ano_tail_r1[&index=8]:0.028467,(no_tail_l1[&index=7]:0.014470,((no_tail_l3[&index=5]:0.003498,((blue_f2[&index=4]:0.005134,blue_f1[&index=3]:0.013687)[&index=22]:8.421748,(red_f1[&index=1]:0.021080,red_f2[&index=2]:0.029369)[&index=20]:4.210509)[&index=21]:4.587448)[&index=23]:0.022614,no_tail_l2[&index=6]:0.055770)[&index=24]:0.088449)[&index=25]:0.089507)[&index=26];
351700	-460.803	-392.242	-68.5606	((no_tail_r2[&index=9]:0.027754,((blue1[&index=11]:0.012846,((red1[&index=13]:0.002158,red2[&index=14]:0.033605)[&index=15]:4.689378,blue2[&index=12]:0.071245)[&index=16]:0.024799)[&index=17]:10.958201,no_tail_r3[&index=10]:0.009279)[&index=18]:0.028571)[&index=19]:0.076451,ano_tail_r1[&index=8]:0.020483,(no_tail_l1[&index=7]:0.006794,(no_tail_l2[&index=6]:0.002579,(no_tail_l3[&index=5]:0.013237,((red_f1[&index=1]:0.009080,red_f2[&index=2]:0.016224)[&index=20]:2.322773,(blue_f1[&index=3]:0.026405,blue_f2[&index=4]:0.050700)[&index=22]:0.819097)[&index=21]:5.506473)[&index=23]:0.005198)[&index=24]:0.065890)[&index=25]:0.102914)[&index=26];
351800	-465.562	-394.359	-71.2035	(((no_tail_r3[&index=10]:0.082815,(blue1[&index=11]:0.002375,((red1[&index=13]:0.007437,red2[&index=14]:0.015007)[&index=15]:5.207388,blue2[&index=12]:0.023136)[&index=16]:0.028607)[&index=17]:13.201660)[&index=18]:0.025215,no_tail_r2[&index=9]:0.070426)[&index=19]:0.027379,((no_tail_l2[&index=6]:0.014669,(no_tail_l3[&index=5]:0.120347,((red_f2[&index=2]:0.004137,red_f1[&index=1]:0.071172)[&index=20]:0.366613,(blue_f1[&index=3]:0.017691,blue_f2[&index=4]:0.006418)[&index=22]:5.351408)[&index=21]:13.218922)[&index=23]:0.027265)[&index=24]:0.025788,no_tail_l1[&index=7]:0.044722)[&index=25]:0.136470,ano_tail_r1[&index=8]:0.019527)[&index=26];
351900	-458.866	-391.176	-67.6896	(ano_tail_r1[&index=8]:0.039679,((no_tail_l2[&index=6]:0.012553,(((red_f1[&index=1]:0.041954,red_f2[&index=2]:0.012107)[&index=20]:6.292849,(blue_f2[&index=4]:0.004230,blue_f1[&index=3]:0.015450)[&index=22]:0.782830)[&index=21]:3.965150,no_tail_l3[&index=5]:0.004077)[&index=23]:0.013573)[&index=24]:0.179425,no_tail_l1[&index=7]:0.013106)[&index=25]:0.023859,(no_tail_r2[&index=9]:0.015534,(no_tail_r3[&index=10]:0.014447,(blue1[&index=11]:0.032961,((red1[&index=13]:0.032423,red2[&index=14]:0.005970)[&index=15]:3.283334,blue2[&index=12]:0.008074)[&index=16]:0.000110)[&index=17]:5.720303)[&index=18]:0.017132)[&index=19]:0.015726)[&index=26];
352000	-463.858	-393.587	-70.2718	(ano_tail_r1[&index=8]:0.004629,((no_tail_l2[&index=6]:0.059083,(((blue_f2[&index=4]:0.000248,blue_f1[&index=3]:0.011863)[&index=22]:2.582047,(red_f2[&index=2]:0.015404,red_f1[&index=1]:0.038817)[&index=20]:5.565631)[&index=21]:9.594038,no_tail_l3[&index=5]:0.038672)[&index=23]:0.009550)[&index=24]:0.156257,no_tail_l1[&index=7]:0.037537)[&index=25]:0.112167,((no_tail_r3[&index=10]:0.018521,(((red1[&index=13]:0.079484,red2[&index=14]:0.004174)[&index=15]:9.261515,blue2[&index=12]:0.014952)[&index=16]:0.008674,blue1[&index=11]:0.025640)[&index=17]:5.749192)[&index=18]:0.010114,no_tail_r2[&index=9]:0.003508)[&index=19]:0.056281)[&index=26];
352100	-462.946	-392.827	-70.1191	(ano_tail_r1[&index=8]:0.013134,((no_tail_l2[&index=6]:0.022754,(((blue_f1[&index=3]:0.009380,blue_f2[&index=4]:0.005140)[&index=22]:7.095278,(red_f1[&index=1]:0.010087,red_f2[&index=2]:0.007158)[&index=20]:10.003945)[&index=21]:4.476231,no_tail_l3[&index=5]:0.051950)[&index=23]:0.019924)[&index=24]:0.045794,no_tail_l1[&index=7]:0.064450)[&index=25]:0.057532,(((((red2[&index=14]:0.014148,red1[&index=13]:0.032213)[&index=15]:5.265414,blue2[&index=12]:0.030043)[&index=16]:0.008698,blue1[&index=11]:0.006323)[&index=17]:5.119984,no_tail_r3[&index=10]:0.017273)[&index=18]:0.012490,no_tail_r2[&index=9]:0.021045)[&index=19]:0.284035)[&index=26];
352200	-458.361	-387.256	-71.1049	(ano_tail_r1[&index=8]:0.035576,(no_tail_r2[&index=9]:0.028138,((blue1[&index=11]:0.031479,(blue2[&index=12]:0.015829,(red2[&index=14]:0.006292,red1[&index=13]:0.000685)[&index=15]:5.508431)[&index=16]:0.011026)[&index=17]:11.966246,no_tail_r3[&index=10]:0.035160)[&index=18]:0.011272)[&index=19]:0.064937,(((no_tail_l3[&index=5]:0.045278,((blue_f1[&index=3]:0.010754,blue_f2[&index=4]:0.006411)[&index=22]:4.605015,(red_f2[&index=2]:0.010805,red_f1[&index=1]:0.009747)[&index=20]:12.837681)[&index=21]:2.124624)[&index=23]:0.036609,no_tail_l2[&index=6]:0.023658)[&index=24]:0.108175,no_tail_l1[&index=7]:0.027280)[&index=25]:0.062424)[&index=26];
352300	-461.182	-391.498	-69.6848	((no_tail_r2[&index=9]:0.042845,(no_tail_r3[&index=10]:0.015403,(((red1[&index=13]:0.003311,red2[&index=14]:0.053753)[&index=15]:11.635606,blue2[&index=12]:0.011281)[&index=16]:0.076310,blue1[&index=11]:0.000938)[&index=17]:4.271043)[&index=18]:0.030628)[&index=19]:0.006764,ano_tail_r1[&index=8]:0.002304,(no_tail_l1[&index=7]:0.005600,(no_tail_l2[&index=6]:0.013829,(((blue_f2[&index=4]:0.002823,blue_f1[&index=3]:0.043334)[&index=22]:3.828248,(red_f1[&index=1]:0.005013,red_f2[&index=2]:0.011811)[&index=20]:7.574206)[&index=21]:2.649988,no_tail_l3[&index=5]:0.071562)[&index=23]:0.014595)[&index=24]:0.045846)[&index=25]:0.106036)[&index=26];
352400	-461.989	-393.86	-68.1286	(((((blue2[&index=12]:0.031184,(red2[&index=14]:0.037901,red1[&index=13]:0.021815)[&index=15]:4.917364)[&index=16]:0.008812,blue1[&index=11]:0.026052)[&index=17]:5.753159,no_tail_r3[&index=10]:0.051267)[&index=18]:0.072376,no_tail_r2[&index=9]:0.013027)[&index=19]:0.004001,(no_tail_l1[&index=7]:0.037058,(no_tail_l2[&index=6]:0.075875,(((blue_f2[&index=4]:0.006292,blue_f1[&index=3]:0.010984)[&index=22]:3.344140,(red_f2[&index=2]:0.006767,red_f1[&index=1]:0.032512)[&index=20]:4.461974)[&index=21]:3.665810,no_tail_l3[&index=5]:0.013857)[&index=23]:0.006493)[&index=24]:0.114054)[&index=25]:0.027569,ano_tail_r1[&index=8]:0.001836)[&index=26];
352500	-466.58	-395.204	-71.3753	(ano_tail_r1[&index=8]:0.064147,((no_tail_l2[&index=6]:0.065033,(((red_f1[&index=1]:0.008479,red_f2[&index=2]:0.047700)[&index=20]:2.517408,(blue_f1[&index=3]:0.007612,blue_f2[&index=4]:0.006050)[&index=22]:3.150511)[&index=21]:7.316670,no_tail_l3[&index=5]:0.051610)[&index=23]:0.092318)[&index=24]:0.056695,no_tail_l1[&index=7]:0.039134)[&index=25]:0.055172,(((((red1[&index=13]:0.001637,red2[&index=14]:0.012774)[&index=15]:8.870481,blue2[&index=12]:0.058234)[&index=16]:0.006286,blue1[&index=11]:0.028090)[&index=17]:16.337301,no_tail_r3[&index=10]:0.027257)[&index=18]:0.118113,no_tail_r2[&index=9]:0.012103)[&index=19]:0.024495)[&index=26];
352600	-465.11	-393.811	-71.2989	(((no_tail_r3[&index=10]:0.043720,(blue1[&index=11]:0.097408,(blue2[&index=12]:0.003133,(red1[&index=13]:0.005005,red2[&index=14]:0.001467)[&index=15]:5.823602)[&index=16]:0.009870)[&index=17]:7.524370)[&index=18]:0.139994,no_tail_r2[&index=9]:0.016287)[&index=19]:0.007143,ano_tail_r1[&index=8]:0.051962,(no_tail_l1[&index=7]:0.008357,((no_tail_l3[&index=5]:0.023820,((red_f2[&index=2]:0.034974,red_f1[&index=1]:0.000459)[&index=20]:9.029910,(blue_f2[&index=4]:0.015054,blue_f1[&index=3]:0.014579)[&index=22]:14.609454)[&index=21]:0.856402)[&index=23]:0.025742,no_tail_l2[&index=6]:0.064006)[&index=24]:0.049047)[&index=25]:0.137475)[&index=26];
352700	-474.48	-404.154	-70.3257	((no_tail_l1[&index=7]:0.045372,((((blue_f1[&index=3]:0.042851,blue_f2[&index=4]:0.073427)[&index=22]:5.476564,(red_f2[&index=2]:0.030855,red_f1[&index=1]:0.022012)[&index=20]:3.023964)[&index=21]:6.675714,no_tail_l3[&index=5]:0.036996)[&index=23]:0.065390,no_tail_l2[&index=6]:0.107159)[&index=24]:0.145811)[&index=25]:0.135532,ano_tail_r1[&index=8]:0.027657,((no_tail_r3[&index=10]:0.004023,(blue1[&index=11]:0.008546,(blue2[&index=12]:0.047335,(red1[&index=13]:0.035082,red2[&index=14]:0.007331)[&index=15]:4.092519)[&index=16]:0.002577)[&index=17]:13.422062)[&index=18]:0.135946,no_tail_r2[&index=9]:0.044578)[&index=19]:0.018328)[&index=26];
352800	-465.455	-394.233	-71.2215	((((no_tail_l3[&index=5]:0.066789,((red_f2[&index=2]:0.012071,red_f1[&index=1]:0.027779)[&index=20]:1.764429,(blue_f1[&index=3]:0.007073,blue_f2[&index=4]:0.001356)[&index=22]:1.586487)[&index=21]:24.675192)[&index=23]:0.113782,no_tail_l2[&index=6]:0.023623)[&index=24]:0.050394,no_tail_l1[&index=7]:0.020180)[&index=25]:0.125258,(no_tail_r2[&index=9]:0.010668,(((blue2[&index=12]:0.024098,(red2[&index=14]:0.006177,red1[&index=13]:0.020885)[&index=15]:4.179463)[&index=16]:0.013190,blue1[&index=11]:0.011840)[&index=17]:5.159787,no_tail_r3[&index=10]:0.050932)[&index=18]:0.144243)[&index=19]:0.038842,ano_tail_r1[&index=8]:0.071702)[&index=26];
352900	-462.623	-391.682	-70.9412	((no_tail_r2[&index=9]:0.025341,(no_tail_r3[&index=10]:0.050679,(blue1[&index=11]:0.026034,((red2[&index=14]:0.025963,red1[&index=13]:0.003165)[&index=15]:7.881824,blue2[&index=12]:0.047766)[&index=16]:0.013913)[&index=17]:14.324276)[&index=18]:0.040916)[&index=19]:0.044522,(no_tail_l1[&index=7]:0.012262,(no_tail_l2[&index=6]:0.007777,(no_tail_l3[&index=5]:0.002005,((red_f1[&index=1]:0.018756,red_f2[&index=2]:0.014575)[&index=20]:0.334239,(blue_f2[&index=4]:0.005457,blue_f1[&index=3]:0.003055)[&index=22]:8.388541)[&index=21]:5.209566)[&index=23]:0.243336)[&index=24]:0.035525)[&index=25]:0.038076,ano_tail_r1[&index=8]:0.007341)[&index=26];
353000	-464.096	-392.121	-71.9749	((no_tail_l1[&index=7]:0.013143,(no_tail_l2[&index=6]:0.010270,(no_tail_l3[&index=5]:0.020681,((red_f1[&index=1]:0.014442,red_f2[&index=2]:0.013170)[&index=20]:2.333442,(blue_f2[&index=4]:0.003368,blue_f1[&index=3]:0.004172)[&index=22]:4.633508)[&index=21]:14.619853)[&index=23]:0.123969)[&index=24]:0.035401)[&index=25]:0.071847,ano_tail_r1[&index=8]:0.062004,(no_tail_r2[&index=9]:0.030650,((((red2[&index=14]:0.020734,red1[&index=13]:0.049109)[&index=15]:3.581586,blue2[&index=12]:0.017260)[&index=16]:0.004333,blue1[&index=11]:0.052884)[&index=17]:16.124458,no_tail_r3[&index=10]:0.056194)[&index=18]:0.027017)[&index=19]:0.050089)[&index=26];
353100	-466.583	-393.808	-72.7756	((no_tail_l1[&index=7]:0.051032,((((red_f1[&index=1]:0.004952,red_f2[&index=2]:0.049201)[&index=20]:7.006420,(blue_f1[&index=3]:0.014174,blue_f2[&index=4]:0.010603)[&index=22]:13.283421)[&index=21]:9.244440,no_tail_l3[&index=5]:0.161149)[&index=23]:0.013067,no_tail_l2[&index=6]:0.004073)[&index=24]:0.168999)[&index=25]:0.137091,(no_tail_r2[&index=9]:0.012730,(no_tail_r3[&index=10]:0.068738,((blue2[&index=12]:0.017483,(red2[&index=14]:0.000874,red1[&index=13]:0.000818)[&index=15]:8.704215)[&index=16]:0.024452,blue1[&index=11]:0.004463)[&index=17]:6.867476)[&index=18]:0.026186)[&index=19]:0.093599,ano_tail_r1[&index=8]:0.007129)[&index=26];
353200	-465.475	-394.882	-70.5927	(ano_tail_r1[&index=8]:0.090063,((no_tail_l2[&index=6]:0.067675,(no_tail_l3[&index=5]:0.028118,((red_f1[&index=1]:0.002738,red_f2[&index=2]:0.060210)[&index=20]:12.488850,(blue_f1[&index=3]:0.015944,blue_f2[&index=4]:0.024071)[&index=22]:1.708784)[&index=21]:2.811383)[&index=23]:0.030434)[&index=24]:0.002716,no_tail_l1[&index=7]:0.034472)[&index=25]:0.056442,(((blue1[&index=11]:0.006080,((red1[&index=13]:0.006781,red2[&index=14]:0.001375)[&index=15]:8.785804,blue2[&index=12]:0.015364)[&index=16]:0.029184)[&index=17]:8.573090,no_tail_r3[&index=10]:0.047516)[&index=18]:0.026127,no_tail_r2[&index=9]:0.019264)[&index=19]:0.130068)[&index=26];
353300	-465.339	-393.443	-71.8955	((((no_tail_l3[&index=5]:0.069033,((blue_f2[&index=4]:0.007561,blue_f1[&index=3]:0.039966)[&index=22]:7.972695,(red_f1[&index=1]:0.006159,red_f2[&index=2]:0.006755)[&index=20]:2.195062)[&index=21]:9.881571)[&index=23]:0.012222,no_tail_l2[&index=6]:0.012727)[&index=24]:0.014095,no_tail_l1[&index=7]:0.020922)[&index=25]:0.064708,ano_tail_r1[&index=8]:0.153824,((((blue2[&index=12]:0.020880,(red1[&index=13]:0.004570,red2[&index=14]:0.005895)[&index=15]:10.726068)[&index=16]:0.026290,blue1[&index=11]:0.018629)[&index=17]:10.046370,no_tail_r3[&index=10]:0.088924)[&index=18]:0.013909,no_tail_r2[&index=9]:0.027063)[&index=19]:0.140770)[&index=26];
353400	-470.998	-397.816	-73.1815	((no_tail_r2[&index=9]:0.121899,((blue1[&index=11]:0.002853,((red2[&index=14]:0.008429,red1[&index=13]:0.000740)[&index=15]:23.296016,blue2[&index=12]:0.053932)[&index=16]:0.007449)[&index=17]:12.426091,no_tail_r3[&index=10]:0.013902)[&index=18]:0.165343)[&index=19]:0.054475,((no_tail_l2[&index=6]:0.143844,(no_tail_l3[&index=5]:0.039274,((red_f2[&index=2]:0.010672,red_f1[&index=1]:0.009827)[&index=20]:1.341900,(blue_f1[&index=3]:0.002625,blue_f2[&index=4]:0.028274)[&index=22]:3.509405)[&index=21]:6.568412)[&index=23]:0.107855)[&index=24]:0.036651,no_tail_l1[&index=7]:0.033270)[&index=25]:0.019611,ano_tail_r1[&index=8]:0.003646)[&index=26];
353500	-465.452	-395.46	-69.9917	(ano_tail_r1[&index=8]:0.059914,((no_tail_r3[&index=10]:0.094648,((blue2[&index=12]:0.005552,(red1[&index=13]:0.008765,red2[&index=14]:0.006003)[&index=15]:4.466142)[&index=16]:0.043026,blue1[&index=11]:0.028995)[&index=17]:3.997596)[&index=18]:0.068778,no_tail_r2[&index=9]:0.050319)[&index=19]:0.167296,(no_tail_l1[&index=7]:0.005772,((((blue_f1[&index=3]:0.015815,blue_f2[&index=4]:0.022775)[&index=22]:4.221501,(red_f2[&index=2]:0.014558,red_f1[&index=1]:0.021207)[&index=20]:11.012134)[&index=21]:7.562688,no_tail_l3[&index=5]:0.015028)[&index=23]:0.043998,no_tail_l2[&index=6]:0.005228)[&index=24]:0.075752)[&index=25]:0.044073)[&index=26];
353600	-458.604	-388.72	-69.8845	(((no_tail_r3[&index=10]:0.015715,(blue1[&index=11]:0.008697,((red2[&index=14]:0.001658,red1[&index=13]:0.004620)[&index=15]:5.218478,blue2[&index=12]:0.002498)[&index=16]:0.026293)[&index=17]:6.099156)[&index=18]:0.106538,no_tail_r2[&index=9]:0.071399)[&index=19]:0.000895,(((no_tail_l3[&index=5]:0.018222,((red_f2[&index=2]:0.009962,red_f1[&index=1]:0.001095)[&index=20]:7.450200,(blue_f2[&index=4]:0.013660,blue_f1[&index=3]:0.002804)[&index=22]:12.051791)[&index=21]:0.112572)[&index=23]:0.014953,no_tail_l2[&index=6]:0.074155)[&index=24]:0.068102,no_tail_l1[&index=7]:0.001341)[&index=25]:0.078467,ano_tail_r1[&index=8]:0.068053)[&index=26];
353700	-461.657	-392.744	-68.9134	((no_tail_r2[&index=9]:0.080477,(no_tail_r3[&index=10]:0.035426,(blue1[&index=11]:0.031275,(blue2[&index=12]:0.004942,(red2[&index=14]:0.006166,red1[&index=13]:0.021555)[&index=15]:5.112432)[&index=16]:0.006852)[&index=17]:7.297105)[&index=18]:0.149272)[&index=19]:0.103359,ano_tail_r1[&index=8]:0.007922,(no_tail_l1[&index=7]:0.042578,((((red_f1[&index=1]:0.005525,red_f2[&index=2]:0.004515)[&index=20]:0.069852,(blue_f2[&index=4]:0.027965,blue_f1[&index=3]:0.018309)[&index=22]:7.737021)[&index=21]:5.737651,no_tail_l3[&index=5]:0.003501)[&index=23]:0.017204,no_tail_l2[&index=6]:0.016457)[&index=24]:0.079878)[&index=25]:0.048767)[&index=26];
353800	-467.811	-396.768	-71.0436	((((((red1[&index=13]:0.005222,red2[&index=14]:0.011165)[&index=15]:8.136401,blue2[&index=12]:0.035007)[&index=16]:0.004522,blue1[&index=11]:0.026068)[&index=17]:10.608029,no_tail_r3[&index=10]:0.018842)[&index=18]:0.174838,no_tail_r2[&index=9]:0.051307)[&index=19]:0.045712,(no_tail_l1[&index=7]:0.001554,(no_tail_l2[&index=6]:0.102738,(no_tail_l3[&index=5]:0.035538,((red_f1[&index=1]:0.010883,red_f2[&index=2]:0.013930)[&index=20]:7.182170,(blue_f2[&index=4]:0.024483,blue_f1[&index=3]:0.000433)[&index=22]:3.544094)[&index=21]:7.015059)[&index=23]:0.100737)[&index=24]:0.004748)[&index=25]:0.039823,ano_tail_r1[&index=8]:0.123921)[&index=26];
353900	-467.924	-396.057	-71.8669	(ano_tail_r1[&index=8]:0.045303,(no_tail_l1[&index=7]:0.033581,((no_tail_l3[&index=5]:0.000654,((blue_f2[&index=4]:0.032732,blue_f1[&index=3]:0.005903)[&index=22]:10.869158,(red_f1[&index=1]:0.072380,red_f2[&index=2]:0.006902)[&index=20]:3.083228)[&index=21]:10.113679)[&index=23]:0.198135,no_tail_l2[&index=6]:0.012629)[&index=24]:0.208905)[&index=25]:0.026013,(no_tail_r2[&index=9]:0.001431,((blue1[&index=11]:0.000176,(blue2[&index=12]:0.018070,(red2[&index=14]:0.002839,red1[&index=13]:0.002828)[&index=15]:9.050971)[&index=16]:0.006476)[&index=17]:7.538714,no_tail_r3[&index=10]:0.072390)[&index=18]:0.014616)[&index=19]:0.015948)[&index=26];
354000	-460.169	-390.371	-69.7985	(ano_tail_r1[&index=8]:0.005460,(((blue1[&index=11]:0.007721,((red1[&index=13]:0.002328,red2[&index=14]:0.001460)[&index=15]:3.445605,blue2[&index=12]:0.003942)[&index=16]:0.004244)[&index=17]:8.169814,no_tail_r3[&index=10]:0.023644)[&index=18]:0.002639,no_tail_r2[&index=9]:0.004650)[&index=19]:0.007464,(no_tail_l1[&index=7]:0.080461,((((blue_f2[&index=4]:0.000584,blue_f1[&index=3]:0.005457)[&index=22]:2.850063,(red_f1[&index=1]:0.012951,red_f2[&index=2]:0.041233)[&index=20]:8.329669)[&index=21]:7.711622,no_tail_l3[&index=5]:0.003296)[&index=23]:0.037892,no_tail_l2[&index=6]:0.148770)[&index=24]:0.011642)[&index=25]:0.178840)[&index=26];
354100	-460.955	-390.418	-70.5368	(((((blue2[&index=12]:0.001082,(red2[&index=14]:0.009879,red1[&index=13]:0.012034)[&index=15]:13.684945)[&index=16]:0.001451,blue1[&index=11]:0.012312)[&index=17]:3.760454,no_tail_r3[&index=10]:0.002824)[&index=18]:0.039887,no_tail_r2[&index=9]:0.011140)[&index=19]:0.106666,ano_tail_r1[&index=8]:0.005352,(no_tail_l1[&index=7]:0.090127,((no_tail_l3[&index=5]:0.023141,((red_f1[&index=1]:0.045460,red_f2[&index=2]:0.006984)[&index=20]:0.397325,(blue_f2[&index=4]:0.000245,blue_f1[&index=3]:0.007674)[&index=22]:10.012787)[&index=21]:6.316651)[&index=23]:0.029975,no_tail_l2[&index=6]:0.049733)[&index=24]:0.074902)[&index=25]:0.079787)[&index=26];
354200	-461.374	-389.355	-72.0188	(ano_tail_r1[&index=8]:0.015780,(no_tail_l1[&index=7]:0.016436,(no_tail_l2[&index=6]:0.003953,(no_tail_l3[&index=5]:0.006508,((red_f2[&index=2]:0.041372,red_f1[&index=1]:0.018842)[&index=20]:3.791948,(blue_f2[&index=4]:0.005930,blue_f1[&index=3]:0.017718)[&index=22]:10.696171)[&index=21]:19.102396)[&index=23]:0.088553)[&index=24]:0.043078)[&index=25]:0.069899,(no_tail_r2[&index=9]:0.045171,(no_tail_r3[&index=10]:0.033859,((blue2[&index=12]:0.017400,(red2[&index=14]:0.004418,red1[&index=13]:0.002132)[&index=15]:2.150690)[&index=16]:0.029124,blue1[&index=11]:0.011806)[&index=17]:5.862541)[&index=18]:0.020248)[&index=19]:0.096784)[&index=26];
354300	-466.494	-392.328	-74.1666	((((((red1[&index=13]:0.024243,red2[&index=14]:0.013143)[&index=15]:9.030629,blue2[&index=12]:0.022448)[&index=16]:0.072818,blue1[&index=11]:0.026485)[&index=17]:15.037816,no_tail_r3[&index=10]:0.064753)[&index=18]:0.062880,no_tail_r2[&index=9]:0.066022)[&index=19]:0.031783,(((no_tail_l3[&index=5]:0.028219,((blue_f1[&index=3]:0.014347,blue_f2[&index=4]:0.001298)[&index=22]:8.115475,(red_f1[&index=1]:0.000303,red_f2[&index=2]:0.015103)[&index=20]:7.421694)[&index=21]:12.642478)[&index=23]:0.042222,no_tail_l2[&index=6]:0.037136)[&index=24]:0.017556,no_tail_l1[&index=7]:0.031647)[&index=25]:0.105663,ano_tail_r1[&index=8]:0.006065)[&index=26];
354400	-465.755	-393.037	-72.718	(ano_tail_r1[&index=8]:0.021845,((no_tail_l2[&index=6]:0.004262,(no_tail_l3[&index=5]:0.025935,((red_f1[&index=1]:0.028152,red_f2[&index=2]:0.005887)[&index=20]:6.346850,(blue_f1[&index=3]:0.001002,blue_f2[&index=4]:0.032004)[&index=22]:13.989766)[&index=21]:8.729796)[&index=23]:0.021496)[&index=24]:0.097292,no_tail_l1[&index=7]:0.057850)[&index=25]:0.047141,(no_tail_r2[&index=9]:0.018259,(no_tail_r3[&index=10]:0.093167,(blue1[&index=11]:0.023064,((red1[&index=13]:0.016619,red2[&index=14]:0.026802)[&index=15]:3.162620,blue2[&index=12]:0.023338)[&index=16]:0.019149)[&index=17]:12.742204)[&index=18]:0.024499)[&index=19]:0.130120)[&index=26];
354500	-464.363	-393.856	-70.5077	((no_tail_l1[&index=7]:0.040985,(no_tail_l2[&index=6]:0.011237,(((blue_f1[&index=3]:0.002745,blue_f2[&index=4]:0.005900)[&index=22]:0.684986,(red_f1[&index=1]:0.067914,red_f2[&index=2]:0.004138)[&index=20]:1.557637)[&index=21]:10.729285,no_tail_l3[&index=5]:0.064129)[&index=23]:0.077217)[&index=24]:0.020870)[&index=25]:0.090404,(no_tail_r2[&index=9]:0.034022,(no_tail_r3[&index=10]:0.084062,(((red2[&index=14]:0.021229,red1[&index=13]:0.013482)[&index=15]:13.852194,blue2[&index=12]:0.016459)[&index=16]:0.012867,blue1[&index=11]:0.029124)[&index=17]:7.076923)[&index=18]:0.059546)[&index=19]:0.056045,ano_tail_r1[&index=8]:0.024162)[&index=26];
354600	-461.552	-392.881	-68.6716	(((no_tail_r3[&index=10]:0.015257,((blue2[&index=12]:0.004991,(red2[&index=14]:0.033952,red1[&index=13]:0.003234)[&index=15]:3.648152)[&index=16]:0.026797,blue1[&index=11]:0.020276)[&index=17]:8.357744)[&index=18]:0.025272,no_tail_r2[&index=9]:0.052039)[&index=19]:0.046341,(no_tail_l1[&index=7]:0.115705,(no_tail_l2[&index=6]:0.047872,(no_tail_l3[&index=5]:0.036415,((blue_f2[&index=4]:0.037855,blue_f1[&index=3]:0.001773)[&index=22]:3.840618,(red_f2[&index=2]:0.004333,red_f1[&index=1]:0.028268)[&index=20]:0.530450)[&index=21]:8.474395)[&index=23]:0.046264)[&index=24]:0.006615)[&index=25]:0.043755,ano_tail_r1[&index=8]:0.008727)[&index=26];
354700	-461.041	-391.796	-69.2456	((no_tail_l1[&index=7]:0.013951,((no_tail_l3[&index=5]:0.015168,((blue_f1[&index=3]:0.048458,blue_f2[&index=4]:0.000617)[&index=22]:0.089243,(red_f1[&index=1]:0.000705,red_f2[&index=2]:0.006321)[&index=20]:4.841060)[&index=21]:8.598202)[&index=23]:0.072668,no_tail_l2[&index=6]:0.001294)[&index=24]:0.082130)[&index=25]:0.083431,ano_tail_r1[&index=8]:0.065744,(((blue1[&index=11]:0.019805,(blue2[&index=12]:0.080336,(red1[&index=13]:0.003041,red2[&index=14]:0.001135)[&index=15]:2.522960)[&index=16]:0.000358)[&index=17]:11.617162,no_tail_r3[&index=10]:0.017623)[&index=18]:0.049203,no_tail_r2[&index=9]:0.092278)[&index=19]:0.004215)[&index=26];
354800	-462.797	-390.621	-72.1762	((no_tail_l1[&index=7]:0.011852,((((red_f2[&index=2]:0.003952,red_f1[&index=1]:0.032840)[&index=20]:0.585878,(blue_f1[&index=3]:0.003313,blue_f2[&index=4]:0.017820)[&index=22]:14.724757)[&index=21]:18.042719,no_tail_l3[&index=5]:0.030357)[&index=23]:0.015804,no_tail_l2[&index=6]:0.036682)[&index=24]:0.015875)[&index=25]:0.066610,ano_tail_r1[&index=8]:0.037671,(no_tail_r2[&index=9]:0.079634,(no_tail_r3[&index=10]:0.055691,(blue1[&index=11]:0.008923,(blue2[&index=12]:0.023454,(red1[&index=13]:0.005035,red2[&index=14]:0.006741)[&index=15]:2.835147)[&index=16]:0.014882)[&index=17]:6.157764)[&index=18]:0.090956)[&index=19]:0.075702)[&index=26];
354900	-458.914	-390.33	-68.5847	(((no_tail_l2[&index=6]:0.013005,(no_tail_l3[&index=5]:0.002030,((red_f2[&index=2]:0.021115,red_f1[&index=1]:0.004135)[&index=20]:7.419911,(blue_f1[&index=3]:0.042015,blue_f2[&index=4]:0.009479)[&index=22]:1.996544)[&index=21]:3.584635)[&index=23]:0.030553)[&index=24]:0.043306,no_tail_l1[&index=7]:0.063729)[&index=25]:0.134064,(no_tail_r2[&index=9]:0.006661,(no_tail_r3[&index=10]:0.029621,((blue2[&index=12]:0.004535,(red2[&index=14]:0.000533,red1[&index=13]:0.031799)[&index=15]:2.759089)[&index=16]:0.010462,blue1[&index=11]:0.049355)[&index=17]:8.663099)[&index=18]:0.017283)[&index=19]:0.046617,ano_tail_r1[&index=8]:0.038919)[&index=26];
355000	-459.134	-389.943	-69.1907	(ano_tail_r1[&index=8]:0.054861,(no_tail_r2[&index=9]:0.015782,(no_tail_r3[&index=10]:0.005159,(blue1[&index=11]:0.007085,((red1[&index=13]:0.035798,red2[&index=14]:0.026755)[&index=15]:2.537893,blue2[&index=12]:0.001760)[&index=16]:0.003698)[&index=17]:12.948827)[&index=18]:0.006486)[&index=19]:0.088617,(no_tail_l1[&index=7]:0.004693,((((blue_f1[&index=3]:0.021314,blue_f2[&index=4]:0.006313)[&index=22]:6.153932,(red_f1[&index=1]:0.026280,red_f2[&index=2]:0.009639)[&index=20]:1.833752)[&index=21]:4.021622,no_tail_l3[&index=5]:0.057792)[&index=23]:0.007826,no_tail_l2[&index=6]:0.009993)[&index=24]:0.063311)[&index=25]:0.103200)[&index=26];
355100	-471.23	-399.582	-71.6483	(((no_tail_r3[&index=10]:0.054834,(blue1[&index=11]:0.009035,(blue2[&index=12]:0.029760,(red2[&index=14]:0.016885,red1[&index=13]:0.022948)[&index=15]:4.305192)[&index=16]:0.002602)[&index=17]:26.365064)[&index=18]:0.019307,no_tail_r2[&index=9]:0.038708)[&index=19]:0.136190,ano_tail_r1[&index=8]:0.015984,(((no_tail_l3[&index=5]:0.041436,((blue_f1[&index=3]:0.011312,blue_f2[&index=4]:0.045140)[&index=22]:1.469284,(red_f1[&index=1]:0.057517,red_f2[&index=2]:0.014949)[&index=20]:3.391432)[&index=21]:3.883528)[&index=23]:0.055199,no_tail_l2[&index=6]:0.058777)[&index=24]:0.075717,no_tail_l1[&index=7]:0.098683)[&index=25]:0.121078)[&index=26];
355200	-469.22	-400.941	-68.2792	(ano_tail_r1[&index=8]:0.009624,((no_tail_r3[&index=10]:0.005439,(blue1[&index=11]:0.014894,((red1[&index=13]:0.005833,red2[&index=14]:0.068717)[&index=15]:2.742550,blue2[&index=12]:0.033920)[&index=16]:0.004896)[&index=17]:8.573701)[&index=18]:0.068196,no_tail_r2[&index=9]:0.037426)[&index=19]:0.136025,(no_tail_l1[&index=7]:0.072745,(no_tail_l2[&index=6]:0.042724,(no_tail_l3[&index=5]:0.038822,((blue_f2[&index=4]:0.069338,blue_f1[&index=3]:0.042646)[&index=22]:2.871535,(red_f1[&index=1]:0.017403,red_f2[&index=2]:0.003174)[&index=20]:1.587807)[&index=21]:6.787304)[&index=23]:0.063526)[&index=24]:0.010895)[&index=25]:0.186096)[&index=26];
355300	-458.984	-389.304	-69.6801	((no_tail_r2[&index=9]:0.010956,(((blue2[&index=12]:0.029681,(red2[&index=14]:0.019983,red1[&index=13]:0.006730)[&index=15]:5.048905)[&index=16]:0.055693,blue1[&index=11]:0.046928)[&index=17]:10.849140,no_tail_r3[&index=10]:0.028143)[&index=18]:0.037447)[&index=19]:0.080225,ano_tail_r1[&index=8]:0.023913,(no_tail_l1[&index=7]:0.029983,(no_tail_l2[&index=6]:0.011715,(no_tail_l3[&index=5]:0.001574,((blue_f2[&index=4]:0.015565,blue_f1[&index=3]:0.006500)[&index=22]:6.639133,(red_f1[&index=1]:0.006738,red_f2[&index=2]:0.006192)[&index=20]:4.574314)[&index=21]:2.796971)[&index=23]:0.034752)[&index=24]:0.042619)[&index=25]:0.095495)[&index=26];
355400	-468.242	-400.404	-67.8382	((no_tail_r2[&index=9]:0.064302,((((red1[&index=13]:0.020125,red2[&index=14]:0.005398)[&index=15]:1.732550,blue2[&index=12]:0.010483)[&index=16]:0.049862,blue1[&index=11]:0.026252)[&index=17]:6.375761,no_tail_r3[&index=10]:0.008510)[&index=18]:0.040280)[&index=19]:0.024148,ano_tail_r1[&index=8]:0.082261,(no_tail_l1[&index=7]:0.080411,((((red_f1[&index=1]:0.014971,red_f2[&index=2]:0.012407)[&index=20]:5.796300,(blue_f1[&index=3]:0.034011,blue_f2[&index=4]:0.030560)[&index=22]:4.283949)[&index=21]:2.200259,no_tail_l3[&index=5]:0.124184)[&index=23]:0.035189,no_tail_l2[&index=6]:0.052768)[&index=24]:0.031146)[&index=25]:0.153823)[&index=26];
355500	-466.351	-387.832	-78.5193	((((blue1[&index=11]:0.001773,((red2[&index=14]:0.000551,red1[&index=13]:0.009477)[&index=15]:11.498978,blue2[&index=12]:0.036687)[&index=16]:0.023028)[&index=17]:12.651849,no_tail_r3[&index=10]:0.031035)[&index=18]:0.042785,no_tail_r2[&index=9]:0.026489)[&index=19]:0.000674,ano_tail_r1[&index=8]:0.041270,(((no_tail_l3[&index=5]:0.053278,((blue_f1[&index=3]:0.000203,blue_f2[&index=4]:0.004389)[&index=22]:4.782222,(red_f2[&index=2]:0.017349,red_f1[&index=1]:0.000260)[&index=20]:10.760148)[&index=21]:34.515314)[&index=23]:0.038518,no_tail_l2[&index=6]:0.054894)[&index=24]:0.029184,no_tail_l1[&index=7]:0.031420)[&index=25]:0.043716)[&index=26];
355600	-476.291	-403.668	-72.623	((no_tail_r2[&index=9]:0.015419,(no_tail_r3[&index=10]:0.039727,(blue1[&index=11]:0.002707,((red1[&index=13]:0.014091,red2[&index=14]:0.038332)[&index=15]:25.757648,blue2[&index=12]:0.133402)[&index=16]:0.017078)[&index=17]:4.248343)[&index=18]:0.025674)[&index=19]:0.124225,ano_tail_r1[&index=8]:0.093873,((no_tail_l2[&index=6]:0.017040,(no_tail_l3[&index=5]:0.054289,((red_f1[&index=1]:0.051409,red_f2[&index=2]:0.004032)[&index=20]:0.598907,(blue_f2[&index=4]:0.011866,blue_f1[&index=3]:0.013479)[&index=22]:4.207495)[&index=21]:9.352097)[&index=23]:0.016654)[&index=24]:0.115339,no_tail_l1[&index=7]:0.074201)[&index=25]:0.186620)[&index=26];
355700	-464.571	-395.058	-69.5135	(ano_tail_r1[&index=8]:0.008873,((no_tail_r3[&index=10]:0.033595,((blue2[&index=12]:0.001683,(red2[&index=14]:0.049721,red1[&index=13]:0.014007)[&index=15]:5.578249)[&index=16]:0.004596,blue1[&index=11]:0.046877)[&index=17]:3.959371)[&index=18]:0.225527,no_tail_r2[&index=9]:0.009755)[&index=19]:0.079571,(no_tail_l1[&index=7]:0.022742,(no_tail_l2[&index=6]:0.051931,(((blue_f2[&index=4]:0.015727,blue_f1[&index=3]:0.005370)[&index=22]:1.928243,(red_f1[&index=1]:0.010296,red_f2[&index=2]:0.000191)[&index=20]:12.065959)[&index=21]:5.382505,no_tail_l3[&index=5]:0.012661)[&index=23]:0.051587)[&index=24]:0.080258)[&index=25]:0.027070)[&index=26];
355800	-460.776	-390.93	-69.8466	(ano_tail_r1[&index=8]:0.009513,(no_tail_r2[&index=9]:0.001711,(((blue2[&index=12]:0.015561,(red1[&index=13]:0.004246,red2[&index=14]:0.020478)[&index=15]:3.405401)[&index=16]:0.020681,blue1[&index=11]:0.018914)[&index=17]:10.931305,no_tail_r3[&index=10]:0.036163)[&index=18]:0.017493)[&index=19]:0.052130,(no_tail_l1[&index=7]:0.017813,(no_tail_l2[&index=6]:0.002930,(no_tail_l3[&index=5]:0.154435,((blue_f1[&index=3]:0.036963,blue_f2[&index=4]:0.004050)[&index=22]:4.895885,(red_f2[&index=2]:0.046035,red_f1[&index=1]:0.011213)[&index=20]:2.820830)[&index=21]:8.614042)[&index=23]:0.024789)[&index=24]:0.080187)[&index=25]:0.089446)[&index=26];
355900	-465.363	-392.406	-72.9573	(ano_tail_r1[&index=8]:0.000537,((no_tail_r3[&index=10]:0.135718,(blue1[&index=11]:0.007821,(blue2[&index=12]:0.050068,(red1[&index=13]:0.006738,red2[&index=14]:0.002639)[&index=15]:10.565888)[&index=16]:0.007249)[&index=17]:10.317150)[&index=18]:0.070761,no_tail_r2[&index=9]:0.050811)[&index=19]:0.061674,(((no_tail_l3[&index=5]:0.062529,((red_f2[&index=2]:0.018026,red_f1[&index=1]:0.001765)[&index=20]:4.877693,(blue_f2[&index=4]:0.006272,blue_f1[&index=3]:0.014571)[&index=22]:4.736866)[&index=21]:15.606382)[&index=23]:0.000234,no_tail_l2[&index=6]:0.011666)[&index=24]:0.095648,no_tail_l1[&index=7]:0.105863)[&index=25]:0.070681)[&index=26];
356000	-472.119	-395.737	-76.3814	(ano_tail_r1[&index=8]:0.000148,(no_tail_r2[&index=9]:0.029822,((blue1[&index=11]:0.028685,(blue2[&index=12]:0.012797,(red1[&index=13]:0.079563,red2[&index=14]:0.000405)[&index=15]:26.795170)[&index=16]:0.012013)[&index=17]:7.735800,no_tail_r3[&index=10]:0.070842)[&index=18]:0.023759)[&index=19]:0.029759,(no_tail_l1[&index=7]:0.063630,((((red_f2[&index=2]:0.003662,red_f1[&index=1]:0.008308)[&index=20]:5.341899,(blue_f2[&index=4]:0.008909,blue_f1[&index=3]:0.012705)[&index=22]:0.484864)[&index=21]:22.928470,no_tail_l3[&index=5]:0.078543)[&index=23]:0.049061,no_tail_l2[&index=6]:0.037002)[&index=24]:0.167256)[&index=25]:0.003015)[&index=26];
356100	-464.492	-393.746	-70.7458	((no_tail_l1[&index=7]:0.004348,(no_tail_l2[&index=6]:0.019299,(((blue_f2[&index=4]:0.000914,blue_f1[&index=3]:0.017578)[&index=22]:2.328527,(red_f1[&index=1]:0.034957,red_f2[&index=2]:0.008134)[&index=20]:8.833652)[&index=21]:2.843722,no_tail_l3[&index=5]:0.000495)[&index=23]:0.016931)[&index=24]:0.099820)[&index=25]:0.078198,ano_tail_r1[&index=8]:0.017272,(no_tail_r2[&index=9]:0.008268,(no_tail_r3[&index=10]:0.012393,(blue1[&index=11]:0.040918,(blue2[&index=12]:0.066104,(red2[&index=14]:0.011042,red1[&index=13]:0.001350)[&index=15]:4.966686)[&index=16]:0.075818)[&index=17]:16.165794)[&index=18]:0.051366)[&index=19]:0.124380)[&index=26];
356200	-468.601	-398.64	-69.9611	(ano_tail_r1[&index=8]:0.038218,(((blue1[&index=11]:0.015711,((red1[&index=13]:0.000191,red2[&index=14]:0.001081)[&index=15]:9.895611,blue2[&index=12]:0.076664)[&index=16]:0.023699)[&index=17]:5.009083,no_tail_r3[&index=10]:0.116575)[&index=18]:0.080003,no_tail_r2[&index=9]:0.034872)[&index=19]:0.225633,(no_tail_l1[&index=7]:0.005078,((no_tail_l3[&index=5]:0.006223,((blue_f2[&index=4]:0.011316,blue_f1[&index=3]:0.041988)[&index=22]:8.408536,(red_f1[&index=1]:0.016254,red_f2[&index=2]:0.018297)[&index=20]:7.007480)[&index=21]:0.633156)[&index=23]:0.071874,no_tail_l2[&index=6]:0.020119)[&index=24]:0.056481)[&index=25]:0.090231)[&index=26];
356300	-474.011	-400.859	-73.1518	(ano_tail_r1[&index=8]:0.090246,((no_tail_r3[&index=10]:0.055038,(blue1[&index=11]:0.020701,(blue2[&index=12]:0.035209,(red2[&index=14]:0.002865,red1[&index=13]:0.000316)[&index=15]:2.502288)[&index=16]:0.024706)[&index=17]:9.583497)[&index=18]:0.073810,no_tail_r2[&index=9]:0.032717)[&index=19]:0.199679,(((((red_f1[&index=1]:0.069403,red_f2[&index=2]:0.028011)[&index=20]:18.974495,(blue_f2[&index=4]:0.018243,blue_f1[&index=3]:0.016413)[&index=22]:3.063943)[&index=21]:12.828248,no_tail_l3[&index=5]:0.005809)[&index=23]:0.008123,no_tail_l2[&index=6]:0.053460)[&index=24]:0.118638,no_tail_l1[&index=7]:0.033381)[&index=25]:0.018505)[&index=26];
356400	-468.661	-391.543	-77.1177	((((((blue_f1[&index=3]:0.009036,blue_f2[&index=4]:0.012488)[&index=22]:9.055612,(red_f2[&index=2]:0.031958,red_f1[&index=1]:0.007628)[&index=20]:13.317960)[&index=21]:23.072655,no_tail_l3[&index=5]:0.024880)[&index=23]:0.016430,no_tail_l2[&index=6]:0.062421)[&index=24]:0.069391,no_tail_l1[&index=7]:0.068545)[&index=25]:0.178830,ano_tail_r1[&index=8]:0.032606,((((blue2[&index=12]:0.020508,(red2[&index=14]:0.004499,red1[&index=13]:0.023641)[&index=15]:11.369456)[&index=16]:0.000946,blue1[&index=11]:0.003998)[&index=17]:10.201073,no_tail_r3[&index=10]:0.020380)[&index=18]:0.034262,no_tail_r2[&index=9]:0.041646)[&index=19]:0.006778)[&index=26];
356500	-464.129	-393.476	-70.6536	(ano_tail_r1[&index=8]:0.045849,(((((red1[&index=13]:0.004005,red2[&index=14]:0.091237)[&index=15]:6.689407,blue2[&index=12]:0.011352)[&index=16]:0.001411,blue1[&index=11]:0.071791)[&index=17]:4.982011,no_tail_r3[&index=10]:0.002192)[&index=18]:0.077296,no_tail_r2[&index=9]:0.012878)[&index=19]:0.049635,(no_tail_l1[&index=7]:0.035242,(no_tail_l2[&index=6]:0.019808,(no_tail_l3[&index=5]:0.040472,((blue_f2[&index=4]:0.002728,blue_f1[&index=3]:0.004701)[&index=22]:7.758014,(red_f1[&index=1]:0.010930,red_f2[&index=2]:0.007473)[&index=20]:0.386836)[&index=21]:14.857152)[&index=23]:0.098776)[&index=24]:0.032536)[&index=25]:0.073352)[&index=26];
356600	-458.812	-387.887	-70.9253	(((no_tail_l2[&index=6]:0.054954,(((blue_f1[&index=3]:0.019909,blue_f2[&index=4]:0.033892)[&index=22]:5.160293,(red_f1[&index=1]:0.014397,red_f2[&index=2]:0.000556)[&index=20]:5.735625)[&index=21]:1.161228,no_tail_l3[&index=5]:0.069689)[&index=23]:0.069668)[&index=24]:0.047820,no_tail_l1[&index=7]:0.000471)[&index=25]:0.053595,ano_tail_r1[&index=8]:0.011332,(no_tail_r2[&index=9]:0.004674,(no_tail_r3[&index=10]:0.023651,((blue2[&index=12]:0.020198,(red2[&index=14]:0.005075,red1[&index=13]:0.006327)[&index=15]:13.140574)[&index=16]:0.008338,blue1[&index=11]:0.002394)[&index=17]:10.958019)[&index=18]:0.070825)[&index=19]:0.051957)[&index=26];
356700	-462.881	-393.889	-68.993	((no_tail_l1[&index=7]:0.001196,((no_tail_l3[&index=5]:0.002915,((red_f2[&index=2]:0.004239,red_f1[&index=1]:0.001549)[&index=20]:8.356053,(blue_f2[&index=4]:0.004239,blue_f1[&index=3]:0.005846)[&index=22]:2.363725)[&index=21]:4.684576)[&index=23]:0.136783,no_tail_l2[&index=6]:0.025399)[&index=24]:0.116051)[&index=25]:0.109676,(no_tail_r2[&index=9]:0.001024,(no_tail_r3[&index=10]:0.187753,((blue2[&index=12]:0.026705,(red1[&index=13]:0.023478,red2[&index=14]:0.019809)[&index=15]:3.340800)[&index=16]:0.006220,blue1[&index=11]:0.030565)[&index=17]:7.436059)[&index=18]:0.113617)[&index=19]:0.060279,ano_tail_r1[&index=8]:0.005249)[&index=26];
356800	-459.595	-390.098	-69.4974	(ano_tail_r1[&index=8]:0.002475,(no_tail_l1[&index=7]:0.049549,(no_tail_l2[&index=6]:0.035475,(no_tail_l3[&index=5]:0.040146,((red_f2[&index=2]:0.015566,red_f1[&index=1]:0.002122)[&index=20]:4.644132,(blue_f2[&index=4]:0.010967,blue_f1[&index=3]:0.031315)[&index=22]:6.937144)[&index=21]:4.114836)[&index=23]:0.030625)[&index=24]:0.083198)[&index=25]:0.115931,((no_tail_r3[&index=10]:0.016489,((blue2[&index=12]:0.014259,(red2[&index=14]:0.002310,red1[&index=13]:0.009652)[&index=15]:4.712416)[&index=16]:0.030303,blue1[&index=11]:0.036387)[&index=17]:8.505325)[&index=18]:0.031011,no_tail_r2[&index=9]:0.028686)[&index=19]:0.085802)[&index=26];
356900	-463.169	-394.314	-68.8552	(ano_tail_r1[&index=8]:0.010584,(((((red_f1[&index=1]:0.002833,(blue_f1[&index=3]:0.049145,blue_f2[&index=4]:0.063495)[&index=22]:2.698278)[&index=20]:0.011858,red_f2[&index=2]:0.007467)[&index=21]:6.874827,no_tail_l3[&index=5]:0.011497)[&index=23]:0.013168,no_tail_l2[&index=6]:0.008984)[&index=24]:0.015058,no_tail_l1[&index=7]:0.020243)[&index=25]:0.094388,((((blue2[&index=12]:0.003009,(red2[&index=14]:0.003425,red1[&index=13]:0.013104)[&index=15]:7.923544)[&index=16]:0.005123,blue1[&index=11]:0.027443)[&index=17]:8.216407,no_tail_r3[&index=10]:0.031186)[&index=18]:0.041318,no_tail_r2[&index=9]:0.168715)[&index=19]:0.060015)[&index=26];
357000	-468.024	-396.691	-71.3335	((no_tail_l1[&index=7]:0.008122,((no_tail_l3[&index=5]:0.048522,((red_f1[&index=1]:0.004111,red_f2[&index=2]:0.036569)[&index=20]:11.160554,(blue_f1[&index=3]:0.010595,blue_f2[&index=4]:0.045904)[&index=22]:3.654230)[&index=21]:1.340346)[&index=23]:0.015284,no_tail_l2[&index=6]:0.014502)[&index=24]:0.018676)[&index=25]:0.075856,ano_tail_r1[&index=8]:0.034374,(((((red2[&index=14]:0.019127,red1[&index=13]:0.073127)[&index=15]:4.548341,blue2[&index=12]:0.045881)[&index=16]:0.012199,blue1[&index=11]:0.060262)[&index=17]:17.378689,no_tail_r3[&index=10]:0.001026)[&index=18]:0.057126,no_tail_r2[&index=9]:0.032709)[&index=19]:0.070255)[&index=26];
357100	-455.317	-385.571	-69.7464	(ano_tail_r1[&index=8]:0.024863,(((no_tail_l3[&index=5]:0.036517,((blue_f2[&index=4]:0.022188,blue_f1[&index=3]:0.002781)[&index=22]:3.807116,(red_f1[&index=1]:0.003888,red_f2[&index=2]:0.001430)[&index=20]:1.845093)[&index=21]:6.779965)[&index=23]:0.044686,no_tail_l2[&index=6]:0.026015)[&index=24]:0.066371,no_tail_l1[&index=7]:0.032456)[&index=25]:0.103283,(no_tail_r2[&index=9]:0.000908,(no_tail_r3[&index=10]:0.033456,(blue1[&index=11]:0.008122,(blue2[&index=12]:0.012102,(red1[&index=13]:0.028255,red2[&index=14]:0.001681)[&index=15]:9.997119)[&index=16]:0.003217)[&index=17]:7.868306)[&index=18]:0.009048)[&index=19]:0.071879)[&index=26];
357200	-461.035	-389.974	-71.0614	(ano_tail_r1[&index=8]:0.012492,((((blue2[&index=12]:0.012982,(red1[&index=13]:0.021110,red2[&index=14]:0.012028)[&index=15]:11.495424)[&index=16]:0.009134,blue1[&index=11]:0.013721)[&index=17]:7.313864,no_tail_r3[&index=10]:0.012217)[&index=18]:0.052726,no_tail_r2[&index=9]:0.021814)[&index=19]:0.086722,(no_tail_l1[&index=7]:0.010159,(no_tail_l2[&index=6]:0.006344,(no_tail_l3[&index=5]:0.082859,((blue_f1[&index=3]:0.009609,blue_f2[&index=4]:0.000198)[&index=22]:4.865177,(red_f1[&index=1]:0.017853,red_f2[&index=2]:0.007541)[&index=20]:4.350811)[&index=21]:8.695946)[&index=23]:0.151842)[&index=24]:0.092796)[&index=25]:0.050635)[&index=26];
357300	-470.147	-396.765	-73.382	((((no_tail_l3[&index=5]:0.113992,((blue_f2[&index=4]:0.012521,blue_f1[&index=3]:0.001291)[&index=22]:18.680883,(red_f1[&index=1]:0.003383,red_f2[&index=2]:0.008119)[&index=20]:7.785988)[&index=21]:7.738900)[&index=23]:0.060516,no_tail_l2[&index=6]:0.105513)[&index=24]:0.070342,no_tail_l1[&index=7]:0.118243)[&index=25]:0.042744,ano_tail_r1[&index=8]:0.008221,(no_tail_r2[&index=9]:0.031586,((blue1[&index=11]:0.040038,((red1[&index=13]:0.015850,red2[&index=14]:0.034440)[&index=15]:3.347422,blue2[&index=12]:0.038413)[&index=16]:0.002563)[&index=17]:10.616448,no_tail_r3[&index=10]:0.016092)[&index=18]:0.091242)[&index=19]:0.024166)[&index=26];
357400	-456.597	-386.696	-69.9008	((no_tail_l1[&index=7]:0.063978,(no_tail_l2[&index=6]:0.003947,(no_tail_l3[&index=5]:0.030581,((red_f1[&index=1]:0.034914,red_f2[&index=2]:0.002733)[&index=20]:5.635777,(blue_f2[&index=4]:0.001682,blue_f1[&index=3]:0.018842)[&index=22]:2.540795)[&index=21]:3.410388)[&index=23]:0.019465)[&index=24]:0.023416)[&index=25]:0.071154,(no_tail_r2[&index=9]:0.024620,(no_tail_r3[&index=10]:0.079358,((blue2[&index=12]:0.014333,(red1[&index=13]:0.003266,red2[&index=14]:0.002754)[&index=15]:10.050618)[&index=16]:0.022155,blue1[&index=11]:0.002462)[&index=17]:9.465418)[&index=18]:0.038805)[&index=19]:0.022507,ano_tail_r1[&index=8]:0.018780)[&index=26];
357500	-468.327	-399.142	-69.1848	(ano_tail_r1[&index=8]:0.023531,(no_tail_r2[&index=9]:0.035758,(no_tail_r3[&index=10]:0.013025,(blue1[&index=11]:0.014988,((red1[&index=13]:0.021650,red2[&index=14]:0.004296)[&index=15]:7.553350,blue2[&index=12]:0.025119)[&index=16]:0.173355)[&index=17]:4.628320)[&index=18]:0.044598)[&index=19]:0.026077,((no_tail_l2[&index=6]:0.024844,(((red_f2[&index=2]:0.064152,red_f1[&index=1]:0.047326)[&index=20]:1.148832,(blue_f2[&index=4]:0.000207,blue_f1[&index=3]:0.015325)[&index=22]:10.300112)[&index=21]:3.731291,no_tail_l3[&index=5]:0.001743)[&index=23]:0.025346)[&index=24]:0.048396,no_tail_l1[&index=7]:0.013765)[&index=25]:0.037659)[&index=26];
357600	-457.408	-389.312	-68.0961	((((blue1[&index=11]:0.012916,(blue2[&index=12]:0.005162,(red2[&index=14]:0.010343,red1[&index=13]:0.008574)[&index=15]:6.387469)[&index=16]:0.031598)[&index=17]:4.069245,no_tail_r3[&index=10]:0.052109)[&index=18]:0.030895,no_tail_r2[&index=9]:0.000178)[&index=19]:0.098213,ano_tail_r1[&index=8]:0.005819,(((no_tail_l3[&index=5]:0.092839,((red_f2[&index=2]:0.020102,red_f1[&index=1]:0.003021)[&index=20]:2.646289,(blue_f1[&index=3]:0.000250,blue_f2[&index=4]:0.005102)[&index=22]:3.384712)[&index=21]:5.511957)[&index=23]:0.047877,no_tail_l2[&index=6]:0.024183)[&index=24]:0.079483,no_tail_l1[&index=7]:0.035807)[&index=25]:0.015491)[&index=26];
357700	-459.571	-390.94	-68.6313	(ano_tail_r1[&index=8]:0.018584,(((((red2[&index=14]:0.013257,red1[&index=13]:0.013636)[&index=15]:3.930978,blue2[&index=12]:0.054799)[&index=16]:0.001358,blue1[&index=11]:0.002644)[&index=17]:6.098344,no_tail_r3[&index=10]:0.032561)[&index=18]:0.000631,no_tail_r2[&index=9]:0.034418)[&index=19]:0.008615,(no_tail_l1[&index=7]:0.006312,(no_tail_l2[&index=6]:0.020777,(((red_f2[&index=2]:0.031128,red_f1[&index=1]:0.013539)[&index=20]:5.518415,(blue_f2[&index=4]:0.010019,blue_f1[&index=3]:0.029931)[&index=22]:1.294733)[&index=21]:7.824017,no_tail_l3[&index=5]:0.077882)[&index=23]:0.088048)[&index=24]:0.031495)[&index=25]:0.099297)[&index=26];
357800	-460.036	-387.787	-72.2486	(((no_tail_l2[&index=6]:0.093124,(((red_f2[&index=2]:0.017206,red_f1[&index=1]:0.009538)[&index=20]:4.443500,(blue_f1[&index=3]:0.003603,blue_f2[&index=4]:0.010771)[&index=22]:10.828073)[&index=21]:3.810836,no_tail_l3[&index=5]:0.005248)[&index=23]:0.001113)[&index=24]:0.052241,no_tail_l1[&index=7]:0.004332)[&index=25]:0.079084,ano_tail_r1[&index=8]:0.030150,(((((red2[&index=14]:0.012970,red1[&index=13]:0.001953)[&index=15]:15.517792,blue2[&index=12]:0.012395)[&index=16]:0.009557,blue1[&index=11]:0.003034)[&index=17]:8.203551,no_tail_r3[&index=10]:0.086933)[&index=18]:0.058528,no_tail_r2[&index=9]:0.010656)[&index=19]:0.035683)[&index=26];
357900	-461.256	-385.804	-75.4515	((((blue1[&index=11]:0.003107,(blue2[&index=12]:0.018785,(red2[&index=14]:0.025937,red1[&index=13]:0.014906)[&index=15]:11.376221)[&index=16]:0.032982)[&index=17]:15.958456,no_tail_r3[&index=10]:0.025500)[&index=18]:0.000483,no_tail_r2[&index=9]:0.006082)[&index=19]:0.045955,ano_tail_r1[&index=8]:0.015569,(no_tail_l1[&index=7]:0.001520,(no_tail_l2[&index=6]:0.014472,(no_tail_l3[&index=5]:0.017028,((blue_f2[&index=4]:0.001520,blue_f1[&index=3]:0.000905)[&index=22]:5.089896,(red_f1[&index=1]:0.019116,red_f2[&index=2]:0.017699)[&index=20]:16.319249)[&index=21]:10.268874)[&index=23]:0.018380)[&index=24]:0.052017)[&index=25]:0.011986)[&index=26];
358000	-465.943	-398.626	-67.3166	(ano_tail_r1[&index=8]:0.042288,((no_tail_l2[&index=6]:0.033872,(((blue_f2[&index=4]:0.030610,blue_f1[&index=3]:0.002133)[&index=22]:5.419566,(red_f2[&index=2]:0.003476,red_f1[&index=1]:0.006165)[&index=20]:1.493190)[&index=21]:4.371268,no_tail_l3[&index=5]:0.120988)[&index=23]:0.077134)[&index=24]:0.055290,no_tail_l1[&index=7]:0.002033)[&index=25]:0.057764,((no_tail_r3[&index=10]:0.062759,((blue2[&index=12]:0.170961,(red2[&index=14]:0.022841,red1[&index=13]:0.005161)[&index=15]:3.231278)[&index=16]:0.002831,blue1[&index=11]:0.012225)[&index=17]:3.344942)[&index=18]:0.050306,no_tail_r2[&index=9]:0.002438)[&index=19]:0.060465)[&index=26];
358100	-472.231	-398.46	-73.7707	((no_tail_l1[&index=7]:0.025339,((((blue_f1[&index=3]:0.020701,blue_f2[&index=4]:0.004936)[&index=22]:7.259413,(red_f1[&index=1]:0.103802,red_f2[&index=2]:0.045113)[&index=20]:13.427900)[&index=21]:4.004699,no_tail_l3[&index=5]:0.064230)[&index=23]:0.031715,no_tail_l2[&index=6]:0.000384)[&index=24]:0.069716)[&index=25]:0.116831,ano_tail_r1[&index=8]:0.016602,(no_tail_r2[&index=9]:0.039041,(no_tail_r3[&index=10]:0.007619,((blue2[&index=12]:0.002180,(red2[&index=14]:0.023834,red1[&index=13]:0.001783)[&index=15]:4.424011)[&index=16]:0.009491,blue1[&index=11]:0.044577)[&index=17]:20.967967)[&index=18]:0.025627)[&index=19]:0.215228)[&index=26];
358200	-460.917	-390.884	-70.0329	(ano_tail_r1[&index=8]:0.013973,(((no_tail_l3[&index=5]:0.074104,((red_f2[&index=2]:0.013988,red_f1[&index=1]:0.002192)[&index=20]:4.448582,(blue_f2[&index=4]:0.022709,blue_f1[&index=3]:0.008887)[&index=22]:8.858502)[&index=21]:5.414955)[&index=23]:0.158604,no_tail_l2[&index=6]:0.024804)[&index=24]:0.030977,no_tail_l1[&index=7]:0.023747)[&index=25]:0.053279,((no_tail_r3[&index=10]:0.057033,((blue2[&index=12]:0.029288,(red2[&index=14]:0.002595,red1[&index=13]:0.004960)[&index=15]:6.139379)[&index=16]:0.021188,blue1[&index=11]:0.002444)[&index=17]:6.695416)[&index=18]:0.050285,no_tail_r2[&index=9]:0.033860)[&index=19]:0.077599)[&index=26];
358300	-461.178	-390.099	-71.0791	(((no_tail_l2[&index=6]:0.012267,(((red_f2[&index=2]:0.024810,red_f1[&index=1]:0.002239)[&index=20]:5.289276,(blue_f2[&index=4]:0.006555,blue_f1[&index=3]:0.000285)[&index=22]:0.970701)[&index=21]:6.621909,no_tail_l3[&index=5]:0.003097)[&index=23]:0.010404)[&index=24]:0.037448,no_tail_l1[&index=7]:0.030539)[&index=25]:0.045917,ano_tail_r1[&index=8]:0.043363,(no_tail_r2[&index=9]:0.028002,(((blue2[&index=12]:0.018599,(red2[&index=14]:0.009775,red1[&index=13]:0.011817)[&index=15]:3.548185)[&index=16]:0.002033,blue1[&index=11]:0.037048)[&index=17]:20.442835,no_tail_r3[&index=10]:0.016231)[&index=18]:0.156300)[&index=19]:0.124788)[&index=26];
358400	-464.287	-394.929	-69.3588	((no_tail_l1[&index=7]:0.043546,(no_tail_l2[&index=6]:0.075672,(((blue_f1[&index=3]:0.009767,blue_f2[&index=4]:0.032978)[&index=22]:0.712105,(red_f2[&index=2]:0.020055,red_f1[&index=1]:0.026236)[&index=20]:3.568472)[&index=21]:11.490165,no_tail_l3[&index=5]:0.037531)[&index=23]:0.003972)[&index=24]:0.065934)[&index=25]:0.040397,ano_tail_r1[&index=8]:0.109685,((no_tail_r3[&index=10]:0.024542,(blue1[&index=11]:0.024053,((red1[&index=13]:0.014961,red2[&index=14]:0.002106)[&index=15]:3.323644,blue2[&index=12]:0.020344)[&index=16]:0.046795)[&index=17]:9.102784)[&index=18]:0.036241,no_tail_r2[&index=9]:0.020215)[&index=19]:0.040761)[&index=26];
358500	-462.305	-391.429	-70.8766	(((no_tail_l2[&index=6]:0.025795,(((red_f2[&index=2]:0.013503,red_f1[&index=1]:0.015838)[&index=20]:0.050935,(blue_f2[&index=4]:0.014857,blue_f1[&index=3]:0.023704)[&index=22]:8.870500)[&index=21]:7.200417,no_tail_l3[&index=5]:0.085001)[&index=23]:0.027351)[&index=24]:0.091495,no_tail_l1[&index=7]:0.001553)[&index=25]:0.027979,ano_tail_r1[&index=8]:0.078862,((((blue2[&index=12]:0.020496,(red1[&index=13]:0.002608,red2[&index=14]:0.024884)[&index=15]:16.012272)[&index=16]:0.003504,blue1[&index=11]:0.012586)[&index=17]:3.747917,no_tail_r3[&index=10]:0.039696)[&index=18]:0.004315,no_tail_r2[&index=9]:0.012715)[&index=19]:0.073396)[&index=26];
358600	-465.62	-396.155	-69.4652	((((blue1[&index=11]:0.017576,(blue2[&index=12]:0.000269,(red1[&index=13]:0.003401,red2[&index=14]:0.037725)[&index=15]:4.626752)[&index=16]:0.012785)[&index=17]:8.542818,no_tail_r3[&index=10]:0.224591)[&index=18]:0.066009,no_tail_r2[&index=9]:0.033424)[&index=19]:0.013635,(no_tail_l1[&index=7]:0.000032,(no_tail_l2[&index=6]:0.020318,(no_tail_l3[&index=5]:0.020688,((red_f1[&index=1]:0.023768,red_f2[&index=2]:0.029722)[&index=20]:3.861455,(blue_f2[&index=4]:0.009770,blue_f1[&index=3]:0.069019)[&index=22]:7.523878)[&index=21]:4.082066)[&index=23]:0.034866)[&index=24]:0.042539)[&index=25]:0.126232,ano_tail_r1[&index=8]:0.001843)[&index=26];
358700	-465.65	-398.11	-67.5399	((no_tail_l1[&index=7]:0.061628,((((blue_f2[&index=4]:0.003352,blue_f1[&index=3]:0.014940)[&index=22]:0.263358,(red_f1[&index=1]:0.003333,red_f2[&index=2]:0.013951)[&index=20]:6.447686)[&index=21]:5.190067,no_tail_l3[&index=5]:0.057630)[&index=23]:0.129031,no_tail_l2[&index=6]:0.063957)[&index=24]:0.078080)[&index=25]:0.049347,((no_tail_r3[&index=10]:0.016289,((blue2[&index=12]:0.031020,(red1[&index=13]:0.052060,red2[&index=14]:0.018294)[&index=15]:3.029967)[&index=16]:0.010999,blue1[&index=11]:0.042437)[&index=17]:4.010738)[&index=18]:0.076814,no_tail_r2[&index=9]:0.008850)[&index=19]:0.088841,ano_tail_r1[&index=8]:0.035919)[&index=26];
358800	-465.624	-393.136	-72.4874	(ano_tail_r1[&index=8]:0.008236,(no_tail_l1[&index=7]:0.138208,(no_tail_l2[&index=6]:0.032079,(((blue_f1[&index=3]:0.004181,blue_f2[&index=4]:0.007155)[&index=22]:2.261544,(red_f2[&index=2]:0.008777,red_f1[&index=1]:0.009924)[&index=20]:1.539203)[&index=21]:5.536382,no_tail_l3[&index=5]:0.099269)[&index=23]:0.001858)[&index=24]:0.054457)[&index=25]:0.059898,(no_tail_r2[&index=9]:0.060815,(no_tail_r3[&index=10]:0.033555,(blue1[&index=11]:0.031701,(blue2[&index=12]:0.001971,(red2[&index=14]:0.016341,red1[&index=13]:0.000773)[&index=15]:4.853486)[&index=16]:0.006833)[&index=17]:29.543928)[&index=18]:0.099406)[&index=19]:0.125953)[&index=26];
358900	-465.536	-394.442	-71.0941	(ano_tail_r1[&index=8]:0.009873,(no_tail_r2[&index=9]:0.060733,((blue1[&index=11]:0.043852,(blue2[&index=12]:0.019492,(red2[&index=14]:0.006460,red1[&index=13]:0.003186)[&index=15]:7.548355)[&index=16]:0.013887)[&index=17]:4.324769,no_tail_r3[&index=10]:0.012795)[&index=18]:0.032070)[&index=19]:0.103910,(((no_tail_l3[&index=5]:0.055865,((red_f1[&index=1]:0.030419,red_f2[&index=2]:0.004325)[&index=20]:11.203788,(blue_f2[&index=4]:0.005606,blue_f1[&index=3]:0.019915)[&index=22]:8.364205)[&index=21]:5.314978)[&index=23]:0.072693,no_tail_l2[&index=6]:0.012905)[&index=24]:0.041405,no_tail_l1[&index=7]:0.116376)[&index=25]:0.147645)[&index=26];
359000	-463.303	-393.373	-69.9302	(ano_tail_r1[&index=8]:0.194697,(((blue1[&index=11]:0.010091,(blue2[&index=12]:0.006706,(red1[&index=13]:0.004305,red2[&index=14]:0.001655)[&index=15]:3.913354)[&index=16]:0.018704)[&index=17]:6.199712,no_tail_r3[&index=10]:0.029035)[&index=18]:0.018304,no_tail_r2[&index=9]:0.042478)[&index=19]:0.090586,(no_tail_l1[&index=7]:0.080372,(no_tail_l2[&index=6]:0.007708,(no_tail_l3[&index=5]:0.030104,((red_f2[&index=2]:0.040479,red_f1[&index=1]:0.001849)[&index=20]:7.518642,(blue_f1[&index=3]:0.012696,blue_f2[&index=4]:0.010486)[&index=22]:9.146138)[&index=21]:4.220371)[&index=23]:0.001152)[&index=24]:0.057792)[&index=25]:0.092337)[&index=26];
359100	-457.61	-388.861	-68.7493	((((blue1[&index=11]:0.003258,(blue2[&index=12]:0.024103,(red2[&index=14]:0.000116,red1[&index=13]:0.003469)[&index=15]:3.978113)[&index=16]:0.004547)[&index=17]:7.064052,no_tail_r3[&index=10]:0.070493)[&index=18]:0.031746,no_tail_r2[&index=9]:0.013751)[&index=19]:0.055679,ano_tail_r1[&index=8]:0.063209,((no_tail_l2[&index=6]:0.024330,(no_tail_l3[&index=5]:0.003192,((blue_f2[&index=4]:0.000443,blue_f1[&index=3]:0.018362)[&index=22]:8.929921,(red_f1[&index=1]:0.013173,red_f2[&index=2]:0.025173)[&index=20]:0.287885)[&index=21]:4.917601)[&index=23]:0.060173)[&index=24]:0.060167,no_tail_l1[&index=7]:0.023064)[&index=25]:0.169680)[&index=26];
359200	-463.031	-390.908	-72.1231	(((no_tail_l2[&index=6]:0.055825,(((blue_f2[&index=4]:0.033565,blue_f1[&index=3]:0.024777)[&index=22]:6.667264,(red_f1[&index=1]:0.011223,red_f2[&index=2]:0.021022)[&index=20]:6.904248)[&index=21]:4.348135,no_tail_l3[&index=5]:0.005662)[&index=23]:0.101275)[&index=24]:0.052767,no_tail_l1[&index=7]:0.016250)[&index=25]:0.062177,ano_tail_r1[&index=8]:0.034777,(no_tail_r2[&index=9]:0.000889,((blue1[&index=11]:0.013208,((red1[&index=13]:0.013515,red2[&index=14]:0.007267)[&index=15]:17.637719,blue2[&index=12]:0.048797)[&index=16]:0.009445)[&index=17]:6.614649,no_tail_r3[&index=10]:0.005071)[&index=18]:0.004004)[&index=19]:0.020928)[&index=26];
359300	-478.72	-406.947	-71.773	((no_tail_r2[&index=9]:0.009160,(no_tail_r3[&index=10]:0.062622,((blue2[&index=12]:0.023157,(red2[&index=14]:0.058716,red1[&index=13]:0.024078)[&index=15]:4.930226)[&index=16]:0.021693,blue1[&index=11]:0.005937)[&index=17]:4.116007)[&index=18]:0.045716)[&index=19]:0.044940,ano_tail_r1[&index=8]:0.100445,(no_tail_l1[&index=7]:0.052060,(no_tail_l2[&index=6]:0.052134,(no_tail_l3[&index=5]:0.055631,((blue_f1[&index=3]:0.015724,blue_f2[&index=4]:0.016942)[&index=22]:14.283515,(red_f1[&index=1]:0.055724,red_f2[&index=2]:0.085090)[&index=20]:11.031309)[&index=21]:5.508038)[&index=23]:0.029148)[&index=24]:0.167244)[&index=25]:0.168512)[&index=26];
359400	-472.355	-403.233	-69.1214	(ano_tail_r1[&index=8]:0.029904,((no_tail_r3[&index=10]:0.117865,(((red2[&index=14]:0.014990,red1[&index=13]:0.028159)[&index=15]:1.736930,blue2[&index=12]:0.049419)[&index=16]:0.016152,blue1[&index=11]:0.012256)[&index=17]:9.259396)[&index=18]:0.058743,no_tail_r2[&index=9]:0.015449)[&index=19]:0.248977,(no_tail_l1[&index=7]:0.014082,((((red_f2[&index=2]:0.005033,red_f1[&index=1]:0.042323)[&index=20]:4.416639,(blue_f2[&index=4]:0.045638,blue_f1[&index=3]:0.021687)[&index=22]:5.001921)[&index=21]:6.280969,no_tail_l3[&index=5]:0.144124)[&index=23]:0.031931,no_tail_l2[&index=6]:0.022886)[&index=24]:0.029120)[&index=25]:0.061260)[&index=26];
359500	-466.78	-395.153	-71.6271	((no_tail_l1[&index=7]:0.002975,(no_tail_l2[&index=6]:0.009547,(no_tail_l3[&index=5]:0.078690,((red_f1[&index=1]:0.030595,red_f2[&index=2]:0.043030)[&index=20]:4.705503,(blue_f2[&index=4]:0.018999,blue_f1[&index=3]:0.020473)[&index=22]:9.036729)[&index=21]:2.063844)[&index=23]:0.043130)[&index=24]:0.039653)[&index=25]:0.090947,ano_tail_r1[&index=8]:0.057602,(no_tail_r2[&index=9]:0.056506,(no_tail_r3[&index=10]:0.022212,(blue1[&index=11]:0.030374,(blue2[&index=12]:0.048925,(red1[&index=13]:0.010945,red2[&index=14]:0.006308)[&index=15]:2.426861)[&index=16]:0.006815)[&index=17]:21.245974)[&index=18]:0.096561)[&index=19]:0.041448)[&index=26];
359600	-474.842	-402.336	-72.5063	((((blue1[&index=11]:0.029877,((red2[&index=14]:0.036360,red1[&index=13]:0.017901)[&index=15]:4.092700,blue2[&index=12]:0.045376)[&index=16]:0.065797)[&index=17]:7.301482,no_tail_r3[&index=10]:0.049571)[&index=18]:0.015859,no_tail_r2[&index=9]:0.036773)[&index=19]:0.040488,ano_tail_r1[&index=8]:0.031871,(no_tail_l1[&index=7]:0.000383,(no_tail_l2[&index=6]:0.081088,(((blue_f2[&index=4]:0.001701,blue_f1[&index=3]:0.015439)[&index=22]:18.920635,(red_f1[&index=1]:0.014312,red_f2[&index=2]:0.083546)[&index=20]:1.171212)[&index=21]:12.164458,no_tail_l3[&index=5]:0.043105)[&index=23]:0.001661)[&index=24]:0.173067)[&index=25]:0.195671)[&index=26];
359700	-470.962	-401.595	-69.3673	(((no_tail_l2[&index=6]:0.037058,(no_tail_l3[&index=5]:0.055028,((blue_f1[&index=3]:0.055175,blue_f2[&index=4]:0.075651)[&index=22]:1.815361,(red_f2[&index=2]:0.008962,red_f1[&index=1]:0.005028)[&index=20]:4.123688)[&index=21]:2.104596)[&index=23]:0.015591)[&index=24]:0.010138,no_tail_l1[&index=7]:0.001209)[&index=25]:0.001764,ano_tail_r1[&index=8]:0.072081,((no_tail_r3[&index=10]:0.061627,((blue2[&index=12]:0.005094,(red1[&index=13]:0.038444,red2[&index=14]:0.005866)[&index=15]:5.043474)[&index=16]:0.044235,blue1[&index=11]:0.010506)[&index=17]:15.092727)[&index=18]:0.112308,no_tail_r2[&index=9]:0.017205)[&index=19]:0.122588)[&index=26];
359800	-470.961	-400.888	-70.0738	((no_tail_r2[&index=9]:0.014854,(no_tail_r3[&index=10]:0.011871,(((red2[&index=14]:0.008566,red1[&index=13]:0.013488)[&index=15]:15.222296,blue2[&index=12]:0.064161)[&index=16]:0.146851,blue1[&index=11]:0.000100)[&index=17]:5.695178)[&index=18]:0.010072)[&index=19]:0.045849,((no_tail_l2[&index=6]:0.039874,(no_tail_l3[&index=5]:0.019555,((red_f2[&index=2]:0.010000,red_f1[&index=1]:0.001910)[&index=20]:5.663919,(blue_f1[&index=3]:0.027593,blue_f2[&index=4]:0.057783)[&index=22]:2.595565)[&index=21]:2.400021)[&index=23]:0.084834)[&index=24]:0.122605,no_tail_l1[&index=7]:0.018026)[&index=25]:0.154690,ano_tail_r1[&index=8]:0.038142)[&index=26];
359900	-472.898	-399.46	-73.4385	(ano_tail_r1[&index=8]:0.036164,(no_tail_r2[&index=9]:0.005616,(no_tail_r3[&index=10]:0.016091,(blue1[&index=11]:0.069933,((red2[&index=14]:0.133551,red1[&index=13]:0.004018)[&index=15]:4.400854,blue2[&index=12]:0.006476)[&index=16]:0.001840)[&index=17]:17.062187)[&index=18]:0.061636)[&index=19]:0.105520,((no_tail_l2[&index=6]:0.029000,(((red_f2[&index=2]:0.006832,red_f1[&index=1]:0.016052)[&index=20]:11.231270,(blue_f2[&index=4]:0.018679,blue_f1[&index=3]:0.005219)[&index=22]:11.476320)[&index=21]:4.206578,no_tail_l3[&index=5]:0.073299)[&index=23]:0.005457)[&index=24]:0.225960,no_tail_l1[&index=7]:0.007691)[&index=25]:0.085426)[&index=26];
360000	-471.417	-398.374	-73.0433	(ano_tail_r1[&index=8]:0.000628,((((blue2[&index=12]:0.002010,(red2[&index=14]:0.017735,red1[&index=13]:0.005926)[&index=15]:20.768873)[&index=16]:0.008263,blue1[&index=11]:0.085314)[&index=17]:11.275870,no_tail_r3[&index=10]:0.034336)[&index=18]:0.012258,no_tail_r2[&index=9]:0.004534)[&index=19]:0.093146,(no_tail_l1[&index=7]:0.029123,((((red_f2[&index=2]:0.079409,red_f1[&index=1]:0.122867)[&index=20]:5.632928,(blue_f1[&index=3]:0.004294,blue_f2[&index=4]:0.001141)[&index=22]:2.841656)[&index=21]:6.057164,no_tail_l3[&index=5]:0.132007)[&index=23]:0.018286,no_tail_l2[&index=6]:0.002056)[&index=24]:0.005855)[&index=25]:0.079648)[&index=26];
360100	-472.97	-399.103	-73.867	(ano_tail_r1[&index=8]:0.126759,(no_tail_l1[&index=7]:0.031146,((((blue_f1[&index=3]:0.009989,blue_f2[&index=4]:0.016698)[&index=22]:0.031650,(red_f2[&index=2]:0.068396,red_f1[&index=1]:0.000339)[&index=20]:9.073861)[&index=21]:17.530317,no_tail_l3[&index=5]:0.172837)[&index=23]:0.027497,no_tail_l2[&index=6]:0.026208)[&index=24]:0.023549)[&index=25]:0.072336,(((blue1[&index=11]:0.036102,(blue2[&index=12]:0.012423,(red1[&index=13]:0.009082,red2[&index=14]:0.068015)[&index=15]:17.764877)[&index=16]:0.012494)[&index=17]:6.181935,no_tail_r3[&index=10]:0.063553)[&index=18]:0.008680,no_tail_r2[&index=9]:0.007653)[&index=19]:0.057533)[&index=26];
360200	-465.856	-396.678	-69.1783	((((no_tail_l3[&index=5]:0.211795,((red_f2[&index=2]:0.048791,red_f1[&index=1]:0.001207)[&index=20]:5.662534,(blue_f1[&index=3]:0.050024,blue_f2[&index=4]:0.002140)[&index=22]:3.155945)[&index=21]:1.049288)[&index=23]:0.004651,no_tail_l2[&index=6]:0.003882)[&index=24]:0.122836,no_tail_l1[&index=7]:0.043645)[&index=25]:0.042233,(no_tail_r2[&index=9]:0.060011,(((blue2[&index=12]:0.007625,(red2[&index=14]:0.008786,red1[&index=13]:0.024469)[&index=15]:11.959114)[&index=16]:0.012984,blue1[&index=11]:0.011629)[&index=17]:5.382233,no_tail_r3[&index=10]:0.013073)[&index=18]:0.055326)[&index=19]:0.038229,ano_tail_r1[&index=8]:0.017993)[&index=26];
360300	-460.199	-390.685	-69.5145	((((((blue_f1[&index=3]:0.038171,blue_f2[&index=4]:0.010193)[&index=22]:7.403357,(red_f2[&index=2]:0.006304,red_f1[&index=1]:0.004317)[&index=20]:2.490077)[&index=21]:10.911444,no_tail_l3[&index=5]:0.043408)[&index=23]:0.003945,no_tail_l2[&index=6]:0.010718)[&index=24]:0.017057,no_tail_l1[&index=7]:0.028712)[&index=25]:0.117193,ano_tail_r1[&index=8]:0.064228,(no_tail_r2[&index=9]:0.055155,(no_tail_r3[&index=10]:0.056672,(blue1[&index=11]:0.026298,((red1[&index=13]:0.010622,red2[&index=14]:0.004288)[&index=15]:2.445561,blue2[&index=12]:0.022495)[&index=16]:0.031037)[&index=17]:5.802506)[&index=18]:0.036663)[&index=19]:0.031290)[&index=26];
360400	-468.739	-399.862	-68.8772	(ano_tail_r1[&index=8]:0.019141,(no_tail_l1[&index=7]:0.004454,((((red_f1[&index=1]:0.015409,red_f2[&index=2]:0.024385)[&index=20]:5.483556,(blue_f1[&index=3]:0.038293,blue_f2[&index=4]:0.039781)[&index=22]:2.912078)[&index=21]:2.548877,no_tail_l3[&index=5]:0.079307)[&index=23]:0.002393,no_tail_l2[&index=6]:0.260426)[&index=24]:0.061092)[&index=25]:0.139583,(no_tail_r2[&index=9]:0.071878,((((red1[&index=13]:0.003502,red2[&index=14]:0.000326)[&index=15]:4.405309,blue2[&index=12]:0.011789)[&index=16]:0.032570,blue1[&index=11]:0.012271)[&index=17]:10.184466,no_tail_r3[&index=10]:0.105698)[&index=18]:0.003094)[&index=19]:0.025102)[&index=26];
360500	-460.171	-391.341	-68.8297	(ano_tail_r1[&index=8]:0.044408,(no_tail_r2[&index=9]:0.055302,(((blue2[&index=12]:0.005405,(red1[&index=13]:0.048404,red2[&index=14]:0.009262)[&index=15]:6.292714)[&index=16]:0.004018,blue1[&index=11]:0.013559)[&index=17]:6.073888,no_tail_r3[&index=10]:0.017533)[&index=18]:0.026067)[&index=19]:0.042653,((no_tail_l2[&index=6]:0.010941,(no_tail_l3[&index=5]:0.093802,((red_f2[&index=2]:0.004325,red_f1[&index=1]:0.017271)[&index=20]:0.168823,(blue_f2[&index=4]:0.000304,blue_f1[&index=3]:0.008185)[&index=22]:8.848464)[&index=21]:4.171937)[&index=23]:0.001847)[&index=24]:0.058157,no_tail_l1[&index=7]:0.047214)[&index=25]:0.183248)[&index=26];
360600	-461.611	-391.18	-70.431	(((no_tail_l2[&index=6]:0.019642,(no_tail_l3[&index=5]:0.046308,((blue_f2[&index=4]:0.021190,blue_f1[&index=3]:0.008553)[&index=22]:2.090520,(red_f2[&index=2]:0.005527,red_f1[&index=1]:0.033125)[&index=20]:1.684532)[&index=21]:3.854385)[&index=23]:0.021991)[&index=24]:0.035456,no_tail_l1[&index=7]:0.014983)[&index=25]:0.007648,((no_tail_r3[&index=10]:0.010692,(blue1[&index=11]:0.022070,(blue2[&index=12]:0.028593,(red1[&index=13]:0.014509,red2[&index=14]:0.022327)[&index=15]:13.345421)[&index=16]:0.003972)[&index=17]:12.760486)[&index=18]:0.037091,no_tail_r2[&index=9]:0.009812)[&index=19]:0.143625,ano_tail_r1[&index=8]:0.011486)[&index=26];
360700	-473.003	-405.36	-67.6427	((no_tail_l1[&index=7]:0.041380,((((red_f2[&index=2]:0.005451,red_f1[&index=1]:0.085285)[&index=20]:5.068998,(blue_f1[&index=3]:0.005746,blue_f2[&index=4]:0.015982)[&index=22]:3.415568)[&index=21]:0.565988,no_tail_l3[&index=5]:0.038267)[&index=23]:0.175618,no_tail_l2[&index=6]:0.051042)[&index=24]:0.046665)[&index=25]:0.137693,(no_tail_r2[&index=9]:0.105780,((blue1[&index=11]:0.008996,((red2[&index=14]:0.013935,red1[&index=13]:0.018488)[&index=15]:2.635090,blue2[&index=12]:0.014653)[&index=16]:0.003224)[&index=17]:7.516534,no_tail_r3[&index=10]:0.130660)[&index=18]:0.039874)[&index=19]:0.025366,ano_tail_r1[&index=8]:0.145988)[&index=26];
360800	-467.274	-394.744	-72.53	((no_tail_r2[&index=9]:0.065237,((((red1[&index=13]:0.007137,red2[&index=14]:0.038240)[&index=15]:16.748886,blue2[&index=12]:0.026615)[&index=16]:0.001214,blue1[&index=11]:0.033258)[&index=17]:14.146963,no_tail_r3[&index=10]:0.016064)[&index=18]:0.161940)[&index=19]:0.021578,ano_tail_r1[&index=8]:0.001128,(((no_tail_l3[&index=5]:0.030908,((red_f2[&index=2]:0.014552,red_f1[&index=1]:0.015383)[&index=20]:6.929240,(blue_f2[&index=4]:0.005917,blue_f1[&index=3]:0.068004)[&index=22]:5.809075)[&index=21]:0.439763)[&index=23]:0.050814,no_tail_l2[&index=6]:0.032535)[&index=24]:0.037380,no_tail_l1[&index=7]:0.012638)[&index=25]:0.034472)[&index=26];
360900	-461.965	-390.905	-71.0602	((((((red2[&index=14]:0.003129,red1[&index=13]:0.009498)[&index=15]:3.072725,blue2[&index=12]:0.006625)[&index=16]:0.066242,blue1[&index=11]:0.023543)[&index=17]:13.346538,no_tail_r3[&index=10]:0.048019)[&index=18]:0.086401,no_tail_r2[&index=9]:0.039317)[&index=19]:0.059859,((no_tail_l2[&index=6]:0.006795,(no_tail_l3[&index=5]:0.101878,((red_f2[&index=2]:0.003095,red_f1[&index=1]:0.014410)[&index=20]:14.053790,(blue_f2[&index=4]:0.018966,blue_f1[&index=3]:0.007602)[&index=22]:2.606875)[&index=21]:3.626522)[&index=23]:0.020829)[&index=24]:0.073373,no_tail_l1[&index=7]:0.041264)[&index=25]:0.061410,ano_tail_r1[&index=8]:0.001335)[&index=26];
361000	-467.716	-393.619	-74.097	((no_tail_l1[&index=7]:0.047396,((no_tail_l3[&index=5]:0.003086,((red_f2[&index=2]:0.005342,red_f1[&index=1]:0.023379)[&index=20]:13.136113,(blue_f1[&index=3]:0.032745,blue_f2[&index=4]:0.057294)[&index=22]:2.380522)[&index=21]:7.763982)[&index=23]:0.055848,no_tail_l2[&index=6]:0.005881)[&index=24]:0.037727)[&index=25]:0.028425,ano_tail_r1[&index=8]:0.009172,((no_tail_r3[&index=10]:0.043408,(((red1[&index=13]:0.008361,red2[&index=14]:0.045409)[&index=15]:3.995541,blue2[&index=12]:0.030829)[&index=16]:0.014498,blue1[&index=11]:0.002113)[&index=17]:24.728750)[&index=18]:0.100934,no_tail_r2[&index=9]:0.015823)[&index=19]:0.011333)[&index=26];
361100	-463.372	-391.955	-71.4174	((no_tail_l1[&index=7]:0.053825,((no_tail_l3[&index=5]:0.042509,((blue_f1[&index=3]:0.004643,blue_f2[&index=4]:0.029296)[&index=22]:1.952111,(red_f2[&index=2]:0.002260,red_f1[&index=1]:0.012322)[&index=20]:14.127801)[&index=21]:8.987978)[&index=23]:0.068321,no_tail_l2[&index=6]:0.102007)[&index=24]:0.052344)[&index=25]:0.039628,((no_tail_r3[&index=10]:0.053936,(blue1[&index=11]:0.004987,((red1[&index=13]:0.019134,red2[&index=14]:0.015416)[&index=15]:7.192839,blue2[&index=12]:0.009192)[&index=16]:0.025295)[&index=17]:6.256919)[&index=18]:0.025701,no_tail_r2[&index=9]:0.028028)[&index=19]:0.048069,ano_tail_r1[&index=8]:0.031208)[&index=26];
361200	-466.398	-390.964	-75.4337	((no_tail_r2[&index=9]:0.087455,((blue1[&index=11]:0.026921,((red2[&index=14]:0.009145,red1[&index=13]:0.028753)[&index=15]:7.510433,blue2[&index=12]:0.036454)[&index=16]:0.009382)[&index=17]:27.182979,no_tail_r3[&index=10]:0.139744)[&index=18]:0.008129)[&index=19]:0.087836,((no_tail_l2[&index=6]:0.040974,(no_tail_l3[&index=5]:0.000080,((blue_f2[&index=4]:0.007434,blue_f1[&index=3]:0.000845)[&index=22]:10.248279,(red_f2[&index=2]:0.005439,red_f1[&index=1]:0.009544)[&index=20]:11.410697)[&index=21]:2.206501)[&index=23]:0.035985)[&index=24]:0.046570,no_tail_l1[&index=7]:0.010276)[&index=25]:0.112686,ano_tail_r1[&index=8]:0.004992)[&index=26];
361300	-467.586	-398.2	-69.3861	(ano_tail_r1[&index=8]:0.003415,((no_tail_r3[&index=10]:0.065194,((blue2[&index=12]:0.026190,(red2[&index=14]:0.003321,red1[&index=13]:0.047303)[&index=15]:2.444577)[&index=16]:0.090165,blue1[&index=11]:0.014447)[&index=17]:4.627016)[&index=18]:0.017991,no_tail_r2[&index=9]:0.019601)[&index=19]:0.045145,(no_tail_l1[&index=7]:0.064062,((no_tail_l3[&index=5]:0.120315,((blue_f2[&index=4]:0.024470,blue_f1[&index=3]:0.056070)[&index=22]:9.704354,(red_f2[&index=2]:0.022248,red_f1[&index=1]:0.000560)[&index=20]:1.990144)[&index=21]:9.461085)[&index=23]:0.039474,no_tail_l2[&index=6]:0.000813)[&index=24]:0.056582)[&index=25]:0.085192)[&index=26];
361400	-462.824	-390.194	-72.6306	((no_tail_l1[&index=7]:0.029397,(no_tail_l2[&index=6]:0.023223,(((blue_f2[&index=4]:0.014889,blue_f1[&index=3]:0.001826)[&index=22]:2.727859,(red_f2[&index=2]:0.017337,red_f1[&index=1]:0.027334)[&index=20]:1.938034)[&index=21]:5.550944,no_tail_l3[&index=5]:0.012632)[&index=23]:0.066082)[&index=24]:0.026904)[&index=25]:0.064567,ano_tail_r1[&index=8]:0.009219,((no_tail_r3[&index=10]:0.144614,(((red1[&index=13]:0.009717,red2[&index=14]:0.012502)[&index=15]:4.313566,blue2[&index=12]:0.005750)[&index=16]:0.003647,blue1[&index=11]:0.018518)[&index=17]:30.092713)[&index=18]:0.071315,no_tail_r2[&index=9]:0.046529)[&index=19]:0.023072)[&index=26];
361500	-464.183	-393.754	-70.429	((no_tail_l1[&index=7]:0.010244,(no_tail_l2[&index=6]:0.017501,(no_tail_l3[&index=5]:0.030108,((blue_f2[&index=4]:0.001130,blue_f1[&index=3]:0.022758)[&index=22]:6.167356,(red_f1[&index=1]:0.006654,red_f2[&index=2]:0.068047)[&index=20]:7.255408)[&index=21]:2.550739)[&index=23]:0.055662)[&index=24]:0.022271)[&index=25]:0.073996,(no_tail_r2[&index=9]:0.019739,(no_tail_r3[&index=10]:0.011250,((blue2[&index=12]:0.008909,(red2[&index=14]:0.020742,red1[&index=13]:0.017543)[&index=15]:9.211585)[&index=16]:0.010589,blue1[&index=11]:0.104307)[&index=17]:8.444924)[&index=18]:0.052071)[&index=19]:0.012568,ano_tail_r1[&index=8]:0.047691)[&index=26];
361600	-463.104	-391.805	-71.2989	((((no_tail_l3[&index=5]:0.059244,((red_f2[&index=2]:0.007175,red_f1[&index=1]:0.002070)[&index=20]:6.168103,(blue_f1[&index=3]:0.004176,blue_f2[&index=4]:0.037690)[&index=22]:8.938578)[&index=21]:1.764570)[&index=23]:0.022634,no_tail_l2[&index=6]:0.039307)[&index=24]:0.012211,no_tail_l1[&index=7]:0.021212)[&index=25]:0.043633,((no_tail_r3[&index=10]:0.008282,(blue1[&index=11]:0.061937,(blue2[&index=12]:0.003646,(red1[&index=13]:0.019779,red2[&index=14]:0.011001)[&index=15]:18.055438)[&index=16]:0.018992)[&index=17]:3.139719)[&index=18]:0.019726,no_tail_r2[&index=9]:0.011888)[&index=19]:0.072399,ano_tail_r1[&index=8]:0.050022)[&index=26];
361700	-465.741	-396.099	-69.6424	((((no_tail_l3[&index=5]:0.000697,((red_f2[&index=2]:0.028899,red_f1[&index=1]:0.001272)[&index=20]:16.866986,(blue_f1[&index=3]:0.029256,blue_f2[&index=4]:0.030054)[&index=22]:2.601810)[&index=21]:1.868409)[&index=23]:0.032243,no_tail_l2[&index=6]:0.059598)[&index=24]:0.066278,no_tail_l1[&index=7]:0.009250)[&index=25]:0.063564,((no_tail_r3[&index=10]:0.029382,(((red2[&index=14]:0.052552,red1[&index=13]:0.035857)[&index=15]:3.395317,blue2[&index=12]:0.058419)[&index=16]:0.002627,blue1[&index=11]:0.031263)[&index=17]:4.899272)[&index=18]:0.023951,no_tail_r2[&index=9]:0.005795)[&index=19]:0.088438,ano_tail_r1[&index=8]:0.029550)[&index=26];
361800	-466.263	-391.969	-74.294	((no_tail_r2[&index=9]:0.121999,((blue1[&index=11]:0.026717,((red1[&index=13]:0.039333,red2[&index=14]:0.000393)[&index=15]:7.646111,blue2[&index=12]:0.005536)[&index=16]:0.021189)[&index=17]:16.884164,no_tail_r3[&index=10]:0.025245)[&index=18]:0.089161)[&index=19]:0.089011,((no_tail_l2[&index=6]:0.014236,(((blue_f2[&index=4]:0.001742,blue_f1[&index=3]:0.002758)[&index=22]:19.731613,(red_f2[&index=2]:0.001572,red_f1[&index=1]:0.022370)[&index=20]:0.549469)[&index=21]:8.004882,no_tail_l3[&index=5]:0.084389)[&index=23]:0.070604)[&index=24]:0.026656,no_tail_l1[&index=7]:0.006300)[&index=25]:0.098500,ano_tail_r1[&index=8]:0.005015)[&index=26];
361900	-469.968	-397.594	-72.3743	(((no_tail_l2[&index=6]:0.012228,(((red_f1[&index=1]:0.023724,red_f2[&index=2]:0.000986)[&index=20]:2.643281,(blue_f2[&index=4]:0.023816,blue_f1[&index=3]:0.034968)[&index=22]:12.306684)[&index=21]:3.394034,no_tail_l3[&index=5]:0.029327)[&index=23]:0.150933)[&index=24]:0.026596,no_tail_l1[&index=7]:0.036133)[&index=25]:0.075031,ano_tail_r1[&index=8]:0.000491,(no_tail_r2[&index=9]:0.018706,(((blue2[&index=12]:0.015971,(red1[&index=13]:0.018613,red2[&index=14]:0.044796)[&index=15]:13.671067)[&index=16]:0.012477,blue1[&index=11]:0.088961)[&index=17]:11.158239,no_tail_r3[&index=10]:0.140215)[&index=18]:0.018326)[&index=19]:0.024646)[&index=26];
362000	-457.002	-388.057	-68.9447	(((no_tail_l2[&index=6]:0.030890,(no_tail_l3[&index=5]:0.063991,((blue_f1[&index=3]:0.023170,blue_f2[&index=4]:0.000269)[&index=22]:6.378826,(red_f1[&index=1]:0.005587,red_f2[&index=2]:0.005758)[&index=20]:5.409408)[&index=21]:1.518957)[&index=23]:0.065060)[&index=24]:0.036169,no_tail_l1[&index=7]:0.008782)[&index=25]:0.054094,(no_tail_r2[&index=9]:0.026225,(no_tail_r3[&index=10]:0.054098,(((red2[&index=14]:0.012965,red1[&index=13]:0.002207)[&index=15]:8.286713,blue2[&index=12]:0.028087)[&index=16]:0.037846,blue1[&index=11]:0.004557)[&index=17]:4.682164)[&index=18]:0.041280)[&index=19]:0.019924,ano_tail_r1[&index=8]:0.025251)[&index=26];
362100	-462.848	-387.648	-75.2006	((no_tail_r2[&index=9]:0.022873,(no_tail_r3[&index=10]:0.010871,(blue1[&index=11]:0.000279,((red1[&index=13]:0.003102,red2[&index=14]:0.019757)[&index=15]:12.056687,blue2[&index=12]:0.019084)[&index=16]:0.020979)[&index=17]:17.120299)[&index=18]:0.028618)[&index=19]:0.011322,ano_tail_r1[&index=8]:0.009344,((no_tail_l2[&index=6]:0.006515,(no_tail_l3[&index=5]:0.007012,((red_f2[&index=2]:0.002382,red_f1[&index=1]:0.046478)[&index=20]:19.275825,(blue_f1[&index=3]:0.064209,blue_f2[&index=4]:0.003563)[&index=22]:4.821803)[&index=21]:4.396562)[&index=23]:0.019687)[&index=24]:0.033789,no_tail_l1[&index=7]:0.000590)[&index=25]:0.100198)[&index=26];
362200	-458.694	-390.02	-68.6743	(ano_tail_r1[&index=8]:0.000845,((no_tail_l2[&index=6]:0.008988,(((blue_f1[&index=3]:0.026610,blue_f2[&index=4]:0.008272)[&index=22]:0.921043,(red_f1[&index=1]:0.008197,red_f2[&index=2]:0.007342)[&index=20]:2.845197)[&index=21]:6.914285,no_tail_l3[&index=5]:0.127178)[&index=23]:0.075230)[&index=24]:0.015162,no_tail_l1[&index=7]:0.021627)[&index=25]:0.071497,(no_tail_r2[&index=9]:0.045908,(no_tail_r3[&index=10]:0.025655,((blue2[&index=12]:0.039570,(red2[&index=14]:0.007102,red1[&index=13]:0.012861)[&index=15]:3.513212)[&index=16]:0.017051,blue1[&index=11]:0.012855)[&index=17]:10.654076)[&index=18]:0.057532)[&index=19]:0.033136)[&index=26];
362300	-473.086	-392.058	-81.0276	(ano_tail_r1[&index=8]:0.025945,(((((blue_f2[&index=4]:0.004903,blue_f1[&index=3]:0.003688)[&index=22]:0.160729,(red_f2[&index=2]:0.011714,red_f1[&index=1]:0.003717)[&index=20]:6.987354)[&index=21]:2.515403,no_tail_l3[&index=5]:0.019822)[&index=23]:0.005965,no_tail_l2[&index=6]:0.029644)[&index=24]:0.018969,no_tail_l1[&index=7]:0.010003)[&index=25]:0.107881,((no_tail_r3[&index=10]:0.067126,(((red1[&index=13]:0.053028,red2[&index=14]:0.002787)[&index=15]:69.562114,blue2[&index=12]:0.000907)[&index=16]:0.000043,blue1[&index=11]:0.072046)[&index=17]:7.476427)[&index=18]:0.060397,no_tail_r2[&index=9]:0.018199)[&index=19]:0.017943)[&index=26];
362400	-459.186	-384.831	-74.3542	(((no_tail_l2[&index=6]:0.015980,(((red_f2[&index=2]:0.008138,red_f1[&index=1]:0.003660)[&index=20]:6.089730,(blue_f1[&index=3]:0.004741,blue_f2[&index=4]:0.036361)[&index=22]:12.782241)[&index=21]:3.149783,no_tail_l3[&index=5]:0.001572)[&index=23]:0.028604)[&index=24]:0.050284,no_tail_l1[&index=7]:0.007726)[&index=25]:0.091316,((no_tail_r3[&index=10]:0.041238,(((red2[&index=14]:0.006951,red1[&index=13]:0.004530)[&index=15]:8.655514,blue2[&index=12]:0.007153)[&index=16]:0.026281,blue1[&index=11]:0.020151)[&index=17]:22.730786)[&index=18]:0.016320,no_tail_r2[&index=9]:0.024505)[&index=19]:0.047161,ano_tail_r1[&index=8]:0.019430)[&index=26];
362500	-460.089	-388.78	-71.3084	(((no_tail_r3[&index=10]:0.036593,(blue1[&index=11]:0.011081,((red2[&index=14]:0.000383,red1[&index=13]:0.042204)[&index=15]:4.499838,blue2[&index=12]:0.026440)[&index=16]:0.022566)[&index=17]:8.113587)[&index=18]:0.083699,no_tail_r2[&index=9]:0.018024)[&index=19]:0.038008,ano_tail_r1[&index=8]:0.020320,(((no_tail_l3[&index=5]:0.013446,((blue_f1[&index=3]:0.006899,blue_f2[&index=4]:0.015988)[&index=22]:9.130015,(red_f2[&index=2]:0.016700,red_f1[&index=1]:0.000786)[&index=20]:10.756504)[&index=21]:5.563325)[&index=23]:0.100114,no_tail_l2[&index=6]:0.025355)[&index=24]:0.012169,no_tail_l1[&index=7]:0.002906)[&index=25]:0.084254)[&index=26];
362600	-472.172	-400.017	-72.1546	((((((blue_f2[&index=4]:0.024371,blue_f1[&index=3]:0.047742)[&index=21]:4.032034,(red_f1[&index=1]:0.007639,red_f2[&index=2]:0.004463)[&index=20]:1.834506)[&index=22]:13.764995,no_tail_l3[&index=5]:0.032492)[&index=23]:0.017089,no_tail_l2[&index=6]:0.088978)[&index=24]:0.085162,no_tail_l1[&index=7]:0.011646)[&index=25]:0.064565,(no_tail_r2[&index=9]:0.160769,((((red1[&index=13]:0.037244,red2[&index=14]:0.029647)[&index=15]:12.945565,blue2[&index=12]:0.002398)[&index=16]:0.015079,blue1[&index=11]:0.052712)[&index=17]:9.391359,no_tail_r3[&index=10]:0.092950)[&index=18]:0.046105)[&index=19]:0.059937,ano_tail_r1[&index=8]:0.022530)[&index=26];
362700	-459.998	-391.076	-68.9214	(((((blue2[&index=12]:0.025451,(red2[&index=14]:0.000782,red1[&index=13]:0.021654)[&index=15]:3.601671)[&index=16]:0.015491,blue1[&index=11]:0.013241)[&index=17]:5.611018,no_tail_r3[&index=10]:0.001440)[&index=18]:0.025130,no_tail_r2[&index=9]:0.002505)[&index=19]:0.072528,((no_tail_l2[&index=6]:0.006306,(((blue_f2[&index=4]:0.006454,blue_f1[&index=3]:0.023926)[&index=21]:3.090054,(red_f1[&index=1]:0.018330,red_f2[&index=2]:0.000489)[&index=20]:6.619343)[&index=22]:7.056394,no_tail_l3[&index=5]:0.000210)[&index=23]:0.065358)[&index=24]:0.114271,no_tail_l1[&index=7]:0.093355)[&index=25]:0.194347,ano_tail_r1[&index=8]:0.026363)[&index=26];
362800	-466.624	-394.566	-72.0578	(ano_tail_r1[&index=8]:0.014775,(no_tail_l1[&index=7]:0.060439,(no_tail_l2[&index=6]:0.086927,(no_tail_l3[&index=5]:0.060422,((blue_f1[&index=3]:0.018230,blue_f2[&index=4]:0.012387)[&index=21]:11.784798,(red_f1[&index=1]:0.035993,red_f2[&index=2]:0.008624)[&index=20]:13.467124)[&index=22]:0.772839)[&index=23]:0.088304)[&index=24]:0.024503)[&index=25]:0.043584,(no_tail_r2[&index=9]:0.008602,(((blue2[&index=12]:0.013203,(red2[&index=14]:0.029400,red1[&index=13]:0.013021)[&index=15]:2.360164)[&index=16]:0.013005,blue1[&index=11]:0.037964)[&index=17]:13.295083,no_tail_r3[&index=10]:0.019131)[&index=18]:0.072270)[&index=19]:0.047228)[&index=26];
362900	-464.653	-396.284	-68.3694	((no_tail_l1[&index=7]:0.002945,(no_tail_l2[&index=6]:0.037704,(no_tail_l3[&index=5]:0.050152,((red_f1[&index=1]:0.081079,red_f2[&index=2]:0.003856)[&index=20]:7.185290,(blue_f1[&index=3]:0.004338,blue_f2[&index=4]:0.012938)[&index=21]:5.609449)[&index=22]:0.148241)[&index=23]:0.026223)[&index=24]:0.085266)[&index=25]:0.034118,(no_tail_r2[&index=9]:0.055552,((blue1[&index=11]:0.017729,(blue2[&index=12]:0.032866,(red1[&index=13]:0.003763,red2[&index=14]:0.016432)[&index=15]:7.898720)[&index=16]:0.010312)[&index=17]:2.500432,no_tail_r3[&index=10]:0.016479)[&index=18]:0.005723)[&index=19]:0.075060,ano_tail_r1[&index=8]:0.031071)[&index=26];
363000	-469.834	-399.011	-70.8234	(((no_tail_r3[&index=10]:0.000698,(((red2[&index=14]:0.013817,red1[&index=13]:0.008656)[&index=15]:3.175528,blue2[&index=12]:0.053168)[&index=16]:0.016083,blue1[&index=11]:0.089828)[&index=17]:16.804002)[&index=18]:0.069448,no_tail_r2[&index=9]:0.027338)[&index=19]:0.161433,ano_tail_r1[&index=8]:0.022446,(no_tail_l1[&index=7]:0.018747,(no_tail_l2[&index=6]:0.014026,(no_tail_l3[&index=5]:0.108680,((red_f1[&index=1]:0.005786,red_f2[&index=2]:0.019908)[&index=20]:5.301771,(blue_f2[&index=4]:0.058307,blue_f1[&index=3]:0.024947)[&index=21]:5.194182)[&index=22]:4.880439)[&index=23]:0.040408)[&index=24]:0.022800)[&index=25]:0.083330)[&index=26];
363100	-459.587	-391.88	-67.7073	((no_tail_r2[&index=9]:0.036939,((blue1[&index=11]:0.001141,((red1[&index=13]:0.004626,red2[&index=14]:0.000938)[&index=15]:5.937343,blue2[&index=12]:0.000882)[&index=16]:0.055139)[&index=17]:6.070665,no_tail_r3[&index=10]:0.080653)[&index=18]:0.007779)[&index=19]:0.031862,ano_tail_r1[&index=8]:0.001482,(no_tail_l1[&index=7]:0.013520,(no_tail_l2[&index=6]:0.031624,(no_tail_l3[&index=5]:0.105040,((blue_f2[&index=4]:0.053388,blue_f1[&index=3]:0.010510)[&index=21]:0.191178,(red_f2[&index=2]:0.003424,red_f1[&index=1]:0.013830)[&index=20]:4.097649)[&index=22]:3.650915)[&index=23]:0.041778)[&index=24]:0.108109)[&index=25]:0.084842)[&index=26];
363200	-464.107	-393.817	-70.2894	(ano_tail_r1[&index=8]:0.011186,(((no_tail_l3[&index=5]:0.070840,((red_f2[&index=2]:0.008188,red_f1[&index=1]:0.004358)[&index=20]:4.588716,(blue_f1[&index=3]:0.004483,blue_f2[&index=4]:0.038853)[&index=21]:4.445539)[&index=22]:9.125046)[&index=23]:0.055380,no_tail_l2[&index=6]:0.038614)[&index=24]:0.150361,no_tail_l1[&index=7]:0.011958)[&index=25]:0.072504,((no_tail_r3[&index=10]:0.008500,(blue1[&index=11]:0.022919,(blue2[&index=12]:0.056131,(red2[&index=14]:0.023727,red1[&index=13]:0.001428)[&index=15]:5.548999)[&index=16]:0.008759)[&index=17]:9.058981)[&index=18]:0.096694,no_tail_r2[&index=9]:0.064021)[&index=19]:0.029674)[&index=26];
363300	-461.316	-390.331	-70.9856	(((no_tail_r3[&index=10]:0.089919,(((red1[&index=13]:0.000382,red2[&index=14]:0.003274)[&index=15]:7.695357,blue2[&index=12]:0.044716)[&index=16]:0.002183,blue1[&index=11]:0.043810)[&index=17]:5.562718)[&index=18]:0.012490,no_tail_r2[&index=9]:0.019575)[&index=19]:0.071384,ano_tail_r1[&index=8]:0.023871,(no_tail_l1[&index=7]:0.038257,(no_tail_l2[&index=6]:0.045298,(no_tail_l3[&index=5]:0.031834,((red_f2[&index=2]:0.030990,red_f1[&index=1]:0.013841)[&index=20]:5.859593,(blue_f1[&index=3]:0.014800,blue_f2[&index=4]:0.000567)[&index=21]:2.019238)[&index=22]:15.337346)[&index=23]:0.021804)[&index=24]:0.005118)[&index=25]:0.038402)[&index=26];
363400	-461.837	-393.383	-68.4541	((((((red2[&index=14]:0.031806,red1[&index=13]:0.011226)[&index=15]:5.504916,blue2[&index=12]:0.026687)[&index=16]:0.014967,blue1[&index=11]:0.011934)[&index=17]:7.258097,no_tail_r3[&index=10]:0.012922)[&index=18]:0.044528,no_tail_r2[&index=9]:0.073975)[&index=19]:0.007863,ano_tail_r1[&index=8]:0.055092,(((no_tail_l3[&index=5]:0.077253,((blue_f1[&index=3]:0.012934,blue_f2[&index=4]:0.005846)[&index=21]:4.806502,(red_f2[&index=2]:0.039394,red_f1[&index=1]:0.006449)[&index=20]:1.874229)[&index=22]:4.208923)[&index=23]:0.002091,no_tail_l2[&index=6]:0.006035)[&index=24]:0.010372,no_tail_l1[&index=7]:0.019357)[&index=25]:0.246320)[&index=26];
363500	-463.646	-392.192	-71.4541	(ano_tail_r1[&index=8]:0.009257,(no_tail_r2[&index=9]:0.082282,((blue1[&index=11]:0.028008,(blue2[&index=12]:0.002380,(red2[&index=14]:0.005558,red1[&index=13]:0.003914)[&index=15]:8.922066)[&index=16]:0.029564)[&index=17]:8.029271,no_tail_r3[&index=10]:0.079561)[&index=18]:0.035443)[&index=19]:0.009104,(((no_tail_l3[&index=5]:0.041910,((red_f2[&index=2]:0.058515,red_f1[&index=1]:0.008150)[&index=20]:10.826213,(blue_f1[&index=3]:0.014747,blue_f2[&index=4]:0.007394)[&index=21]:4.178880)[&index=22]:6.716685)[&index=23]:0.012199,no_tail_l2[&index=6]:0.056279)[&index=24]:0.092566,no_tail_l1[&index=7]:0.004188)[&index=25]:0.115151)[&index=26];
363600	-459.725	-391.109	-68.6163	(((((blue2[&index=12]:0.003494,(red2[&index=14]:0.018116,red1[&index=13]:0.008243)[&index=15]:4.090470)[&index=16]:0.034889,blue1[&index=11]:0.028238)[&index=17]:7.672175,no_tail_r3[&index=10]:0.076080)[&index=18]:0.000922,no_tail_r2[&index=9]:0.009038)[&index=19]:0.153434,ano_tail_r1[&index=8]:0.021135,(no_tail_l1[&index=7]:0.007090,(no_tail_l2[&index=6]:0.046764,(((blue_f2[&index=4]:0.019523,blue_f1[&index=3]:0.001022)[&index=21]:6.374904,(red_f2[&index=2]:0.039393,red_f1[&index=1]:0.011247)[&index=20]:5.038769)[&index=22]:1.351850,no_tail_l3[&index=5]:0.012621)[&index=23]:0.000708)[&index=24]:0.052497)[&index=25]:0.107679)[&index=26];
363700	-459.665	-390.181	-69.4841	(((no_tail_r3[&index=10]:0.019901,(((red1[&index=13]:0.001516,red2[&index=14]:0.006171)[&index=15]:7.294595,blue2[&index=12]:0.000028)[&index=16]:0.004797,blue1[&index=11]:0.028745)[&index=17]:3.968652)[&index=18]:0.026633,no_tail_r2[&index=9]:0.038176)[&index=19]:0.049659,((no_tail_l2[&index=6]:0.092747,(((blue_f1[&index=3]:0.044844,blue_f2[&index=4]:0.012461)[&index=21]:11.350377,(red_f1[&index=1]:0.012682,red_f2[&index=2]:0.015124)[&index=20]:2.478137)[&index=22]:3.859588,no_tail_l3[&index=5]:0.078036)[&index=23]:0.012261)[&index=24]:0.014940,no_tail_l1[&index=7]:0.002766)[&index=25]:0.083365,ano_tail_r1[&index=8]:0.023502)[&index=26];
363800	-461.39	-389.853	-71.5375	(ano_tail_r1[&index=8]:0.023173,(no_tail_l1[&index=7]:0.010810,(no_tail_l2[&index=6]:0.053616,(no_tail_l3[&index=5]:0.009219,((red_f1[&index=1]:0.039824,red_f2[&index=2]:0.008104)[&index=22]:7.101754,(blue_f2[&index=4]:0.012394,blue_f1[&index=3]:0.014672)[&index=21]:7.629030)[&index=20]:0.253780)[&index=23]:0.046311)[&index=24]:0.144790)[&index=25]:0.053313,((no_tail_r3[&index=10]:0.061633,(blue1[&index=11]:0.020566,(blue2[&index=12]:0.015373,(red1[&index=13]:0.022818,red2[&index=14]:0.007169)[&index=15]:8.223169)[&index=16]:0.004964)[&index=17]:15.995335)[&index=18]:0.008130,no_tail_r2[&index=9]:0.006280)[&index=19]:0.020367)[&index=26];
363900	-461.863	-393.286	-68.5769	((no_tail_l1[&index=7]:0.002548,(no_tail_l2[&index=6]:0.000112,(no_tail_l3[&index=5]:0.049127,((red_f1[&index=1]:0.005872,red_f2[&index=2]:0.003509)[&index=22]:9.799921,(blue_f1[&index=3]:0.008576,blue_f2[&index=4]:0.038136)[&index=21]:0.298907)[&index=20]:5.625958)[&index=23]:0.067112)[&index=24]:0.030630)[&index=25]:0.112475,(no_tail_r2[&index=9]:0.128267,(((blue2[&index=12]:0.014986,(red1[&index=13]:0.000369,red2[&index=14]:0.014624)[&index=15]:2.896636)[&index=16]:0.011836,blue1[&index=11]:0.013333)[&index=17]:5.571955,no_tail_r3[&index=10]:0.056391)[&index=18]:0.056201)[&index=19]:0.113432,ano_tail_r1[&index=8]:0.062502)[&index=26];
364000	-460.546	-391.783	-68.7639	((no_tail_r2[&index=9]:0.004859,((blue1[&index=11]:0.019749,(blue2[&index=12]:0.006008,(red2[&index=14]:0.001495,red1[&index=13]:0.020426)[&index=15]:3.317487)[&index=16]:0.002109)[&index=17]:6.697662,no_tail_r3[&index=10]:0.041255)[&index=18]:0.026931)[&index=19]:0.046194,ano_tail_r1[&index=8]:0.055138,(((((red_f2[&index=2]:0.047228,red_f1[&index=1]:0.020721)[&index=22]:1.815795,(blue_f1[&index=3]:0.010003,blue_f2[&index=4]:0.006392)[&index=21]:10.258391)[&index=20]:3.085512,no_tail_l3[&index=5]:0.014775)[&index=23]:0.109466,no_tail_l2[&index=6]:0.003443)[&index=24]:0.104742,no_tail_l1[&index=7]:0.007274)[&index=25]:0.195334)[&index=26];
364100	-459.599	-389.59	-70.009	((((((red1[&index=13]:0.003226,red2[&index=14]:0.007624)[&index=15]:3.393736,blue2[&index=12]:0.025981)[&index=16]:0.038689,blue1[&index=11]:0.005477)[&index=17]:14.779968,no_tail_r3[&index=10]:0.017145)[&index=18]:0.016477,no_tail_r2[&index=9]:0.001272)[&index=19]:0.131562,ano_tail_r1[&index=8]:0.002827,(no_tail_l1[&index=7]:0.011675,(no_tail_l2[&index=6]:0.079756,(((red_f2[&index=2]:0.022714,red_f1[&index=1]:0.019173)[&index=22]:1.458497,(blue_f1[&index=3]:0.017176,blue_f2[&index=4]:0.010855)[&index=21]:7.394109)[&index=20]:4.513084,no_tail_l3[&index=5]:0.069920)[&index=23]:0.015292)[&index=24]:0.043713)[&index=25]:0.064281)[&index=26];
364200	-466.702	-397.6	-69.1022	(((no_tail_l2[&index=6]:0.002621,(((red_f1[&index=1]:0.027280,red_f2[&index=2]:0.069214)[&index=22]:2.068048,(blue_f1[&index=3]:0.014775,blue_f2[&index=4]:0.094545)[&index=21]:6.476069)[&index=20]:7.686840,no_tail_l3[&index=5]:0.080704)[&index=23]:0.047618)[&index=24]:0.019897,no_tail_l1[&index=7]:0.009040)[&index=25]:0.045841,ano_tail_r1[&index=8]:0.002933,(no_tail_r2[&index=9]:0.032584,(((blue2[&index=12]:0.026284,(red2[&index=14]:0.005996,red1[&index=13]:0.023442)[&index=15]:4.202367)[&index=16]:0.028482,blue1[&index=11]:0.042313)[&index=17]:6.520126,no_tail_r3[&index=10]:0.017820)[&index=18]:0.004945)[&index=19]:0.060372)[&index=26];
364300	-458.74	-390.042	-68.6979	((no_tail_r2[&index=9]:0.026259,(no_tail_r3[&index=10]:0.009969,(blue1[&index=11]:0.017297,((red1[&index=13]:0.003588,red2[&index=14]:0.024641)[&index=15]:1.782473,blue2[&index=12]:0.009188)[&index=16]:0.025954)[&index=17]:4.826009)[&index=18]:0.031806)[&index=19]:0.053144,(no_tail_l1[&index=7]:0.015247,((((blue_f1[&index=3]:0.020418,blue_f2[&index=4]:0.014493)[&index=21]:1.324708,(red_f2[&index=2]:0.014030,red_f1[&index=1]:0.007160)[&index=22]:1.310480)[&index=20]:15.791796,no_tail_l3[&index=5]:0.019783)[&index=23]:0.010639,no_tail_l2[&index=6]:0.018420)[&index=24]:0.114337)[&index=25]:0.066649,ano_tail_r1[&index=8]:0.050250)[&index=26];
364400	-465.633	-394.276	-71.3573	(((no_tail_l2[&index=6]:0.007907,(((red_f2[&index=2]:0.010214,red_f1[&index=1]:0.016315)[&index=22]:2.543447,(blue_f1[&index=3]:0.005138,blue_f2[&index=4]:0.040483)[&index=21]:8.293887)[&index=20]:13.563181,no_tail_l3[&index=5]:0.047885)[&index=23]:0.016305)[&index=24]:0.094894,no_tail_l1[&index=7]:0.007444)[&index=25]:0.110214,ano_tail_r1[&index=8]:0.149661,((no_tail_r3[&index=10]:0.056284,(((red1[&index=13]:0.009985,red2[&index=14]:0.013702)[&index=15]:4.264073,blue2[&index=12]:0.007232)[&index=16]:0.060212,blue1[&index=11]:0.009474)[&index=17]:9.448224)[&index=18]:0.004472,no_tail_r2[&index=9]:0.067943)[&index=19]:0.036811)[&index=26];
364500	-463.091	-394.054	-69.0364	((((((blue_f1[&index=3]:0.003486,blue_f2[&index=4]:0.017169)[&index=21]:9.801387,(red_f2[&index=2]:0.014070,red_f1[&index=1]:0.002978)[&index=22]:2.358984)[&index=20]:1.930650,no_tail_l3[&index=5]:0.009258)[&index=23]:0.104948,no_tail_l2[&index=6]:0.030296)[&index=24]:0.098938,no_tail_l1[&index=7]:0.019030)[&index=25]:0.141861,ano_tail_r1[&index=8]:0.030974,(no_tail_r2[&index=9]:0.014783,(no_tail_r3[&index=10]:0.001519,(((red1[&index=13]:0.024948,red2[&index=14]:0.030093)[&index=15]:8.402873,blue2[&index=12]:0.018871)[&index=16]:0.061041,blue1[&index=11]:0.019402)[&index=17]:4.106468)[&index=18]:0.008844)[&index=19]:0.028008)[&index=26];
364600	-467.531	-398.888	-68.6435	((no_tail_l1[&index=7]:0.013645,((((red_f2[&index=2]:0.031089,red_f1[&index=1]:0.059712)[&index=22]:3.676097,(blue_f1[&index=3]:0.012764,blue_f2[&index=4]:0.013142)[&index=21]:3.996942)[&index=20]:7.655211,no_tail_l3[&index=5]:0.042765)[&index=23]:0.094208,no_tail_l2[&index=6]:0.038343)[&index=24]:0.030002)[&index=25]:0.153942,(no_tail_r2[&index=9]:0.114875,(((blue2[&index=12]:0.027891,(red1[&index=13]:0.015448,red2[&index=14]:0.006373)[&index=15]:1.867066)[&index=16]:0.010826,blue1[&index=11]:0.024197)[&index=17]:7.216747,no_tail_r3[&index=10]:0.080724)[&index=18]:0.007137)[&index=19]:0.123081,ano_tail_r1[&index=8]:0.004493)[&index=26];
364700	-473.074	-398.871	-74.2029	(ano_tail_r1[&index=8]:0.166382,(((((red1[&index=13]:0.060115,red2[&index=14]:0.015471)[&index=15]:6.712302,blue2[&index=12]:0.023662)[&index=16]:0.016881,blue1[&index=11]:0.024908)[&index=17]:10.404512,no_tail_r3[&index=10]:0.052306)[&index=18]:0.031735,no_tail_r2[&index=9]:0.061463)[&index=19]:0.083553,(no_tail_l1[&index=7]:0.074203,((no_tail_l3[&index=5]:0.067498,((red_f1[&index=1]:0.018526,red_f2[&index=2]:0.016234)[&index=22]:16.512613,(blue_f1[&index=3]:0.019585,blue_f2[&index=4]:0.003405)[&index=21]:2.067683)[&index=20]:16.537658)[&index=23]:0.028199,no_tail_l2[&index=6]:0.004466)[&index=24]:0.060579)[&index=25]:0.049358)[&index=26];
364800	-465.502	-394.862	-70.6393	(ano_tail_r1[&index=8]:0.053242,((no_tail_l2[&index=6]:0.012179,(no_tail_l3[&index=5]:0.026864,((blue_f1[&index=3]:0.000488,blue_f2[&index=4]:0.028470)[&index=21]:0.148135,(red_f2[&index=2]:0.004008,red_f1[&index=1]:0.015065)[&index=22]:9.278736)[&index=20]:15.772926)[&index=23]:0.048528)[&index=24]:0.071765,no_tail_l1[&index=7]:0.004930)[&index=25]:0.040075,((no_tail_r3[&index=10]:0.079180,(((red1[&index=13]:0.009538,red2[&index=14]:0.031345)[&index=15]:4.800687,blue2[&index=12]:0.022045)[&index=16]:0.088546,blue1[&index=11]:0.015331)[&index=17]:4.598247)[&index=18]:0.088751,no_tail_r2[&index=9]:0.045190)[&index=19]:0.011283)[&index=26];
364900	-460.556	-390.25	-70.306	(ano_tail_r1[&index=8]:0.001351,(((blue1[&index=11]:0.024989,(blue2[&index=12]:0.039412,(red2[&index=14]:0.009583,red1[&index=13]:0.004557)[&index=15]:7.451697)[&index=16]:0.018311)[&index=17]:9.798506,no_tail_r3[&index=10]:0.082387)[&index=18]:0.003222,no_tail_r2[&index=9]:0.006305)[&index=19]:0.079909,(no_tail_l1[&index=7]:0.026146,(no_tail_l2[&index=6]:0.007924,(no_tail_l3[&index=5]:0.020032,((blue_f2[&index=4]:0.009919,blue_f1[&index=3]:0.001710)[&index=21]:4.751687,(red_f1[&index=1]:0.008001,red_f2[&index=2]:0.075465)[&index=22]:6.342915)[&index=20]:4.663338)[&index=23]:0.067139)[&index=24]:0.011837)[&index=25]:0.122809)[&index=26];
365000	-460.22	-386.843	-73.3772	(ano_tail_r1[&index=8]:0.052680,(no_tail_l1[&index=7]:0.002538,((((red_f1[&index=1]:0.041011,red_f2[&index=2]:0.009404)[&index=22]:15.364478,(blue_f1[&index=3]:0.009844,blue_f2[&index=4]:0.027299)[&index=21]:8.106893)[&index=20]:6.469275,no_tail_l3[&index=5]:0.017929)[&index=23]:0.023878,no_tail_l2[&index=6]:0.022940)[&index=24]:0.035371)[&index=25]:0.150419,(no_tail_r2[&index=9]:0.005659,(((blue2[&index=12]:0.009530,(red2[&index=14]:0.003494,red1[&index=13]:0.005540)[&index=15]:5.397087)[&index=16]:0.009492,blue1[&index=11]:0.010286)[&index=17]:13.133886,no_tail_r3[&index=10]:0.005176)[&index=18]:0.039945)[&index=19]:0.030861)[&index=26];
365100	-461.642	-390.412	-71.2294	(ano_tail_r1[&index=8]:0.022455,((no_tail_l2[&index=6]:0.002705,(no_tail_l3[&index=5]:0.063457,((red_f1[&index=1]:0.009628,red_f2[&index=2]:0.000584)[&index=22]:3.962822,(blue_f2[&index=4]:0.042949,blue_f1[&index=3]:0.001914)[&index=21]:12.054261)[&index=20]:10.222268)[&index=23]:0.028233)[&index=24]:0.054644,no_tail_l1[&index=7]:0.027789)[&index=25]:0.113458,(no_tail_r2[&index=9]:0.000202,(no_tail_r3[&index=10]:0.103945,(((red1[&index=13]:0.018523,red2[&index=14]:0.018735)[&index=15]:3.835382,blue2[&index=12]:0.017051)[&index=16]:0.015643,blue1[&index=11]:0.026286)[&index=17]:7.473349)[&index=18]:0.053471)[&index=19]:0.076027)[&index=26];
365200	-457.679	-387.183	-70.4956	(((no_tail_r3[&index=10]:0.006228,(blue1[&index=11]:0.001978,((red1[&index=13]:0.012099,red2[&index=14]:0.003682)[&index=15]:5.219567,blue2[&index=12]:0.009555)[&index=16]:0.072861)[&index=17]:12.067304)[&index=18]:0.065912,no_tail_r2[&index=9]:0.000352)[&index=19]:0.031757,(no_tail_l1[&index=7]:0.009596,((no_tail_l3[&index=5]:0.122045,((blue_f1[&index=3]:0.006295,blue_f2[&index=4]:0.012523)[&index=21]:4.240111,(red_f2[&index=2]:0.002669,red_f1[&index=1]:0.005517)[&index=22]:11.958347)[&index=20]:0.578365)[&index=23]:0.011358,no_tail_l2[&index=6]:0.046965)[&index=24]:0.003492)[&index=25]:0.083200,ano_tail_r1[&index=8]:0.005018)[&index=26];
365300	-470.328	-396.051	-74.2769	(ano_tail_r1[&index=8]:0.062004,(no_tail_l1[&index=7]:0.011320,((((blue_f1[&index=3]:0.037648,blue_f2[&index=4]:0.048666)[&index=21]:20.091074,(red_f2[&index=2]:0.004176,red_f1[&index=1]:0.009254)[&index=22]:0.890923)[&index=20]:4.579908,no_tail_l3[&index=5]:0.039629)[&index=23]:0.008409,no_tail_l2[&index=6]:0.053250)[&index=24]:0.103849)[&index=25]:0.289262,(((blue1[&index=11]:0.008206,(blue2[&index=12]:0.001430,(red1[&index=13]:0.003502,red2[&index=14]:0.020909)[&index=15]:10.615774)[&index=16]:0.022120)[&index=17]:16.432051,no_tail_r3[&index=10]:0.009553)[&index=18]:0.058442,no_tail_r2[&index=9]:0.043774)[&index=19]:0.038125)[&index=26];
365400	-461.03	-391.472	-69.5579	(((no_tail_l2[&index=6]:0.005849,(((blue_f1[&index=3]:0.003762,blue_f2[&index=4]:0.033872)[&index=21]:3.671498,(red_f2[&index=2]:0.000166,red_f1[&index=1]:0.001510)[&index=22]:1.845299)[&index=20]:6.775807,no_tail_l3[&index=5]:0.013588)[&index=23]:0.092369)[&index=24]:0.094155,no_tail_l1[&index=7]:0.142037)[&index=25]:0.060179,((no_tail_r3[&index=10]:0.025661,(blue1[&index=11]:0.001076,(blue2[&index=12]:0.022876,(red1[&index=13]:0.009323,red2[&index=14]:0.001157)[&index=15]:9.898318)[&index=16]:0.027509)[&index=17]:7.008576)[&index=18]:0.012460,no_tail_r2[&index=9]:0.076496)[&index=19]:0.026991,ano_tail_r1[&index=8]:0.038185)[&index=26];
365500	-466.551	-395.469	-71.0812	(ano_tail_r1[&index=8]:0.027209,(no_tail_l1[&index=7]:0.118389,(no_tail_l2[&index=6]:0.030328,(((blue_f1[&index=3]:0.027473,blue_f2[&index=4]:0.024225)[&index=21]:0.389915,(red_f2[&index=2]:0.008350,red_f1[&index=1]:0.058475)[&index=22]:15.990048)[&index=20]:9.916049,no_tail_l3[&index=5]:0.000897)[&index=23]:0.056405)[&index=24]:0.092457)[&index=25]:0.037071,(no_tail_r2[&index=9]:0.008291,(((blue2[&index=12]:0.000789,(red2[&index=14]:0.001799,red1[&index=13]:0.015758)[&index=15]:5.232979)[&index=16]:0.031429,blue1[&index=11]:0.008466)[&index=17]:5.258948,no_tail_r3[&index=10]:0.104615)[&index=18]:0.049542)[&index=19]:0.014951)[&index=26];
365600	-471.64	-400.447	-71.1921	((no_tail_r2[&index=9]:0.036123,(no_tail_r3[&index=10]:0.062852,(blue1[&index=11]:0.013543,(blue2[&index=12]:0.125085,(red1[&index=13]:0.037534,red2[&index=14]:0.000855)[&index=15]:13.361785)[&index=16]:0.019094)[&index=17]:11.618741)[&index=18]:0.043863)[&index=19]:0.018078,ano_tail_r1[&index=8]:0.004850,(no_tail_l1[&index=7]:0.007616,((no_tail_l3[&index=5]:0.046578,((red_f2[&index=2]:0.086725,red_f1[&index=1]:0.001527)[&index=22]:0.260269,(blue_f2[&index=4]:0.001356,blue_f1[&index=3]:0.021484)[&index=21]:3.820048)[&index=20]:8.153321)[&index=23]:0.150932,no_tail_l2[&index=6]:0.040428)[&index=24]:0.086968)[&index=25]:0.039673)[&index=26];
365700	-460.528	-389.678	-70.8508	(ano_tail_r1[&index=8]:0.017038,((no_tail_l2[&index=6]:0.001083,(no_tail_l3[&index=5]:0.066879,((red_f1[&index=1]:0.004926,red_f2[&index=2]:0.016868)[&index=22]:2.819450,(blue_f2[&index=4]:0.000725,blue_f1[&index=3]:0.003120)[&index=21]:0.571915)[&index=20]:6.036865)[&index=23]:0.019584)[&index=24]:0.061112,no_tail_l1[&index=7]:0.004669)[&index=25]:0.094422,(((blue1[&index=11]:0.000567,((red2[&index=14]:0.017664,red1[&index=13]:0.039173)[&index=15]:5.810156,blue2[&index=12]:0.021894)[&index=16]:0.049573)[&index=17]:20.467623,no_tail_r3[&index=10]:0.118683)[&index=18]:0.016749,no_tail_r2[&index=9]:0.051944)[&index=19]:0.040196)[&index=26];
365800	-466.754	-396.995	-69.7589	(((no_tail_l2[&index=6]:0.087343,(((blue_f2[&index=4]:0.028093,blue_f1[&index=3]:0.016822)[&index=21]:3.279982,(red_f1[&index=1]:0.007035,red_f2[&index=2]:0.006595)[&index=22]:3.584255)[&index=20]:13.649833,no_tail_l3[&index=5]:0.042599)[&index=23]:0.061573)[&index=24]:0.016691,no_tail_l1[&index=7]:0.030293)[&index=25]:0.020686,ano_tail_r1[&index=8]:0.010931,(no_tail_r2[&index=9]:0.014191,((blue1[&index=11]:0.000664,((red1[&index=13]:0.035843,red2[&index=14]:0.020012)[&index=15]:1.908797,blue2[&index=12]:0.033297)[&index=16]:0.032024)[&index=17]:7.730672,no_tail_r3[&index=10]:0.119203)[&index=18]:0.084447)[&index=19]:0.071495)[&index=26];
365900	-473.785	-403.273	-70.512	(((no_tail_r3[&index=10]:0.077222,((blue2[&index=12]:0.005538,(red2[&index=14]:0.011552,red1[&index=13]:0.019631)[&index=15]:5.547335)[&index=16]:0.053473,blue1[&index=11]:0.020912)[&index=17]:7.762810)[&index=18]:0.096734,no_tail_r2[&index=9]:0.094973)[&index=19]:0.017033,ano_tail_r1[&index=8]:0.117945,((no_tail_l2[&index=6]:0.008483,(((red_f1[&index=1]:0.055890,red_f2[&index=2]:0.035718)[&index=22]:6.443030,(blue_f1[&index=3]:0.001002,blue_f2[&index=4]:0.001794)[&index=21]:7.526986)[&index=20]:6.353597,no_tail_l3[&index=5]:0.111751)[&index=23]:0.121892)[&index=24]:0.127931,no_tail_l1[&index=7]:0.014534)[&index=25]:0.031316)[&index=26];
366000	-468.408	-398.343	-70.0648	((((blue1[&index=11]:0.027084,(blue2[&index=12]:0.027833,(red2[&index=14]:0.006219,red1[&index=13]:0.000794)[&index=15]:6.736354)[&index=16]:0.094736)[&index=17]:6.027177,no_tail_r3[&index=10]:0.008209)[&index=18]:0.100379,no_tail_r2[&index=9]:0.010640)[&index=19]:0.032187,((no_tail_l2[&index=6]:0.024720,(((red_f1[&index=1]:0.020913,red_f2[&index=2]:0.022840)[&index=22]:0.967317,(blue_f1[&index=3]:0.080308,blue_f2[&index=4]:0.018975)[&index=21]:12.528608)[&index=20]:5.398638,no_tail_l3[&index=5]:0.007703)[&index=23]:0.090433)[&index=24]:0.106959,no_tail_l1[&index=7]:0.050759)[&index=25]:0.029476,ano_tail_r1[&index=8]:0.003947)[&index=26];
366100	-468.839	-393.943	-74.8962	(ano_tail_r1[&index=8]:0.016984,(((blue1[&index=11]:0.009675,((red2[&index=14]:0.018856,red1[&index=13]:0.001194)[&index=15]:1.887018,blue2[&index=12]:0.012390)[&index=16]:0.000454)[&index=17]:25.562533,no_tail_r3[&index=10]:0.095621)[&index=18]:0.106692,no_tail_r2[&index=9]:0.006908)[&index=19]:0.019698,((no_tail_l2[&index=6]:0.058013,(no_tail_l3[&index=5]:0.098878,((red_f2[&index=2]:0.016045,red_f1[&index=1]:0.027310)[&index=22]:5.425179,(blue_f2[&index=4]:0.053936,blue_f1[&index=3]:0.000084)[&index=21]:7.908782)[&index=20]:15.076925)[&index=23]:0.008302)[&index=24]:0.081117,no_tail_l1[&index=7]:0.014149)[&index=25]:0.073458)[&index=26];
366200	-460.736	-391.446	-69.2904	(((no_tail_r3[&index=10]:0.017409,(blue1[&index=11]:0.013149,((red1[&index=13]:0.043910,red2[&index=14]:0.036310)[&index=15]:11.680875,blue2[&index=12]:0.004418)[&index=16]:0.048030)[&index=17]:9.218371)[&index=18]:0.063702,no_tail_r2[&index=9]:0.061831)[&index=19]:0.055567,(((((red_f1[&index=1]:0.005444,red_f2[&index=2]:0.022028)[&index=22]:3.038569,(blue_f2[&index=4]:0.002367,blue_f1[&index=3]:0.001285)[&index=21]:1.436442)[&index=20]:2.559807,no_tail_l3[&index=5]:0.010103)[&index=23]:0.037631,no_tail_l2[&index=6]:0.017060)[&index=24]:0.042196,no_tail_l1[&index=7]:0.021867)[&index=25]:0.096913,ano_tail_r1[&index=8]:0.015495)[&index=26];
366300	-465.114	-397.371	-67.7434	((((((blue_f2[&index=4]:0.005419,blue_f1[&index=3]:0.017408)[&index=21]:2.289978,(red_f1[&index=1]:0.008263,red_f2[&index=2]:0.000252)[&index=22]:0.362203)[&index=20]:4.715604,no_tail_l3[&index=5]:0.138472)[&index=23]:0.004120,no_tail_l2[&index=6]:0.039178)[&index=24]:0.093319,no_tail_l1[&index=7]:0.056879)[&index=25]:0.101197,((no_tail_r3[&index=10]:0.038931,(blue1[&index=11]:0.063489,((red1[&index=13]:0.015071,red2[&index=14]:0.001758)[&index=15]:2.019567,blue2[&index=12]:0.018783)[&index=16]:0.030407)[&index=17]:10.594852)[&index=18]:0.003539,no_tail_r2[&index=9]:0.116187)[&index=19]:0.010961,ano_tail_r1[&index=8]:0.070212)[&index=26];
366400	-464.016	-394.43	-69.5856	((((((blue_f2[&index=4]:0.004157,blue_f1[&index=3]:0.019774)[&index=21]:5.320485,(red_f2[&index=2]:0.007259,red_f1[&index=1]:0.063305)[&index=22]:3.180881)[&index=20]:3.970558,no_tail_l3[&index=5]:0.064636)[&index=23]:0.052874,no_tail_l2[&index=6]:0.005346)[&index=24]:0.020989,no_tail_l1[&index=7]:0.085986)[&index=25]:0.023951,ano_tail_r1[&index=8]:0.064766,(no_tail_r2[&index=9]:0.007062,(no_tail_r3[&index=10]:0.004657,(((red2[&index=14]:0.016487,red1[&index=13]:0.016264)[&index=15]:10.987512,blue2[&index=12]:0.009234)[&index=16]:0.060818,blue1[&index=11]:0.013763)[&index=17]:5.964443)[&index=18]:0.017796)[&index=19]:0.043775)[&index=26];
366500	-458.116	-389.597	-68.5192	((((blue1[&index=11]:0.012228,((red2[&index=14]:0.001303,red1[&index=13]:0.003737)[&index=15]:3.184005,blue2[&index=12]:0.015714)[&index=16]:0.026487)[&index=17]:6.732074,no_tail_r3[&index=10]:0.010101)[&index=18]:0.084051,no_tail_r2[&index=9]:0.051653)[&index=19]:0.009556,ano_tail_r1[&index=8]:0.000056,(no_tail_l1[&index=7]:0.016546,((no_tail_l3[&index=5]:0.051404,((blue_f2[&index=4]:0.022196,blue_f1[&index=3]:0.002174)[&index=21]:1.761148,(red_f1[&index=1]:0.020493,red_f2[&index=2]:0.004065)[&index=22]:4.815054)[&index=20]:7.547582)[&index=23]:0.091499,no_tail_l2[&index=6]:0.053862)[&index=24]:0.059697)[&index=25]:0.118444)[&index=26];
366600	-468.388	-397.867	-70.5215	(ano_tail_r1[&index=8]:0.100907,(no_tail_r2[&index=9]:0.009941,((((red2[&index=14]:0.014370,red1[&index=13]:0.000115)[&index=15]:3.042373,blue2[&index=12]:0.030797)[&index=16]:0.033672,blue1[&index=11]:0.004035)[&index=17]:22.213305,no_tail_r3[&index=10]:0.087244)[&index=18]:0.027304)[&index=19]:0.320467,(no_tail_l1[&index=7]:0.016377,((no_tail_l3[&index=5]:0.020360,((red_f1[&index=1]:0.035259,red_f2[&index=2]:0.022931)[&index=22]:2.152291,(blue_f1[&index=3]:0.004902,blue_f2[&index=4]:0.012096)[&index=21]:4.255968)[&index=20]:2.138931)[&index=23]:0.005027,no_tail_l2[&index=6]:0.021634)[&index=24]:0.079267)[&index=25]:0.056979)[&index=26];
366700	-462.849	-391.955	-70.8937	(ano_tail_r1[&index=8]:0.003513,((no_tail_r3[&index=10]:0.003423,(((red2[&index=14]:0.002050,red1[&index=13]:0.009496)[&index=15]:5.466885,blue2[&index=12]:0.002779)[&index=16]:0.059823,blue1[&index=11]:0.017363)[&index=17]:11.445623)[&index=18]:0.048188,no_tail_r2[&index=9]:0.029719)[&index=19]:0.030563,(no_tail_l1[&index=7]:0.056140,(no_tail_l2[&index=6]:0.011846,(((red_f2[&index=2]:0.020741,red_f1[&index=1]:0.066461)[&index=22]:6.528756,(blue_f1[&index=3]:0.012840,blue_f2[&index=4]:0.013809)[&index=21]:1.233617)[&index=20]:11.313705,no_tail_l3[&index=5]:0.009087)[&index=23]:0.058751)[&index=24]:0.099279)[&index=25]:0.023005)[&index=26];
366800	-455.095	-385.351	-69.7446	(ano_tail_r1[&index=8]:0.001210,(((no_tail_l3[&index=5]:0.098124,((blue_f2[&index=4]:0.003728,blue_f1[&index=3]:0.012277)[&index=21]:5.551569,(red_f2[&index=2]:0.003750,red_f1[&index=1]:0.004448)[&index=22]:1.018048)[&index=20]:13.799648)[&index=23]:0.016235,no_tail_l2[&index=6]:0.006846)[&index=24]:0.049990,no_tail_l1[&index=7]:0.003378)[&index=25]:0.087193,((no_tail_r3[&index=10]:0.057333,((blue2[&index=12]:0.016173,(red1[&index=13]:0.015591,red2[&index=14]:0.007331)[&index=15]:6.536762)[&index=16]:0.016529,blue1[&index=11]:0.001768)[&index=17]:3.491195)[&index=18]:0.016641,no_tail_r2[&index=9]:0.001133)[&index=19]:0.005038)[&index=26];
366900	-457.934	-388.975	-68.9591	((no_tail_r2[&index=9]:0.086189,(no_tail_r3[&index=10]:0.062101,((blue2[&index=12]:0.001560,(red2[&index=14]:0.000610,red1[&index=13]:0.010888)[&index=15]:2.409050)[&index=16]:0.028348,blue1[&index=11]:0.005555)[&index=17]:10.497496)[&index=18]:0.010657)[&index=19]:0.084416,ano_tail_r1[&index=8]:0.088606,(no_tail_l1[&index=7]:0.020364,((no_tail_l3[&index=5]:0.003764,((red_f2[&index=2]:0.002912,red_f1[&index=1]:0.001649)[&index=22]:3.071846,(blue_f2[&index=4]:0.020157,blue_f1[&index=3]:0.013852)[&index=21]:0.903596)[&index=20]:9.415075)[&index=23]:0.024868,no_tail_l2[&index=6]:0.009826)[&index=24]:0.067972)[&index=25]:0.053371)[&index=26];
367000	-468.609	-396.348	-72.2611	(ano_tail_r1[&index=8]:0.036965,((((blue2[&index=12]:0.098792,(red2[&index=14]:0.031273,red1[&index=13]:0.018692)[&index=15]:7.498958)[&index=16]:0.028270,blue1[&index=11]:0.011208)[&index=17]:7.836442,no_tail_r3[&index=10]:0.022413)[&index=18]:0.022489,no_tail_r2[&index=9]:0.009956)[&index=19]:0.012523,(no_tail_l1[&index=7]:0.076083,((no_tail_l3[&index=5]:0.031353,((blue_f2[&index=4]:0.008412,blue_f1[&index=3]:0.003900)[&index=21]:1.504694,(red_f1[&index=1]:0.001816,red_f2[&index=2]:0.005883)[&index=22]:22.881344)[&index=20]:2.872511)[&index=23]:0.192096,no_tail_l2[&index=6]:0.004677)[&index=24]:0.028473)[&index=25]:0.165017)[&index=26];
367100	-458.877	-390.302	-68.5755	(ano_tail_r1[&index=8]:0.021393,((((blue2[&index=12]:0.011860,(red1[&index=13]:0.001185,red2[&index=14]:0.004667)[&index=15]:5.293494)[&index=16]:0.002867,blue1[&index=11]:0.002660)[&index=17]:8.164175,no_tail_r3[&index=10]:0.018911)[&index=18]:0.039966,no_tail_r2[&index=9]:0.010922)[&index=19]:0.174651,(no_tail_l1[&index=7]:0.087050,(no_tail_l2[&index=6]:0.002653,(no_tail_l3[&index=5]:0.044611,((red_f1[&index=1]:0.002723,red_f2[&index=2]:0.051209)[&index=22]:6.664328,(blue_f1[&index=3]:0.000639,blue_f2[&index=4]:0.020742)[&index=21]:0.644548)[&index=20]:3.565208)[&index=23]:0.014727)[&index=24]:0.036800)[&index=25]:0.094580)[&index=26];
367200	-462.327	-395.847	-66.4801	((no_tail_r2[&index=9]:0.002016,(no_tail_r3[&index=10]:0.063467,(blue1[&index=11]:0.013966,(blue2[&index=12]:0.040545,(red2[&index=14]:0.018698,red1[&index=13]:0.111181)[&index=15]:3.962740)[&index=16]:0.010422)[&index=17]:4.724682)[&index=18]:0.021360)[&index=19]:0.024376,ano_tail_r1[&index=8]:0.009838,(no_tail_l1[&index=7]:0.018925,(no_tail_l2[&index=6]:0.019064,(no_tail_l3[&index=5]:0.035933,((blue_f1[&index=3]:0.031676,blue_f2[&index=4]:0.004362)[&index=21]:0.774266,(red_f2[&index=2]:0.000946,red_f1[&index=1]:0.021739)[&index=22]:1.586552)[&index=20]:2.808484)[&index=23]:0.023335)[&index=24]:0.082520)[&index=25]:0.088451)[&index=26];
367300	-460.578	-390.646	-69.9311	(ano_tail_r1[&index=8]:0.019712,(no_tail_l1[&index=7]:0.014088,(no_tail_l2[&index=6]:0.059450,(((red_f2[&index=2]:0.013119,red_f1[&index=1]:0.015692)[&index=22]:5.924420,(blue_f1[&index=3]:0.012194,blue_f2[&index=4]:0.015931)[&index=21]:3.324621)[&index=20]:9.626063,no_tail_l3[&index=5]:0.042242)[&index=23]:0.022023)[&index=24]:0.014563)[&index=25]:0.096109,(no_tail_r2[&index=9]:0.032248,(no_tail_r3[&index=10]:0.064961,(blue1[&index=11]:0.009440,(blue2[&index=12]:0.005247,(red1[&index=13]:0.034355,red2[&index=14]:0.031474)[&index=15]:3.868529)[&index=16]:0.013606)[&index=17]:8.402189)[&index=18]:0.026393)[&index=19]:0.065949)[&index=26];
367400	-466.103	-396.484	-69.6195	(((((blue2[&index=12]:0.085961,(red1[&index=13]:0.021602,red2[&index=14]:0.031568)[&index=15]:4.596109)[&index=16]:0.014880,blue1[&index=11]:0.092907)[&index=17]:7.295509,no_tail_r3[&index=10]:0.043349)[&index=18]:0.035818,no_tail_r2[&index=9]:0.002364)[&index=19]:0.172756,ano_tail_r1[&index=8]:0.001308,(no_tail_l1[&index=7]:0.004542,(no_tail_l2[&index=6]:0.000721,(((red_f1[&index=1]:0.022603,red_f2[&index=2]:0.002113)[&index=22]:4.895123,(blue_f1[&index=3]:0.021873,blue_f2[&index=4]:0.005131)[&index=21]:5.414185)[&index=20]:7.243320,no_tail_l3[&index=5]:0.077698)[&index=23]:0.038536)[&index=24]:0.035222)[&index=25]:0.041051)[&index=26];
367500	-467.673	-395.114	-72.5594	((no_tail_l1[&index=7]:0.008650,((((blue_f1[&index=3]:0.013037,blue_f2[&index=4]:0.020505)[&index=21]:3.067835,(red_f1[&index=1]:0.024886,red_f2[&index=2]:0.020801)[&index=22]:6.501506)[&index=20]:16.768559,no_tail_l3[&index=5]:0.083807)[&index=23]:0.012513,no_tail_l2[&index=6]:0.056770)[&index=24]:0.036848)[&index=25]:0.077917,(no_tail_r2[&index=9]:0.153605,((blue1[&index=11]:0.084875,((red1[&index=13]:0.008052,red2[&index=14]:0.001371)[&index=15]:12.625382,blue2[&index=12]:0.001198)[&index=16]:0.041219)[&index=17]:5.228604,no_tail_r3[&index=10]:0.019534)[&index=18]:0.006595)[&index=19]:0.029535,ano_tail_r1[&index=8]:0.002353)[&index=26];
367600	-472.905	-403.794	-69.1116	((((no_tail_l3[&index=5]:0.121599,((blue_f2[&index=4]:0.023427,blue_f1[&index=3]:0.033768)[&index=21]:2.349652,(red_f2[&index=2]:0.012065,red_f1[&index=1]:0.014018)[&index=22]:9.179041)[&index=20]:7.870463)[&index=23]:0.107215,no_tail_l2[&index=6]:0.036682)[&index=24]:0.122025,no_tail_l1[&index=7]:0.010932)[&index=25]:0.042072,(no_tail_r2[&index=9]:0.098896,((blue1[&index=11]:0.012171,((red1[&index=13]:0.014628,red2[&index=14]:0.012566)[&index=15]:2.384877,blue2[&index=12]:0.053495)[&index=16]:0.089708)[&index=17]:4.870531,no_tail_r3[&index=10]:0.076143)[&index=18]:0.105423)[&index=19]:0.012039,ano_tail_r1[&index=8]:0.003800)[&index=26];
367700	-466.614	-398.733	-67.8805	((no_tail_r2[&index=9]:0.016827,(no_tail_r3[&index=10]:0.000504,(((red2[&index=14]:0.005687,red1[&index=13]:0.020678)[&index=15]:8.934177,blue2[&index=12]:0.002308)[&index=16]:0.036080,blue1[&index=11]:0.012959)[&index=17]:3.106957)[&index=18]:0.108049)[&index=19]:0.045423,ano_tail_r1[&index=8]:0.005068,(((no_tail_l3[&index=5]:0.027094,((red_f2[&index=2]:0.019545,red_f1[&index=1]:0.014288)[&index=22]:2.969630,(blue_f2[&index=4]:0.036900,blue_f1[&index=3]:0.010723)[&index=21]:0.322519)[&index=20]:5.301012)[&index=23]:0.014205,no_tail_l2[&index=6]:0.155330)[&index=24]:0.036494,no_tail_l1[&index=7]:0.060422)[&index=25]:0.238620)[&index=26];
367800	-469.101	-399.153	-69.948	((no_tail_r2[&index=9]:0.002305,(no_tail_r3[&index=10]:0.018361,(blue1[&index=11]:0.027635,(blue2[&index=12]:0.003016,(red1[&index=13]:0.016095,red2[&index=14]:0.000374)[&index=15]:7.189741)[&index=16]:0.031910)[&index=17]:8.050319)[&index=18]:0.084630)[&index=19]:0.130822,(no_tail_l1[&index=7]:0.021697,((((red_f1[&index=1]:0.012924,red_f2[&index=2]:0.003678)[&index=22]:3.796265,(blue_f2[&index=4]:0.016398,blue_f1[&index=3]:0.049620)[&index=21]:1.324840)[&index=20]:10.463760,no_tail_l3[&index=5]:0.148144)[&index=23]:0.180423,no_tail_l2[&index=6]:0.046575)[&index=24]:0.068402)[&index=25]:0.089590,ano_tail_r1[&index=8]:0.061355)[&index=26];
367900	-464.077	-393.887	-70.1902	(ano_tail_r1[&index=8]:0.017485,((((blue2[&index=12]:0.000374,(red2[&index=14]:0.000480,red1[&index=13]:0.003920)[&index=15]:10.224508)[&index=16]:0.062010,blue1[&index=11]:0.029626)[&index=17]:9.767101,no_tail_r3[&index=10]:0.010170)[&index=18]:0.028625,no_tail_r2[&index=9]:0.007856)[&index=19]:0.178534,(((no_tail_l3[&index=5]:0.139309,((red_f2[&index=2]:0.000447,red_f1[&index=1]:0.004046)[&index=22]:7.216089,(blue_f1[&index=3]:0.013254,blue_f2[&index=4]:0.030215)[&index=21]:0.542285)[&index=20]:4.461709)[&index=23]:0.012764,no_tail_l2[&index=6]:0.009424)[&index=24]:0.019295,no_tail_l1[&index=7]:0.068757)[&index=25]:0.201606)[&index=26];
368000	-461.067	-390.635	-70.4323	(ano_tail_r1[&index=8]:0.023451,((no_tail_l2[&index=6]:0.002331,(((red_f2[&index=2]:0.027712,red_f1[&index=1]:0.007642)[&index=22]:4.202873,(blue_f2[&index=4]:0.000040,blue_f1[&index=3]:0.006528)[&index=21]:4.528175)[&index=20]:4.055715,no_tail_l3[&index=5]:0.088296)[&index=23]:0.011099)[&index=24]:0.009377,no_tail_l1[&index=7]:0.015270)[&index=25]:0.092100,((((blue2[&index=12]:0.020979,(red2[&index=14]:0.068420,red1[&index=13]:0.006307)[&index=15]:13.376275)[&index=16]:0.028124,blue1[&index=11]:0.018549)[&index=17]:7.520070,no_tail_r3[&index=10]:0.044328)[&index=18]:0.014041,no_tail_r2[&index=9]:0.053494)[&index=19]:0.039101)[&index=26];
368100	-464.446	-395.958	-68.4877	(ano_tail_r1[&index=8]:0.015216,(no_tail_r2[&index=9]:0.105748,(no_tail_r3[&index=10]:0.019470,(((red1[&index=13]:0.009419,red2[&index=14]:0.011658)[&index=15]:8.796467,blue2[&index=12]:0.003267)[&index=16]:0.030453,blue1[&index=11]:0.020659)[&index=17]:5.757184)[&index=18]:0.085165)[&index=19]:0.009857,(no_tail_l1[&index=7]:0.025325,((no_tail_l3[&index=5]:0.052739,((blue_f1[&index=3]:0.055934,blue_f2[&index=4]:0.016051)[&index=21]:1.132688,(red_f2[&index=2]:0.010183,red_f1[&index=1]:0.001232)[&index=22]:2.078960)[&index=20]:5.970641)[&index=23]:0.095716,no_tail_l2[&index=6]:0.004547)[&index=24]:0.182195)[&index=25]:0.046517)[&index=26];
368200	-475.291	-407.001	-68.2904	((no_tail_r2[&index=9]:0.040201,(no_tail_r3[&index=10]:0.054729,(blue1[&index=11]:0.130748,((red1[&index=13]:0.018132,red2[&index=14]:0.040796)[&index=15]:6.534017,blue2[&index=12]:0.031865)[&index=16]:0.028159)[&index=17]:7.215178)[&index=18]:0.079586)[&index=19]:0.018772,ano_tail_r1[&index=8]:0.006825,(no_tail_l1[&index=7]:0.019721,(((blue_f1[&index=3]:0.077915,((red_f2[&index=2]:0.064677,red_f1[&index=1]:0.018680)[&index=22]:3.453624,blue_f2[&index=4]:0.014045)[&index=20]:0.028471)[&index=21]:5.413265,no_tail_l3[&index=5]:0.001386)[&index=23]:0.052484,no_tail_l2[&index=6]:0.066457)[&index=24]:0.055903)[&index=25]:0.085386)[&index=26];
368300	-474.605	-398.389	-76.2167	((no_tail_r2[&index=9]:0.007654,(no_tail_r3[&index=10]:0.159113,(((red2[&index=14]:0.022433,red1[&index=13]:0.064257)[&index=15]:5.338193,blue2[&index=12]:0.033413)[&index=16]:0.015912,blue1[&index=11]:0.002728)[&index=17]:29.198942)[&index=18]:0.065902)[&index=19]:0.074011,ano_tail_r1[&index=8]:0.081065,(((no_tail_l3[&index=5]:0.021549,((blue_f1[&index=3]:0.003898,blue_f2[&index=4]:0.041559)[&index=20]:5.016001,(red_f1[&index=1]:0.015605,red_f2[&index=2]:0.025384)[&index=22]:1.870377)[&index=21]:20.911342)[&index=23]:0.042134,no_tail_l2[&index=6]:0.031202)[&index=24]:0.036172,no_tail_l1[&index=7]:0.031803)[&index=25]:0.071953)[&index=26];
368400	-460.357	-389.484	-70.8726	(ano_tail_r1[&index=8]:0.032761,(no_tail_l1[&index=7]:0.020629,((((red_f2[&index=2]:0.022606,red_f1[&index=1]:0.003561)[&index=22]:2.941236,(blue_f1[&index=3]:0.009381,blue_f2[&index=4]:0.014731)[&index=20]:2.442476)[&index=21]:5.658019,no_tail_l3[&index=5]:0.001132)[&index=23]:0.053103,no_tail_l2[&index=6]:0.002863)[&index=24]:0.115600)[&index=25]:0.135928,((no_tail_r3[&index=10]:0.028305,(blue1[&index=11]:0.026806,((red1[&index=13]:0.007786,red2[&index=14]:0.020265)[&index=15]:5.204707,blue2[&index=12]:0.026204)[&index=16]:0.006656)[&index=17]:19.558390)[&index=18]:0.071136,no_tail_r2[&index=9]:0.031885)[&index=19]:0.026048)[&index=26];
368500	-459.653	-392.119	-67.5344	(ano_tail_r1[&index=8]:0.011032,(no_tail_r2[&index=9]:0.005606,(no_tail_r3[&index=10]:0.020438,(blue1[&index=11]:0.038596,(blue2[&index=12]:0.048065,(red2[&index=14]:0.017441,red1[&index=13]:0.018776)[&index=15]:4.018821)[&index=16]:0.040551)[&index=17]:7.173457)[&index=18]:0.016358)[&index=19]:0.087216,(no_tail_l1[&index=7]:0.007830,((((red_f1[&index=1]:0.005935,red_f2[&index=2]:0.015454)[&index=22]:0.684064,(blue_f1[&index=3]:0.004695,blue_f2[&index=4]:0.065619)[&index=20]:2.850877)[&index=21]:4.476457,no_tail_l3[&index=5]:0.008449)[&index=23]:0.052351,no_tail_l2[&index=6]:0.024001)[&index=24]:0.023793)[&index=25]:0.055252)[&index=26];
368600	-458.6	-388.946	-69.6545	(ano_tail_r1[&index=8]:0.002678,(no_tail_r2[&index=9]:0.038375,((((red2[&index=14]:0.004650,red1[&index=13]:0.010613)[&index=15]:1.856337,blue2[&index=12]:0.036132)[&index=16]:0.002348,blue1[&index=11]:0.006491)[&index=17]:16.179694,no_tail_r3[&index=10]:0.027229)[&index=18]:0.114928)[&index=19]:0.034700,(((((blue_f1[&index=3]:0.000039,blue_f2[&index=4]:0.005517)[&index=20]:7.029772,(red_f1[&index=1]:0.014344,red_f2[&index=2]:0.014726)[&index=22]:3.305828)[&index=21]:1.422727,no_tail_l3[&index=5]:0.108123)[&index=23]:0.030701,no_tail_l2[&index=6]:0.036138)[&index=24]:0.022739,no_tail_l1[&index=7]:0.005332)[&index=25]:0.061302)[&index=26];
368700	-460.344	-391.355	-68.9889	(ano_tail_r1[&index=8]:0.003813,(((no_tail_l3[&index=5]:0.005043,((red_f1[&index=1]:0.007054,red_f2[&index=2]:0.003174)[&index=22]:0.296002,(blue_f2[&index=4]:0.048241,blue_f1[&index=3]:0.026426)[&index=20]:5.316440)[&index=21]:10.009841)[&index=23]:0.004002,no_tail_l2[&index=6]:0.016120)[&index=24]:0.046773,no_tail_l1[&index=7]:0.007015)[&index=25]:0.112189,((no_tail_r3[&index=10]:0.001027,(blue1[&index=11]:0.007394,(blue2[&index=12]:0.024099,(red1[&index=13]:0.050927,red2[&index=14]:0.019628)[&index=15]:3.386832)[&index=16]:0.000230)[&index=17]:7.488113)[&index=18]:0.096583,no_tail_r2[&index=9]:0.055935)[&index=19]:0.010715)[&index=26];
368800	-456.517	-387.314	-69.203	((no_tail_l1[&index=7]:0.030526,(no_tail_l2[&index=6]:0.019107,(((red_f1[&index=1]:0.002750,red_f2[&index=2]:0.011910)[&index=22]:3.910419,(blue_f2[&index=4]:0.002603,blue_f1[&index=3]:0.006648)[&index=20]:2.000577)[&index=21]:4.917113,no_tail_l3[&index=5]:0.034069)[&index=23]:0.035860)[&index=24]:0.147569)[&index=25]:0.031900,ano_tail_r1[&index=8]:0.017810,(no_tail_r2[&index=9]:0.016652,(no_tail_r3[&index=10]:0.044509,(blue1[&index=11]:0.041099,(blue2[&index=12]:0.009177,(red1[&index=13]:0.001327,red2[&index=14]:0.001524)[&index=15]:6.100330)[&index=16]:0.019930)[&index=17]:10.604032)[&index=18]:0.006670)[&index=19]:0.100065)[&index=26];
368900	-460.791	-390.532	-70.2592	((no_tail_l1[&index=7]:0.014877,((no_tail_l3[&index=5]:0.057258,((blue_f1[&index=3]:0.000211,blue_f2[&index=4]:0.003944)[&index=20]:3.316497,(red_f1[&index=1]:0.002761,red_f2[&index=2]:0.025560)[&index=22]:2.590469)[&index=21]:13.245274)[&index=23]:0.030292,no_tail_l2[&index=6]:0.019426)[&index=24]:0.061546)[&index=25]:0.078305,ano_tail_r1[&index=8]:0.016929,(no_tail_r2[&index=9]:0.008253,(((blue2[&index=12]:0.002606,(red2[&index=14]:0.023755,red1[&index=13]:0.010761)[&index=15]:2.922235)[&index=16]:0.030229,blue1[&index=11]:0.020434)[&index=17]:10.604840,no_tail_r3[&index=10]:0.063676)[&index=18]:0.173548)[&index=19]:0.071431)[&index=26];
369000	-459.037	-390.888	-68.1486	(((((blue2[&index=12]:0.002564,(red1[&index=13]:0.030695,red2[&index=14]:0.003614)[&index=15]:7.593310)[&index=16]:0.001545,blue1[&index=11]:0.000899)[&index=17]:6.896535,no_tail_r3[&index=10]:0.090270)[&index=18]:0.003565,no_tail_r2[&index=9]:0.014766)[&index=19]:0.050527,ano_tail_r1[&index=8]:0.086963,((no_tail_l2[&index=6]:0.038609,(no_tail_l3[&index=5]:0.039424,((red_f1[&index=1]:0.023895,red_f2[&index=2]:0.001676)[&index=22]:0.655832,(blue_f1[&index=3]:0.001321,blue_f2[&index=4]:0.001923)[&index=20]:1.060512)[&index=21]:6.016749)[&index=23]:0.081665)[&index=24]:0.017764,no_tail_l1[&index=7]:0.015566)[&index=25]:0.111707)[&index=26];
369100	-464.97	-395.623	-69.3469	(ano_tail_r1[&index=8]:0.001741,((no_tail_l2[&index=6]:0.007903,(((blue_f1[&index=3]:0.046183,blue_f2[&index=4]:0.076342)[&index=20]:6.651616,(red_f1[&index=1]:0.035430,red_f2[&index=2]:0.006071)[&index=22]:9.984661)[&index=21]:0.457554,no_tail_l3[&index=5]:0.013075)[&index=23]:0.028936)[&index=24]:0.014858,no_tail_l1[&index=7]:0.025040)[&index=25]:0.176861,((((blue2[&index=12]:0.012173,(red2[&index=14]:0.002944,red1[&index=13]:0.037668)[&index=15]:6.108984)[&index=16]:0.006480,blue1[&index=11]:0.051920)[&index=17]:4.922199,no_tail_r3[&index=10]:0.037326)[&index=18]:0.038031,no_tail_r2[&index=9]:0.008558)[&index=19]:0.081099)[&index=26];
369200	-467.853	-394.134	-73.7186	(((no_tail_r3[&index=10]:0.064282,(blue1[&index=11]:0.027859,(blue2[&index=12]:0.012498,(red1[&index=13]:0.009072,red2[&index=14]:0.021644)[&index=15]:12.930211)[&index=16]:0.019008)[&index=17]:22.050157)[&index=18]:0.007199,no_tail_r2[&index=9]:0.019021)[&index=19]:0.036214,((no_tail_l2[&index=6]:0.034606,(((red_f1[&index=1]:0.003915,red_f2[&index=2]:0.008297)[&index=22]:0.794403,(blue_f1[&index=3]:0.025683,blue_f2[&index=4]:0.048603)[&index=20]:8.655797)[&index=21]:5.508609,no_tail_l3[&index=5]:0.138657)[&index=23]:0.037750)[&index=24]:0.036256,no_tail_l1[&index=7]:0.095918)[&index=25]:0.099031,ano_tail_r1[&index=8]:0.007420)[&index=26];
369300	-463.184	-393.495	-69.6891	((no_tail_l1[&index=7]:0.023617,(no_tail_l2[&index=6]:0.004217,(no_tail_l3[&index=5]:0.008798,((red_f1[&index=1]:0.009691,red_f2[&index=2]:0.026320)[&index=22]:9.287430,(blue_f2[&index=4]:0.038287,blue_f1[&index=3]:0.004412)[&index=20]:1.452455)[&index=21]:8.335631)[&index=23]:0.051556)[&index=24]:0.088010)[&index=25]:0.107706,((((blue2[&index=12]:0.036411,(red1[&index=13]:0.028079,red2[&index=14]:0.045507)[&index=15]:3.650702)[&index=16]:0.005929,blue1[&index=11]:0.015870)[&index=17]:7.086896,no_tail_r3[&index=10]:0.062868)[&index=18]:0.091373,no_tail_r2[&index=9]:0.015415)[&index=19]:0.053394,ano_tail_r1[&index=8]:0.013724)[&index=26];
369400	-469.503	-398.989	-70.5144	((no_tail_l1[&index=7]:0.005865,(no_tail_l2[&index=6]:0.102999,(no_tail_l3[&index=5]:0.086104,((red_f1[&index=1]:0.002963,red_f2[&index=2]:0.045359)[&index=22]:4.557361,(blue_f1[&index=3]:0.021416,blue_f2[&index=4]:0.015302)[&index=20]:7.921705)[&index=21]:13.822876)[&index=23]:0.008198)[&index=24]:0.033821)[&index=25]:0.096262,((no_tail_r3[&index=10]:0.139883,(blue1[&index=11]:0.047342,((red2[&index=14]:0.007935,red1[&index=13]:0.008680)[&index=15]:3.188063,blue2[&index=12]:0.024022)[&index=16]:0.008393)[&index=17]:4.284669)[&index=18]:0.008340,no_tail_r2[&index=9]:0.112261)[&index=19]:0.044735,ano_tail_r1[&index=8]:0.076219)[&index=26];
369500	-461.912	-392.413	-69.4983	(ano_tail_r1[&index=8]:0.024065,(((blue1[&index=11]:0.002424,((red2[&index=14]:0.010007,red1[&index=13]:0.004949)[&index=15]:9.704365,blue2[&index=12]:0.049473)[&index=16]:0.050767)[&index=17]:4.820159,no_tail_r3[&index=10]:0.089744)[&index=18]:0.002704,no_tail_r2[&index=9]:0.000509)[&index=19]:0.071933,(no_tail_l1[&index=7]:0.017282,((((red_f2[&index=2]:0.005951,red_f1[&index=1]:0.012148)[&index=22]:2.909324,(blue_f1[&index=3]:0.023962,blue_f2[&index=4]:0.019313)[&index=20]:6.448174)[&index=21]:4.952135,no_tail_l3[&index=5]:0.093443)[&index=23]:0.045858,no_tail_l2[&index=6]:0.011869)[&index=24]:0.109490)[&index=25]:0.110581)[&index=26];
369600	-466.997	-394.966	-72.0313	(ano_tail_r1[&index=8]:0.040826,(no_tail_r2[&index=9]:0.027220,(no_tail_r3[&index=10]:0.004798,(blue1[&index=11]:0.036493,((red1[&index=13]:0.007271,red2[&index=14]:0.000672)[&index=15]:4.770258,blue2[&index=12]:0.075565)[&index=16]:0.020642)[&index=17]:19.286875)[&index=18]:0.157056)[&index=19]:0.083559,((no_tail_l2[&index=6]:0.024519,(((blue_f2[&index=4]:0.013142,blue_f1[&index=3]:0.003380)[&index=20]:5.352404,(red_f2[&index=2]:0.039476,red_f1[&index=1]:0.002455)[&index=22]:0.388716)[&index=21]:11.642886,no_tail_l3[&index=5]:0.010221)[&index=23]:0.001265)[&index=24]:0.063547,no_tail_l1[&index=7]:0.010139)[&index=25]:0.191919)[&index=26];
369700	-468.078	-397.546	-70.5312	(ano_tail_r1[&index=8]:0.082119,((no_tail_l2[&index=6]:0.012641,(no_tail_l3[&index=5]:0.052217,((red_f2[&index=2]:0.031087,red_f1[&index=1]:0.008726)[&index=22]:3.983456,(blue_f1[&index=3]:0.007673,blue_f2[&index=4]:0.034376)[&index=20]:16.368777)[&index=21]:5.040551)[&index=23]:0.015432)[&index=24]:0.084103,no_tail_l1[&index=7]:0.030955)[&index=25]:0.171431,((no_tail_r3[&index=10]:0.017170,(blue1[&index=11]:0.002828,((red2[&index=14]:0.082709,red1[&index=13]:0.016755)[&index=15]:2.571811,blue2[&index=12]:0.007041)[&index=16]:0.005403)[&index=17]:5.940580)[&index=18]:0.090551,no_tail_r2[&index=9]:0.021933)[&index=19]:0.074430)[&index=26];
369800	-470.144	-401.151	-68.9925	(((no_tail_r3[&index=10]:0.138483,(blue1[&index=11]:0.008789,(blue2[&index=12]:0.044975,(red2[&index=14]:0.023529,red1[&index=13]:0.012201)[&index=15]:5.548986)[&index=16]:0.010593)[&index=17]:5.134496)[&index=18]:0.095996,no_tail_r2[&index=9]:0.196203)[&index=19]:0.099011,ano_tail_r1[&index=8]:0.027942,(((((blue_f1[&index=3]:0.003105,blue_f2[&index=4]:0.019827)[&index=20]:5.179753,(red_f1[&index=1]:0.058786,red_f2[&index=2]:0.001056)[&index=22]:5.045268)[&index=21]:5.203821,no_tail_l3[&index=5]:0.021354)[&index=23]:0.001381,no_tail_l2[&index=6]:0.048312)[&index=24]:0.071963,no_tail_l1[&index=7]:0.022359)[&index=25]:0.043276)[&index=26];
369900	-464.692	-396.213	-68.4795	((no_tail_l1[&index=7]:0.003766,(no_tail_l2[&index=6]:0.044051,(((red_f2[&index=2]:0.002290,red_f1[&index=1]:0.021215)[&index=22]:1.722460,(blue_f2[&index=4]:0.064102,blue_f1[&index=3]:0.016876)[&index=20]:3.652263)[&index=21]:6.646557,no_tail_l3[&index=5]:0.023484)[&index=23]:0.103794)[&index=24]:0.080606)[&index=25]:0.178206,(no_tail_r2[&index=9]:0.063935,((blue1[&index=11]:0.026081,(blue2[&index=12]:0.008560,(red2[&index=14]:0.004863,red1[&index=13]:0.021744)[&index=15]:3.280845)[&index=16]:0.008673)[&index=17]:8.301018,no_tail_r3[&index=10]:0.008411)[&index=18]:0.120347)[&index=19]:0.088292,ano_tail_r1[&index=8]:0.003921)[&index=26];
370000	-470.274	-396.03	-74.2441	((no_tail_l1[&index=7]:0.002249,((no_tail_l3[&index=5]:0.003064,((blue_f2[&index=4]:0.048786,blue_f1[&index=3]:0.004522)[&index=20]:4.498618,(red_f2[&index=2]:0.012325,red_f1[&index=1]:0.023247)[&index=22]:9.331380)[&index=21]:12.046096)[&index=23]:0.085074,no_tail_l2[&index=6]:0.017398)[&index=24]:0.107316)[&index=25]:0.005796,((no_tail_r3[&index=10]:0.053468,(blue1[&index=11]:0.001305,(blue2[&index=12]:0.006884,(red1[&index=13]:0.003799,red2[&index=14]:0.035024)[&index=15]:13.839680)[&index=16]:0.049331)[&index=17]:12.869291)[&index=18]:0.010140,no_tail_r2[&index=9]:0.036979)[&index=19]:0.185729,ano_tail_r1[&index=8]:0.042114)[&index=26];
370100	-461.831	-392.708	-69.1232	(((no_tail_r3[&index=10]:0.074750,((blue2[&index=12]:0.042857,(red1[&index=13]:0.012084,red2[&index=14]:0.005412)[&index=15]:8.430905)[&index=16]:0.005956,blue1[&index=11]:0.107374)[&index=17]:6.179205)[&index=18]:0.076374,no_tail_r2[&index=9]:0.006460)[&index=19]:0.057019,((no_tail_l2[&index=6]:0.005215,(((red_f2[&index=2]:0.014930,red_f1[&index=1]:0.012268)[&index=22]:5.851466,(blue_f2[&index=4]:0.012889,blue_f1[&index=3]:0.038580)[&index=20]:5.229797)[&index=21]:1.415520,no_tail_l3[&index=5]:0.009460)[&index=23]:0.035986)[&index=24]:0.041586,no_tail_l1[&index=7]:0.004343)[&index=25]:0.032757,ano_tail_r1[&index=8]:0.011827)[&index=26];
370200	-469.035	-401.585	-67.4506	(ano_tail_r1[&index=8]:0.000090,(no_tail_r2[&index=9]:0.015222,((((red1[&index=13]:0.055108,red2[&index=14]:0.002914)[&index=15]:2.443035,blue2[&index=12]:0.042039)[&index=16]:0.015070,blue1[&index=11]:0.011708)[&index=17]:8.375506,no_tail_r3[&index=10]:0.088054)[&index=18]:0.031073)[&index=19]:0.039732,(((((blue_f1[&index=3]:0.018831,blue_f2[&index=4]:0.003877)[&index=20]:2.554198,(red_f1[&index=1]:0.032546,red_f2[&index=2]:0.120938)[&index=22]:2.817471)[&index=21]:2.232842,no_tail_l3[&index=5]:0.063630)[&index=23]:0.121543,no_tail_l2[&index=6]:0.007360)[&index=24]:0.111860,no_tail_l1[&index=7]:0.001615)[&index=25]:0.145629)[&index=26];
370300	-459.368	-388.217	-71.1512	((((no_tail_l3[&index=5]:0.048305,((red_f1[&index=1]:0.010038,red_f2[&index=2]:0.012302)[&index=22]:7.725307,(blue_f2[&index=4]:0.013488,blue_f1[&index=3]:0.020276)[&index=20]:9.615785)[&index=21]:4.897835)[&index=23]:0.018054,no_tail_l2[&index=6]:0.043358)[&index=24]:0.045860,no_tail_l1[&index=7]:0.019778)[&index=25]:0.020786,ano_tail_r1[&index=8]:0.042445,(no_tail_r2[&index=9]:0.028899,((blue1[&index=11]:0.016940,(blue2[&index=12]:0.007928,(red2[&index=14]:0.007597,red1[&index=13]:0.000413)[&index=15]:3.688042)[&index=16]:0.031457)[&index=17]:11.448091,no_tail_r3[&index=10]:0.058816)[&index=18]:0.015304)[&index=19]:0.017660)[&index=26];
370400	-459.14	-390.158	-68.9818	(ano_tail_r1[&index=8]:0.036338,(no_tail_r2[&index=9]:0.033584,(no_tail_r3[&index=10]:0.079592,(blue1[&index=11]:0.000927,(blue2[&index=12]:0.001946,(red2[&index=14]:0.017454,red1[&index=13]:0.008595)[&index=15]:6.743420)[&index=16]:0.005359)[&index=17]:7.523405)[&index=18]:0.022089)[&index=19]:0.038857,(no_tail_l1[&index=7]:0.033067,((no_tail_l3[&index=5]:0.000156,((red_f2[&index=2]:0.007767,red_f1[&index=1]:0.016998)[&index=22]:4.677218,(blue_f1[&index=3]:0.008358,blue_f2[&index=4]:0.015261)[&index=20]:7.221858)[&index=21]:0.328247)[&index=23]:0.027111,no_tail_l2[&index=6]:0.011342)[&index=24]:0.139927)[&index=25]:0.009283)[&index=26];
370500	-474.434	-406.097	-68.337	(((no_tail_l2[&index=6]:0.100850,(((red_f2[&index=2]:0.023678,red_f1[&index=1]:0.043683)[&index=22]:2.049387,(blue_f2[&index=4]:0.005302,blue_f1[&index=3]:0.007072)[&index=20]:2.959862)[&index=21]:2.349031,no_tail_l3[&index=5]:0.054764)[&index=23]:0.009140)[&index=24]:0.089183,no_tail_l1[&index=7]:0.041457)[&index=25]:0.534918,(no_tail_r2[&index=9]:0.020348,(no_tail_r3[&index=10]:0.124942,((blue2[&index=12]:0.001507,(red1[&index=13]:0.028285,red2[&index=14]:0.006723)[&index=15]:6.132215)[&index=16]:0.024396,blue1[&index=11]:0.048554)[&index=17]:9.012457)[&index=18]:0.020445)[&index=19]:0.044159,ano_tail_r1[&index=8]:0.051775)[&index=26];
370600	-465.204	-396.545	-68.6593	((((no_tail_l3[&index=5]:0.009423,((blue_f1[&index=3]:0.011872,blue_f2[&index=4]:0.030319)[&index=20]:6.746270,(red_f2[&index=2]:0.007145,red_f1[&index=1]:0.025563)[&index=22]:1.879202)[&index=21]:1.820820)[&index=23]:0.074244,no_tail_l2[&index=6]:0.071437)[&index=24]:0.032710,no_tail_l1[&index=7]:0.023651)[&index=25]:0.021430,ano_tail_r1[&index=8]:0.023089,(((blue1[&index=11]:0.060851,((red1[&index=13]:0.014775,red2[&index=14]:0.029028)[&index=15]:3.426397,blue2[&index=12]:0.039091)[&index=16]:0.035008)[&index=17]:10.975563,no_tail_r3[&index=10]:0.001907)[&index=18]:0.023125,no_tail_r2[&index=9]:0.008027)[&index=19]:0.004379)[&index=26];
370700	-459.807	-389.416	-70.391	(ano_tail_r1[&index=8]:0.015068,(((blue1[&index=11]:0.035631,((red1[&index=13]:0.006024,red2[&index=14]:0.016885)[&index=15]:6.438001,blue2[&index=12]:0.027381)[&index=16]:0.049288)[&index=17]:9.677126,no_tail_r3[&index=10]:0.007116)[&index=18]:0.071552,no_tail_r2[&index=9]:0.009909)[&index=19]:0.089339,(no_tail_l1[&index=7]:0.020755,(no_tail_l2[&index=6]:0.008253,(((blue_f1[&index=3]:0.001276,blue_f2[&index=4]:0.012427)[&index=20]:7.260032,(red_f2[&index=2]:0.002314,red_f1[&index=1]:0.012658)[&index=22]:5.060704)[&index=21]:4.961248,no_tail_l3[&index=5]:0.059395)[&index=23]:0.034422)[&index=24]:0.016893)[&index=25]:0.160179)[&index=26];
370800	-460.004	-390.733	-69.2713	((no_tail_l1[&index=7]:0.040572,(no_tail_l2[&index=6]:0.038426,(((red_f1[&index=1]:0.029946,red_f2[&index=2]:0.016411)[&index=22]:7.937321,(blue_f1[&index=3]:0.016272,blue_f2[&index=4]:0.000573)[&index=20]:3.974996)[&index=21]:4.571902,no_tail_l3[&index=5]:0.076296)[&index=23]:0.006620)[&index=24]:0.036768)[&index=25]:0.138507,ano_tail_r1[&index=8]:0.032942,((no_tail_r3[&index=10]:0.001624,(((red1[&index=13]:0.024085,red2[&index=14]:0.000347)[&index=15]:3.160354,blue2[&index=12]:0.026697)[&index=16]:0.014507,blue1[&index=11]:0.022207)[&index=17]:8.166409)[&index=18]:0.011371,no_tail_r2[&index=9]:0.017816)[&index=19]:0.092544)[&index=26];
370900	-466.86	-393.258	-73.6013	((no_tail_l1[&index=7]:0.019366,((((blue_f2[&index=4]:0.020204,blue_f1[&index=3]:0.013287)[&index=20]:2.816531,(red_f2[&index=2]:0.022863,red_f1[&index=1]:0.017681)[&index=22]:14.067103)[&index=21]:14.502452,no_tail_l3[&index=5]:0.021817)[&index=23]:0.074446,no_tail_l2[&index=6]:0.024079)[&index=24]:0.022932)[&index=25]:0.026417,(no_tail_r2[&index=9]:0.085441,(no_tail_r3[&index=10]:0.050632,(blue1[&index=11]:0.047769,((red1[&index=13]:0.010838,red2[&index=14]:0.014035)[&index=15]:9.180169,blue2[&index=12]:0.002543)[&index=16]:0.045170)[&index=17]:8.961779)[&index=18]:0.006778)[&index=19]:0.009045,ano_tail_r1[&index=8]:0.041974)[&index=26];
371000	-457.084	-386.113	-70.9706	((no_tail_l1[&index=7]:0.031372,((no_tail_l3[&index=5]:0.040404,((red_f1[&index=1]:0.007940,red_f2[&index=2]:0.017926)[&index=22]:8.502458,(blue_f2[&index=4]:0.016479,blue_f1[&index=3]:0.007522)[&index=20]:3.404141)[&index=21]:13.818034)[&index=23]:0.024314,no_tail_l2[&index=6]:0.006741)[&index=24]:0.046459)[&index=25]:0.114272,(((((red2[&index=14]:0.001990,red1[&index=13]:0.005121)[&index=15]:2.880989,blue2[&index=12]:0.008850)[&index=16]:0.007558,blue1[&index=11]:0.053598)[&index=17]:7.822074,no_tail_r3[&index=10]:0.048943)[&index=18]:0.009703,no_tail_r2[&index=9]:0.017554)[&index=19]:0.034298,ano_tail_r1[&index=8]:0.023080)[&index=26];
371100	-457.574	-389.081	-68.4931	(ano_tail_r1[&index=8]:0.014272,(no_tail_r2[&index=9]:0.008982,(no_tail_r3[&index=10]:0.060014,((blue2[&index=12]:0.076232,(red2[&index=14]:0.014158,red1[&index=13]:0.006888)[&index=15]:2.330257)[&index=16]:0.020202,blue1[&index=11]:0.015863)[&index=17]:8.917230)[&index=18]:0.031871)[&index=19]:0.036055,(no_tail_l1[&index=7]:0.035990,((no_tail_l3[&index=5]:0.029942,((red_f1[&index=1]:0.014483,red_f2[&index=2]:0.006137)[&index=22]:5.018794,(blue_f1[&index=3]:0.001774,blue_f2[&index=4]:0.002515)[&index=20]:0.419192)[&index=21]:7.297295)[&index=23]:0.072220,no_tail_l2[&index=6]:0.035080)[&index=24]:0.040309)[&index=25]:0.058751)[&index=26];
371200	-460.832	-392.344	-68.4877	((no_tail_l1[&index=7]:0.030468,(no_tail_l2[&index=6]:0.007763,(((red_f2[&index=2]:0.009204,red_f1[&index=1]:0.006543)[&index=22]:7.203690,(blue_f2[&index=4]:0.013731,blue_f1[&index=3]:0.005329)[&index=20]:1.981694)[&index=21]:4.361272,no_tail_l3[&index=5]:0.052783)[&index=23]:0.027932)[&index=24]:0.035360)[&index=25]:0.049438,ano_tail_r1[&index=8]:0.003347,(no_tail_r2[&index=9]:0.042290,(no_tail_r3[&index=10]:0.044207,(blue1[&index=11]:0.005592,(blue2[&index=12]:0.011611,(red1[&index=13]:0.061896,red2[&index=14]:0.018291)[&index=15]:4.612163)[&index=16]:0.041571)[&index=17]:5.712214)[&index=18]:0.006769)[&index=19]:0.192548)[&index=26];
371300	-462.199	-389.944	-72.2547	(((no_tail_l2[&index=6]:0.022599,(((blue_f2[&index=4]:0.002582,blue_f1[&index=3]:0.009939)[&index=20]:9.828041,(red_f2[&index=2]:0.036354,red_f1[&index=1]:0.004595)[&index=22]:23.698284)[&index=21]:0.807786,no_tail_l3[&index=5]:0.004739)[&index=23]:0.036143)[&index=24]:0.038715,no_tail_l1[&index=7]:0.029553)[&index=25]:0.093708,ano_tail_r1[&index=8]:0.072118,(no_tail_r2[&index=9]:0.017618,(no_tail_r3[&index=10]:0.082479,(((red1[&index=13]:0.014714,red2[&index=14]:0.008693)[&index=15]:3.520297,blue2[&index=12]:0.002286)[&index=16]:0.066427,blue1[&index=11]:0.004050)[&index=17]:4.906111)[&index=18]:0.014049)[&index=19]:0.050797)[&index=26];
371400	-458.235	-386.413	-71.8222	((no_tail_r2[&index=9]:0.003252,((((red1[&index=13]:0.000627,red2[&index=14]:0.002183)[&index=15]:2.289520,blue2[&index=12]:0.009980)[&index=16]:0.012246,blue1[&index=11]:0.027947)[&index=17]:16.067744,no_tail_r3[&index=10]:0.056177)[&index=18]:0.000492)[&index=19]:0.016899,ano_tail_r1[&index=8]:0.006297,((no_tail_l2[&index=6]:0.063065,(no_tail_l3[&index=5]:0.084522,((blue_f1[&index=3]:0.011353,blue_f2[&index=4]:0.001728)[&index=20]:13.178620,(red_f1[&index=1]:0.007865,red_f2[&index=2]:0.007453)[&index=22]:4.883634)[&index=21]:4.261040)[&index=23]:0.037016)[&index=24]:0.002803,no_tail_l1[&index=7]:0.008115)[&index=25]:0.169172)[&index=26];
371500	-463.362	-392.005	-71.3569	((((blue1[&index=11]:0.040208,((red1[&index=13]:0.021128,red2[&index=14]:0.013351)[&index=15]:8.572404,blue2[&index=12]:0.004211)[&index=16]:0.005037)[&index=17]:7.120795,no_tail_r3[&index=10]:0.077396)[&index=18]:0.029054,no_tail_r2[&index=9]:0.001525)[&index=19]:0.050844,(no_tail_l1[&index=7]:0.006025,((no_tail_l3[&index=5]:0.168915,((blue_f1[&index=3]:0.018751,blue_f2[&index=4]:0.025647)[&index=20]:16.855925,(red_f1[&index=1]:0.019640,red_f2[&index=2]:0.007020)[&index=22]:3.209726)[&index=21]:2.452195)[&index=23]:0.076679,no_tail_l2[&index=6]:0.007506)[&index=24]:0.068334)[&index=25]:0.030578,ano_tail_r1[&index=8]:0.000773)[&index=26];
371600	-464.152	-395.356	-68.7954	(ano_tail_r1[&index=8]:0.028485,(((((blue_f1[&index=3]:0.009537,blue_f2[&index=4]:0.000871)[&index=20]:3.128710,(red_f2[&index=2]:0.039118,red_f1[&index=1]:0.042620)[&index=22]:7.333919)[&index=21]:0.896382,no_tail_l3[&index=5]:0.025844)[&index=23]:0.042734,no_tail_l2[&index=6]:0.001087)[&index=24]:0.056356,no_tail_l1[&index=7]:0.050404)[&index=25]:0.007085,((no_tail_r3[&index=10]:0.089931,((blue2[&index=12]:0.009618,(red2[&index=14]:0.036559,red1[&index=13]:0.001686)[&index=15]:9.081031)[&index=16]:0.015780,blue1[&index=11]:0.029198)[&index=17]:4.986954)[&index=18]:0.034165,no_tail_r2[&index=9]:0.009075)[&index=19]:0.119069)[&index=26];
371700	-460.578	-392.05	-68.5286	(((no_tail_r3[&index=10]:0.035432,(blue1[&index=11]:0.002477,((red2[&index=14]:0.004004,red1[&index=13]:0.008462)[&index=15]:5.949900,blue2[&index=12]:0.001640)[&index=16]:0.044847)[&index=17]:4.919199)[&index=18]:0.030072,no_tail_r2[&index=9]:0.033936)[&index=19]:0.064787,(((((red_f1[&index=1]:0.062700,red_f2[&index=2]:0.038720)[&index=22]:3.102321,(blue_f1[&index=3]:0.018178,blue_f2[&index=4]:0.005168)[&index=20]:7.910028)[&index=21]:2.254461,no_tail_l3[&index=5]:0.032831)[&index=23]:0.030306,no_tail_l2[&index=6]:0.051088)[&index=24]:0.038778,no_tail_l1[&index=7]:0.046543)[&index=25]:0.055692,ano_tail_r1[&index=8]:0.000430)[&index=26];
371800	-467.074	-398.425	-68.6481	((no_tail_l1[&index=7]:0.144332,(no_tail_l2[&index=6]:0.055164,(((blue_f1[&index=3]:0.010046,blue_f2[&index=4]:0.007809)[&index=20]:3.145381,(red_f1[&index=1]:0.050803,red_f2[&index=2]:0.022096)[&index=22]:6.573869)[&index=21]:3.481245,no_tail_l3[&index=5]:0.035453)[&index=23]:0.048214)[&index=24]:0.004974)[&index=25]:0.019024,ano_tail_r1[&index=8]:0.023051,(no_tail_r2[&index=9]:0.033015,(no_tail_r3[&index=10]:0.010025,(blue1[&index=11]:0.014786,((red1[&index=13]:0.040543,red2[&index=14]:0.028182)[&index=15]:5.077682,blue2[&index=12]:0.030049)[&index=16]:0.011009)[&index=17]:6.364381)[&index=18]:0.029610)[&index=19]:0.078841)[&index=26];
371900	-457.117	-388.046	-69.071	((no_tail_r2[&index=9]:0.004150,(no_tail_r3[&index=10]:0.055589,(((red1[&index=13]:0.015848,red2[&index=14]:0.006183)[&index=15]:6.349878,blue2[&index=12]:0.037473)[&index=16]:0.009062,blue1[&index=11]:0.060554)[&index=17]:8.958559)[&index=18]:0.040610)[&index=19]:0.041396,ano_tail_r1[&index=8]:0.006033,(no_tail_l1[&index=7]:0.009300,((no_tail_l3[&index=5]:0.074397,((red_f1[&index=1]:0.017475,red_f2[&index=2]:0.004096)[&index=22]:1.804314,(blue_f2[&index=4]:0.001695,blue_f1[&index=3]:0.006815)[&index=20]:4.649255)[&index=21]:5.154721)[&index=23]:0.013156,no_tail_l2[&index=6]:0.058833)[&index=24]:0.020188)[&index=25]:0.054493)[&index=26];
372000	-466.777	-395.601	-71.1764	(((no_tail_r3[&index=10]:0.000148,(blue1[&index=11]:0.032956,(blue2[&index=12]:0.027395,(red2[&index=14]:0.035872,red1[&index=13]:0.035625)[&index=15]:3.356079)[&index=16]:0.000329)[&index=17]:7.508307)[&index=18]:0.009357,no_tail_r2[&index=9]:0.068762)[&index=19]:0.004154,(no_tail_l1[&index=7]:0.009113,(no_tail_l2[&index=6]:0.027414,(((blue_f1[&index=3]:0.014908,blue_f2[&index=4]:0.002925)[&index=20]:2.216773,(red_f2[&index=2]:0.019602,red_f1[&index=1]:0.012853)[&index=22]:7.340026)[&index=21]:16.818824,no_tail_l3[&index=5]:0.011096)[&index=23]:0.048477)[&index=24]:0.154179)[&index=25]:0.167083,ano_tail_r1[&index=8]:0.058670)[&index=26];
372100	-459.338	-389.764	-69.5746	(((no_tail_r3[&index=10]:0.020983,((blue2[&index=12]:0.023680,(red2[&index=14]:0.027233,red1[&index=13]:0.004377)[&index=15]:6.409481)[&index=16]:0.011892,blue1[&index=11]:0.003117)[&index=17]:8.003736)[&index=18]:0.128187,no_tail_r2[&index=9]:0.000312)[&index=19]:0.005080,((no_tail_l2[&index=6]:0.005412,(((blue_f2[&index=4]:0.005501,blue_f1[&index=3]:0.048058)[&index=20]:3.323323,(red_f1[&index=1]:0.023122,red_f2[&index=2]:0.011305)[&index=22]:5.379064)[&index=21]:6.336880,no_tail_l3[&index=5]:0.011579)[&index=23]:0.026186)[&index=24]:0.106192,no_tail_l1[&index=7]:0.009322)[&index=25]:0.045224,ano_tail_r1[&index=8]:0.002916)[&index=26];
372200	-455.28	-387.215	-68.0651	(ano_tail_r1[&index=8]:0.044606,(no_tail_l1[&index=7]:0.012777,((((blue_f1[&index=3]:0.019579,blue_f2[&index=4]:0.005562)[&index=20]:2.916309,(red_f1[&index=1]:0.007552,red_f2[&index=2]:0.007719)[&index=22]:2.726840)[&index=21]:5.192826,no_tail_l3[&index=5]:0.002246)[&index=23]:0.071716,no_tail_l2[&index=6]:0.012530)[&index=24]:0.035524)[&index=25]:0.235408,((no_tail_r3[&index=10]:0.033515,(((red2[&index=14]:0.013066,red1[&index=13]:0.000249)[&index=15]:5.859263,blue2[&index=12]:0.001030)[&index=16]:0.017899,blue1[&index=11]:0.004848)[&index=17]:5.108928)[&index=18]:0.009142,no_tail_r2[&index=9]:0.001502)[&index=19]:0.083974)[&index=26];
372300	-466.534	-393.467	-73.067	(ano_tail_r1[&index=8]:0.035307,(((no_tail_l3[&index=5]:0.018826,((red_f2[&index=2]:0.023866,red_f1[&index=1]:0.010556)[&index=22]:14.634867,(blue_f1[&index=3]:0.009896,blue_f2[&index=4]:0.005804)[&index=20]:8.028988)[&index=21]:1.905828)[&index=23]:0.122492,no_tail_l2[&index=6]:0.023347)[&index=24]:0.035699,no_tail_l1[&index=7]:0.001710)[&index=25]:0.333602,(no_tail_r2[&index=9]:0.031618,((blue1[&index=11]:0.057973,((red1[&index=13]:0.014271,red2[&index=14]:0.001281)[&index=15]:13.553259,blue2[&index=12]:0.011915)[&index=16]:0.011226)[&index=17]:8.494419,no_tail_r3[&index=10]:0.007780)[&index=18]:0.008996)[&index=19]:0.050646)[&index=26];
372400	-459.326	-389.056	-70.2701	((((((red_f1[&index=1]:0.005066,red_f2[&index=2]:0.008183)[&index=22]:1.856430,(blue_f1[&index=3]:0.006909,blue_f2[&index=4]:0.004278)[&index=20]:0.877812)[&index=21]:6.974484,no_tail_l3[&index=5]:0.027520)[&index=23]:0.005256,no_tail_l2[&index=6]:0.014080)[&index=24]:0.019587,no_tail_l1[&index=7]:0.101312)[&index=25]:0.174698,ano_tail_r1[&index=8]:0.031629,(((blue1[&index=11]:0.024327,(blue2[&index=12]:0.000171,(red2[&index=14]:0.002111,red1[&index=13]:0.038598)[&index=15]:17.940112)[&index=16]:0.000485)[&index=17]:5.189804,no_tail_r3[&index=10]:0.095858)[&index=18]:0.027494,no_tail_r2[&index=9]:0.002423)[&index=19]:0.020912)[&index=26];
372500	-462.527	-392.335	-70.1923	((((((blue_f2[&index=4]:0.097140,blue_f1[&index=3]:0.090651)[&index=20]:6.326731,(red_f1[&index=1]:0.000715,red_f2[&index=2]:0.005103)[&index=22]:0.257169)[&index=21]:11.067488,no_tail_l3[&index=5]:0.018535)[&index=23]:0.008428,no_tail_l2[&index=6]:0.022192)[&index=24]:0.038961,no_tail_l1[&index=7]:0.001401)[&index=25]:0.105539,ano_tail_r1[&index=8]:0.024868,((no_tail_r3[&index=10]:0.039867,((blue2[&index=12]:0.017560,(red2[&index=14]:0.005944,red1[&index=13]:0.005077)[&index=15]:2.394098)[&index=16]:0.017966,blue1[&index=11]:0.009880)[&index=17]:12.446312)[&index=18]:0.005556,no_tail_r2[&index=9]:0.013747)[&index=19]:0.039541)[&index=26];
372600	-468.022	-398.755	-69.2676	((no_tail_l1[&index=7]:0.061636,((no_tail_l3[&index=5]:0.212921,((blue_f1[&index=3]:0.000026,blue_f2[&index=4]:0.038036)[&index=20]:16.434196,(red_f1[&index=1]:0.006467,red_f2[&index=2]:0.010041)[&index=22]:1.646492)[&index=21]:2.929269)[&index=23]:0.175411,no_tail_l2[&index=6]:0.004554)[&index=24]:0.044099)[&index=25]:0.037654,(no_tail_r2[&index=9]:0.046770,(no_tail_r3[&index=10]:0.019929,(((red1[&index=13]:0.002924,red2[&index=14]:0.018931)[&index=15]:1.626154,blue2[&index=12]:0.019149)[&index=16]:0.020641,blue1[&index=11]:0.019018)[&index=17]:4.953096)[&index=18]:0.010401)[&index=19]:0.090653,ano_tail_r1[&index=8]:0.008663)[&index=26];
372700	-454.773	-387.158	-67.6146	(ano_tail_r1[&index=8]:0.048760,(no_tail_r2[&index=9]:0.003230,((blue1[&index=11]:0.024667,(blue2[&index=12]:0.022835,(red2[&index=14]:0.004912,red1[&index=13]:0.007915)[&index=15]:2.792766)[&index=16]:0.025744)[&index=17]:6.886119,no_tail_r3[&index=10]:0.051294)[&index=18]:0.022985)[&index=19]:0.077839,(((no_tail_l3[&index=5]:0.024702,((red_f2[&index=2]:0.028993,red_f1[&index=1]:0.001641)[&index=22]:3.233796,(blue_f1[&index=3]:0.000248,blue_f2[&index=4]:0.005249)[&index=20]:2.609213)[&index=21]:4.138171)[&index=23]:0.075768,no_tail_l2[&index=6]:0.016634)[&index=24]:0.015411,no_tail_l1[&index=7]:0.011275)[&index=25]:0.041595)[&index=26];
372800	-459.024	-389.885	-69.1391	((((((red2[&index=14]:0.034248,red1[&index=13]:0.006168)[&index=15]:6.156741,blue2[&index=12]:0.001928)[&index=16]:0.036448,blue1[&index=11]:0.013602)[&index=17]:7.180876,no_tail_r3[&index=10]:0.012845)[&index=18]:0.095340,no_tail_r2[&index=9]:0.059593)[&index=19]:0.080083,(((no_tail_l3[&index=5]:0.004201,((red_f1[&index=1]:0.002113,red_f2[&index=2]:0.022837)[&index=22]:2.376462,(blue_f2[&index=4]:0.009497,blue_f1[&index=3]:0.003399)[&index=20]:4.972681)[&index=21]:6.508597)[&index=23]:0.096191,no_tail_l2[&index=6]:0.001519)[&index=24]:0.017614,no_tail_l1[&index=7]:0.025355)[&index=25]:0.042455,ano_tail_r1[&index=8]:0.033498)[&index=26];
372900	-468.288	-392.967	-75.3214	(ano_tail_r1[&index=8]:0.009090,(no_tail_r2[&index=9]:0.034278,(no_tail_r3[&index=10]:0.030872,(blue1[&index=11]:0.028215,((red2[&index=14]:0.029518,red1[&index=13]:0.011005)[&index=15]:4.124845,blue2[&index=12]:0.000157)[&index=16]:0.027127)[&index=17]:3.550771)[&index=18]:0.030631)[&index=19]:0.022350,(no_tail_l1[&index=7]:0.009315,((((blue_f1[&index=3]:0.004116,blue_f2[&index=4]:0.000890)[&index=20]:26.212508,(red_f2[&index=2]:0.030079,red_f1[&index=1]:0.008008)[&index=22]:19.714313)[&index=21]:4.377579,no_tail_l3[&index=5]:0.043883)[&index=23]:0.142490,no_tail_l2[&index=6]:0.047870)[&index=24]:0.064734)[&index=25]:0.151363)[&index=26];
373000	-467.666	-397.833	-69.8328	((((blue1[&index=11]:0.018417,((red1[&index=13]:0.000266,red2[&index=14]:0.009702)[&index=15]:2.411922,blue2[&index=12]:0.011907)[&index=16]:0.046687)[&index=17]:8.489132,no_tail_r3[&index=10]:0.055279)[&index=18]:0.188729,no_tail_r2[&index=9]:0.013970)[&index=19]:0.041067,(no_tail_l1[&index=7]:0.048462,((no_tail_l3[&index=5]:0.186767,((blue_f2[&index=4]:0.006790,blue_f1[&index=3]:0.018598)[&index=20]:2.063717,(red_f2[&index=2]:0.039074,red_f1[&index=1]:0.007832)[&index=22]:4.359037)[&index=21]:13.036575)[&index=23]:0.034918,no_tail_l2[&index=6]:0.049812)[&index=24]:0.010417)[&index=25]:0.079719,ano_tail_r1[&index=8]:0.034184)[&index=26];
373100	-467.607	-398.642	-68.9651	(ano_tail_r1[&index=8]:0.010820,(no_tail_l1[&index=7]:0.032537,((((red_f2[&index=2]:0.063312,red_f1[&index=1]:0.016451)[&index=22]:4.121170,(blue_f2[&index=4]:0.065117,blue_f1[&index=3]:0.002429)[&index=20]:1.567228)[&index=21]:4.295492,no_tail_l3[&index=5]:0.116235)[&index=23]:0.035659,no_tail_l2[&index=6]:0.008428)[&index=24]:0.086603)[&index=25]:0.108367,(no_tail_r2[&index=9]:0.060665,(no_tail_r3[&index=10]:0.017234,(blue1[&index=11]:0.001436,((red2[&index=14]:0.012744,red1[&index=13]:0.040286)[&index=15]:10.051847,blue2[&index=12]:0.017407)[&index=16]:0.014776)[&index=17]:6.018604)[&index=18]:0.047423)[&index=19]:0.112467)[&index=26];
373200	-479.471	-406.828	-72.6426	(ano_tail_r1[&index=8]:0.121274,((no_tail_r3[&index=10]:0.228670,(blue1[&index=11]:0.052254,(blue2[&index=12]:0.013652,(red1[&index=13]:0.063255,red2[&index=14]:0.007604)[&index=15]:10.623963)[&index=16]:0.055865)[&index=17]:6.240059)[&index=18]:0.015763,no_tail_r2[&index=9]:0.097753)[&index=19]:0.029208,((no_tail_l2[&index=6]:0.049351,(no_tail_l3[&index=5]:0.016500,((red_f1[&index=1]:0.059479,red_f2[&index=2]:0.015809)[&index=22]:10.882204,(blue_f1[&index=3]:0.017842,blue_f2[&index=4]:0.004743)[&index=20]:5.050938)[&index=21]:11.440614)[&index=23]:0.053402)[&index=24]:0.019532,no_tail_l1[&index=7]:0.067802)[&index=25]:0.084604)[&index=26];
373300	-468.646	-397.435	-71.2105	(ano_tail_r1[&index=8]:0.051578,(no_tail_l1[&index=7]:0.008483,(no_tail_l2[&index=6]:0.006638,(no_tail_l3[&index=5]:0.021705,((red_f2[&index=2]:0.002845,red_f1[&index=1]:0.013662)[&index=22]:20.085542,(blue_f2[&index=4]:0.023479,blue_f1[&index=3]:0.046353)[&index=20]:5.554432)[&index=21]:0.072694)[&index=23]:0.024904)[&index=24]:0.008716)[&index=25]:0.157280,((no_tail_r3[&index=10]:0.064091,(((red1[&index=13]:0.001414,red2[&index=14]:0.004785)[&index=15]:4.879577,blue2[&index=12]:0.021218)[&index=16]:0.070887,blue1[&index=11]:0.026477)[&index=17]:6.724761)[&index=18]:0.207265,no_tail_r2[&index=9]:0.057883)[&index=19]:0.015013)[&index=26];
373400	-461.247	-388.635	-72.6124	((no_tail_r2[&index=9]:0.018265,((blue1[&index=11]:0.012534,(blue2[&index=12]:0.007613,(red1[&index=13]:0.019480,red2[&index=14]:0.025164)[&index=15]:3.235084)[&index=16]:0.002302)[&index=17]:7.666759,no_tail_r3[&index=10]:0.029748)[&index=18]:0.029648)[&index=19]:0.023881,ano_tail_r1[&index=8]:0.000761,((no_tail_l2[&index=6]:0.010686,(no_tail_l3[&index=5]:0.098897,((blue_f2[&index=4]:0.017627,blue_f1[&index=3]:0.003790)[&index=20]:8.072191,(red_f2[&index=2]:0.000447,red_f1[&index=1]:0.033470)[&index=22]:11.909937)[&index=21]:13.670925)[&index=23]:0.051266)[&index=24]:0.104619,no_tail_l1[&index=7]:0.003751)[&index=25]:0.112121)[&index=26];
373500	-463.845	-391.543	-72.3022	(ano_tail_r1[&index=8]:0.008210,(no_tail_l1[&index=7]:0.101898,(no_tail_l2[&index=6]:0.021699,(((blue_f1[&index=3]:0.028369,blue_f2[&index=4]:0.009927)[&index=20]:13.613709,(red_f1[&index=1]:0.005588,red_f2[&index=2]:0.023245)[&index=22]:11.376232)[&index=21]:3.089380,no_tail_l3[&index=5]:0.059464)[&index=23]:0.029318)[&index=24]:0.044361)[&index=25]:0.023512,(no_tail_r2[&index=9]:0.069890,(no_tail_r3[&index=10]:0.018868,(blue1[&index=11]:0.014428,(blue2[&index=12]:0.007139,(red2[&index=14]:0.005881,red1[&index=13]:0.014684)[&index=15]:9.817138)[&index=16]:0.005635)[&index=17]:5.117417)[&index=18]:0.077170)[&index=19]:0.026662)[&index=26];
373600	-458.244	-388.304	-69.9399	(ano_tail_r1[&index=8]:0.021168,(no_tail_l1[&index=7]:0.038504,((no_tail_l3[&index=5]:0.028870,((blue_f2[&index=4]:0.015419,blue_f1[&index=3]:0.010315)[&index=20]:0.729710,(red_f2[&index=2]:0.000124,red_f1[&index=1]:0.000836)[&index=22]:3.029229)[&index=21]:10.167326)[&index=23]:0.059751,no_tail_l2[&index=6]:0.029832)[&index=24]:0.065969)[&index=25]:0.062984,((((blue2[&index=12]:0.015859,(red2[&index=14]:0.006475,red1[&index=13]:0.004402)[&index=15]:8.071711)[&index=16]:0.060662,blue1[&index=11]:0.013328)[&index=17]:9.195525,no_tail_r3[&index=10]:0.025505)[&index=18]:0.024105,no_tail_r2[&index=9]:0.042778)[&index=19]:0.077989)[&index=26];
373700	-462.401	-391.389	-71.012	((((((red_f1[&index=1]:0.004315,red_f2[&index=2]:0.023569)[&index=22]:11.942408,(blue_f1[&index=3]:0.027230,blue_f2[&index=4]:0.000594)[&index=20]:6.441889)[&index=21]:4.385516,no_tail_l3[&index=5]:0.004385)[&index=23]:0.061325,no_tail_l2[&index=6]:0.013296)[&index=24]:0.106210,no_tail_l1[&index=7]:0.035563)[&index=25]:0.084108,ano_tail_r1[&index=8]:0.024671,(no_tail_r2[&index=9]:0.001367,((((red1[&index=13]:0.039482,red2[&index=14]:0.009329)[&index=15]:4.243393,blue2[&index=12]:0.027537)[&index=16]:0.028965,blue1[&index=11]:0.045364)[&index=17]:9.493258,no_tail_r3[&index=10]:0.049165)[&index=18]:0.031670)[&index=19]:0.034240)[&index=26];
373800	-457.49	-387.761	-69.7288	(((no_tail_r3[&index=10]:0.022626,((blue2[&index=12]:0.012810,(red2[&index=14]:0.010036,red1[&index=13]:0.008908)[&index=15]:6.305560)[&index=16]:0.018240,blue1[&index=11]:0.039175)[&index=17]:9.270543)[&index=18]:0.015072,no_tail_r2[&index=9]:0.002827)[&index=19]:0.103861,ano_tail_r1[&index=8]:0.009910,(no_tail_l1[&index=7]:0.045669,(no_tail_l2[&index=6]:0.006320,(((red_f1[&index=1]:0.006408,red_f2[&index=2]:0.000319)[&index=22]:2.101541,(blue_f1[&index=3]:0.036262,blue_f2[&index=4]:0.000566)[&index=20]:1.203925)[&index=21]:11.246874,no_tail_l3[&index=5]:0.041480)[&index=23]:0.010193)[&index=24]:0.050617)[&index=25]:0.173102)[&index=26];
373900	-470.588	-399.419	-71.1688	(ano_tail_r1[&index=8]:0.026790,(no_tail_r2[&index=9]:0.022100,((blue1[&index=11]:0.045612,((red1[&index=13]:0.019752,red2[&index=14]:0.022107)[&index=15]:2.304568,blue2[&index=12]:0.059586)[&index=16]:0.038537)[&index=17]:8.169750,no_tail_r3[&index=10]:0.047726)[&index=18]:0.050205)[&index=19]:0.038311,((no_tail_l2[&index=6]:0.116651,(no_tail_l3[&index=5]:0.040820,((blue_f2[&index=4]:0.028664,blue_f1[&index=3]:0.021106)[&index=20]:4.991640,(red_f1[&index=1]:0.007976,red_f2[&index=2]:0.021952)[&index=22]:14.388520)[&index=21]:7.245879)[&index=23]:0.028447)[&index=24]:0.000100,no_tail_l1[&index=7]:0.033985)[&index=25]:0.172027)[&index=26];
374000	-463.067	-393.14	-69.9274	(ano_tail_r1[&index=8]:0.028888,((no_tail_l2[&index=6]:0.014113,(((blue_f2[&index=4]:0.030909,blue_f1[&index=3]:0.003300)[&index=20]:4.142623,(red_f2[&index=2]:0.064871,red_f1[&index=1]:0.010591)[&index=22]:4.467624)[&index=21]:8.140790,no_tail_l3[&index=5]:0.022453)[&index=23]:0.015211)[&index=24]:0.095836,no_tail_l1[&index=7]:0.041141)[&index=25]:0.054353,(no_tail_r2[&index=9]:0.054608,((blue1[&index=11]:0.001040,(blue2[&index=12]:0.008847,(red1[&index=13]:0.001199,red2[&index=14]:0.004252)[&index=15]:2.957664)[&index=16]:0.028661)[&index=17]:11.315016,no_tail_r3[&index=10]:0.108559)[&index=18]:0.067216)[&index=19]:0.056106)[&index=26];
374100	-467.134	-395.805	-71.329	((no_tail_l1[&index=7]:0.035939,(no_tail_l2[&index=6]:0.038274,(no_tail_l3[&index=5]:0.006922,((blue_f1[&index=3]:0.000296,blue_f2[&index=4]:0.011447)[&index=20]:1.581613,(red_f1[&index=1]:0.019451,red_f2[&index=2]:0.015389)[&index=22]:4.916679)[&index=21]:11.262380)[&index=23]:0.126247)[&index=24]:0.046548)[&index=25]:0.071105,((((blue2[&index=12]:0.075742,(red2[&index=14]:0.010844,red1[&index=13]:0.036100)[&index=15]:4.761524)[&index=16]:0.009907,blue1[&index=11]:0.013611)[&index=17]:15.396175,no_tail_r3[&index=10]:0.014247)[&index=18]:0.018343,no_tail_r2[&index=9]:0.035818)[&index=19]:0.236904,ano_tail_r1[&index=8]:0.002262)[&index=26];
374200	-461.663	-391.036	-70.6267	((no_tail_r2[&index=9]:0.012782,(no_tail_r3[&index=10]:0.120834,((blue2[&index=12]:0.025710,(red1[&index=13]:0.005295,red2[&index=14]:0.011595)[&index=15]:5.585168)[&index=16]:0.022439,blue1[&index=11]:0.009971)[&index=17]:12.484550)[&index=18]:0.028239)[&index=19]:0.018956,(no_tail_l1[&index=7]:0.032079,(no_tail_l2[&index=6]:0.077099,(((blue_f2[&index=4]:0.006982,blue_f1[&index=3]:0.004406)[&index=20]:10.276132,(red_f2[&index=2]:0.011976,red_f1[&index=1]:0.015855)[&index=22]:2.682446)[&index=21]:3.475459,no_tail_l3[&index=5]:0.084412)[&index=23]:0.017917)[&index=24]:0.083006)[&index=25]:0.127288,ano_tail_r1[&index=8]:0.011924)[&index=26];
374300	-464.894	-396.493	-68.4013	((no_tail_l1[&index=7]:0.035799,(no_tail_l2[&index=6]:0.002897,(no_tail_l3[&index=5]:0.031060,((red_f1[&index=1]:0.002472,red_f2[&index=2]:0.033230)[&index=22]:5.384987,(blue_f1[&index=3]:0.018999,blue_f2[&index=4]:0.046119)[&index=20]:5.130378)[&index=21]:2.314383)[&index=23]:0.004734)[&index=24]:0.023116)[&index=25]:0.126111,ano_tail_r1[&index=8]:0.041619,(no_tail_r2[&index=9]:0.097733,((blue1[&index=11]:0.032673,(blue2[&index=12]:0.022921,(red2[&index=14]:0.010764,red1[&index=13]:0.017143)[&index=15]:1.690247)[&index=16]:0.002673)[&index=17]:8.821107,no_tail_r3[&index=10]:0.100416)[&index=18]:0.059076)[&index=19]:0.054679)[&index=26];
374400	-468.224	-397.451	-70.7734	((((no_tail_l3[&index=5]:0.078256,((blue_f1[&index=3]:0.014095,blue_f2[&index=4]:0.008635)[&index=20]:1.343566,(red_f2[&index=2]:0.002759,red_f1[&index=1]:0.022545)[&index=22]:4.531957)[&index=21]:14.794099)[&index=23]:0.050655,no_tail_l2[&index=6]:0.024624)[&index=24]:0.023447,no_tail_l1[&index=7]:0.028893)[&index=25]:0.010912,ano_tail_r1[&index=8]:0.033895,(no_tail_r2[&index=9]:0.187830,((blue1[&index=11]:0.057251,((red2[&index=14]:0.004714,red1[&index=13]:0.001360)[&index=15]:8.025851,blue2[&index=12]:0.005435)[&index=16]:0.066163)[&index=17]:6.544068,no_tail_r3[&index=10]:0.069182)[&index=18]:0.020188)[&index=19]:0.015400)[&index=26];
374500	-458.693	-389.733	-68.9594	(ano_tail_r1[&index=8]:0.068367,((no_tail_l2[&index=6]:0.000628,(no_tail_l3[&index=5]:0.037032,((red_f2[&index=2]:0.023901,red_f1[&index=1]:0.018821)[&index=22]:9.651112,(blue_f2[&index=4]:0.004138,blue_f1[&index=3]:0.009042)[&index=20]:1.341927)[&index=21]:5.198660)[&index=23]:0.018408)[&index=24]:0.066703,no_tail_l1[&index=7]:0.026433)[&index=25]:0.137218,(no_tail_r2[&index=9]:0.030094,(no_tail_r3[&index=10]:0.010622,(((red1[&index=13]:0.027265,red2[&index=14]:0.005981)[&index=15]:4.663187,blue2[&index=12]:0.008921)[&index=16]:0.024318,blue1[&index=11]:0.005857)[&index=17]:5.389279)[&index=18]:0.072847)[&index=19]:0.055095)[&index=26];
374600	-470.938	-391.176	-79.7622	((no_tail_r2[&index=9]:0.061405,((blue1[&index=11]:0.002742,(blue2[&index=12]:0.064435,(red1[&index=13]:0.001024,red2[&index=14]:0.005915)[&index=15]:7.816065)[&index=16]:0.034775)[&index=17]:29.566080,no_tail_r3[&index=10]:0.027868)[&index=18]:0.006393)[&index=19]:0.056137,(((no_tail_l3[&index=5]:0.070062,((blue_f1[&index=3]:0.001243,blue_f2[&index=4]:0.013529)[&index=20]:28.989851,(red_f2[&index=2]:0.003063,red_f1[&index=1]:0.008387)[&index=22]:10.027491)[&index=21]:3.886156)[&index=23]:0.010869,no_tail_l2[&index=6]:0.055971)[&index=24]:0.070951,no_tail_l1[&index=7]:0.082613)[&index=25]:0.023543,ano_tail_r1[&index=8]:0.023632)[&index=26];
374700	-458.595	-389.543	-69.0515	((no_tail_r2[&index=9]:0.007612,(((blue2[&index=12]:0.008938,(red1[&index=13]:0.007885,red2[&index=14]:0.029169)[&index=15]:8.558527)[&index=16]:0.009557,blue1[&index=11]:0.031112)[&index=17]:7.943242,no_tail_r3[&index=10]:0.041559)[&index=18]:0.004410)[&index=19]:0.026855,ano_tail_r1[&index=8]:0.013779,(no_tail_l1[&index=7]:0.012497,(no_tail_l2[&index=6]:0.016488,(((red_f2[&index=2]:0.006817,red_f1[&index=1]:0.026804)[&index=22]:1.026194,(blue_f2[&index=4]:0.010730,blue_f1[&index=3]:0.002941)[&index=20]:2.987383)[&index=21]:6.209658,no_tail_l3[&index=5]:0.181841)[&index=23]:0.009395)[&index=24]:0.109038)[&index=25]:0.073836)[&index=26];
374800	-462.713	-391.334	-71.3784	((no_tail_r2[&index=9]:0.004923,(((blue2[&index=12]:0.000897,(red1[&index=13]:0.001220,red2[&index=14]:0.023767)[&index=15]:4.225170)[&index=16]:0.003416,blue1[&index=11]:0.057814)[&index=17]:4.347570,no_tail_r3[&index=10]:0.029698)[&index=18]:0.056771)[&index=19]:0.081871,(((((blue_f1[&index=3]:0.003040,blue_f2[&index=4]:0.037652)[&index=20]:6.001035,(red_f2[&index=2]:0.017975,red_f1[&index=1]:0.022372)[&index=22]:8.544814)[&index=21]:15.198596,no_tail_l3[&index=5]:0.006597)[&index=23]:0.096551,no_tail_l2[&index=6]:0.023014)[&index=24]:0.061686,no_tail_l1[&index=7]:0.031599)[&index=25]:0.093539,ano_tail_r1[&index=8]:0.019480)[&index=26];
374900	-457.873	-387.412	-70.4616	(ano_tail_r1[&index=8]:0.079893,(((no_tail_l3[&index=5]:0.071609,((red_f2[&index=2]:0.009170,red_f1[&index=1]:0.000104)[&index=22]:4.478066,(blue_f1[&index=3]:0.018338,blue_f2[&index=4]:0.005587)[&index=20]:2.933474)[&index=21]:5.407251)[&index=23]:0.001518,no_tail_l2[&index=6]:0.060656)[&index=24]:0.019250,no_tail_l1[&index=7]:0.020801)[&index=25]:0.103865,(no_tail_r2[&index=9]:0.001116,(((blue2[&index=12]:0.034977,(red1[&index=13]:0.014723,red2[&index=14]:0.008509)[&index=15]:9.646971)[&index=16]:0.014048,blue1[&index=11]:0.001046)[&index=17]:11.394895,no_tail_r3[&index=10]:0.012086)[&index=18]:0.027459)[&index=19]:0.041588)[&index=26];
375000	-461.849	-391.628	-70.2205	((((blue1[&index=11]:0.039311,((red2[&index=14]:0.017498,red1[&index=13]:0.012263)[&index=15]:5.620184,blue2[&index=12]:0.033877)[&index=16]:0.006397)[&index=17]:11.486861,no_tail_r3[&index=10]:0.025073)[&index=18]:0.042740,no_tail_r2[&index=9]:0.109432)[&index=19]:0.140319,ano_tail_r1[&index=8]:0.053848,(no_tail_l1[&index=7]:0.010683,(no_tail_l2[&index=6]:0.002943,(((red_f1[&index=1]:0.005996,red_f2[&index=2]:0.002042)[&index=22]:2.863457,(blue_f1[&index=3]:0.013997,blue_f2[&index=4]:0.000331)[&index=20]:5.455681)[&index=21]:7.033788,no_tail_l3[&index=5]:0.007564)[&index=23]:0.063997)[&index=24]:0.073664)[&index=25]:0.079698)[&index=26];
375100	-467.426	-394.881	-72.5445	((no_tail_l1[&index=7]:0.004383,(no_tail_l2[&index=6]:0.079963,(no_tail_l3[&index=5]:0.017135,((blue_f1[&index=3]:0.034071,blue_f2[&index=4]:0.016500)[&index=20]:0.546252,(red_f1[&index=1]:0.011544,red_f2[&index=2]:0.019785)[&index=22]:5.251746)[&index=21]:2.963968)[&index=23]:0.115067)[&index=24]:0.038111)[&index=25]:0.115884,ano_tail_r1[&index=8]:0.014191,((no_tail_r3[&index=10]:0.073082,(blue1[&index=11]:0.016254,((red2[&index=14]:0.014544,red1[&index=13]:0.007650)[&index=15]:15.061406,blue2[&index=12]:0.000384)[&index=16]:0.024818)[&index=17]:20.205544)[&index=18]:0.072694,no_tail_r2[&index=9]:0.019922)[&index=19]:0.096389)[&index=26];
375200	-465.469	-393.845	-71.6248	((((no_tail_l3[&index=5]:0.044846,((blue_f1[&index=3]:0.029150,blue_f2[&index=4]:0.004442)[&index=20]:6.722562,(red_f2[&index=2]:0.059882,red_f1[&index=1]:0.000615)[&index=22]:11.754409)[&index=21]:0.186189)[&index=23]:0.056683,no_tail_l2[&index=6]:0.193712)[&index=24]:0.035614,no_tail_l1[&index=7]:0.022252)[&index=25]:0.094047,ano_tail_r1[&index=8]:0.023230,((no_tail_r3[&index=10]:0.014401,((blue2[&index=12]:0.023101,(red1[&index=13]:0.001797,red2[&index=14]:0.002817)[&index=15]:2.507868)[&index=16]:0.005356,blue1[&index=11]:0.007319)[&index=17]:18.313415)[&index=18]:0.096877,no_tail_r2[&index=9]:0.001490)[&index=19]:0.020765)[&index=26];
375300	-465.683	-390.42	-75.2624	(((no_tail_l2[&index=6]:0.003208,(((blue_f2[&index=4]:0.012161,blue_f1[&index=3]:0.069821)[&index=20]:12.806704,(red_f1[&index=1]:0.011785,red_f2[&index=2]:0.040520)[&index=22]:12.426662)[&index=21]:6.274660,no_tail_l3[&index=5]:0.021011)[&index=23]:0.012102)[&index=24]:0.027127,no_tail_l1[&index=7]:0.013928)[&index=25]:0.025317,(((blue1[&index=11]:0.009685,((red2[&index=14]:0.008790,red1[&index=13]:0.004632)[&index=15]:13.603553,blue2[&index=12]:0.011454)[&index=16]:0.027095)[&index=17]:12.807521,no_tail_r3[&index=10]:0.009046)[&index=18]:0.037522,no_tail_r2[&index=9]:0.003002)[&index=19]:0.073602,ano_tail_r1[&index=8]:0.070007)[&index=26];
375400	-475.653	-399.845	-75.8078	(ano_tail_r1[&index=8]:0.076320,((no_tail_l2[&index=6]:0.092739,(no_tail_l3[&index=5]:0.056597,((blue_f1[&index=3]:0.012342,blue_f2[&index=4]:0.006595)[&index=20]:5.903450,(red_f1[&index=1]:0.011335,red_f2[&index=2]:0.014777)[&index=22]:9.095836)[&index=21]:4.843420)[&index=23]:0.090737)[&index=24]:0.077386,no_tail_l1[&index=7]:0.127738)[&index=25]:0.020288,(no_tail_r2[&index=9]:0.015661,(no_tail_r3[&index=10]:0.046743,(blue1[&index=11]:0.029897,((red1[&index=13]:0.026771,red2[&index=14]:0.025499)[&index=15]:19.743188,blue2[&index=12]:0.004482)[&index=16]:0.027671)[&index=17]:20.607303)[&index=18]:0.044356)[&index=19]:0.136860)[&index=26];
375500	-467.407	-396.438	-70.9694	((((blue1[&index=11]:0.023699,((red2[&index=14]:0.033715,red1[&index=13]:0.024780)[&index=15]:9.748360,blue2[&index=12]:0.003861)[&index=16]:0.019387)[&index=17]:16.481736,no_tail_r3[&index=10]:0.093452)[&index=18]:0.090541,no_tail_r2[&index=9]:0.039725)[&index=19]:0.015947,(((no_tail_l3[&index=5]:0.046671,((red_f2[&index=2]:0.004531,red_f1[&index=1]:0.022153)[&index=22]:4.219595,(blue_f2[&index=4]:0.009779,blue_f1[&index=3]:0.001005)[&index=20]:4.047397)[&index=21]:1.557526)[&index=23]:0.096569,no_tail_l2[&index=6]:0.013336)[&index=24]:0.200329,no_tail_l1[&index=7]:0.039905)[&index=25]:0.098870,ano_tail_r1[&index=8]:0.012914)[&index=26];
375600	-463.179	-392.838	-70.3411	((no_tail_l1[&index=7]:0.009057,(no_tail_l2[&index=6]:0.017255,(((blue_f2[&index=4]:0.005996,blue_f1[&index=3]:0.009841)[&index=20]:3.245198,(red_f2[&index=2]:0.001999,red_f1[&index=1]:0.015209)[&index=22]:3.698988)[&index=21]:9.242169,no_tail_l3[&index=5]:0.059656)[&index=23]:0.052139)[&index=24]:0.029021)[&index=25]:0.084226,(no_tail_r2[&index=9]:0.120352,(no_tail_r3[&index=10]:0.016615,(blue1[&index=11]:0.030814,((red1[&index=13]:0.000572,red2[&index=14]:0.026009)[&index=15]:2.315423,blue2[&index=12]:0.014235)[&index=16]:0.067534)[&index=17]:14.583972)[&index=18]:0.036046)[&index=19]:0.105991,ano_tail_r1[&index=8]:0.016259)[&index=26];
375700	-463.6	-394.378	-69.2222	((no_tail_l1[&index=7]:0.000253,(no_tail_l2[&index=6]:0.007222,(((red_f1[&index=1]:0.082725,red_f2[&index=2]:0.025491)[&index=22]:0.192882,(blue_f1[&index=3]:0.002013,blue_f2[&index=4]:0.011921)[&index=20]:2.815481)[&index=21]:6.670735,no_tail_l3[&index=5]:0.043081)[&index=23]:0.055779)[&index=24]:0.040531)[&index=25]:0.147812,(no_tail_r2[&index=9]:0.026596,(no_tail_r3[&index=10]:0.026270,(((red2[&index=14]:0.002368,red1[&index=13]:0.005672)[&index=15]:10.268492,blue2[&index=12]:0.006569)[&index=16]:0.021700,blue1[&index=11]:0.116944)[&index=17]:7.574945)[&index=18]:0.032575)[&index=19]:0.013436,ano_tail_r1[&index=8]:0.018369)[&index=26];
375800	-459.981	-391.452	-68.5289	(((no_tail_r3[&index=10]:0.002744,(blue1[&index=11]:0.027052,(blue2[&index=12]:0.054118,(red1[&index=13]:0.017158,red2[&index=14]:0.005141)[&index=15]:2.322856)[&index=16]:0.027699)[&index=17]:4.359362)[&index=18]:0.035131,no_tail_r2[&index=9]:0.023247)[&index=19]:0.031669,(no_tail_l1[&index=7]:0.026408,((((blue_f2[&index=4]:0.000169,blue_f1[&index=3]:0.009113)[&index=20]:2.659424,(red_f1[&index=1]:0.005741,red_f2[&index=2]:0.033332)[&index=22]:13.660679)[&index=21]:1.193516,no_tail_l3[&index=5]:0.049061)[&index=23]:0.043861,no_tail_l2[&index=6]:0.018402)[&index=24]:0.007585)[&index=25]:0.103093,ano_tail_r1[&index=8]:0.027145)[&index=26];
375900	-459.358	-390.175	-69.1826	((no_tail_r2[&index=9]:0.099793,((((red1[&index=13]:0.004237,red2[&index=14]:0.002998)[&index=15]:4.798425,blue2[&index=12]:0.009198)[&index=16]:0.002689,blue1[&index=11]:0.034861)[&index=17]:7.389612,no_tail_r3[&index=10]:0.000044)[&index=18]:0.117480)[&index=19]:0.017927,ano_tail_r1[&index=8]:0.004245,(no_tail_l1[&index=7]:0.042033,(no_tail_l2[&index=6]:0.010179,(no_tail_l3[&index=5]:0.023130,((blue_f1[&index=3]:0.008897,blue_f2[&index=4]:0.011403)[&index=20]:6.385241,(red_f1[&index=1]:0.002547,red_f2[&index=2]:0.001904)[&index=22]:1.236772)[&index=21]:7.447140)[&index=23]:0.084041)[&index=24]:0.076193)[&index=25]:0.201121)[&index=26];
376000	-466.399	-394.784	-71.6146	((((((blue_f1[&index=3]:0.003965,blue_f2[&index=4]:0.012768)[&index=20]:2.532154,(red_f2[&index=2]:0.001254,red_f1[&index=1]:0.024216)[&index=22]:5.204196)[&index=21]:4.301113,no_tail_l3[&index=5]:0.012800)[&index=23]:0.110697,no_tail_l2[&index=6]:0.022615)[&index=24]:0.010893,no_tail_l1[&index=7]:0.000375)[&index=25]:0.153697,(no_tail_r2[&index=9]:0.005354,(no_tail_r3[&index=10]:0.112150,(((red1[&index=13]:0.114608,red2[&index=14]:0.006915)[&index=15]:2.493276,blue2[&index=12]:0.015579)[&index=16]:0.024269,blue1[&index=11]:0.015329)[&index=17]:24.902867)[&index=18]:0.049594)[&index=19]:0.040108,ano_tail_r1[&index=8]:0.001160)[&index=26];
376100	-460.516	-387.263	-73.2525	((((blue1[&index=11]:0.041795,(blue2[&index=12]:0.003769,(red2[&index=14]:0.006561,red1[&index=13]:0.028190)[&index=15]:17.634297)[&index=16]:0.011325)[&index=17]:15.119066,no_tail_r3[&index=10]:0.000829)[&index=18]:0.113773,no_tail_r2[&index=9]:0.012070)[&index=19]:0.027566,((no_tail_l2[&index=6]:0.019198,(no_tail_l3[&index=5]:0.011440,((blue_f2[&index=4]:0.002624,blue_f1[&index=3]:0.016590)[&index=20]:4.132993,(red_f2[&index=2]:0.025947,red_f1[&index=1]:0.000650)[&index=22]:2.484092)[&index=21]:8.432487)[&index=23]:0.029439)[&index=24]:0.040404,no_tail_l1[&index=7]:0.019738)[&index=25]:0.145534,ano_tail_r1[&index=8]:0.001077)[&index=26];
376200	-468.683	-393.228	-75.4549	(ano_tail_r1[&index=8]:0.041408,((no_tail_l2[&index=6]:0.022921,(((red_f2[&index=2]:0.020275,red_f1[&index=1]:0.001715)[&index=22]:14.066726,(blue_f2[&index=4]:0.026638,blue_f1[&index=3]:0.035714)[&index=20]:25.175181)[&index=21]:4.850543,no_tail_l3[&index=5]:0.030327)[&index=23]:0.011591)[&index=24]:0.029508,no_tail_l1[&index=7]:0.028491)[&index=25]:0.085495,(no_tail_r2[&index=9]:0.118910,(no_tail_r3[&index=10]:0.046770,(blue1[&index=11]:0.000248,(blue2[&index=12]:0.007653,(red1[&index=13]:0.055675,red2[&index=14]:0.002732)[&index=15]:6.692067)[&index=16]:0.003653)[&index=17]:7.969551)[&index=18]:0.039795)[&index=19]:0.009857)[&index=26];
376300	-470.105	-401.362	-68.7435	(ano_tail_r1[&index=8]:0.004915,((((blue2[&index=12]:0.060887,(red1[&index=13]:0.008577,red2[&index=14]:0.042730)[&index=15]:4.809079)[&index=16]:0.048088,blue1[&index=11]:0.077041)[&index=17]:5.545161,no_tail_r3[&index=10]:0.053009)[&index=18]:0.002183,no_tail_r2[&index=9]:0.059561)[&index=19]:0.250898,(no_tail_l1[&index=7]:0.095051,((((blue_f1[&index=3]:0.000236,blue_f2[&index=4]:0.005038)[&index=20]:7.651641,(red_f1[&index=1]:0.029480,red_f2[&index=2]:0.014277)[&index=22]:6.179354)[&index=21]:0.692711,no_tail_l3[&index=5]:0.025998)[&index=23]:0.004333,no_tail_l2[&index=6]:0.008626)[&index=24]:0.052796)[&index=25]:0.094884)[&index=26];
376400	-461.204	-391.655	-69.5488	(((no_tail_l2[&index=6]:0.008971,(no_tail_l3[&index=5]:0.048836,((blue_f2[&index=4]:0.010385,blue_f1[&index=3]:0.004290)[&index=20]:8.587638,(red_f1[&index=1]:0.012329,red_f2[&index=2]:0.011713)[&index=22]:0.919545)[&index=21]:6.226811)[&index=23]:0.025698)[&index=24]:0.102395,no_tail_l1[&index=7]:0.020142)[&index=25]:0.092436,ano_tail_r1[&index=8]:0.025805,(no_tail_r2[&index=9]:0.004333,(no_tail_r3[&index=10]:0.138495,(((red2[&index=14]:0.017647,red1[&index=13]:0.008365)[&index=15]:2.454138,blue2[&index=12]:0.092406)[&index=16]:0.012689,blue1[&index=11]:0.001555)[&index=17]:10.924870)[&index=18]:0.012225)[&index=19]:0.079239)[&index=26];
376500	-462.734	-392.519	-70.2147	((no_tail_r2[&index=9]:0.011318,(no_tail_r3[&index=10]:0.083329,((blue2[&index=12]:0.052920,(red1[&index=13]:0.013154,red2[&index=14]:0.000780)[&index=15]:11.986843)[&index=16]:0.007136,blue1[&index=11]:0.002612)[&index=17]:10.470991)[&index=18]:0.022464)[&index=19]:0.162834,((no_tail_l2[&index=6]:0.036462,(((blue_f1[&index=3]:0.045400,blue_f2[&index=4]:0.022400)[&index=20]:3.718973,(red_f1[&index=1]:0.012126,red_f2[&index=2]:0.004347)[&index=22]:2.954615)[&index=21]:3.379007,no_tail_l3[&index=5]:0.037951)[&index=23]:0.090970)[&index=24]:0.008802,no_tail_l1[&index=7]:0.011446)[&index=25]:0.034356,ano_tail_r1[&index=8]:0.001006)[&index=26];
376600	-460.511	-392.061	-68.4499	((((((red_f1[&index=1]:0.025229,red_f2[&index=2]:0.011679)[&index=22]:4.712001,(blue_f1[&index=3]:0.002922,blue_f2[&index=4]:0.009028)[&index=20]:3.646239)[&index=21]:7.930434,no_tail_l3[&index=5]:0.076934)[&index=23]:0.067128,no_tail_l2[&index=6]:0.019691)[&index=24]:0.025729,no_tail_l1[&index=7]:0.067367)[&index=25]:0.098321,ano_tail_r1[&index=8]:0.090885,(((blue1[&index=11]:0.000594,(blue2[&index=12]:0.027064,(red2[&index=14]:0.010136,red1[&index=13]:0.010354)[&index=15]:2.587585)[&index=16]:0.034756)[&index=17]:4.807061,no_tail_r3[&index=10]:0.016039)[&index=18]:0.011044,no_tail_r2[&index=9]:0.028423)[&index=19]:0.031873)[&index=26];
376700	-460.759	-387.899	-72.8603	((no_tail_l1[&index=7]:0.018770,((no_tail_l3[&index=5]:0.061601,((red_f1[&index=1]:0.007139,red_f2[&index=2]:0.034288)[&index=22]:12.355791,(blue_f2[&index=4]:0.004504,blue_f1[&index=3]:0.007458)[&index=20]:6.635285)[&index=21]:18.677604)[&index=23]:0.008194,no_tail_l2[&index=6]:0.004323)[&index=24]:0.063922)[&index=25]:0.025757,(no_tail_r2[&index=9]:0.015364,((((red2[&index=14]:0.002370,red1[&index=13]:0.008286)[&index=15]:2.485168,blue2[&index=12]:0.000382)[&index=16]:0.086474,blue1[&index=11]:0.008588)[&index=17]:5.769789,no_tail_r3[&index=10]:0.043027)[&index=18]:0.042296)[&index=19]:0.022192,ano_tail_r1[&index=8]:0.011695)[&index=26];
376800	-465.624	-391.349	-74.2759	((no_tail_l1[&index=7]:0.025673,(no_tail_l2[&index=6]:0.084022,(((red_f1[&index=1]:0.019117,red_f2[&index=2]:0.001211)[&index=22]:0.720231,(blue_f1[&index=3]:0.004895,blue_f2[&index=4]:0.022021)[&index=20]:4.010813)[&index=21]:13.055685,no_tail_l3[&index=5]:0.032041)[&index=23]:0.056043)[&index=24]:0.004648)[&index=25]:0.236396,(no_tail_r2[&index=9]:0.009811,(no_tail_r3[&index=10]:0.014842,((blue2[&index=12]:0.043113,(red1[&index=13]:0.016287,red2[&index=14]:0.012883)[&index=15]:19.358371)[&index=16]:0.009747,blue1[&index=11]:0.006181)[&index=17]:15.625339)[&index=18]:0.040102)[&index=19]:0.048154,ano_tail_r1[&index=8]:0.020690)[&index=26];
376900	-464.614	-388.19	-76.4238	((no_tail_r2[&index=9]:0.009587,((((red1[&index=13]:0.015362,red2[&index=14]:0.001937)[&index=15]:16.802551,blue2[&index=12]:0.017325)[&index=16]:0.001478,blue1[&index=11]:0.007489)[&index=17]:7.801985,no_tail_r3[&index=10]:0.068209)[&index=18]:0.015377)[&index=19]:0.101778,(no_tail_l1[&index=7]:0.007541,(no_tail_l2[&index=6]:0.013901,(((red_f2[&index=2]:0.006588,red_f1[&index=1]:0.010250)[&index=22]:15.044042,(blue_f1[&index=3]:0.003361,blue_f2[&index=4]:0.002800)[&index=20]:1.339690)[&index=21]:22.564977,no_tail_l3[&index=5]:0.117662)[&index=23]:0.114464)[&index=24]:0.058836)[&index=25]:0.063908,ano_tail_r1[&index=8]:0.027041)[&index=26];
377000	-461.329	-391.914	-69.4151	((no_tail_l1[&index=7]:0.032276,((no_tail_l3[&index=5]:0.023986,((blue_f1[&index=3]:0.020364,blue_f2[&index=4]:0.009815)[&index=20]:0.093714,(red_f2[&index=2]:0.000916,red_f1[&index=1]:0.010791)[&index=22]:4.852914)[&index=21]:9.960961)[&index=23]:0.003148,no_tail_l2[&index=6]:0.016544)[&index=24]:0.119159)[&index=25]:0.104377,ano_tail_r1[&index=8]:0.035714,((no_tail_r3[&index=10]:0.044453,(((red2[&index=14]:0.003879,red1[&index=13]:0.013382)[&index=15]:3.938009,blue2[&index=12]:0.061671)[&index=16]:0.022726,blue1[&index=11]:0.022213)[&index=17]:9.662972)[&index=18]:0.079674,no_tail_r2[&index=9]:0.039739)[&index=19]:0.000951)[&index=26];
377100	-462.57	-390.905	-71.6642	(ano_tail_r1[&index=8]:0.038080,((no_tail_r3[&index=10]:0.014317,(blue1[&index=11]:0.004492,((red1[&index=13]:0.033267,red2[&index=14]:0.036381)[&index=15]:8.683999,blue2[&index=12]:0.040905)[&index=16]:0.061850)[&index=17]:8.005543)[&index=18]:0.018268,no_tail_r2[&index=9]:0.000505)[&index=19]:0.011637,(no_tail_l1[&index=7]:0.047556,(no_tail_l2[&index=6]:0.007694,(((red_f1[&index=1]:0.005510,red_f2[&index=2]:0.000873)[&index=22]:10.488712,(blue_f1[&index=3]:0.008004,blue_f2[&index=4]:0.000958)[&index=20]:4.821565)[&index=21]:7.825374,no_tail_l3[&index=5]:0.053261)[&index=23]:0.012462)[&index=24]:0.130532)[&index=25]:0.068204)[&index=26];
377200	-473.341	-396.68	-76.6601	(ano_tail_r1[&index=8]:0.005038,(no_tail_l1[&index=7]:0.009347,((((blue_f2[&index=4]:0.000402,blue_f1[&index=3]:0.102698)[&index=20]:3.003824,(red_f2[&index=2]:0.003452,red_f1[&index=1]:0.009179)[&index=22]:4.021776)[&index=21]:17.524981,no_tail_l3[&index=5]:0.077993)[&index=23]:0.065518,no_tail_l2[&index=6]:0.013996)[&index=24]:0.137925)[&index=25]:0.055931,(no_tail_r2[&index=9]:0.056086,((((red1[&index=13]:0.018572,red2[&index=14]:0.036605)[&index=15]:25.739295,blue2[&index=12]:0.026712)[&index=16]:0.014276,blue1[&index=11]:0.043623)[&index=17]:14.347720,no_tail_r3[&index=10]:0.001948)[&index=18]:0.026835)[&index=19]:0.055831)[&index=26];
377300	-466.994	-394.043	-72.9513	((((((red_f2[&index=2]:0.005051,red_f1[&index=1]:0.009637)[&index=22]:8.455926,(blue_f1[&index=3]:0.001473,blue_f2[&index=4]:0.008524)[&index=20]:7.416262)[&index=21]:8.842476,no_tail_l3[&index=5]:0.041077)[&index=23]:0.051373,no_tail_l2[&index=6]:0.062297)[&index=24]:0.001134,no_tail_l1[&index=7]:0.040180)[&index=25]:0.075444,ano_tail_r1[&index=8]:0.073475,((no_tail_r3[&index=10]:0.028684,(blue1[&index=11]:0.036437,(blue2[&index=12]:0.004415,(red1[&index=13]:0.013997,red2[&index=14]:0.032058)[&index=15]:10.250762)[&index=16]:0.001650)[&index=17]:11.123944)[&index=18]:0.047022,no_tail_r2[&index=9]:0.049248)[&index=19]:0.183073)[&index=26];
377400	-462.821	-394.347	-68.4735	((no_tail_l1[&index=7]:0.000117,(no_tail_l2[&index=6]:0.018559,(((blue_f2[&index=4]:0.007297,blue_f1[&index=3]:0.042021)[&index=20]:5.431952,(red_f1[&index=1]:0.026659,red_f2[&index=2]:0.004917)[&index=22]:1.303881)[&index=21]:6.574684,no_tail_l3[&index=5]:0.050028)[&index=23]:0.007439)[&index=24]:0.162913)[&index=25]:0.019283,(no_tail_r2[&index=9]:0.066974,((blue1[&index=11]:0.025286,((red2[&index=14]:0.014440,red1[&index=13]:0.005118)[&index=15]:3.871500,blue2[&index=12]:0.007975)[&index=16]:0.006874)[&index=17]:6.571823,no_tail_r3[&index=10]:0.138827)[&index=18]:0.058474)[&index=19]:0.022866,ano_tail_r1[&index=8]:0.026641)[&index=26];
377500	-466.09	-394.289	-71.8004	((no_tail_l1[&index=7]:0.005737,(no_tail_l2[&index=6]:0.026423,(no_tail_l3[&index=5]:0.065678,((red_f2[&index=2]:0.015637,red_f1[&index=1]:0.011916)[&index=22]:1.844752,(blue_f1[&index=3]:0.038387,blue_f2[&index=4]:0.009340)[&index=20]:0.801469)[&index=21]:10.299169)[&index=23]:0.039068)[&index=24]:0.061251)[&index=25]:0.093482,ano_tail_r1[&index=8]:0.002016,(no_tail_r2[&index=9]:0.085251,((((red2[&index=14]:0.047494,red1[&index=13]:0.039001)[&index=15]:11.821498,blue2[&index=12]:0.004661)[&index=16]:0.008591,blue1[&index=11]:0.017704)[&index=17]:15.600730,no_tail_r3[&index=10]:0.068399)[&index=18]:0.045279)[&index=19]:0.047855)[&index=26];
377600	-458.589	-388.916	-69.6725	((((((red2[&index=14]:0.006281,red1[&index=13]:0.009626)[&index=15]:11.993047,blue2[&index=12]:0.030857)[&index=16]:0.038213,blue1[&index=11]:0.030053)[&index=17]:4.979047,no_tail_r3[&index=10]:0.030828)[&index=18]:0.034565,no_tail_r2[&index=9]:0.026566)[&index=19]:0.047071,ano_tail_r1[&index=8]:0.006886,(no_tail_l1[&index=7]:0.049638,(no_tail_l2[&index=6]:0.016798,(no_tail_l3[&index=5]:0.036939,((blue_f2[&index=4]:0.019473,blue_f1[&index=3]:0.007623)[&index=20]:1.981485,(red_f2[&index=2]:0.005736,red_f1[&index=1]:0.000812)[&index=22]:8.788854)[&index=21]:2.229443)[&index=23]:0.039426)[&index=24]:0.025527)[&index=25]:0.026554)[&index=26];
377700	-461.28	-389.412	-71.8682	((((no_tail_l3[&index=5]:0.001806,((red_f1[&index=1]:0.009979,red_f2[&index=2]:0.045532)[&index=22]:2.078728,(blue_f2[&index=4]:0.031458,blue_f1[&index=3]:0.016796)[&index=20]:4.096673)[&index=21]:6.878706)[&index=23]:0.053017,no_tail_l2[&index=6]:0.002249)[&index=24]:0.024868,no_tail_l1[&index=7]:0.040231)[&index=25]:0.069086,ano_tail_r1[&index=8]:0.010238,(no_tail_r2[&index=9]:0.022190,(no_tail_r3[&index=10]:0.014662,(((red2[&index=14]:0.017577,red1[&index=13]:0.015647)[&index=15]:10.817429,blue2[&index=12]:0.001742)[&index=16]:0.026215,blue1[&index=11]:0.013572)[&index=17]:17.025627)[&index=18]:0.064593)[&index=19]:0.061206)[&index=26];
377800	-470.511	-401.563	-68.9475	((no_tail_l1[&index=7]:0.053249,(no_tail_l2[&index=6]:0.050027,(no_tail_l3[&index=5]:0.056596,((red_f1[&index=1]:0.002957,red_f2[&index=2]:0.072711)[&index=22]:4.647236,(blue_f2[&index=4]:0.004842,blue_f1[&index=3]:0.005794)[&index=20]:1.567249)[&index=21]:5.011045)[&index=23]:0.010810)[&index=24]:0.013058)[&index=25]:0.012428,ano_tail_r1[&index=8]:0.075023,((no_tail_r3[&index=10]:0.085341,(((red1[&index=13]:0.072034,red2[&index=14]:0.005934)[&index=15]:7.208190,blue2[&index=12]:0.001185)[&index=16]:0.038955,blue1[&index=11]:0.021108)[&index=17]:7.551193)[&index=18]:0.074533,no_tail_r2[&index=9]:0.069919)[&index=19]:0.125035)[&index=26];
377900	-465.068	-393.01	-72.0582	(((no_tail_r3[&index=10]:0.038807,(blue1[&index=11]:0.015346,(blue2[&index=12]:0.033602,(red2[&index=14]:0.011702,red1[&index=13]:0.002775)[&index=15]:6.707284)[&index=16]:0.004538)[&index=17]:7.236632)[&index=18]:0.002804,no_tail_r2[&index=9]:0.052273)[&index=19]:0.022694,(no_tail_l1[&index=7]:0.051622,(no_tail_l2[&index=6]:0.072508,(no_tail_l3[&index=5]:0.092323,((red_f2[&index=2]:0.017891,red_f1[&index=1]:0.015388)[&index=22]:11.264885,(blue_f1[&index=3]:0.048617,blue_f2[&index=4]:0.003460)[&index=20]:8.514338)[&index=21]:8.005835)[&index=23]:0.070672)[&index=24]:0.047254)[&index=25]:0.042831,ano_tail_r1[&index=8]:0.013861)[&index=26];
378000	-461.004	-387.445	-73.5594	((no_tail_r2[&index=9]:0.024262,(((blue2[&index=12]:0.009691,(red2[&index=14]:0.005099,red1[&index=13]:0.006764)[&index=15]:4.289699)[&index=16]:0.017723,blue1[&index=11]:0.008171)[&index=17]:6.365676,no_tail_r3[&index=10]:0.024842)[&index=18]:0.032237)[&index=19]:0.073264,ano_tail_r1[&index=8]:0.003042,(no_tail_l1[&index=7]:0.006229,(no_tail_l2[&index=6]:0.000991,(no_tail_l3[&index=5]:0.025901,((red_f1[&index=1]:0.029158,red_f2[&index=2]:0.030374)[&index=22]:15.734219,(blue_f1[&index=3]:0.001878,blue_f2[&index=4]:0.014068)[&index=20]:18.490869)[&index=21]:4.471950)[&index=23]:0.141892)[&index=24]:0.025842)[&index=25]:0.062328)[&index=26];
378100	-465.362	-394.501	-70.8611	((((blue1[&index=11]:0.018574,(blue2[&index=12]:0.031801,(red1[&index=13]:0.011966,red2[&index=14]:0.052484)[&index=15]:6.181936)[&index=16]:0.016345)[&index=17]:6.408591,no_tail_r3[&index=10]:0.155593)[&index=18]:0.066144,no_tail_r2[&index=9]:0.011073)[&index=19]:0.023614,ano_tail_r1[&index=8]:0.039798,((no_tail_l2[&index=6]:0.010482,(((red_f2[&index=2]:0.004657,red_f1[&index=1]:0.039840)[&index=22]:6.792318,(blue_f2[&index=4]:0.004797,blue_f1[&index=3]:0.028043)[&index=20]:14.959375)[&index=21]:1.383431,no_tail_l3[&index=5]:0.019430)[&index=23]:0.004626)[&index=24]:0.014070,no_tail_l1[&index=7]:0.030169)[&index=25]:0.095300)[&index=26];
378200	-458.669	-389.737	-68.9321	(((no_tail_r3[&index=10]:0.003942,(blue1[&index=11]:0.007385,((red2[&index=14]:0.004676,red1[&index=13]:0.019312)[&index=15]:8.990138,blue2[&index=12]:0.038804)[&index=16]:0.000953)[&index=17]:5.160483)[&index=18]:0.008363,no_tail_r2[&index=9]:0.033092)[&index=19]:0.073170,ano_tail_r1[&index=8]:0.010035,((no_tail_l2[&index=6]:0.020123,(no_tail_l3[&index=5]:0.012828,((blue_f1[&index=3]:0.007280,blue_f2[&index=4]:0.010429)[&index=20]:1.477332,(red_f1[&index=1]:0.019877,red_f2[&index=2]:0.003759)[&index=22]:3.365491)[&index=21]:7.150947)[&index=23]:0.178097)[&index=24]:0.008039,no_tail_l1[&index=7]:0.018253)[&index=25]:0.136926)[&index=26];
378300	-455.929	-388.946	-66.9835	(ano_tail_r1[&index=8]:0.037427,(no_tail_l1[&index=7]:0.046890,(no_tail_l2[&index=6]:0.009045,(((red_f2[&index=2]:0.005814,red_f1[&index=1]:0.000356)[&index=22]:3.697739,(blue_f1[&index=3]:0.013619,blue_f2[&index=4]:0.010389)[&index=20]:0.503366)[&index=21]:4.569771,no_tail_l3[&index=5]:0.015030)[&index=23]:0.014441)[&index=24]:0.067246)[&index=25]:0.119524,(no_tail_r2[&index=9]:0.002127,((blue1[&index=11]:0.012145,(blue2[&index=12]:0.011872,(red2[&index=14]:0.000122,red1[&index=13]:0.010735)[&index=15]:1.730130)[&index=16]:0.077312)[&index=17]:5.972188,no_tail_r3[&index=10]:0.028407)[&index=18]:0.043782)[&index=19]:0.017200)[&index=26];
378400	-469.409	-399.447	-69.9622	((no_tail_r2[&index=9]:0.006772,(no_tail_r3[&index=10]:0.014928,(blue1[&index=11]:0.023206,(blue2[&index=12]:0.020578,(red1[&index=13]:0.065001,red2[&index=14]:0.026203)[&index=15]:2.007923)[&index=16]:0.005083)[&index=17]:16.147055)[&index=18]:0.008924)[&index=19]:0.073455,ano_tail_r1[&index=8]:0.039806,(((((red_f1[&index=1]:0.018141,red_f2[&index=2]:0.016441)[&index=22]:5.213285,(blue_f1[&index=3]:0.002800,blue_f2[&index=4]:0.046564)[&index=20]:7.035975)[&index=21]:0.743719,no_tail_l3[&index=5]:0.016486)[&index=23]:0.009490,no_tail_l2[&index=6]:0.029801)[&index=24]:0.108393,no_tail_l1[&index=7]:0.206919)[&index=25]:0.023236)[&index=26];
378500	-456.893	-386.982	-69.9102	(ano_tail_r1[&index=8]:0.008216,(no_tail_l1[&index=7]:0.018575,((no_tail_l3[&index=5]:0.019823,((red_f1[&index=1]:0.002396,red_f2[&index=2]:0.018009)[&index=22]:1.759872,(blue_f2[&index=4]:0.012194,blue_f1[&index=3]:0.003725)[&index=20]:4.185106)[&index=21]:5.437738)[&index=23]:0.022060,no_tail_l2[&index=6]:0.063106)[&index=24]:0.100470)[&index=25]:0.057755,(no_tail_r2[&index=9]:0.031091,(no_tail_r3[&index=10]:0.027558,((blue2[&index=12]:0.000255,(red1[&index=13]:0.012648,red2[&index=14]:0.005853)[&index=15]:9.935750)[&index=16]:0.037437,blue1[&index=11]:0.012697)[&index=17]:9.784386)[&index=18]:0.030218)[&index=19]:0.063112)[&index=26];
378600	-456.464	-386.945	-69.5191	((((no_tail_l3[&index=5]:0.016943,((red_f2[&index=2]:0.023345,red_f1[&index=1]:0.002669)[&index=22]:0.475044,(blue_f2[&index=4]:0.010217,blue_f1[&index=3]:0.011621)[&index=20]:3.446609)[&index=21]:4.232821)[&index=23]:0.025535,no_tail_l2[&index=6]:0.027952)[&index=24]:0.041211,no_tail_l1[&index=7]:0.001297)[&index=25]:0.072520,(no_tail_r2[&index=9]:0.031436,(no_tail_r3[&index=10]:0.068838,((blue2[&index=12]:0.012467,(red2[&index=14]:0.005021,red1[&index=13]:0.034128)[&index=15]:9.038496)[&index=16]:0.008210,blue1[&index=11]:0.025136)[&index=17]:12.000680)[&index=18]:0.036596)[&index=19]:0.044400,ano_tail_r1[&index=8]:0.001428)[&index=26];
378700	-463.299	-393.892	-69.4074	(ano_tail_r1[&index=8]:0.011058,((no_tail_r3[&index=10]:0.019522,(((red1[&index=13]:0.005857,red2[&index=14]:0.003377)[&index=15]:10.649105,blue2[&index=12]:0.072299)[&index=16]:0.016084,blue1[&index=11]:0.016122)[&index=17]:6.950064)[&index=18]:0.105522,no_tail_r2[&index=9]:0.020968)[&index=19]:0.001120,(no_tail_l1[&index=7]:0.019170,(no_tail_l2[&index=6]:0.015258,(((red_f1[&index=1]:0.049940,red_f2[&index=2]:0.021168)[&index=22]:3.759071,(blue_f1[&index=3]:0.018572,blue_f2[&index=4]:0.025317)[&index=20]:4.433734)[&index=21]:2.677785,no_tail_l3[&index=5]:0.023591)[&index=23]:0.034400)[&index=24]:0.049517)[&index=25]:0.137274)[&index=26];
378800	-458.943	-389.422	-69.5204	((((blue1[&index=11]:0.024886,(blue2[&index=12]:0.005306,(red2[&index=14]:0.009584,red1[&index=13]:0.052265)[&index=15]:10.643661)[&index=16]:0.004118)[&index=17]:9.927487,no_tail_r3[&index=10]:0.042297)[&index=18]:0.093697,no_tail_r2[&index=9]:0.044292)[&index=19]:0.036039,((no_tail_l2[&index=6]:0.007561,(((red_f1[&index=1]:0.000529,red_f2[&index=2]:0.007394)[&index=22]:1.848536,(blue_f1[&index=3]:0.001113,blue_f2[&index=4]:0.004036)[&index=20]:2.481649)[&index=21]:4.259487,no_tail_l3[&index=5]:0.054381)[&index=23]:0.078611)[&index=24]:0.009363,no_tail_l1[&index=7]:0.030690)[&index=25]:0.028923,ano_tail_r1[&index=8]:0.005158)[&index=26];
378900	-461.791	-392.039	-69.7513	(((no_tail_r3[&index=10]:0.024913,((blue2[&index=12]:0.046800,(red1[&index=13]:0.001808,red2[&index=14]:0.005635)[&index=15]:4.609612)[&index=16]:0.033171,blue1[&index=11]:0.030129)[&index=17]:6.307346)[&index=18]:0.053841,no_tail_r2[&index=9]:0.003558)[&index=19]:0.032912,ano_tail_r1[&index=8]:0.011390,(no_tail_l1[&index=7]:0.017597,(no_tail_l2[&index=6]:0.046854,(no_tail_l3[&index=5]:0.021075,((blue_f2[&index=4]:0.006327,blue_f1[&index=3]:0.005429)[&index=20]:6.178374,(red_f1[&index=1]:0.044262,red_f2[&index=2]:0.038461)[&index=22]:7.815537)[&index=21]:5.260214)[&index=23]:0.036438)[&index=24]:0.036604)[&index=25]:0.187428)[&index=26];
379000	-464.03	-391.614	-72.4155	((no_tail_l1[&index=7]:0.034150,(no_tail_l2[&index=6]:0.047750,(((red_f2[&index=2]:0.030704,red_f1[&index=1]:0.022939)[&index=22]:9.252144,(blue_f2[&index=4]:0.047355,blue_f1[&index=3]:0.007771)[&index=20]:16.522766)[&index=21]:1.906584,no_tail_l3[&index=5]:0.020467)[&index=23]:0.087823)[&index=24]:0.034299)[&index=25]:0.059845,ano_tail_r1[&index=8]:0.018245,(no_tail_r2[&index=9]:0.015892,(no_tail_r3[&index=10]:0.048911,(blue1[&index=11]:0.000935,(blue2[&index=12]:0.020116,(red1[&index=13]:0.004644,red2[&index=14]:0.007941)[&index=15]:2.693691)[&index=16]:0.018219)[&index=17]:13.152249)[&index=18]:0.052834)[&index=19]:0.068395)[&index=26];
379100	-464.582	-394.945	-69.637	(ano_tail_r1[&index=8]:0.048951,(no_tail_l1[&index=7]:0.045808,((((blue_f1[&index=3]:0.029308,blue_f2[&index=4]:0.021147)[&index=20]:4.429268,(red_f1[&index=1]:0.006687,red_f2[&index=2]:0.007826)[&index=22]:5.598280)[&index=21]:3.131973,no_tail_l3[&index=5]:0.019780)[&index=23]:0.038228,no_tail_l2[&index=6]:0.010900)[&index=24]:0.076492)[&index=25]:0.261287,(((blue1[&index=11]:0.017354,((red2[&index=14]:0.016346,red1[&index=13]:0.002237)[&index=15]:5.853763,blue2[&index=12]:0.009948)[&index=16]:0.025663)[&index=17]:10.406585,no_tail_r3[&index=10]:0.124690)[&index=18]:0.010133,no_tail_r2[&index=9]:0.084612)[&index=19]:0.006620)[&index=26];
379200	-466.264	-395.276	-70.9876	(((no_tail_l2[&index=6]:0.026023,(no_tail_l3[&index=5]:0.039433,((blue_f2[&index=4]:0.015977,blue_f1[&index=3]:0.008069)[&index=20]:20.697455,(red_f2[&index=2]:0.065657,red_f1[&index=1]:0.008822)[&index=22]:1.418630)[&index=21]:5.222751)[&index=23]:0.051333)[&index=24]:0.073702,no_tail_l1[&index=7]:0.003592)[&index=25]:0.191614,((((blue2[&index=12]:0.008059,(red1[&index=13]:0.006378,red2[&index=14]:0.019413)[&index=15]:1.676129)[&index=16]:0.024682,blue1[&index=11]:0.034887)[&index=17]:7.249364,no_tail_r3[&index=10]:0.037856)[&index=18]:0.006167,no_tail_r2[&index=9]:0.032766)[&index=19]:0.063258,ano_tail_r1[&index=8]:0.054776)[&index=26];
379300	-464.78	-393.711	-71.0688	(ano_tail_r1[&index=8]:0.013385,(no_tail_r2[&index=9]:0.042441,(no_tail_r3[&index=10]:0.015816,(blue1[&index=11]:0.060880,((red2[&index=14]:0.002164,red1[&index=13]:0.030385)[&index=15]:6.798310,blue2[&index=12]:0.006465)[&index=16]:0.102086)[&index=17]:15.138229)[&index=18]:0.026020)[&index=19]:0.013125,(no_tail_l1[&index=7]:0.011814,(no_tail_l2[&index=6]:0.037506,(no_tail_l3[&index=5]:0.030632,((red_f1[&index=1]:0.006083,red_f2[&index=2]:0.014565)[&index=22]:3.565033,(blue_f2[&index=4]:0.020651,blue_f1[&index=3]:0.014228)[&index=20]:7.999627)[&index=21]:3.277088)[&index=23]:0.021247)[&index=24]:0.057330)[&index=25]:0.137918)[&index=26];
379400	-468.846	-393.361	-75.4858	(((no_tail_r3[&index=10]:0.021669,((blue2[&index=12]:0.025633,(red2[&index=14]:0.030141,red1[&index=13]:0.008235)[&index=15]:6.586402)[&index=16]:0.024434,blue1[&index=11]:0.016306)[&index=17]:3.900860)[&index=18]:0.050482,no_tail_r2[&index=9]:0.010830)[&index=19]:0.227694,ano_tail_r1[&index=8]:0.038835,(no_tail_l1[&index=7]:0.062373,(no_tail_l2[&index=6]:0.045109,(no_tail_l3[&index=5]:0.002514,((blue_f2[&index=4]:0.001046,blue_f1[&index=3]:0.009114)[&index=20]:19.693820,(red_f2[&index=2]:0.012074,red_f1[&index=1]:0.006708)[&index=22]:11.998650)[&index=21]:16.657245)[&index=23]:0.026414)[&index=24]:0.027996)[&index=25]:0.043185)[&index=26];
379500	-458.796	-386.96	-71.8362	((no_tail_r2[&index=9]:0.017312,(no_tail_r3[&index=10]:0.077056,(blue1[&index=11]:0.054603,((red1[&index=13]:0.008198,red2[&index=14]:0.005278)[&index=15]:5.186961,blue2[&index=12]:0.014344)[&index=16]:0.005515)[&index=17]:18.406788)[&index=18]:0.055003)[&index=19]:0.032617,ano_tail_r1[&index=8]:0.005113,(((((red_f2[&index=2]:0.012666,red_f1[&index=1]:0.027703)[&index=22]:0.895915,(blue_f1[&index=3]:0.004258,blue_f2[&index=4]:0.011185)[&index=20]:5.258232)[&index=21]:11.000956,no_tail_l3[&index=5]:0.019276)[&index=23]:0.013416,no_tail_l2[&index=6]:0.007121)[&index=24]:0.025407,no_tail_l1[&index=7]:0.016109)[&index=25]:0.119063)[&index=26];
379600	-461.215	-387.836	-73.3796	(ano_tail_r1[&index=8]:0.049642,((no_tail_r3[&index=10]:0.017549,(blue1[&index=11]:0.035133,(blue2[&index=12]:0.001098,(red1[&index=13]:0.005972,red2[&index=14]:0.017376)[&index=15]:12.120989)[&index=16]:0.009248)[&index=17]:11.345492)[&index=18]:0.032274,no_tail_r2[&index=9]:0.028082)[&index=19]:0.035134,(no_tail_l1[&index=7]:0.022075,(no_tail_l2[&index=6]:0.024992,(((red_f2[&index=2]:0.005817,red_f1[&index=1]:0.003478)[&index=22]:13.823889,(blue_f2[&index=4]:0.036845,blue_f1[&index=3]:0.011470)[&index=20]:2.779135)[&index=21]:8.366833,no_tail_l3[&index=5]:0.006295)[&index=23]:0.030812)[&index=24]:0.035702)[&index=25]:0.151790)[&index=26];
379700	-461.681	-391.761	-69.9203	((((((red_f2[&index=2]:0.029134,red_f1[&index=1]:0.004962)[&index=22]:8.149781,(blue_f1[&index=3]:0.003664,blue_f2[&index=4]:0.004732)[&index=20]:10.185603)[&index=21]:1.591923,no_tail_l3[&index=5]:0.051585)[&index=23]:0.012013,no_tail_l2[&index=6]:0.019691)[&index=24]:0.231884,no_tail_l1[&index=7]:0.017797)[&index=25]:0.023935,ano_tail_r1[&index=8]:0.026322,((no_tail_r3[&index=10]:0.042342,(blue1[&index=11]:0.030683,((red2[&index=14]:0.008215,red1[&index=13]:0.013031)[&index=15]:6.767767,blue2[&index=12]:0.023417)[&index=16]:0.002709)[&index=17]:4.371952)[&index=18]:0.021134,no_tail_r2[&index=9]:0.047019)[&index=19]:0.019078)[&index=26];
379800	-468.322	-396.489	-71.833	((no_tail_r2[&index=9]:0.044661,(no_tail_r3[&index=10]:0.152676,(blue1[&index=11]:0.032321,(blue2[&index=12]:0.012361,(red1[&index=13]:0.001927,red2[&index=14]:0.024593)[&index=15]:5.272633)[&index=16]:0.008822)[&index=17]:17.198593)[&index=18]:0.150287)[&index=19]:0.018983,ano_tail_r1[&index=8]:0.009780,(no_tail_l1[&index=7]:0.013973,(no_tail_l2[&index=6]:0.006324,(no_tail_l3[&index=5]:0.076954,((blue_f2[&index=4]:0.009316,blue_f1[&index=3]:0.000304)[&index=20]:2.708579,(red_f1[&index=1]:0.007031,red_f2[&index=2]:0.012576)[&index=22]:12.833866)[&index=21]:2.359843)[&index=23]:0.160621)[&index=24]:0.115919)[&index=25]:0.031109)[&index=26];
379900	-465.897	-396.888	-69.0093	(ano_tail_r1[&index=8]:0.023372,(no_tail_l1[&index=7]:0.026042,(no_tail_l2[&index=6]:0.020922,(((red_f1[&index=1]:0.023431,red_f2[&index=2]:0.011308)[&index=22]:5.506414,(blue_f2[&index=4]:0.104251,blue_f1[&index=3]:0.011078)[&index=20]:5.870105)[&index=21]:2.299508,no_tail_l3[&index=5]:0.050161)[&index=23]:0.061273)[&index=24]:0.069131)[&index=25]:0.102807,(no_tail_r2[&index=9]:0.004775,(no_tail_r3[&index=10]:0.027122,((blue2[&index=12]:0.025129,(red1[&index=13]:0.028958,red2[&index=14]:0.000626)[&index=15]:2.197554)[&index=16]:0.043878,blue1[&index=11]:0.001173)[&index=17]:10.470769)[&index=18]:0.022235)[&index=19]:0.143338)[&index=26];
380000	-462.383	-386.983	-75.4003	(ano_tail_r1[&index=8]:0.023740,(no_tail_r2[&index=9]:0.001493,((blue1[&index=11]:0.004394,((red1[&index=13]:0.004437,red2[&index=14]:0.011700)[&index=15]:21.884760,blue2[&index=12]:0.056399)[&index=16]:0.007880)[&index=17]:7.053100,no_tail_r3[&index=10]:0.013978)[&index=18]:0.034679)[&index=19]:0.019105,(no_tail_l1[&index=7]:0.032232,(no_tail_l2[&index=6]:0.002498,(no_tail_l3[&index=5]:0.045716,((blue_f1[&index=3]:0.017835,blue_f2[&index=4]:0.032668)[&index=20]:1.605840,(red_f1[&index=1]:0.001285,red_f2[&index=2]:0.011820)[&index=22]:12.235606)[&index=21]:15.879625)[&index=23]:0.034551)[&index=24]:0.058287)[&index=25]:0.026621)[&index=26];
380100	-461.246	-392.403	-68.8426	((no_tail_r2[&index=9]:0.012120,(no_tail_r3[&index=10]:0.046623,(blue1[&index=11]:0.019711,(blue2[&index=12]:0.008918,(red1[&index=13]:0.006104,red2[&index=14]:0.023321)[&index=15]:2.048246)[&index=16]:0.009999)[&index=17]:6.074020)[&index=18]:0.024363)[&index=19]:0.035264,ano_tail_r1[&index=8]:0.014360,(no_tail_l1[&index=7]:0.009474,(no_tail_l2[&index=6]:0.080771,(no_tail_l3[&index=5]:0.089484,((red_f1[&index=1]:0.040377,red_f2[&index=2]:0.008891)[&index=22]:4.228668,(blue_f2[&index=4]:0.004445,blue_f1[&index=3]:0.008090)[&index=20]:7.334707)[&index=21]:5.882513)[&index=23]:0.055461)[&index=24]:0.083216)[&index=25]:0.163026)[&index=26];
380200	-477.111	-404.755	-72.3559	((((no_tail_l3[&index=5]:0.058661,((red_f1[&index=1]:0.043490,red_f2[&index=2]:0.053404)[&index=22]:4.588942,(blue_f2[&index=4]:0.033696,blue_f1[&index=3]:0.060776)[&index=20]:4.331881)[&index=21]:4.390823)[&index=23]:0.000464,no_tail_l2[&index=6]:0.063391)[&index=24]:0.084107,no_tail_l1[&index=7]:0.076218)[&index=25]:0.012958,((no_tail_r3[&index=10]:0.010274,(((red1[&index=13]:0.031012,red2[&index=14]:0.030555)[&index=15]:4.319578,blue2[&index=12]:0.018297)[&index=16]:0.010895,blue1[&index=11]:0.003498)[&index=17]:25.315215)[&index=18]:0.157246,no_tail_r2[&index=9]:0.018496)[&index=19]:0.106622,ano_tail_r1[&index=8]:0.057975)[&index=26];
380300	-457.753	-388.329	-69.4236	(((no_tail_l2[&index=6]:0.003048,(no_tail_l3[&index=5]:0.022401,((blue_f2[&index=4]:0.015437,blue_f1[&index=3]:0.013996)[&index=20]:11.377648,(red_f1[&index=1]:0.001310,red_f2[&index=2]:0.002839)[&index=22]:6.515575)[&index=21]:0.798967)[&index=23]:0.083379)[&index=24]:0.091671,no_tail_l1[&index=7]:0.023853)[&index=25]:0.061784,ano_tail_r1[&index=8]:0.008628,((no_tail_r3[&index=10]:0.049058,(((red1[&index=13]:0.031505,red2[&index=14]:0.017226)[&index=15]:4.092471,blue2[&index=12]:0.007881)[&index=16]:0.040903,blue1[&index=11]:0.033463)[&index=17]:5.899332)[&index=18]:0.012829,no_tail_r2[&index=9]:0.000049)[&index=19]:0.011795)[&index=26];
380400	-464.909	-392.643	-72.2657	(ano_tail_r1[&index=8]:0.071673,(no_tail_l1[&index=7]:0.008485,((((blue_f2[&index=4]:0.039845,blue_f1[&index=3]:0.005222)[&index=20]:7.010441,(red_f1[&index=1]:0.010145,red_f2[&index=2]:0.070968)[&index=22]:8.598690)[&index=21]:11.767549,no_tail_l3[&index=5]:0.082938)[&index=23]:0.076704,no_tail_l2[&index=6]:0.003128)[&index=24]:0.058212)[&index=25]:0.070691,(no_tail_r2[&index=9]:0.004897,((blue1[&index=11]:0.038286,(blue2[&index=12]:0.010062,(red2[&index=14]:0.005296,red1[&index=13]:0.007319)[&index=15]:5.436188)[&index=16]:0.000861)[&index=17]:9.922272,no_tail_r3[&index=10]:0.026077)[&index=18]:0.047994)[&index=19]:0.053598)[&index=26];
380500	-456.96	-383.929	-73.0307	((no_tail_l1[&index=7]:0.029595,((no_tail_l3[&index=5]:0.009689,((blue_f2[&index=4]:0.002850,blue_f1[&index=3]:0.002963)[&index=20]:12.727539,(red_f1[&index=1]:0.029623,red_f2[&index=2]:0.006697)[&index=22]:11.314803)[&index=21]:4.096929)[&index=23]:0.034327,no_tail_l2[&index=6]:0.012892)[&index=24]:0.019335)[&index=25]:0.079074,((no_tail_r3[&index=10]:0.095566,(blue1[&index=11]:0.005369,((red1[&index=13]:0.006575,red2[&index=14]:0.001172)[&index=15]:8.861496,blue2[&index=12]:0.005848)[&index=16]:0.020359)[&index=17]:9.819171)[&index=18]:0.016513,no_tail_r2[&index=9]:0.005777)[&index=19]:0.031130,ano_tail_r1[&index=8]:0.017338)[&index=26];
380600	-464.183	-393.759	-70.4245	(ano_tail_r1[&index=8]:0.013765,((no_tail_r3[&index=10]:0.013510,((blue2[&index=12]:0.017952,(red1[&index=13]:0.033325,red2[&index=14]:0.003388)[&index=15]:3.554039)[&index=16]:0.038692,blue1[&index=11]:0.012781)[&index=17]:5.033351)[&index=18]:0.026533,no_tail_r2[&index=9]:0.001726)[&index=19]:0.102200,(((no_tail_l3[&index=5]:0.132439,((blue_f1[&index=3]:0.061405,blue_f2[&index=4]:0.012630)[&index=20]:3.064999,(red_f2[&index=2]:0.011201,red_f1[&index=1]:0.000151)[&index=22]:16.998234)[&index=21]:4.878857)[&index=23]:0.004669,no_tail_l2[&index=6]:0.111882)[&index=24]:0.020250,no_tail_l1[&index=7]:0.012254)[&index=25]:0.061333)[&index=26];
380700	-455.875	-385.849	-70.0264	(ano_tail_r1[&index=8]:0.017247,(no_tail_r2[&index=9]:0.018207,((blue1[&index=11]:0.004123,((red1[&index=13]:0.010307,red2[&index=14]:0.011622)[&index=15]:9.598183,blue2[&index=12]:0.010592)[&index=16]:0.022210)[&index=17]:9.599006,no_tail_r3[&index=10]:0.001242)[&index=18]:0.034657)[&index=19]:0.043603,(((no_tail_l3[&index=5]:0.001043,((red_f2[&index=2]:0.006472,red_f1[&index=1]:0.021646)[&index=22]:0.171551,(blue_f1[&index=3]:0.008709,blue_f2[&index=4]:0.012988)[&index=20]:4.246592)[&index=21]:8.095374)[&index=23]:0.074434,no_tail_l2[&index=6]:0.006996)[&index=24]:0.060612,no_tail_l1[&index=7]:0.035073)[&index=25]:0.118440)[&index=26];
380800	-460.767	-388.371	-72.3964	((no_tail_r2[&index=9]:0.038910,(no_tail_r3[&index=10]:0.021941,(blue1[&index=11]:0.051105,(blue2[&index=12]:0.011520,(red2[&index=14]:0.013048,red1[&index=13]:0.001361)[&index=15]:8.304843)[&index=16]:0.009977)[&index=17]:10.905813)[&index=18]:0.048339)[&index=19]:0.053475,ano_tail_r1[&index=8]:0.003479,(no_tail_l1[&index=7]:0.016144,(no_tail_l2[&index=6]:0.088411,(((red_f1[&index=1]:0.029310,red_f2[&index=2]:0.013514)[&index=22]:6.178368,(blue_f1[&index=3]:0.005302,blue_f2[&index=4]:0.005471)[&index=20]:15.825471)[&index=21]:2.336019,no_tail_l3[&index=5]:0.008414)[&index=23]:0.017136)[&index=24]:0.027845)[&index=25]:0.066017)[&index=26];
380900	-462.974	-391.395	-71.5787	(((no_tail_l2[&index=6]:0.065691,(no_tail_l3[&index=5]:0.002869,((red_f1[&index=1]:0.009661,red_f2[&index=2]:0.014771)[&index=22]:9.984814,(blue_f1[&index=3]:0.010603,blue_f2[&index=4]:0.008776)[&index=20]:12.466730)[&index=21]:2.463917)[&index=23]:0.118072)[&index=24]:0.024212,no_tail_l1[&index=7]:0.008439)[&index=25]:0.072863,ano_tail_r1[&index=8]:0.007107,(no_tail_r2[&index=9]:0.094119,(((blue2[&index=12]:0.020800,(red1[&index=13]:0.018586,red2[&index=14]:0.032006)[&index=15]:3.093557)[&index=16]:0.011214,blue1[&index=11]:0.013879)[&index=17]:11.406609,no_tail_r3[&index=10]:0.019152)[&index=18]:0.021731)[&index=19]:0.002475)[&index=26];
381000	-465.589	-396.14	-69.4485	(ano_tail_r1[&index=8]:0.070409,(no_tail_l1[&index=7]:0.040436,(no_tail_l2[&index=6]:0.047684,(((blue_f2[&index=4]:0.038636,blue_f1[&index=3]:0.010991)[&index=20]:3.943327,(red_f2[&index=2]:0.006539,red_f1[&index=1]:0.047308)[&index=22]:3.285992)[&index=21]:4.300281,no_tail_l3[&index=5]:0.017372)[&index=23]:0.062571)[&index=24]:0.010088)[&index=25]:0.061827,(no_tail_r2[&index=9]:0.007623,(no_tail_r3[&index=10]:0.060615,((blue2[&index=12]:0.013651,(red2[&index=14]:0.015889,red1[&index=13]:0.036849)[&index=15]:10.099806)[&index=16]:0.053667,blue1[&index=11]:0.015236)[&index=17]:7.010403)[&index=18]:0.048498)[&index=19]:0.036015)[&index=26];
381100	-466.499	-397.795	-68.7033	((no_tail_r2[&index=9]:0.001946,((blue1[&index=11]:0.084066,(blue2[&index=12]:0.006812,(red2[&index=14]:0.002886,red1[&index=13]:0.019304)[&index=15]:5.741323)[&index=16]:0.003026)[&index=17]:8.497650,no_tail_r3[&index=10]:0.051312)[&index=18]:0.106931)[&index=19]:0.085580,((no_tail_l2[&index=6]:0.015290,(((blue_f1[&index=3]:0.003420,blue_f2[&index=4]:0.043851)[&index=20]:2.642362,(red_f1[&index=1]:0.005216,red_f2[&index=2]:0.015415)[&index=22]:2.065775)[&index=21]:5.680312,no_tail_l3[&index=5]:0.024551)[&index=23]:0.043181)[&index=24]:0.239310,no_tail_l1[&index=7]:0.020157)[&index=25]:0.184544,ano_tail_r1[&index=8]:0.031498)[&index=26];
381200	-461.059	-393.749	-67.3105	((no_tail_l1[&index=7]:0.020511,(no_tail_l2[&index=6]:0.006417,(((blue_f1[&index=3]:0.003285,blue_f2[&index=4]:0.038997)[&index=20]:2.539177,(red_f2[&index=2]:0.019655,red_f1[&index=1]:0.030903)[&index=22]:2.261154)[&index=21]:2.268979,no_tail_l3[&index=5]:0.058255)[&index=23]:0.019841)[&index=24]:0.057493)[&index=25]:0.166873,ano_tail_r1[&index=8]:0.075903,(no_tail_r2[&index=9]:0.034971,(no_tail_r3[&index=10]:0.023438,(((red1[&index=13]:0.013116,red2[&index=14]:0.009850)[&index=15]:4.934715,blue2[&index=12]:0.008782)[&index=16]:0.004496,blue1[&index=11]:0.005831)[&index=17]:5.891521)[&index=18]:0.095943)[&index=19]:0.061269)[&index=26];
381300	-464.133	-391.577	-72.5558	(ano_tail_r1[&index=8]:0.025513,(no_tail_r2[&index=9]:0.098871,(no_tail_r3[&index=10]:0.014533,(blue1[&index=11]:0.000958,((red2[&index=14]:0.049809,red1[&index=13]:0.007544)[&index=15]:8.587035,blue2[&index=12]:0.032806)[&index=16]:0.022134)[&index=17]:11.593936)[&index=18]:0.024282)[&index=19]:0.024218,((no_tail_l2[&index=6]:0.027064,(no_tail_l3[&index=5]:0.014698,((red_f1[&index=1]:0.017975,red_f2[&index=2]:0.035613)[&index=22]:4.425078,(blue_f2[&index=4]:0.000152,blue_f1[&index=3]:0.016450)[&index=20]:12.044008)[&index=21]:7.646705)[&index=23]:0.023354)[&index=24]:0.072101,no_tail_l1[&index=7]:0.012893)[&index=25]:0.060308)[&index=26];
381400	-466.307	-396.124	-70.1831	((no_tail_r2[&index=9]:0.013082,(((blue2[&index=12]:0.041312,(red2[&index=14]:0.006679,red1[&index=13]:0.006335)[&index=15]:7.419348)[&index=16]:0.026975,blue1[&index=11]:0.009342)[&index=17]:5.026488,no_tail_r3[&index=10]:0.035995)[&index=18]:0.060235)[&index=19]:0.049631,ano_tail_r1[&index=8]:0.114649,(no_tail_l1[&index=7]:0.049578,(no_tail_l2[&index=6]:0.017290,(no_tail_l3[&index=5]:0.062894,((blue_f2[&index=4]:0.047995,blue_f1[&index=3]:0.005950)[&index=20]:3.945024,(red_f2[&index=2]:0.006416,red_f1[&index=1]:0.012067)[&index=22]:2.627196)[&index=21]:13.117428)[&index=23]:0.010989)[&index=24]:0.177656)[&index=25]:0.123760)[&index=26];
381500	-461.061	-391.949	-69.1121	(((((blue2[&index=12]:0.039816,(red2[&index=14]:0.004302,red1[&index=13]:0.001663)[&index=15]:3.710994)[&index=16]:0.003839,blue1[&index=11]:0.005616)[&index=17]:13.098125,no_tail_r3[&index=10]:0.019619)[&index=18]:0.055545,no_tail_r2[&index=9]:0.051471)[&index=19]:0.014142,((no_tail_l2[&index=6]:0.015505,(no_tail_l3[&index=5]:0.052239,((blue_f1[&index=3]:0.001538,blue_f2[&index=4]:0.009076)[&index=20]:1.002389,(red_f1[&index=1]:0.006081,red_f2[&index=2]:0.040879)[&index=22]:3.520689)[&index=21]:5.578034)[&index=23]:0.235734)[&index=24]:0.053541,no_tail_l1[&index=7]:0.008279)[&index=25]:0.114356,ano_tail_r1[&index=8]:0.015884)[&index=26];
381600	-460.233	-390.813	-69.4204	(((no_tail_l2[&index=6]:0.004376,(no_tail_l3[&index=5]:0.018661,((blue_f1[&index=3]:0.002862,blue_f2[&index=4]:0.063819)[&index=20]:4.887618,(red_f2[&index=2]:0.005881,red_f1[&index=1]:0.004711)[&index=22]:0.620473)[&index=21]:7.667662)[&index=23]:0.058156)[&index=24]:0.064694,no_tail_l1[&index=7]:0.018116)[&index=25]:0.048848,ano_tail_r1[&index=8]:0.011016,((no_tail_r3[&index=10]:0.188433,(blue1[&index=11]:0.015844,((red2[&index=14]:0.003252,red1[&index=13]:0.012291)[&index=15]:4.871178,blue2[&index=12]:0.008199)[&index=16]:0.017919)[&index=17]:10.484748)[&index=18]:0.038018,no_tail_r2[&index=9]:0.033628)[&index=19]:0.050398)[&index=26];
381700	-467.049	-399.489	-67.56	((no_tail_r2[&index=9]:0.032989,(no_tail_r3[&index=10]:0.043822,(blue1[&index=11]:0.019560,((red1[&index=13]:0.016772,red2[&index=14]:0.001695)[&index=15]:4.009987,blue2[&index=12]:0.072078)[&index=16]:0.030890)[&index=17]:7.249513)[&index=18]:0.143537)[&index=19]:0.016208,ano_tail_r1[&index=8]:0.028641,(no_tail_l1[&index=7]:0.104312,(no_tail_l2[&index=6]:0.010968,(((red_f2[&index=2]:0.075610,red_f1[&index=1]:0.009375)[&index=22]:3.745768,(blue_f2[&index=4]:0.030649,blue_f1[&index=3]:0.003239)[&index=20]:3.245905)[&index=21]:0.896233,no_tail_l3[&index=5]:0.017761)[&index=23]:0.006651)[&index=24]:0.013485)[&index=25]:0.073180)[&index=26];
381800	-464.829	-394.034	-70.7956	((no_tail_r2[&index=9]:0.006740,(((blue2[&index=12]:0.132614,(red1[&index=13]:0.005182,red2[&index=14]:0.033676)[&index=15]:2.965215)[&index=16]:0.008747,blue1[&index=11]:0.022532)[&index=17]:6.402580,no_tail_r3[&index=10]:0.067170)[&index=18]:0.039302)[&index=19]:0.017473,(no_tail_l1[&index=7]:0.025448,(no_tail_l2[&index=6]:0.022859,(no_tail_l3[&index=5]:0.004238,((blue_f1[&index=3]:0.003368,blue_f2[&index=4]:0.027546)[&index=20]:5.235474,(red_f1[&index=1]:0.030055,red_f2[&index=2]:0.004856)[&index=22]:13.009664)[&index=21]:7.825294)[&index=23]:0.007254)[&index=24]:0.035981)[&index=25]:0.141012,ano_tail_r1[&index=8]:0.002569)[&index=26];
381900	-456.678	-387.213	-69.4648	((no_tail_r2[&index=9]:0.040604,(no_tail_r3[&index=10]:0.007246,((blue2[&index=12]:0.003116,(red2[&index=14]:0.006034,red1[&index=13]:0.003956)[&index=15]:4.666810)[&index=16]:0.005724,blue1[&index=11]:0.011310)[&index=17]:8.935451)[&index=18]:0.060426)[&index=19]:0.062357,ano_tail_r1[&index=8]:0.003946,(((((red_f2[&index=2]:0.006319,red_f1[&index=1]:0.008627)[&index=22]:0.073362,(blue_f2[&index=4]:0.005024,blue_f1[&index=3]:0.001035)[&index=20]:5.802092)[&index=21]:9.295512,no_tail_l3[&index=5]:0.079844)[&index=23]:0.089506,no_tail_l2[&index=6]:0.038643)[&index=24]:0.103178,no_tail_l1[&index=7]:0.009326)[&index=25]:0.103544)[&index=26];
382000	-466.741	-393.906	-72.8355	(ano_tail_r1[&index=8]:0.003069,((no_tail_r3[&index=10]:0.110968,(blue1[&index=11]:0.004493,(blue2[&index=12]:0.001125,(red2[&index=14]:0.001780,red1[&index=13]:0.004642)[&index=15]:3.535585)[&index=16]:0.008828)[&index=17]:5.699348)[&index=18]:0.110779,no_tail_r2[&index=9]:0.008203)[&index=19]:0.038252,(no_tail_l1[&index=7]:0.020656,(no_tail_l2[&index=6]:0.027694,(no_tail_l3[&index=5]:0.021069,((blue_f2[&index=4]:0.040462,blue_f1[&index=3]:0.097855)[&index=20]:12.956939,(red_f1[&index=1]:0.007346,red_f2[&index=2]:0.009078)[&index=22]:13.976028)[&index=21]:9.407443)[&index=23]:0.006275)[&index=24]:0.097214)[&index=25]:0.081241)[&index=26];
382100	-458.728	-386.579	-72.1493	(((no_tail_l2[&index=6]:0.005687,(((red_f2[&index=2]:0.015480,red_f1[&index=1]:0.001103)[&index=22]:1.365205,(blue_f1[&index=3]:0.001905,blue_f2[&index=4]:0.005271)[&index=20]:2.812121)[&index=21]:7.467522,no_tail_l3[&index=5]:0.113578)[&index=23]:0.001481)[&index=24]:0.107352,no_tail_l1[&index=7]:0.009403)[&index=25]:0.165831,(no_tail_r2[&index=9]:0.028299,(no_tail_r3[&index=10]:0.014042,(((red2[&index=14]:0.007527,red1[&index=13]:0.022301)[&index=15]:4.294140,blue2[&index=12]:0.005179)[&index=16]:0.017132,blue1[&index=11]:0.001283)[&index=17]:26.321898)[&index=18]:0.000460)[&index=19]:0.053878,ano_tail_r1[&index=8]:0.007332)[&index=26];
382200	-462.522	-393.887	-68.6352	(ano_tail_r1[&index=8]:0.057250,(no_tail_r2[&index=9]:0.046430,((blue1[&index=11]:0.008983,((red2[&index=14]:0.012087,red1[&index=13]:0.005591)[&index=15]:2.992630,blue2[&index=12]:0.001637)[&index=16]:0.029409)[&index=17]:6.178971,no_tail_r3[&index=10]:0.037469)[&index=18]:0.084392)[&index=19]:0.092863,(no_tail_l1[&index=7]:0.039322,(no_tail_l2[&index=6]:0.022105,(no_tail_l3[&index=5]:0.150469,((red_f1[&index=1]:0.002191,red_f2[&index=2]:0.009158)[&index=22]:6.371885,(blue_f2[&index=4]:0.014151,blue_f1[&index=3]:0.000458)[&index=20]:5.981827)[&index=21]:2.851547)[&index=23]:0.023251)[&index=24]:0.113223)[&index=25]:0.147681)[&index=26];
382300	-462.203	-388.368	-73.8351	(ano_tail_r1[&index=8]:0.019587,(no_tail_l1[&index=7]:0.038742,(no_tail_l2[&index=6]:0.007353,(no_tail_l3[&index=5]:0.137223,((blue_f1[&index=3]:0.000656,blue_f2[&index=4]:0.010369)[&index=20]:13.470053,(red_f1[&index=1]:0.001775,red_f2[&index=2]:0.010230)[&index=22]:11.471565)[&index=21]:4.585352)[&index=23]:0.030186)[&index=24]:0.005062)[&index=25]:0.217301,((no_tail_r3[&index=10]:0.016218,(blue1[&index=11]:0.014089,(blue2[&index=12]:0.000145,(red2[&index=14]:0.000342,red1[&index=13]:0.004907)[&index=15]:5.223484)[&index=16]:0.034846)[&index=17]:15.848572)[&index=18]:0.027142,no_tail_r2[&index=9]:0.019105)[&index=19]:0.080426)[&index=26];
382400	-460.473	-389.599	-70.8746	((no_tail_r2[&index=9]:0.009229,(no_tail_r3[&index=10]:0.017632,((blue2[&index=12]:0.006408,(red1[&index=13]:0.031634,red2[&index=14]:0.007399)[&index=15]:13.801080)[&index=16]:0.031964,blue1[&index=11]:0.008184)[&index=17]:6.551178)[&index=18]:0.011178)[&index=19]:0.121844,ano_tail_r1[&index=8]:0.013399,(no_tail_l1[&index=7]:0.017334,(no_tail_l2[&index=6]:0.007388,(((blue_f2[&index=4]:0.049097,blue_f1[&index=3]:0.000662)[&index=20]:4.878565,(red_f1[&index=1]:0.023008,red_f2[&index=2]:0.013909)[&index=22]:8.417336)[&index=21]:2.233270,no_tail_l3[&index=5]:0.024215)[&index=23]:0.012788)[&index=24]:0.038024)[&index=25]:0.145162)[&index=26];
382500	-460.367	-388.678	-71.6889	((no_tail_l1[&index=7]:0.012344,(no_tail_l2[&index=6]:0.018850,(((blue_f2[&index=4]:0.007907,blue_f1[&index=3]:0.003347)[&index=20]:22.464434,(red_f2[&index=2]:0.008288,red_f1[&index=1]:0.027644)[&index=22]:5.702605)[&index=21]:0.539076,no_tail_l3[&index=5]:0.031323)[&index=23]:0.052136)[&index=24]:0.040012)[&index=25]:0.047282,(no_tail_r2[&index=9]:0.011461,((((red2[&index=14]:0.006921,red1[&index=13]:0.014815)[&index=15]:6.715131,blue2[&index=12]:0.002106)[&index=16]:0.082234,blue1[&index=11]:0.015646)[&index=17]:4.576318,no_tail_r3[&index=10]:0.085619)[&index=18]:0.000595)[&index=19]:0.067015,ano_tail_r1[&index=8]:0.010300)[&index=26];
382600	-467.696	-394.563	-73.1329	(ano_tail_r1[&index=8]:0.019308,((no_tail_l2[&index=6]:0.029727,(no_tail_l3[&index=5]:0.014953,((blue_f1[&index=3]:0.010855,blue_f2[&index=4]:0.014072)[&index=20]:3.244807,(red_f1[&index=1]:0.000220,red_f2[&index=2]:0.053658)[&index=22]:4.875525)[&index=21]:14.836037)[&index=23]:0.153524)[&index=24]:0.048602,no_tail_l1[&index=7]:0.034953)[&index=25]:0.071561,((no_tail_r3[&index=10]:0.146120,((blue2[&index=12]:0.014204,(red1[&index=13]:0.007370,red2[&index=14]:0.022662)[&index=15]:18.704314)[&index=16]:0.002961,blue1[&index=11]:0.069825)[&index=17]:5.350048)[&index=18]:0.001552,no_tail_r2[&index=9]:0.011820)[&index=19]:0.024853)[&index=26];
382700	-471.537	-402.28	-69.2568	((no_tail_r2[&index=9]:0.014247,(((blue2[&index=12]:0.005013,(red1[&index=13]:0.053010,red2[&index=14]:0.042546)[&index=15]:2.332980)[&index=16]:0.025543,blue1[&index=11]:0.057213)[&index=17]:4.837500,no_tail_r3[&index=10]:0.118100)[&index=18]:0.044550)[&index=19]:0.041839,((no_tail_l2[&index=6]:0.008624,(((blue_f1[&index=3]:0.085119,blue_f2[&index=4]:0.063911)[&index=20]:7.537788,(red_f1[&index=1]:0.003636,red_f2[&index=2]:0.003434)[&index=22]:5.250967)[&index=21]:7.512037,no_tail_l3[&index=5]:0.038139)[&index=23]:0.056875)[&index=24]:0.138950,no_tail_l1[&index=7]:0.010649)[&index=25]:0.097210,ano_tail_r1[&index=8]:0.003206)[&index=26];
382800	-456.569	-387.024	-69.5453	(ano_tail_r1[&index=8]:0.003132,(((((red_f1[&index=1]:0.009566,red_f2[&index=2]:0.002630)[&index=22]:6.310327,(blue_f1[&index=3]:0.047342,blue_f2[&index=4]:0.006159)[&index=20]:5.385996)[&index=21]:1.576392,no_tail_l3[&index=5]:0.016708)[&index=23]:0.032408,no_tail_l2[&index=6]:0.022578)[&index=24]:0.040742,no_tail_l1[&index=7]:0.033619)[&index=25]:0.073855,(no_tail_r2[&index=9]:0.016026,(no_tail_r3[&index=10]:0.006086,((blue2[&index=12]:0.014428,(red2[&index=14]:0.041691,red1[&index=13]:0.004344)[&index=15]:9.498145)[&index=16]:0.017397,blue1[&index=11]:0.001864)[&index=17]:6.612854)[&index=18]:0.037400)[&index=19]:0.013866)[&index=26];
382900	-469.04	-398.718	-70.3215	(ano_tail_r1[&index=8]:0.098549,(((((blue_f2[&index=4]:0.075771,blue_f1[&index=3]:0.007102)[&index=20]:7.336341,(red_f2[&index=2]:0.002196,red_f1[&index=1]:0.023499)[&index=22]:5.120486)[&index=21]:1.983460,no_tail_l3[&index=5]:0.045941)[&index=23]:0.025050,no_tail_l2[&index=6]:0.015002)[&index=24]:0.042981,no_tail_l1[&index=7]:0.003862)[&index=25]:0.073058,(((blue1[&index=11]:0.001191,(blue2[&index=12]:0.021688,(red2[&index=14]:0.033116,red1[&index=13]:0.122180)[&index=15]:10.068788)[&index=16]:0.045224)[&index=17]:8.468211,no_tail_r3[&index=10]:0.023886)[&index=18]:0.012156,no_tail_r2[&index=9]:0.000852)[&index=19]:0.056099)[&index=26];
383000	-462.48	-394.483	-67.9967	((no_tail_l1[&index=7]:0.008456,(no_tail_l2[&index=6]:0.013704,(no_tail_l3[&index=5]:0.039483,((red_f1[&index=1]:0.005110,red_f2[&index=2]:0.008122)[&index=22]:3.305282,(blue_f2[&index=4]:0.029892,blue_f1[&index=3]:0.010644)[&index=20]:8.967174)[&index=21]:1.639052)[&index=23]:0.062931)[&index=24]:0.010829)[&index=25]:0.082656,ano_tail_r1[&index=8]:0.015828,((no_tail_r3[&index=10]:0.037927,((blue2[&index=12]:0.027922,(red1[&index=13]:0.026838,red2[&index=14]:0.022004)[&index=15]:2.221064)[&index=16]:0.025207,blue1[&index=11]:0.033226)[&index=17]:5.226047)[&index=18]:0.191310,no_tail_r2[&index=9]:0.005344)[&index=19]:0.066668)[&index=26];
383100	-457.235	-384.645	-72.5898	(ano_tail_r1[&index=8]:0.006583,(no_tail_l1[&index=7]:0.002309,(no_tail_l2[&index=6]:0.020500,(no_tail_l3[&index=5]:0.019891,((red_f2[&index=2]:0.002401,red_f1[&index=1]:0.000561)[&index=22]:6.784260,(blue_f1[&index=3]:0.013374,blue_f2[&index=4]:0.004524)[&index=20]:7.880036)[&index=21]:10.204866)[&index=23]:0.033025)[&index=24]:0.046728)[&index=25]:0.046343,(no_tail_r2[&index=9]:0.019851,((blue1[&index=11]:0.000193,(blue2[&index=12]:0.029726,(red2[&index=14]:0.002736,red1[&index=13]:0.027966)[&index=15]:6.374171)[&index=16]:0.021945)[&index=17]:13.336065,no_tail_r3[&index=10]:0.013248)[&index=18]:0.081570)[&index=19]:0.074905)[&index=26];
383200	-464.167	-394.872	-69.2953	(ano_tail_r1[&index=8]:0.127188,(((((red_f2[&index=2]:0.012069,red_f1[&index=1]:0.008526)[&index=22]:4.421808,(blue_f1[&index=3]:0.000247,blue_f2[&index=4]:0.007513)[&index=20]:5.341528)[&index=21]:0.998375,no_tail_l3[&index=5]:0.074694)[&index=23]:0.019691,no_tail_l2[&index=6]:0.044205)[&index=24]:0.086345,no_tail_l1[&index=7]:0.016819)[&index=25]:0.174754,(no_tail_r2[&index=9]:0.069065,((blue1[&index=11]:0.021285,(blue2[&index=12]:0.040619,(red2[&index=14]:0.004098,red1[&index=13]:0.010567)[&index=15]:10.640236)[&index=16]:0.003979)[&index=17]:6.293006,no_tail_r3[&index=10]:0.082946)[&index=18]:0.059352)[&index=19]:0.016749)[&index=26];
383300	-471.297	-399.425	-71.8713	((no_tail_l1[&index=7]:0.001386,((((red_f1[&index=1]:0.004600,red_f2[&index=2]:0.008901)[&index=22]:1.417911,(blue_f2[&index=4]:0.109520,blue_f1[&index=3]:0.064965)[&index=20]:1.333408)[&index=21]:11.068181,no_tail_l3[&index=5]:0.070157)[&index=23]:0.034624,no_tail_l2[&index=6]:0.095546)[&index=24]:0.022901)[&index=25]:0.020311,((no_tail_r3[&index=10]:0.089007,(blue1[&index=11]:0.013024,((red2[&index=14]:0.063489,red1[&index=13]:0.003303)[&index=15]:10.958583,blue2[&index=12]:0.000540)[&index=16]:0.027193)[&index=17]:15.982802)[&index=18]:0.022783,no_tail_r2[&index=9]:0.014385)[&index=19]:0.024655,ano_tail_r1[&index=8]:0.003283)[&index=26];
383400	-460.753	-391.06	-69.6927	((((blue1[&index=11]:0.005804,((red2[&index=14]:0.018960,red1[&index=13]:0.006138)[&index=15]:5.698274,blue2[&index=12]:0.022250)[&index=16]:0.018510)[&index=17]:4.240924,no_tail_r3[&index=10]:0.059469)[&index=18]:0.021353,no_tail_r2[&index=9]:0.027046)[&index=19]:0.058813,(no_tail_l1[&index=7]:0.006802,(no_tail_l2[&index=6]:0.050428,(no_tail_l3[&index=5]:0.010454,((red_f2[&index=2]:0.023161,red_f1[&index=1]:0.000786)[&index=22]:7.570676,(blue_f2[&index=4]:0.013842,blue_f1[&index=3]:0.005276)[&index=20]:9.365630)[&index=21]:2.975253)[&index=23]:0.025803)[&index=24]:0.123700)[&index=25]:0.156043,ano_tail_r1[&index=8]:0.057084)[&index=26];
383500	-473.058	-402.689	-70.3691	(((no_tail_r3[&index=10]:0.090240,(blue1[&index=11]:0.047270,((red2[&index=14]:0.002089,red1[&index=13]:0.046493)[&index=15]:3.302602,blue2[&index=12]:0.021735)[&index=16]:0.016504)[&index=17]:18.268066)[&index=18]:0.006345,no_tail_r2[&index=9]:0.037984)[&index=19]:0.229977,ano_tail_r1[&index=8]:0.154143,(no_tail_l1[&index=7]:0.023332,(no_tail_l2[&index=6]:0.008230,(((red_f2[&index=2]:0.007787,red_f1[&index=1]:0.002617)[&index=22]:3.869888,(blue_f2[&index=4]:0.034815,blue_f1[&index=3]:0.033723)[&index=20]:5.088960)[&index=21]:2.330916,no_tail_l3[&index=5]:0.073952)[&index=23]:0.010518)[&index=24]:0.155587)[&index=25]:0.080512)[&index=26];
383600	-481.878	-411.887	-69.9904	((((((red1[&index=13]:0.004548,red2[&index=14]:0.000313)[&index=15]:1.524224,blue2[&index=12]:0.088321)[&index=16]:0.006226,blue1[&index=11]:0.068801)[&index=17]:6.460523,no_tail_r3[&index=10]:0.107508)[&index=18]:0.179922,no_tail_r2[&index=9]:0.032800)[&index=19]:0.142026,ano_tail_r1[&index=8]:0.000792,(no_tail_l1[&index=7]:0.124359,(no_tail_l2[&index=6]:0.075904,(no_tail_l3[&index=5]:0.079380,((blue_f1[&index=3]:0.019173,blue_f2[&index=4]:0.030027)[&index=20]:10.781808,(red_f2[&index=2]:0.036360,red_f1[&index=1]:0.003028)[&index=22]:5.296650)[&index=21]:6.676287)[&index=23]:0.172908)[&index=24]:0.082104)[&index=25]:0.057170)[&index=26];
383700	-472.487	-402.456	-70.0311	((no_tail_r2[&index=9]:0.018238,((blue1[&index=11]:0.000361,(blue2[&index=12]:0.011465,(red2[&index=14]:0.017729,red1[&index=13]:0.006303)[&index=15]:7.398747)[&index=16]:0.014412)[&index=17]:4.208189,no_tail_r3[&index=10]:0.060517)[&index=18]:0.033491)[&index=19]:0.178678,(no_tail_l1[&index=7]:0.113948,((((blue_f2[&index=4]:0.024255,blue_f1[&index=3]:0.007574)[&index=20]:10.070598,(red_f2[&index=2]:0.052476,red_f1[&index=1]:0.039507)[&index=22]:6.048225)[&index=21]:3.493028,no_tail_l3[&index=5]:0.084533)[&index=23]:0.228258,no_tail_l2[&index=6]:0.020924)[&index=24]:0.016574)[&index=25]:0.096733,ano_tail_r1[&index=8]:0.009954)[&index=26];
383800	-463.55	-388.253	-75.2966	(ano_tail_r1[&index=8]:0.011678,(no_tail_l1[&index=7]:0.021160,(no_tail_l2[&index=6]:0.005857,(((blue_f2[&index=4]:0.011505,blue_f1[&index=3]:0.013349)[&index=20]:0.618252,(red_f2[&index=2]:0.016535,red_f1[&index=1]:0.007829)[&index=22]:22.308825)[&index=21]:5.523043,no_tail_l3[&index=5]:0.067228)[&index=23]:0.016848)[&index=24]:0.026681)[&index=25]:0.056998,(no_tail_r2[&index=9]:0.065119,(no_tail_r3[&index=10]:0.035455,(blue1[&index=11]:0.028320,((red1[&index=13]:0.000724,red2[&index=14]:0.022686)[&index=15]:11.796816,blue2[&index=12]:0.016291)[&index=16]:0.030973)[&index=17]:17.793077)[&index=18]:0.014881)[&index=19]:0.072070)[&index=26];
383900	-465.544	-391.542	-74.0018	(ano_tail_r1[&index=8]:0.012646,(no_tail_r2[&index=9]:0.072612,((((red2[&index=14]:0.043180,red1[&index=13]:0.006340)[&index=15]:20.400358,blue2[&index=12]:0.003839)[&index=16]:0.010474,blue1[&index=11]:0.022142)[&index=17]:13.838005,no_tail_r3[&index=10]:0.058715)[&index=18]:0.087775)[&index=19]:0.164867,(((no_tail_l3[&index=5]:0.064193,((red_f1[&index=1]:0.002506,red_f2[&index=2]:0.009351)[&index=22]:1.340602,(blue_f2[&index=4]:0.004402,blue_f1[&index=3]:0.002765)[&index=20]:9.693144)[&index=21]:6.062986)[&index=23]:0.013917,no_tail_l2[&index=6]:0.001875)[&index=24]:0.026330,no_tail_l1[&index=7]:0.007823)[&index=25]:0.157095)[&index=26];
384000	-459.481	-388.683	-70.798	(ano_tail_r1[&index=8]:0.001915,(((((red_f2[&index=2]:0.037234,red_f1[&index=1]:0.004308)[&index=22]:18.052702,(blue_f1[&index=3]:0.060247,blue_f2[&index=4]:0.008180)[&index=20]:2.325780)[&index=21]:4.537420,no_tail_l3[&index=5]:0.002802)[&index=23]:0.054817,no_tail_l2[&index=6]:0.001756)[&index=24]:0.007820,no_tail_l1[&index=7]:0.036010)[&index=25]:0.039265,((no_tail_r3[&index=10]:0.001292,(blue1[&index=11]:0.000146,(blue2[&index=12]:0.026358,(red1[&index=13]:0.008196,red2[&index=14]:0.001622)[&index=15]:3.313983)[&index=16]:0.020838)[&index=17]:7.468048)[&index=18]:0.013129,no_tail_r2[&index=9]:0.041627)[&index=19]:0.023257)[&index=26];
384100	-463.909	-391.005	-72.9046	(ano_tail_r1[&index=8]:0.011517,(no_tail_r2[&index=9]:0.014144,(no_tail_r3[&index=10]:0.125148,(blue1[&index=11]:0.010989,((red2[&index=14]:0.003448,red1[&index=13]:0.025151)[&index=15]:9.191412,blue2[&index=12]:0.009385)[&index=16]:0.015600)[&index=17]:7.339266)[&index=18]:0.004687)[&index=19]:0.083771,(no_tail_l1[&index=7]:0.027148,((no_tail_l3[&index=5]:0.077084,((red_f1[&index=1]:0.032382,red_f2[&index=2]:0.013978)[&index=22]:11.277332,(blue_f1[&index=3]:0.000224,blue_f2[&index=4]:0.024187)[&index=20]:4.645766)[&index=21]:13.535257)[&index=23]:0.016403,no_tail_l2[&index=6]:0.051593)[&index=24]:0.001085)[&index=25]:0.084874)[&index=26];
384200	-466.564	-395.76	-70.8032	(ano_tail_r1[&index=8]:0.018793,(no_tail_l1[&index=7]:0.003199,(no_tail_l2[&index=6]:0.008525,(((blue_f2[&index=4]:0.048545,blue_f1[&index=3]:0.005874)[&index=20]:2.754976,(red_f1[&index=1]:0.002706,red_f2[&index=2]:0.017338)[&index=22]:5.334891)[&index=21]:17.551140,no_tail_l3[&index=5]:0.115667)[&index=23]:0.032269)[&index=24]:0.031308)[&index=25]:0.180834,(no_tail_r2[&index=9]:0.035088,(no_tail_r3[&index=10]:0.019466,(((red1[&index=13]:0.021544,red2[&index=14]:0.007653)[&index=15]:3.648374,blue2[&index=12]:0.002026)[&index=16]:0.109409,blue1[&index=11]:0.011476)[&index=17]:5.996791)[&index=18]:0.016468)[&index=19]:0.140753)[&index=26];
384300	-470.593	-396.619	-73.9734	(((no_tail_l2[&index=6]:0.017852,(no_tail_l3[&index=5]:0.004029,((blue_f1[&index=3]:0.012138,blue_f2[&index=4]:0.019575)[&index=20]:4.627053,(red_f2[&index=2]:0.026496,red_f1[&index=1]:0.004998)[&index=22]:13.338678)[&index=21]:1.143496)[&index=23]:0.052294)[&index=24]:0.016375,no_tail_l1[&index=7]:0.132974)[&index=25]:0.080795,ano_tail_r1[&index=8]:0.033080,(no_tail_r2[&index=9]:0.015227,(no_tail_r3[&index=10]:0.074852,(blue1[&index=11]:0.029302,((red2[&index=14]:0.017672,red1[&index=13]:0.028064)[&index=15]:6.232910,blue2[&index=12]:0.018972)[&index=16]:0.019678)[&index=17]:25.791354)[&index=18]:0.083687)[&index=19]:0.144240)[&index=26];
384400	-472.31	-395.731	-76.5784	(((no_tail_r3[&index=10]:0.004425,(blue1[&index=11]:0.056384,(blue2[&index=12]:0.023468,(red2[&index=14]:0.004210,red1[&index=13]:0.089034)[&index=15]:8.434790)[&index=16]:0.015746)[&index=17]:23.784370)[&index=18]:0.065575,no_tail_r2[&index=9]:0.003030)[&index=19]:0.004154,(no_tail_l1[&index=7]:0.004071,(no_tail_l2[&index=6]:0.045816,(((red_f2[&index=2]:0.007428,red_f1[&index=1]:0.008417)[&index=22]:7.187426,(blue_f2[&index=4]:0.017365,blue_f1[&index=3]:0.057375)[&index=20]:10.785162)[&index=21]:14.130912,no_tail_l3[&index=5]:0.044758)[&index=23]:0.004713)[&index=24]:0.047879)[&index=25]:0.110912,ano_tail_r1[&index=8]:0.053624)[&index=26];
384500	-469.367	-398.685	-70.682	(((no_tail_l2[&index=6]:0.012061,(no_tail_l3[&index=5]:0.012749,((blue_f2[&index=4]:0.006958,blue_f1[&index=3]:0.026385)[&index=20]:4.238732,(red_f1[&index=1]:0.027723,red_f2[&index=2]:0.019379)[&index=22]:13.293990)[&index=21]:9.640615)[&index=23]:0.064328)[&index=24]:0.018198,no_tail_l1[&index=7]:0.001906)[&index=25]:0.249386,ano_tail_r1[&index=8]:0.018896,((no_tail_r3[&index=10]:0.017584,(blue1[&index=11]:0.059642,((red1[&index=13]:0.021493,red2[&index=14]:0.003515)[&index=15]:2.178777,blue2[&index=12]:0.070401)[&index=16]:0.012924)[&index=17]:5.282830)[&index=18]:0.008366,no_tail_r2[&index=9]:0.076622)[&index=19]:0.145364)[&index=26];
384600	-463.375	-393.211	-70.1633	(ano_tail_r1[&index=8]:0.008305,(no_tail_r2[&index=9]:0.030611,(no_tail_r3[&index=10]:0.109344,(((red1[&index=13]:0.018794,red2[&index=14]:0.000828)[&index=15]:4.004474,blue2[&index=12]:0.009504)[&index=16]:0.033801,blue1[&index=11]:0.000716)[&index=17]:8.100804)[&index=18]:0.050255)[&index=19]:0.080090,(no_tail_l1[&index=7]:0.021666,(no_tail_l2[&index=6]:0.055436,(((red_f1[&index=1]:0.029550,red_f2[&index=2]:0.003972)[&index=22]:4.094479,(blue_f2[&index=4]:0.015243,blue_f1[&index=3]:0.006804)[&index=20]:7.432346)[&index=21]:8.445994,no_tail_l3[&index=5]:0.011130)[&index=23]:0.147521)[&index=24]:0.043942)[&index=25]:0.160012)[&index=26];
384700	-459.173	-390.815	-68.3582	(((no_tail_l2[&index=6]:0.046484,(((blue_f2[&index=4]:0.000373,blue_f1[&index=3]:0.009729)[&index=20]:0.482803,(red_f1[&index=1]:0.001032,red_f2[&index=2]:0.008095)[&index=22]:1.977488)[&index=21]:9.456804,no_tail_l3[&index=5]:0.081151)[&index=23]:0.022055)[&index=24]:0.154600,no_tail_l1[&index=7]:0.027236)[&index=25]:0.097743,ano_tail_r1[&index=8]:0.011310,(no_tail_r2[&index=9]:0.030763,(no_tail_r3[&index=10]:0.012514,(blue1[&index=11]:0.021140,(blue2[&index=12]:0.011447,(red2[&index=14]:0.001103,red1[&index=13]:0.021439)[&index=15]:4.328603)[&index=16]:0.003238)[&index=17]:6.888235)[&index=18]:0.158257)[&index=19]:0.036161)[&index=26];
384800	-460.283	-390.661	-69.6228	(ano_tail_r1[&index=8]:0.010274,(no_tail_l1[&index=7]:0.005280,(no_tail_l2[&index=6]:0.054409,(no_tail_l3[&index=5]:0.084805,((red_f1[&index=1]:0.043497,red_f2[&index=2]:0.014918)[&index=22]:3.651014,(blue_f1[&index=3]:0.002290,blue_f2[&index=4]:0.001503)[&index=20]:10.359562)[&index=21]:3.334945)[&index=23]:0.040418)[&index=24]:0.010525)[&index=25]:0.221826,((no_tail_r3[&index=10]:0.050711,((blue2[&index=12]:0.020043,(red2[&index=14]:0.012162,red1[&index=13]:0.000595)[&index=15]:3.248232)[&index=16]:0.027736,blue1[&index=11]:0.010265)[&index=17]:8.915900)[&index=18]:0.022657,no_tail_r2[&index=9]:0.017249)[&index=19]:0.052133)[&index=26];
384900	-462.776	-394.158	-68.6181	(((no_tail_l2[&index=6]:0.039607,(no_tail_l3[&index=5]:0.076035,((red_f1[&index=1]:0.013961,red_f2[&index=2]:0.027612)[&index=22]:3.022640,(blue_f2[&index=4]:0.035630,blue_f1[&index=3]:0.019488)[&index=20]:9.198665)[&index=21]:3.326617)[&index=23]:0.041646)[&index=24]:0.036709,no_tail_l1[&index=7]:0.018176)[&index=25]:0.117971,(((blue1[&index=11]:0.008058,(blue2[&index=12]:0.014308,(red1[&index=13]:0.037463,red2[&index=14]:0.025271)[&index=15]:2.952445)[&index=16]:0.025029)[&index=17]:6.019561,no_tail_r3[&index=10]:0.075894)[&index=18]:0.008746,no_tail_r2[&index=9]:0.040410)[&index=19]:0.005578,ano_tail_r1[&index=8]:0.002048)[&index=26];
385000	-462.199	-391.213	-70.9865	(ano_tail_r1[&index=8]:0.011760,(no_tail_r2[&index=9]:0.000649,(no_tail_r3[&index=10]:0.043341,((blue2[&index=12]:0.013399,(red2[&index=14]:0.005094,red1[&index=13]:0.024772)[&index=15]:9.870511)[&index=16]:0.013216,blue1[&index=11]:0.012878)[&index=17]:7.008100)[&index=18]:0.094080)[&index=19]:0.044070,(no_tail_l1[&index=7]:0.008897,(no_tail_l2[&index=6]:0.008420,(((red_f2[&index=2]:0.039252,red_f1[&index=1]:0.003543)[&index=22]:5.409767,(blue_f1[&index=3]:0.066794,blue_f2[&index=4]:0.026509)[&index=20]:8.219269)[&index=21]:5.996943,no_tail_l3[&index=5]:0.014597)[&index=23]:0.045006)[&index=24]:0.010395)[&index=25]:0.039988)[&index=26];
385100	-464.778	-390.133	-74.6455	((no_tail_r2[&index=9]:0.027862,(((blue2[&index=12]:0.005634,(red1[&index=13]:0.019523,red2[&index=14]:0.008315)[&index=15]:3.718636)[&index=16]:0.036690,blue1[&index=11]:0.009194)[&index=17]:11.459656,no_tail_r3[&index=10]:0.002375)[&index=18]:0.035573)[&index=19]:0.002327,(((no_tail_l3[&index=5]:0.076974,((blue_f2[&index=4]:0.003869,blue_f1[&index=3]:0.002412)[&index=20]:0.244522,(red_f1[&index=1]:0.023147,red_f2[&index=2]:0.016718)[&index=22]:34.258676)[&index=21]:5.142314)[&index=23]:0.040006,no_tail_l2[&index=6]:0.026783)[&index=24]:0.015172,no_tail_l1[&index=7]:0.077514)[&index=25]:0.051378,ano_tail_r1[&index=8]:0.021283)[&index=26];
385200	-464.266	-393.57	-70.6965	((no_tail_l1[&index=7]:0.002151,(no_tail_l2[&index=6]:0.010083,(((blue_f1[&index=3]:0.005824,blue_f2[&index=4]:0.010551)[&index=20]:8.729049,(red_f2[&index=2]:0.008232,red_f1[&index=1]:0.003010)[&index=22]:2.904670)[&index=21]:4.238485,no_tail_l3[&index=5]:0.043685)[&index=23]:0.090947)[&index=24]:0.092550)[&index=25]:0.102469,ano_tail_r1[&index=8]:0.014129,((no_tail_r3[&index=10]:0.105583,(((red2[&index=14]:0.011610,red1[&index=13]:0.031006)[&index=15]:12.024902,blue2[&index=12]:0.054107)[&index=16]:0.042551,blue1[&index=11]:0.035561)[&index=17]:6.921384)[&index=18]:0.043278,no_tail_r2[&index=9]:0.038613)[&index=19]:0.017075)[&index=26];
385300	-468.465	-392.746	-75.7186	(ano_tail_r1[&index=8]:0.043087,((no_tail_r3[&index=10]:0.008048,(((red2[&index=14]:0.016039,red1[&index=13]:0.000527)[&index=15]:1.226475,blue2[&index=12]:0.032633)[&index=16]:0.019652,blue1[&index=11]:0.004921)[&index=17]:16.660850)[&index=18]:0.038194,no_tail_r2[&index=9]:0.004151)[&index=19]:0.023328,(((no_tail_l3[&index=5]:0.034771,((red_f1[&index=1]:0.008738,red_f2[&index=2]:0.057555)[&index=22]:13.583094,(blue_f1[&index=3]:0.002615,blue_f2[&index=4]:0.012664)[&index=20]:3.826284)[&index=21]:24.802038)[&index=23]:0.075580,no_tail_l2[&index=6]:0.006588)[&index=24]:0.108798,no_tail_l1[&index=7]:0.004879)[&index=25]:0.090605)[&index=26];
385400	-466.957	-398.4	-68.5572	(((no_tail_r3[&index=10]:0.059191,(blue1[&index=11]:0.013547,((red2[&index=14]:0.000572,red1[&index=13]:0.013630)[&index=15]:2.388820,blue2[&index=12]:0.037890)[&index=16]:0.027206)[&index=17]:10.001242)[&index=18]:0.021443,no_tail_r2[&index=9]:0.085241)[&index=19]:0.088103,ano_tail_r1[&index=8]:0.174579,((no_tail_l2[&index=6]:0.005506,(no_tail_l3[&index=5]:0.052981,((blue_f2[&index=4]:0.046080,blue_f1[&index=3]:0.014058)[&index=20]:0.657044,(red_f2[&index=2]:0.016179,red_f1[&index=1]:0.025286)[&index=22]:2.059781)[&index=21]:8.922030)[&index=23]:0.066693)[&index=24]:0.067421,no_tail_l1[&index=7]:0.002537)[&index=25]:0.037773)[&index=26];
385500	-461.033	-391.88	-69.1529	(((no_tail_r3[&index=10]:0.043700,(((red2[&index=14]:0.032439,red1[&index=13]:0.004589)[&index=15]:4.492416,blue2[&index=12]:0.053719)[&index=16]:0.000048,blue1[&index=11]:0.009938)[&index=17]:11.784120)[&index=18]:0.044151,no_tail_r2[&index=9]:0.002209)[&index=19]:0.066569,ano_tail_r1[&index=8]:0.008923,(((no_tail_l3[&index=5]:0.023314,((red_f2[&index=2]:0.031215,red_f1[&index=1]:0.005600)[&index=22]:1.237630,(blue_f2[&index=4]:0.000784,blue_f1[&index=3]:0.044674)[&index=20]:1.170171)[&index=21]:8.465983)[&index=23]:0.105322,no_tail_l2[&index=6]:0.022201)[&index=24]:0.089537,no_tail_l1[&index=7]:0.009046)[&index=25]:0.115439)[&index=26];
385600	-466.986	-391.74	-75.2457	((((((red1[&index=13]:0.023540,red2[&index=14]:0.008505)[&index=15]:5.651851,blue2[&index=12]:0.010152)[&index=16]:0.012708,blue1[&index=11]:0.005811)[&index=17]:26.514263,no_tail_r3[&index=10]:0.031340)[&index=18]:0.030666,no_tail_r2[&index=9]:0.017312)[&index=19]:0.055587,ano_tail_r1[&index=8]:0.027056,(no_tail_l1[&index=7]:0.001423,(no_tail_l2[&index=6]:0.025760,(no_tail_l3[&index=5]:0.088021,((blue_f2[&index=4]:0.018437,blue_f1[&index=3]:0.021411)[&index=20]:3.009748,(red_f1[&index=1]:0.026915,red_f2[&index=2]:0.005133)[&index=22]:21.334512)[&index=21]:1.091150)[&index=23]:0.005373)[&index=24]:0.124193)[&index=25]:0.186545)[&index=26];
385700	-457.863	-386.752	-71.1112	(ano_tail_r1[&index=8]:0.022499,(((blue1[&index=11]:0.035547,((red2[&index=14]:0.024464,red1[&index=13]:0.013870)[&index=15]:3.735598,blue2[&index=12]:0.019585)[&index=16]:0.005641)[&index=17]:5.806735,no_tail_r3[&index=10]:0.041876)[&index=18]:0.041020,no_tail_r2[&index=9]:0.005582)[&index=19]:0.042019,(no_tail_l1[&index=7]:0.024889,((no_tail_l3[&index=5]:0.014838,((red_f2[&index=2]:0.002913,red_f1[&index=1]:0.008911)[&index=22]:9.823626,(blue_f1[&index=3]:0.000797,blue_f2[&index=4]:0.005831)[&index=20]:14.452182)[&index=21]:3.324843)[&index=23]:0.048769,no_tail_l2[&index=6]:0.049369)[&index=24]:0.058415)[&index=25]:0.045003)[&index=26];
385800	-469.646	-400.527	-69.1195	(ano_tail_r1[&index=8]:0.038020,(((blue1[&index=11]:0.017743,(blue2[&index=12]:0.025461,(red2[&index=14]:0.008831,red1[&index=13]:0.008019)[&index=15]:2.460838)[&index=16]:0.025966)[&index=17]:4.355331,no_tail_r3[&index=10]:0.035183)[&index=18]:0.096898,no_tail_r2[&index=9]:0.020164)[&index=19]:0.250081,(no_tail_l1[&index=7]:0.020269,((no_tail_l3[&index=5]:0.024897,((blue_f2[&index=4]:0.084500,blue_f1[&index=3]:0.019393)[&index=20]:14.568009,(red_f2[&index=2]:0.011422,red_f1[&index=1]:0.001507)[&index=22]:3.887260)[&index=21]:1.457320)[&index=23]:0.141042,no_tail_l2[&index=6]:0.010910)[&index=24]:0.021182)[&index=25]:0.106069)[&index=26];
385900	-468.34	-398.608	-69.7329	(((no_tail_r3[&index=10]:0.086940,((blue2[&index=12]:0.026363,(red1[&index=13]:0.023120,red2[&index=14]:0.007935)[&index=15]:6.706266)[&index=16]:0.047050,blue1[&index=11]:0.010117)[&index=17]:4.324157)[&index=18]:0.176764,no_tail_r2[&index=9]:0.157385)[&index=19]:0.045950,(no_tail_l1[&index=7]:0.029549,((((red_f2[&index=2]:0.007714,red_f1[&index=1]:0.001543)[&index=22]:6.897153,(blue_f1[&index=3]:0.010944,blue_f2[&index=4]:0.056727)[&index=20]:9.994604)[&index=21]:2.011758,no_tail_l3[&index=5]:0.008595)[&index=23]:0.040140,no_tail_l2[&index=6]:0.025247)[&index=24]:0.022518)[&index=25]:0.040395,ano_tail_r1[&index=8]:0.004364)[&index=26];
386000	-458.962	-385.36	-73.6026	((((((blue_f2[&index=4]:0.024767,blue_f1[&index=3]:0.003513)[&index=20]:4.741084,(red_f2[&index=2]:0.008743,red_f1[&index=1]:0.006421)[&index=22]:11.274236)[&index=21]:5.144942,no_tail_l3[&index=5]:0.047635)[&index=23]:0.023853,no_tail_l2[&index=6]:0.002371)[&index=24]:0.052166,no_tail_l1[&index=7]:0.014304)[&index=25]:0.098290,ano_tail_r1[&index=8]:0.012294,(no_tail_r2[&index=9]:0.011097,(((blue2[&index=12]:0.005249,(red1[&index=13]:0.004447,red2[&index=14]:0.005856)[&index=15]:9.982256)[&index=16]:0.041392,blue1[&index=11]:0.006164)[&index=17]:18.427549,no_tail_r3[&index=10]:0.039119)[&index=18]:0.078957)[&index=19]:0.055346)[&index=26];
386100	-463.653	-394.478	-69.1752	(ano_tail_r1[&index=8]:0.010117,(no_tail_r2[&index=9]:0.005896,(((blue2[&index=12]:0.047233,(red1[&index=13]:0.009433,red2[&index=14]:0.004810)[&index=15]:5.259593)[&index=16]:0.004799,blue1[&index=11]:0.005113)[&index=17]:5.055517,no_tail_r3[&index=10]:0.080571)[&index=18]:0.003113)[&index=19]:0.040696,(no_tail_l1[&index=7]:0.022128,(no_tail_l2[&index=6]:0.010884,(no_tail_l3[&index=5]:0.186858,((red_f2[&index=2]:0.043840,(blue_f1[&index=3]:0.006604,blue_f2[&index=4]:0.015529)[&index=20]:4.780431)[&index=22]:0.006583,red_f1[&index=1]:0.004894)[&index=21]:12.053499)[&index=23]:0.171636)[&index=24]:0.049753)[&index=25]:0.095379)[&index=26];
386200	-465.371	-397.314	-68.0574	(ano_tail_r1[&index=8]:0.023476,(((blue1[&index=11]:0.021918,((red1[&index=13]:0.057520,red2[&index=14]:0.024955)[&index=15]:4.901329,blue2[&index=12]:0.025703)[&index=16]:0.050851)[&index=17]:6.956615,no_tail_r3[&index=10]:0.046355)[&index=18]:0.039870,no_tail_r2[&index=9]:0.091076)[&index=19]:0.083364,(((no_tail_l3[&index=5]:0.011881,((blue_f2[&index=4]:0.017632,blue_f1[&index=3]:0.012257)[&index=20]:3.493679,(red_f2[&index=2]:0.012091,red_f1[&index=1]:0.007532)[&index=22]:2.909371)[&index=21]:3.288702)[&index=23]:0.058709,no_tail_l2[&index=6]:0.025672)[&index=24]:0.078846,no_tail_l1[&index=7]:0.051642)[&index=25]:0.094986)[&index=26];
386300	-466.259	-393.511	-72.7481	((((blue1[&index=11]:0.012518,((red1[&index=13]:0.065233,red2[&index=14]:0.013137)[&index=15]:7.949016,blue2[&index=12]:0.010902)[&index=16]:0.023042)[&index=17]:8.593711,no_tail_r3[&index=10]:0.013685)[&index=18]:0.043582,no_tail_r2[&index=9]:0.004807)[&index=19]:0.024290,ano_tail_r1[&index=8]:0.014453,(no_tail_l1[&index=7]:0.073007,(no_tail_l2[&index=6]:0.045907,(no_tail_l3[&index=5]:0.042693,((blue_f2[&index=4]:0.019388,blue_f1[&index=3]:0.017790)[&index=20]:9.692460,(red_f2[&index=2]:0.025124,red_f1[&index=1]:0.014686)[&index=22]:16.013138)[&index=21]:2.894371)[&index=23]:0.008371)[&index=24]:0.050102)[&index=25]:0.173836)[&index=26];
386400	-468.446	-396.697	-71.7491	((no_tail_l1[&index=7]:0.025529,(no_tail_l2[&index=6]:0.043844,(no_tail_l3[&index=5]:0.017476,((red_f1[&index=1]:0.028479,red_f2[&index=2]:0.012567)[&index=22]:0.630625,(blue_f2[&index=4]:0.014965,blue_f1[&index=3]:0.052035)[&index=20]:9.075454)[&index=21]:19.349094)[&index=23]:0.043406)[&index=24]:0.114004)[&index=25]:0.086593,(no_tail_r2[&index=9]:0.049019,(no_tail_r3[&index=10]:0.003398,(blue1[&index=11]:0.009517,((red1[&index=13]:0.029268,red2[&index=14]:0.074995)[&index=15]:2.849464,blue2[&index=12]:0.006228)[&index=16]:0.013549)[&index=17]:8.233296)[&index=18]:0.030116)[&index=19]:0.019218,ano_tail_r1[&index=8]:0.032499)[&index=26];
386500	-466.712	-396.873	-69.8387	((no_tail_r2[&index=9]:0.016893,(no_tail_r3[&index=10]:0.057265,(((red2[&index=14]:0.012929,red1[&index=13]:0.021972)[&index=15]:4.177661,blue2[&index=12]:0.043004)[&index=16]:0.003427,blue1[&index=11]:0.049322)[&index=17]:12.655129)[&index=18]:0.134164)[&index=19]:0.067607,(no_tail_l1[&index=7]:0.035548,(no_tail_l2[&index=6]:0.052839,(no_tail_l3[&index=5]:0.028474,((blue_f1[&index=3]:0.009286,blue_f2[&index=4]:0.024807)[&index=20]:3.432239,(red_f2[&index=2]:0.013771,red_f1[&index=1]:0.006682)[&index=22]:5.088214)[&index=21]:5.068623)[&index=23]:0.105075)[&index=24]:0.004787)[&index=25]:0.131100,ano_tail_r1[&index=8]:0.051645)[&index=26];
386600	-468.819	-397.861	-70.9586	(ano_tail_r1[&index=8]:0.066284,((no_tail_l2[&index=6]:0.001888,(((red_f2[&index=2]:0.015175,red_f1[&index=1]:0.016657)[&index=22]:0.678508,(blue_f1[&index=3]:0.070348,blue_f2[&index=4]:0.012524)[&index=20]:15.135551)[&index=21]:5.104551,no_tail_l3[&index=5]:0.175394)[&index=23]:0.003070)[&index=24]:0.036818,no_tail_l1[&index=7]:0.000230)[&index=25]:0.092642,(no_tail_r2[&index=9]:0.020612,(no_tail_r3[&index=10]:0.010943,(blue1[&index=11]:0.088840,(blue2[&index=12]:0.004576,(red1[&index=13]:0.027882,red2[&index=14]:0.012132)[&index=15]:9.068616)[&index=16]:0.022756)[&index=17]:6.101770)[&index=18]:0.103286)[&index=19]:0.021166)[&index=26];
386700	-458.966	-389.536	-69.4298	((((blue1[&index=11]:0.024997,((red2[&index=14]:0.044043,red1[&index=13]:0.002315)[&index=15]:8.476800,blue2[&index=12]:0.002550)[&index=16]:0.004269)[&index=17]:5.793382,no_tail_r3[&index=10]:0.016084)[&index=18]:0.077937,no_tail_r2[&index=9]:0.013664)[&index=19]:0.044988,ano_tail_r1[&index=8]:0.008779,(no_tail_l1[&index=7]:0.001631,((((red_f2[&index=2]:0.006028,red_f1[&index=1]:0.008234)[&index=22]:3.664867,(blue_f1[&index=3]:0.068733,blue_f2[&index=4]:0.011209)[&index=20]:6.780684)[&index=21]:3.955785,no_tail_l3[&index=5]:0.001231)[&index=23]:0.099354,no_tail_l2[&index=6]:0.007411)[&index=24]:0.022182)[&index=25]:0.111062)[&index=26];
386800	-471.306	-395.833	-75.4736	(ano_tail_r1[&index=8]:0.007825,(((((red2[&index=14]:0.004194,red1[&index=13]:0.064383)[&index=15]:3.810588,blue2[&index=12]:0.018278)[&index=16]:0.015709,blue1[&index=11]:0.002616)[&index=17]:13.239430,no_tail_r3[&index=10]:0.085123)[&index=18]:0.048323,no_tail_r2[&index=9]:0.005219)[&index=19]:0.099674,(no_tail_l1[&index=7]:0.072328,(no_tail_l2[&index=6]:0.109478,(((blue_f2[&index=4]:0.026569,blue_f1[&index=3]:0.004255)[&index=20]:9.995771,(red_f2[&index=2]:0.009809,red_f1[&index=1]:0.007135)[&index=22]:20.508573)[&index=21]:11.056168,no_tail_l3[&index=5]:0.065437)[&index=23]:0.060889)[&index=24]:0.031199)[&index=25]:0.117920)[&index=26];
386900	-467.54	-397.934	-69.6055	(((no_tail_r3[&index=10]:0.001442,(((red2[&index=14]:0.025770,red1[&index=13]:0.002460)[&index=15]:11.878155,blue2[&index=12]:0.003047)[&index=16]:0.035372,blue1[&index=11]:0.047012)[&index=17]:6.235336)[&index=18]:0.053260,no_tail_r2[&index=9]:0.024220)[&index=19]:0.171310,((no_tail_l2[&index=6]:0.016321,(((blue_f1[&index=3]:0.021422,blue_f2[&index=4]:0.059821)[&index=20]:4.142716,(red_f2[&index=2]:0.006465,red_f1[&index=1]:0.022220)[&index=22]:2.218696)[&index=21]:4.856483,no_tail_l3[&index=5]:0.074437)[&index=23]:0.069478)[&index=24]:0.024053,no_tail_l1[&index=7]:0.076300)[&index=25]:0.029080,ano_tail_r1[&index=8]:0.031594)[&index=26];
387000	-469.98	-398.892	-71.0876	((no_tail_l1[&index=7]:0.006687,(no_tail_l2[&index=6]:0.027075,(((red_f1[&index=1]:0.017640,red_f2[&index=2]:0.022126)[&index=22]:14.513188,(blue_f1[&index=3]:0.045835,blue_f2[&index=4]:0.095781)[&index=20]:1.602390)[&index=21]:13.585722,no_tail_l3[&index=5]:0.019777)[&index=23]:0.001662)[&index=24]:0.028774)[&index=25]:0.078689,ano_tail_r1[&index=8]:0.031232,(no_tail_r2[&index=9]:0.064522,(no_tail_r3[&index=10]:0.032811,(blue1[&index=11]:0.007467,(blue2[&index=12]:0.010869,(red2[&index=14]:0.002357,red1[&index=13]:0.024999)[&index=15]:2.446738)[&index=16]:0.078976)[&index=17]:4.666279)[&index=18]:0.093918)[&index=19]:0.031510)[&index=26];
387100	-461.692	-394.293	-67.3988	(((no_tail_l2[&index=6]:0.003800,((red_f1[&index=1]:0.006467,((blue_f2[&index=4]:0.007996,blue_f1[&index=3]:0.005207)[&index=20]:2.133726,red_f2[&index=2]:0.005556)[&index=22]:0.037604)[&index=21]:6.136013,no_tail_l3[&index=5]:0.019555)[&index=23]:0.061074)[&index=24]:0.086722,no_tail_l1[&index=7]:0.016489)[&index=25]:0.025763,ano_tail_r1[&index=8]:0.015584,((no_tail_r3[&index=10]:0.011675,(((red1[&index=13]:0.009948,red2[&index=14]:0.037228)[&index=15]:2.320331,blue2[&index=12]:0.059823)[&index=16]:0.034772,blue1[&index=11]:0.000052)[&index=17]:7.819283)[&index=18]:0.138673,no_tail_r2[&index=9]:0.018694)[&index=19]:0.080955)[&index=26];
387200	-470.188	-399.681	-70.5075	((no_tail_r2[&index=9]:0.008262,(no_tail_r3[&index=10]:0.006457,(blue1[&index=11]:0.008080,(blue2[&index=12]:0.020997,(red2[&index=14]:0.001468,red1[&index=13]:0.004101)[&index=15]:2.714721)[&index=16]:0.058904)[&index=17]:18.552519)[&index=18]:0.011437)[&index=19]:0.012748,(no_tail_l1[&index=7]:0.225231,(no_tail_l2[&index=6]:0.153348,(((red_f2[&index=2]:0.031111,red_f1[&index=1]:0.009536)[&index=22]:0.503123,(blue_f1[&index=3]:0.013434,blue_f2[&index=4]:0.001743)[&index=20]:2.783163)[&index=21]:9.136025,no_tail_l3[&index=5]:0.048292)[&index=23]:0.021757)[&index=24]:0.126375)[&index=25]:0.158112,ano_tail_r1[&index=8]:0.025299)[&index=26];
387300	-458.18	-390.562	-67.6182	(ano_tail_r1[&index=8]:0.026486,(no_tail_r2[&index=9]:0.012124,(no_tail_r3[&index=10]:0.023628,(blue1[&index=11]:0.003993,(blue2[&index=12]:0.000816,(red2[&index=14]:0.073591,red1[&index=13]:0.004134)[&index=15]:3.765317)[&index=16]:0.014846)[&index=17]:4.188595)[&index=18]:0.015775)[&index=19]:0.034639,((no_tail_l2[&index=6]:0.013382,(no_tail_l3[&index=5]:0.030698,((red_f2[&index=2]:0.007223,red_f1[&index=1]:0.025358)[&index=22]:7.936585,(blue_f1[&index=3]:0.001319,blue_f2[&index=4]:0.033952)[&index=20]:1.049615)[&index=21]:2.797203)[&index=23]:0.057318)[&index=24]:0.030631,no_tail_l1[&index=7]:0.008530)[&index=25]:0.034146)[&index=26];
387400	-468.05	-396.885	-71.1653	(ano_tail_r1[&index=8]:0.011552,((no_tail_r3[&index=10]:0.042153,(blue1[&index=11]:0.011423,((red2[&index=14]:0.002298,red1[&index=13]:0.014724)[&index=15]:1.876925,blue2[&index=12]:0.007402)[&index=16]:0.083718)[&index=17]:7.789196)[&index=18]:0.142028,no_tail_r2[&index=9]:0.009371)[&index=19]:0.118002,((no_tail_l2[&index=6]:0.021932,(no_tail_l3[&index=5]:0.003602,((blue_f2[&index=4]:0.041769,blue_f1[&index=3]:0.006719)[&index=20]:10.985641,(red_f2[&index=2]:0.005853,red_f1[&index=1]:0.011939)[&index=22]:10.613646)[&index=21]:5.783968)[&index=23]:0.045812)[&index=24]:0.206178,no_tail_l1[&index=7]:0.017611)[&index=25]:0.071947)[&index=26];
387500	-462.584	-392.292	-70.2923	((no_tail_r2[&index=9]:0.019669,(((blue2[&index=12]:0.009284,(red2[&index=14]:0.002480,red1[&index=13]:0.009952)[&index=15]:16.339375)[&index=16]:0.012638,blue1[&index=11]:0.061282)[&index=17]:7.975573,no_tail_r3[&index=10]:0.015776)[&index=18]:0.029708)[&index=19]:0.207979,ano_tail_r1[&index=8]:0.012508,((no_tail_l2[&index=6]:0.000840,(((blue_f1[&index=3]:0.003658,blue_f2[&index=4]:0.000111)[&index=20]:1.789269,(red_f1[&index=1]:0.032899,red_f2[&index=2]:0.018812)[&index=22]:4.962700)[&index=21]:1.811065,no_tail_l3[&index=5]:0.028469)[&index=23]:0.072116)[&index=24]:0.023234,no_tail_l1[&index=7]:0.040316)[&index=25]:0.080646)[&index=26];
387600	-466.274	-397.418	-68.8559	((no_tail_l1[&index=7]:0.026416,(no_tail_l2[&index=6]:0.000503,(no_tail_l3[&index=5]:0.052209,((red_f2[&index=2]:0.053869,red_f1[&index=1]:0.027934)[&index=22]:5.546933,(blue_f1[&index=3]:0.003669,blue_f2[&index=4]:0.003185)[&index=20]:1.745308)[&index=21]:10.265234)[&index=23]:0.026094)[&index=24]:0.069547)[&index=25]:0.034519,ano_tail_r1[&index=8]:0.054693,(no_tail_r2[&index=9]:0.020814,(no_tail_r3[&index=10]:0.038284,((blue2[&index=12]:0.001767,(red2[&index=14]:0.050713,red1[&index=13]:0.001321)[&index=15]:3.083218)[&index=16]:0.034464,blue1[&index=11]:0.089266)[&index=17]:4.960618)[&index=18]:0.047030)[&index=19]:0.140747)[&index=26];
387700	-466.124	-393.998	-72.1253	((no_tail_l1[&index=7]:0.008452,((no_tail_l3[&index=5]:0.098105,((blue_f1[&index=3]:0.006723,blue_f2[&index=4]:0.015240)[&index=20]:10.477933,(red_f2[&index=2]:0.056943,red_f1[&index=1]:0.013093)[&index=22]:11.017458)[&index=21]:5.410568)[&index=23]:0.026232,no_tail_l2[&index=6]:0.008783)[&index=24]:0.030034)[&index=25]:0.074770,((no_tail_r3[&index=10]:0.097421,(blue1[&index=11]:0.093703,(blue2[&index=12]:0.001806,(red2[&index=14]:0.002299,red1[&index=13]:0.000654)[&index=15]:9.449149)[&index=16]:0.007828)[&index=17]:5.607628)[&index=18]:0.048623,no_tail_r2[&index=9]:0.022955)[&index=19]:0.112998,ano_tail_r1[&index=8]:0.036157)[&index=26];
387800	-476.398	-400.263	-76.1343	(ano_tail_r1[&index=8]:0.059529,((no_tail_r3[&index=10]:0.213989,(((red2[&index=14]:0.048212,red1[&index=13]:0.019193)[&index=15]:6.475754,blue2[&index=12]:0.005100)[&index=16]:0.009964,blue1[&index=11]:0.018571)[&index=17]:35.110058)[&index=18]:0.232345,no_tail_r2[&index=9]:0.014357)[&index=19]:0.097708,(no_tail_l1[&index=7]:0.010302,(no_tail_l2[&index=6]:0.007484,(((blue_f2[&index=4]:0.017315,blue_f1[&index=3]:0.007714)[&index=20]:4.561381,(red_f1[&index=1]:0.016035,red_f2[&index=2]:0.017524)[&index=22]:2.844955)[&index=21]:12.804498,no_tail_l3[&index=5]:0.019074)[&index=23]:0.032832)[&index=24]:0.004216)[&index=25]:0.122359)[&index=26];
387900	-464.532	-395.914	-68.6178	(ano_tail_r1[&index=8]:0.037798,((no_tail_r3[&index=10]:0.022943,(blue1[&index=11]:0.000277,(blue2[&index=12]:0.004174,(red1[&index=13]:0.102590,red2[&index=14]:0.013298)[&index=15]:2.335763)[&index=16]:0.033555)[&index=17]:6.276755)[&index=18]:0.054380,no_tail_r2[&index=9]:0.012750)[&index=19]:0.069056,(((no_tail_l3[&index=5]:0.007489,((blue_f1[&index=3]:0.011909,blue_f2[&index=4]:0.002868)[&index=20]:9.158380,(red_f1[&index=1]:0.007033,red_f2[&index=2]:0.001158)[&index=22]:4.162736)[&index=21]:2.402706)[&index=23]:0.029065,no_tail_l2[&index=6]:0.025024)[&index=24]:0.030202,no_tail_l1[&index=7]:0.006463)[&index=25]:0.379797)[&index=26];
388000	-459.878	-385.453	-74.4249	(((no_tail_l2[&index=6]:0.013209,(((blue_f2[&index=4]:0.036266,blue_f1[&index=3]:0.007926)[&index=20]:10.803585,(red_f1[&index=1]:0.011017,red_f2[&index=2]:0.008403)[&index=22]:17.692695)[&index=21]:10.888410,no_tail_l3[&index=5]:0.043177)[&index=23]:0.011198)[&index=24]:0.084409,no_tail_l1[&index=7]:0.012483)[&index=25]:0.085852,ano_tail_r1[&index=8]:0.001676,((no_tail_r3[&index=10]:0.016207,(blue1[&index=11]:0.017432,((red1[&index=13]:0.004935,red2[&index=14]:0.001489)[&index=15]:8.856495,blue2[&index=12]:0.003659)[&index=16]:0.000844)[&index=17]:5.493139)[&index=18]:0.005067,no_tail_r2[&index=9]:0.029621)[&index=19]:0.094505)[&index=26];
388100	-461.82	-388.819	-73.0016	(ano_tail_r1[&index=8]:0.017611,(no_tail_r2[&index=9]:0.001474,((((red2[&index=14]:0.012415,red1[&index=13]:0.009090)[&index=15]:7.371115,blue2[&index=12]:0.018003)[&index=16]:0.000890,blue1[&index=11]:0.016912)[&index=17]:25.407438,no_tail_r3[&index=10]:0.020383)[&index=18]:0.034435)[&index=19]:0.006659,(((no_tail_l3[&index=5]:0.034869,((red_f2[&index=2]:0.005830,red_f1[&index=1]:0.013067)[&index=22]:5.427053,(blue_f1[&index=3]:0.002868,blue_f2[&index=4]:0.011157)[&index=20]:2.923011)[&index=21]:5.350482)[&index=23]:0.112271,no_tail_l2[&index=6]:0.051272)[&index=24]:0.012848,no_tail_l1[&index=7]:0.019051)[&index=25]:0.226799)[&index=26];
388200	-456.507	-386.746	-69.761	(ano_tail_r1[&index=8]:0.026012,(no_tail_r2[&index=9]:0.019183,(no_tail_r3[&index=10]:0.014911,((blue2[&index=12]:0.001156,(red1[&index=13]:0.009594,red2[&index=14]:0.012797)[&index=15]:5.261408)[&index=16]:0.006390,blue1[&index=11]:0.002509)[&index=17]:11.374372)[&index=18]:0.011915)[&index=19]:0.142109,(((no_tail_l3[&index=5]:0.007626,((blue_f1[&index=3]:0.006222,blue_f2[&index=4]:0.024245)[&index=20]:1.713563,(red_f1[&index=1]:0.001866,red_f2[&index=2]:0.020025)[&index=22]:5.669935)[&index=21]:6.362705)[&index=23]:0.025342,no_tail_l2[&index=6]:0.009582)[&index=24]:0.025314,no_tail_l1[&index=7]:0.004052)[&index=25]:0.151260)[&index=26];
388300	-462.09	-393.1	-68.99	((no_tail_r2[&index=9]:0.024586,((blue1[&index=11]:0.010481,(blue2[&index=12]:0.034439,(red1[&index=13]:0.034315,red2[&index=14]:0.054591)[&index=15]:6.272904)[&index=16]:0.030393)[&index=17]:5.217371,no_tail_r3[&index=10]:0.083530)[&index=18]:0.002552)[&index=19]:0.104564,(((no_tail_l3[&index=5]:0.029465,((blue_f2[&index=4]:0.012509,blue_f1[&index=3]:0.026831)[&index=20]:0.385401,(red_f1[&index=1]:0.001981,red_f2[&index=2]:0.003269)[&index=22]:4.718252)[&index=21]:9.719279)[&index=23]:0.067735,no_tail_l2[&index=6]:0.004548)[&index=24]:0.061684,no_tail_l1[&index=7]:0.001544)[&index=25]:0.122610,ano_tail_r1[&index=8]:0.024208)[&index=26];
388400	-456.071	-383.249	-72.8223	((((((blue_f2[&index=4]:0.002663,blue_f1[&index=3]:0.005477)[&index=20]:8.796970,(red_f1[&index=1]:0.016006,red_f2[&index=2]:0.003571)[&index=22]:13.529354)[&index=21]:5.590521,no_tail_l3[&index=5]:0.015324)[&index=23]:0.004606,no_tail_l2[&index=6]:0.010705)[&index=24]:0.072119,no_tail_l1[&index=7]:0.000516)[&index=25]:0.090879,(no_tail_r2[&index=9]:0.039557,((((red1[&index=13]:0.002006,red2[&index=14]:0.016119)[&index=15]:8.305707,blue2[&index=12]:0.003368)[&index=16]:0.033054,blue1[&index=11]:0.005851)[&index=17]:9.611399,no_tail_r3[&index=10]:0.008819)[&index=18]:0.006954)[&index=19]:0.026954,ano_tail_r1[&index=8]:0.012104)[&index=26];
388500	-455.218	-387.569	-67.6491	((no_tail_l1[&index=7]:0.073190,((((red_f1[&index=1]:0.004653,red_f2[&index=2]:0.000705)[&index=22]:2.230711,(blue_f1[&index=3]:0.000006,blue_f2[&index=4]:0.000801)[&index=20]:1.278641)[&index=21]:5.575299,no_tail_l3[&index=5]:0.007511)[&index=23]:0.043247,no_tail_l2[&index=6]:0.040847)[&index=24]:0.034082)[&index=25]:0.041584,ano_tail_r1[&index=8]:0.003565,(no_tail_r2[&index=9]:0.069270,(no_tail_r3[&index=10]:0.024957,(blue1[&index=11]:0.056203,((red1[&index=13]:0.017543,red2[&index=14]:0.004836)[&index=15]:3.496835,blue2[&index=12]:0.005234)[&index=16]:0.007344)[&index=17]:7.226773)[&index=18]:0.034149)[&index=19]:0.066649)[&index=26];
388600	-463.919	-392.395	-71.5238	(ano_tail_r1[&index=8]:0.043628,((no_tail_l2[&index=6]:0.011749,(no_tail_l3[&index=5]:0.085529,((blue_f1[&index=3]:0.000797,blue_f2[&index=4]:0.025048)[&index=20]:0.819304,(red_f2[&index=2]:0.010103,red_f1[&index=1]:0.010662)[&index=22]:10.375238)[&index=21]:4.465189)[&index=23]:0.018461)[&index=24]:0.086102,no_tail_l1[&index=7]:0.011778)[&index=25]:0.119116,(no_tail_r2[&index=9]:0.057530,(no_tail_r3[&index=10]:0.051841,(((red1[&index=13]:0.014749,red2[&index=14]:0.005779)[&index=15]:10.629486,blue2[&index=12]:0.009580)[&index=16]:0.012695,blue1[&index=11]:0.039964)[&index=17]:12.639741)[&index=18]:0.104437)[&index=19]:0.069625)[&index=26];
388700	-461.128	-393.462	-67.6662	(ano_tail_r1[&index=8]:0.030616,(no_tail_r2[&index=9]:0.005812,(no_tail_r3[&index=10]:0.070455,((blue2[&index=12]:0.090612,(red1[&index=13]:0.003395,red2[&index=14]:0.016000)[&index=15]:1.691678)[&index=16]:0.013647,blue1[&index=11]:0.000398)[&index=17]:4.747530)[&index=18]:0.010569)[&index=19]:0.103389,(no_tail_l1[&index=7]:0.035536,((no_tail_l3[&index=5]:0.013933,((blue_f1[&index=3]:0.001933,blue_f2[&index=4]:0.010678)[&index=20]:0.068380,(red_f1[&index=1]:0.061110,red_f2[&index=2]:0.011077)[&index=22]:2.806309)[&index=21]:10.501176)[&index=23]:0.012432,no_tail_l2[&index=6]:0.022058)[&index=24]:0.033027)[&index=25]:0.068486)[&index=26];
388800	-456.075	-388.629	-67.4459	(ano_tail_r1[&index=8]:0.022395,((no_tail_l2[&index=6]:0.032983,(no_tail_l3[&index=5]:0.074072,(blue_f2[&index=4]:0.013018,((red_f2[&index=2]:0.023211,red_f1[&index=1]:0.044660)[&index=22]:4.221692,blue_f1[&index=3]:0.011064)[&index=20]:0.002532)[&index=21]:4.957784)[&index=23]:0.043383)[&index=24]:0.022754,no_tail_l1[&index=7]:0.000360)[&index=25]:0.070799,(no_tail_r2[&index=9]:0.001277,((blue1[&index=11]:0.001003,(blue2[&index=12]:0.009531,(red1[&index=13]:0.010517,red2[&index=14]:0.004145)[&index=15]:3.316296)[&index=16]:0.013727)[&index=17]:6.299154,no_tail_r3[&index=10]:0.023969)[&index=18]:0.079085)[&index=19]:0.029215)[&index=26];
388900	-461.758	-391.409	-70.349	((no_tail_r2[&index=9]:0.022337,(no_tail_r3[&index=10]:0.070761,(((red2[&index=14]:0.036751,red1[&index=13]:0.001494)[&index=15]:5.012351,blue2[&index=12]:0.009885)[&index=16]:0.049006,blue1[&index=11]:0.012346)[&index=17]:6.096656)[&index=18]:0.000733)[&index=19]:0.040392,(no_tail_l1[&index=7]:0.051014,(no_tail_l2[&index=6]:0.037436,(no_tail_l3[&index=5]:0.020537,((red_f1[&index=1]:0.006619,red_f2[&index=2]:0.032380)[&index=22]:3.063394,(blue_f1[&index=3]:0.002051,blue_f2[&index=4]:0.007574)[&index=20]:4.624089)[&index=21]:14.380218)[&index=23]:0.028867)[&index=24]:0.088015)[&index=25]:0.085968,ano_tail_r1[&index=8]:0.063271)[&index=26];
389000	-465.745	-394.693	-71.052	((no_tail_r2[&index=9]:0.006903,(no_tail_r3[&index=10]:0.096243,(blue1[&index=11]:0.001602,((red2[&index=14]:0.055918,red1[&index=13]:0.060052)[&index=15]:4.600039,blue2[&index=12]:0.025845)[&index=16]:0.014555)[&index=17]:14.879481)[&index=18]:0.037875)[&index=19]:0.011793,(((no_tail_l3[&index=5]:0.048981,((blue_f2[&index=4]:0.052164,blue_f1[&index=3]:0.001689)[&index=20]:6.579629,(red_f2[&index=2]:0.006446,red_f1[&index=1]:0.005735)[&index=22]:0.602836)[&index=21]:9.990824)[&index=23]:0.007687,no_tail_l2[&index=6]:0.012582)[&index=24]:0.060115,no_tail_l1[&index=7]:0.043902)[&index=25]:0.120281,ano_tail_r1[&index=8]:0.035972)[&index=26];
389100	-466.975	-396.62	-70.3551	(ano_tail_r1[&index=8]:0.035289,(no_tail_l1[&index=7]:0.040140,((((red_f2[&index=2]:0.004231,red_f1[&index=1]:0.009315)[&index=22]:13.518345,(blue_f2[&index=4]:0.008889,blue_f1[&index=3]:0.021737)[&index=20]:7.399905)[&index=21]:3.899333,no_tail_l3[&index=5]:0.143684)[&index=23]:0.029538,no_tail_l2[&index=6]:0.008501)[&index=24]:0.006991)[&index=25]:0.146928,(no_tail_r2[&index=9]:0.028613,((((red1[&index=13]:0.022099,red2[&index=14]:0.014642)[&index=15]:2.411251,blue2[&index=12]:0.105902)[&index=16]:0.028681,blue1[&index=11]:0.000256)[&index=17]:5.827118,no_tail_r3[&index=10]:0.090431)[&index=18]:0.042362)[&index=19]:0.030392)[&index=26];
389200	-460.102	-389.501	-70.6009	((((((blue_f2[&index=4]:0.019022,blue_f1[&index=3]:0.002243)[&index=20]:2.518502,(red_f1[&index=1]:0.018826,red_f2[&index=2]:0.004920)[&index=22]:5.882090)[&index=21]:5.662688,no_tail_l3[&index=5]:0.060339)[&index=23]:0.130409,no_tail_l2[&index=6]:0.004344)[&index=24]:0.034373,no_tail_l1[&index=7]:0.025777)[&index=25]:0.050099,ano_tail_r1[&index=8]:0.059161,((no_tail_r3[&index=10]:0.053254,(((red1[&index=13]:0.029865,red2[&index=14]:0.000815)[&index=15]:12.739722,blue2[&index=12]:0.007075)[&index=16]:0.012299,blue1[&index=11]:0.007537)[&index=17]:7.700492)[&index=18]:0.035775,no_tail_r2[&index=9]:0.019501)[&index=19]:0.024357)[&index=26];
389300	-463.491	-394.84	-68.6505	((((no_tail_l3[&index=5]:0.022765,((blue_f2[&index=4]:0.030337,blue_f1[&index=3]:0.000046)[&index=20]:1.136922,(red_f2[&index=2]:0.011890,red_f1[&index=1]:0.020843)[&index=22]:0.763430)[&index=21]:11.682931)[&index=23]:0.048208,no_tail_l2[&index=6]:0.003311)[&index=24]:0.081622,no_tail_l1[&index=7]:0.062437)[&index=25]:0.133303,((no_tail_r3[&index=10]:0.042630,(blue1[&index=11]:0.044281,(blue2[&index=12]:0.002071,(red1[&index=13]:0.009518,red2[&index=14]:0.000007)[&index=15]:2.516520)[&index=16]:0.017390)[&index=17]:8.432589)[&index=18]:0.015571,no_tail_r2[&index=9]:0.056156)[&index=19]:0.124572,ano_tail_r1[&index=8]:0.092110)[&index=26];
389400	-460.403	-393.44	-66.9628	((no_tail_r2[&index=9]:0.004829,(no_tail_r3[&index=10]:0.026939,(((red1[&index=13]:0.037349,red2[&index=14]:0.016838)[&index=15]:4.525498,blue2[&index=12]:0.005653)[&index=16]:0.008059,blue1[&index=11]:0.003425)[&index=17]:4.562150)[&index=18]:0.010893)[&index=19]:0.011899,ano_tail_r1[&index=8]:0.008430,(no_tail_l1[&index=7]:0.111179,((no_tail_l3[&index=5]:0.047246,((blue_f1[&index=3]:0.000330,blue_f2[&index=4]:0.070344)[&index=20]:3.586179,(red_f1[&index=1]:0.006155,red_f2[&index=2]:0.008643)[&index=22]:3.347665)[&index=21]:0.400975)[&index=23]:0.014987,no_tail_l2[&index=6]:0.015195)[&index=24]:0.000165)[&index=25]:0.081854)[&index=26];
389500	-471.419	-396.284	-75.1349	((no_tail_l1[&index=7]:0.004746,((no_tail_l3[&index=5]:0.016827,((red_f1[&index=1]:0.032081,red_f2[&index=2]:0.040563)[&index=22]:18.359347,(blue_f2[&index=4]:0.051339,blue_f1[&index=3]:0.003152)[&index=20]:0.558908)[&index=21]:5.536603)[&index=23]:0.138336,no_tail_l2[&index=6]:0.046736)[&index=24]:0.009849)[&index=25]:0.229604,ano_tail_r1[&index=8]:0.032124,(((((red2[&index=14]:0.027425,red1[&index=13]:0.000053)[&index=15]:20.136720,blue2[&index=12]:0.010278)[&index=16]:0.011073,blue1[&index=11]:0.022515)[&index=17]:12.373019,no_tail_r3[&index=10]:0.009261)[&index=18]:0.092510,no_tail_r2[&index=9]:0.013311)[&index=19]:0.016932)[&index=26];
389600	-458.304	-388.66	-69.6443	(ano_tail_r1[&index=8]:0.020068,(no_tail_r2[&index=9]:0.096511,(no_tail_r3[&index=10]:0.061550,(((red2[&index=14]:0.010983,red1[&index=13]:0.013363)[&index=15]:3.083227,blue2[&index=12]:0.026654)[&index=16]:0.012496,blue1[&index=11]:0.005169)[&index=17]:8.769766)[&index=18]:0.017283)[&index=19]:0.084775,(no_tail_l1[&index=7]:0.001433,(no_tail_l2[&index=6]:0.000142,(no_tail_l3[&index=5]:0.031448,((red_f2[&index=2]:0.006668,red_f1[&index=1]:0.000849)[&index=22]:3.261228,(blue_f2[&index=4]:0.008707,blue_f1[&index=3]:0.031170)[&index=20]:2.230426)[&index=21]:12.356673)[&index=23]:0.040423)[&index=24]:0.021382)[&index=25]:0.128070)[&index=26];
389700	-460.043	-387.894	-72.1492	((no_tail_l1[&index=7]:0.033790,(no_tail_l2[&index=6]:0.014529,(((red_f2[&index=2]:0.002535,red_f1[&index=1]:0.010512)[&index=21]:9.505484,(blue_f1[&index=3]:0.004624,blue_f2[&index=4]:0.004888)[&index=20]:7.051564)[&index=22]:5.837099,no_tail_l3[&index=5]:0.015094)[&index=23]:0.033765)[&index=24]:0.025973)[&index=25]:0.066226,(((blue1[&index=11]:0.022164,(blue2[&index=12]:0.000587,(red2[&index=14]:0.026828,red1[&index=13]:0.011688)[&index=15]:12.228659)[&index=16]:0.045285)[&index=17]:7.655107,no_tail_r3[&index=10]:0.085750)[&index=18]:0.018377,no_tail_r2[&index=9]:0.044590)[&index=19]:0.094375,ano_tail_r1[&index=8]:0.005286)[&index=26];
389800	-471.247	-397.231	-74.0158	(ano_tail_r1[&index=8]:0.065863,(no_tail_r2[&index=9]:0.044486,(no_tail_r3[&index=10]:0.103507,(blue1[&index=11]:0.006025,(blue2[&index=12]:0.013670,(red2[&index=14]:0.000621,red1[&index=13]:0.002288)[&index=15]:31.961254)[&index=16]:0.006311)[&index=17]:8.265334)[&index=18]:0.008811)[&index=19]:0.035526,(((no_tail_l3[&index=5]:0.040282,((blue_f2[&index=4]:0.000720,blue_f1[&index=3]:0.021275)[&index=20]:5.898386,(red_f2[&index=2]:0.038845,red_f1[&index=1]:0.050210)[&index=21]:0.222493)[&index=22]:5.022519)[&index=23]:0.047498,no_tail_l2[&index=6]:0.095150)[&index=24]:0.114357,no_tail_l1[&index=7]:0.085848)[&index=25]:0.026817)[&index=26];
389900	-461.087	-391.319	-69.7673	(ano_tail_r1[&index=8]:0.041108,((no_tail_l2[&index=6]:0.021418,(no_tail_l3[&index=5]:0.050948,((red_f2[&index=2]:0.003825,red_f1[&index=1]:0.000194)[&index=21]:1.954334,(blue_f1[&index=3]:0.011221,blue_f2[&index=4]:0.025358)[&index=20]:11.092894)[&index=22]:7.716716)[&index=23]:0.058712)[&index=24]:0.011838,no_tail_l1[&index=7]:0.041146)[&index=25]:0.152167,(((blue1[&index=11]:0.029452,((red1[&index=13]:0.009915,red2[&index=14]:0.004190)[&index=15]:3.540355,blue2[&index=12]:0.050215)[&index=16]:0.004526)[&index=17]:5.945231,no_tail_r3[&index=10]:0.035792)[&index=18]:0.097520,no_tail_r2[&index=9]:0.027437)[&index=19]:0.009000)[&index=26];
390000	-461.656	-391.98	-69.6761	((no_tail_r2[&index=9]:0.033271,(no_tail_r3[&index=10]:0.058694,(blue1[&index=11]:0.008271,(blue2[&index=12]:0.024014,(red1[&index=13]:0.009398,red2[&index=14]:0.007275)[&index=15]:5.710033)[&index=16]:0.024536)[&index=17]:8.505116)[&index=18]:0.028912)[&index=19]:0.044791,ano_tail_r1[&index=8]:0.008607,(no_tail_l1[&index=7]:0.009853,(no_tail_l2[&index=6]:0.021674,(((blue_f2[&index=4]:0.019793,blue_f1[&index=3]:0.028328)[&index=20]:0.399346,(red_f2[&index=2]:0.027161,red_f1[&index=1]:0.025764)[&index=21]:4.658028)[&index=22]:10.510362,no_tail_l3[&index=5]:0.063664)[&index=23]:0.095302)[&index=24]:0.084215)[&index=25]:0.073065)[&index=26];
390100	-465.528	-396.05	-69.4777	(ano_tail_r1[&index=8]:0.095726,((no_tail_r3[&index=10]:0.048643,(((red2[&index=14]:0.008675,red1[&index=13]:0.057667)[&index=15]:3.679997,blue2[&index=12]:0.002937)[&index=16]:0.004923,blue1[&index=11]:0.020420)[&index=17]:11.305844)[&index=18]:0.005273,no_tail_r2[&index=9]:0.013732)[&index=19]:0.001632,(no_tail_l1[&index=7]:0.014633,(no_tail_l2[&index=6]:0.053755,(no_tail_l3[&index=5]:0.080566,((red_f2[&index=2]:0.033881,red_f1[&index=1]:0.000822)[&index=21]:3.745501,(blue_f2[&index=4]:0.011203,blue_f1[&index=3]:0.009914)[&index=20]:6.803868)[&index=22]:3.110960)[&index=23]:0.106272)[&index=24]:0.081529)[&index=25]:0.188869)[&index=26];
390200	-458.461	-389.091	-69.3698	(ano_tail_r1[&index=8]:0.070410,(no_tail_l1[&index=7]:0.003534,((no_tail_l3[&index=5]:0.068366,((blue_f2[&index=4]:0.040744,blue_f1[&index=3]:0.010500)[&index=20]:5.673176,(red_f2[&index=2]:0.003499,red_f1[&index=1]:0.006058)[&index=21]:5.995904)[&index=22]:1.820105)[&index=23]:0.023975,no_tail_l2[&index=6]:0.037198)[&index=24]:0.012283)[&index=25]:0.114981,(no_tail_r2[&index=9]:0.004704,((blue1[&index=11]:0.005578,(blue2[&index=12]:0.020636,(red1[&index=13]:0.017535,red2[&index=14]:0.006250)[&index=15]:5.960163)[&index=16]:0.015445)[&index=17]:8.936943,no_tail_r3[&index=10]:0.091799)[&index=18]:0.002706)[&index=19]:0.005641)[&index=26];
390300	-466.618	-396.826	-69.7921	((((((red_f2[&index=2]:0.015664,red_f1[&index=1]:0.021057)[&index=21]:3.565583,(blue_f1[&index=3]:0.003683,blue_f2[&index=4]:0.039616)[&index=20]:10.667528)[&index=22]:5.008342,no_tail_l3[&index=5]:0.006624)[&index=23]:0.090585,no_tail_l2[&index=6]:0.032391)[&index=24]:0.024530,no_tail_l1[&index=7]:0.028457)[&index=25]:0.094584,ano_tail_r1[&index=8]:0.009609,((((blue2[&index=12]:0.117553,(red2[&index=14]:0.019033,red1[&index=13]:0.002800)[&index=15]:4.708781)[&index=16]:0.017842,blue1[&index=11]:0.026402)[&index=17]:6.382155,no_tail_r3[&index=10]:0.076188)[&index=18]:0.013910,no_tail_r2[&index=9]:0.086291)[&index=19]:0.000486)[&index=26];
390400	-464.129	-394.895	-69.2342	(((no_tail_l2[&index=6]:0.022959,(((red_f1[&index=1]:0.045378,red_f2[&index=2]:0.010660)[&index=21]:10.578981,(blue_f2[&index=4]:0.009465,blue_f1[&index=3]:0.007551)[&index=20]:4.437568)[&index=22]:2.750234,no_tail_l3[&index=5]:0.000884)[&index=23]:0.009565)[&index=24]:0.105526,no_tail_l1[&index=7]:0.020574)[&index=25]:0.072698,((((blue2[&index=12]:0.056422,(red2[&index=14]:0.051095,red1[&index=13]:0.037141)[&index=15]:2.368077)[&index=16]:0.026821,blue1[&index=11]:0.037457)[&index=17]:7.533201,no_tail_r3[&index=10]:0.052639)[&index=18]:0.005229,no_tail_r2[&index=9]:0.003361)[&index=19]:0.013790,ano_tail_r1[&index=8]:0.012739)[&index=26];
390500	-464.267	-394.179	-70.0887	(((no_tail_r3[&index=10]:0.026710,(((red2[&index=14]:0.000824,red1[&index=13]:0.001148)[&index=15]:10.894706,blue2[&index=12]:0.025400)[&index=16]:0.009117,blue1[&index=11]:0.014780)[&index=17]:6.062474)[&index=18]:0.123760,no_tail_r2[&index=9]:0.061512)[&index=19]:0.011064,(no_tail_l1[&index=7]:0.030293,((no_tail_l3[&index=5]:0.008068,((red_f2[&index=2]:0.014806,red_f1[&index=1]:0.021534)[&index=21]:4.082413,(blue_f2[&index=4]:0.002882,blue_f1[&index=3]:0.009460)[&index=20]:6.677244)[&index=22]:4.067470)[&index=23]:0.021584,no_tail_l2[&index=6]:0.223452)[&index=24]:0.091927)[&index=25]:0.050552,ano_tail_r1[&index=8]:0.009149)[&index=26];
390600	-466.133	-394.44	-71.6924	((no_tail_r2[&index=9]:0.109192,((((red1[&index=13]:0.009236,red2[&index=14]:0.008144)[&index=15]:2.754835,blue2[&index=12]:0.045512)[&index=16]:0.024346,blue1[&index=11]:0.003419)[&index=17]:5.347540,no_tail_r3[&index=10]:0.032024)[&index=18]:0.044551)[&index=19]:0.027793,(no_tail_l1[&index=7]:0.040692,((((blue_f1[&index=3]:0.021970,blue_f2[&index=4]:0.013997)[&index=20]:14.420595,(red_f1[&index=1]:0.025340,red_f2[&index=2]:0.037080)[&index=21]:11.926616)[&index=22]:5.376244,no_tail_l3[&index=5]:0.040000)[&index=23]:0.084166,no_tail_l2[&index=6]:0.024776)[&index=24]:0.043455)[&index=25]:0.097835,ano_tail_r1[&index=8]:0.001789)[&index=26];
390700	-468.45	-395.926	-72.5243	(((no_tail_l2[&index=6]:0.092471,(no_tail_l3[&index=5]:0.018431,((red_f2[&index=2]:0.018645,red_f1[&index=1]:0.012338)[&index=21]:18.785786,(blue_f2[&index=4]:0.029588,blue_f1[&index=3]:0.011090)[&index=20]:11.901486)[&index=22]:1.113856)[&index=23]:0.003425)[&index=24]:0.028533,no_tail_l1[&index=7]:0.025637)[&index=25]:0.192311,(no_tail_r2[&index=9]:0.037709,(no_tail_r3[&index=10]:0.060838,(blue1[&index=11]:0.021435,(blue2[&index=12]:0.044114,(red1[&index=13]:0.028469,red2[&index=14]:0.035921)[&index=15]:4.916547)[&index=16]:0.010302)[&index=17]:7.224724)[&index=18]:0.067096)[&index=19]:0.036268,ano_tail_r1[&index=8]:0.003410)[&index=26];
390800	-461.127	-388.217	-72.9103	((no_tail_r2[&index=9]:0.004494,(((blue2[&index=12]:0.041682,(red1[&index=13]:0.003817,red2[&index=14]:0.017281)[&index=15]:6.789818)[&index=16]:0.003652,blue1[&index=11]:0.022556)[&index=17]:12.799326,no_tail_r3[&index=10]:0.008116)[&index=18]:0.076198)[&index=19]:0.020927,(no_tail_l1[&index=7]:0.043261,((((red_f1[&index=1]:0.017536,red_f2[&index=2]:0.021835)[&index=21]:3.649714,(blue_f2[&index=4]:0.002716,blue_f1[&index=3]:0.013754)[&index=20]:7.546263)[&index=22]:15.312783,no_tail_l3[&index=5]:0.000001)[&index=23]:0.038193,no_tail_l2[&index=6]:0.008785)[&index=24]:0.062638)[&index=25]:0.085941,ano_tail_r1[&index=8]:0.059445)[&index=26];
390900	-465.805	-392.386	-73.4186	((((blue1[&index=11]:0.025537,(blue2[&index=12]:0.007482,(red1[&index=13]:0.003383,red2[&index=14]:0.029916)[&index=15]:3.286787)[&index=16]:0.030635)[&index=17]:9.171799,no_tail_r3[&index=10]:0.137027)[&index=18]:0.024738,no_tail_r2[&index=9]:0.005917)[&index=19]:0.201319,ano_tail_r1[&index=8]:0.023753,(no_tail_l1[&index=7]:0.004442,(no_tail_l2[&index=6]:0.004448,(no_tail_l3[&index=5]:0.004707,((red_f1[&index=1]:0.006953,red_f2[&index=2]:0.005158)[&index=21]:12.119298,(blue_f1[&index=3]:0.006370,blue_f2[&index=4]:0.050418)[&index=20]:0.919554)[&index=22]:22.968303)[&index=23]:0.048212)[&index=24]:0.034578)[&index=25]:0.071470)[&index=26];
391000	-458.405	-386.22	-72.1855	(ano_tail_r1[&index=8]:0.028840,(((no_tail_l3[&index=5]:0.018079,((red_f2[&index=2]:0.004504,red_f1[&index=1]:0.010541)[&index=21]:11.020287,(blue_f2[&index=4]:0.006283,blue_f1[&index=3]:0.013778)[&index=20]:3.978876)[&index=22]:10.747604)[&index=23]:0.036115,no_tail_l2[&index=6]:0.004809)[&index=24]:0.004082,no_tail_l1[&index=7]:0.012016)[&index=25]:0.181703,(no_tail_r2[&index=9]:0.005273,(no_tail_r3[&index=10]:0.030150,(blue1[&index=11]:0.007468,(blue2[&index=12]:0.020721,(red1[&index=13]:0.011502,red2[&index=14]:0.014151)[&index=15]:5.618963)[&index=16]:0.014791)[&index=17]:11.143693)[&index=18]:0.040374)[&index=19]:0.052098)[&index=26];
391100	-462.29	-391.618	-70.6718	(ano_tail_r1[&index=8]:0.075542,(no_tail_l1[&index=7]:0.010105,(no_tail_l2[&index=6]:0.028396,(((blue_f2[&index=4]:0.034954,blue_f1[&index=3]:0.010131)[&index=20]:6.814591,(red_f1[&index=1]:0.033491,red_f2[&index=2]:0.000409)[&index=21]:5.245073)[&index=22]:2.026692,no_tail_l3[&index=5]:0.017204)[&index=23]:0.047239)[&index=24]:0.105426)[&index=25]:0.068506,(no_tail_r2[&index=9]:0.010662,(no_tail_r3[&index=10]:0.027069,(blue1[&index=11]:0.023432,(blue2[&index=12]:0.012409,(red2[&index=14]:0.000815,red1[&index=13]:0.023698)[&index=15]:3.486772)[&index=16]:0.034784)[&index=17]:17.215025)[&index=18]:0.055773)[&index=19]:0.049544)[&index=26];
391200	-457.667	-388.902	-68.7652	((no_tail_l1[&index=7]:0.006513,(no_tail_l2[&index=6]:0.003115,(no_tail_l3[&index=5]:0.053516,((red_f1[&index=1]:0.000829,red_f2[&index=2]:0.009434)[&index=21]:2.415009,(blue_f1[&index=3]:0.002997,blue_f2[&index=4]:0.012359)[&index=20]:4.984405)[&index=22]:5.263578)[&index=23]:0.082493)[&index=24]:0.114962)[&index=25]:0.129557,(no_tail_r2[&index=9]:0.017861,(no_tail_r3[&index=10]:0.013882,(blue1[&index=11]:0.029183,(blue2[&index=12]:0.023741,(red1[&index=13]:0.013533,red2[&index=14]:0.002063)[&index=15]:7.415258)[&index=16]:0.022273)[&index=17]:5.214689)[&index=18]:0.015894)[&index=19]:0.012128,ano_tail_r1[&index=8]:0.065717)[&index=26];
391300	-463.443	-391.634	-71.8097	(ano_tail_r1[&index=8]:0.034439,(no_tail_l1[&index=7]:0.010235,(no_tail_l2[&index=6]:0.077082,(((blue_f2[&index=4]:0.012905,blue_f1[&index=3]:0.008345)[&index=20]:10.427456,(red_f2[&index=2]:0.039375,red_f1[&index=1]:0.001157)[&index=21]:0.888410)[&index=22]:10.885780,no_tail_l3[&index=5]:0.011380)[&index=23]:0.036438)[&index=24]:0.043295)[&index=25]:0.008922,((no_tail_r3[&index=10]:0.034078,(blue1[&index=11]:0.000973,(blue2[&index=12]:0.036106,(red1[&index=13]:0.001679,red2[&index=14]:0.032556)[&index=15]:2.860915)[&index=16]:0.013641)[&index=17]:15.546276)[&index=18]:0.039672,no_tail_r2[&index=9]:0.035204)[&index=19]:0.061215)[&index=26];
391400	-461.068	-389.83	-71.238	((((((blue_f2[&index=4]:0.002888,blue_f1[&index=3]:0.004663)[&index=20]:11.100861,(red_f1[&index=1]:0.007374,red_f2[&index=2]:0.015548)[&index=21]:7.531772)[&index=22]:2.584000,no_tail_l3[&index=5]:0.131502)[&index=23]:0.043674,no_tail_l2[&index=6]:0.015908)[&index=24]:0.001604,no_tail_l1[&index=7]:0.013690)[&index=25]:0.021265,ano_tail_r1[&index=8]:0.013679,((((blue2[&index=12]:0.002792,(red2[&index=14]:0.018778,red1[&index=13]:0.006294)[&index=15]:5.386070)[&index=16]:0.005133,blue1[&index=11]:0.006572)[&index=17]:11.143564,no_tail_r3[&index=10]:0.091430)[&index=18]:0.088566,no_tail_r2[&index=9]:0.005899)[&index=19]:0.045251)[&index=26];
391500	-457.745	-389.267	-68.4785	(((no_tail_l2[&index=6]:0.008674,(no_tail_l3[&index=5]:0.033132,((red_f1[&index=1]:0.009163,red_f2[&index=2]:0.002401)[&index=21]:0.485127,(blue_f1[&index=3]:0.021521,blue_f2[&index=4]:0.003697)[&index=20]:6.723948)[&index=22]:3.534022)[&index=23]:0.041607)[&index=24]:0.025440,no_tail_l1[&index=7]:0.027821)[&index=25]:0.113118,ano_tail_r1[&index=8]:0.007789,(no_tail_r2[&index=9]:0.048950,((blue1[&index=11]:0.015073,((red2[&index=14]:0.001044,red1[&index=13]:0.002523)[&index=15]:5.313886,blue2[&index=12]:0.023753)[&index=16]:0.011727)[&index=17]:7.770403,no_tail_r3[&index=10]:0.035681)[&index=18]:0.133580)[&index=19]:0.097265)[&index=26];
391600	-458.903	-385.298	-73.6051	((no_tail_l1[&index=7]:0.005111,(no_tail_l2[&index=6]:0.021033,(((blue_f2[&index=4]:0.001959,blue_f1[&index=3]:0.001825)[&index=20]:7.610505,(red_f1[&index=1]:0.006459,red_f2[&index=2]:0.002170)[&index=21]:6.654911)[&index=22]:4.850107,no_tail_l3[&index=5]:0.011970)[&index=23]:0.025968)[&index=24]:0.074377)[&index=25]:0.029920,ano_tail_r1[&index=8]:0.048778,((no_tail_r3[&index=10]:0.009362,(blue1[&index=11]:0.020139,(blue2[&index=12]:0.004794,(red2[&index=14]:0.030943,red1[&index=13]:0.000850)[&index=15]:8.959108)[&index=16]:0.033753)[&index=17]:21.619105)[&index=18]:0.046065,no_tail_r2[&index=9]:0.026223)[&index=19]:0.028821)[&index=26];
391700	-457.462	-389.422	-68.0409	((no_tail_r2[&index=9]:0.001847,(no_tail_r3[&index=10]:0.054941,((blue2[&index=12]:0.008767,(red2[&index=14]:0.006704,red1[&index=13]:0.001443)[&index=15]:2.345792)[&index=16]:0.015739,blue1[&index=11]:0.013542)[&index=17]:10.139398)[&index=18]:0.007308)[&index=19]:0.130703,(((no_tail_l3[&index=5]:0.019147,((red_f1[&index=1]:0.022376,red_f2[&index=2]:0.031035)[&index=21]:1.048208,(blue_f1[&index=3]:0.006446,blue_f2[&index=4]:0.014202)[&index=20]:5.176240)[&index=22]:3.011245)[&index=23]:0.036854,no_tail_l2[&index=6]:0.017082)[&index=24]:0.017863,no_tail_l1[&index=7]:0.036524)[&index=25]:0.100679,ano_tail_r1[&index=8]:0.039230)[&index=26];
391800	-457.75	-389.564	-68.1862	((no_tail_l1[&index=7]:0.000444,(no_tail_l2[&index=6]:0.117763,(no_tail_l3[&index=5]:0.053011,((red_f1[&index=1]:0.019576,red_f2[&index=2]:0.019367)[&index=21]:4.088641,(blue_f2[&index=4]:0.004089,blue_f1[&index=3]:0.000542)[&index=20]:0.739159)[&index=22]:5.555172)[&index=23]:0.033456)[&index=24]:0.062225)[&index=25]:0.049788,ano_tail_r1[&index=8]:0.005966,(((blue1[&index=11]:0.005012,((red2[&index=14]:0.005498,red1[&index=13]:0.000217)[&index=15]:8.843096,blue2[&index=12]:0.011824)[&index=16]:0.008841)[&index=17]:3.213854,no_tail_r3[&index=10]:0.080771)[&index=18]:0.021592,no_tail_r2[&index=9]:0.005268)[&index=19]:0.084580)[&index=26];
391900	-462.861	-390.996	-71.8649	(ano_tail_r1[&index=8]:0.000096,(no_tail_l1[&index=7]:0.036485,((no_tail_l3[&index=5]:0.052577,((red_f2[&index=2]:0.023898,red_f1[&index=1]:0.010303)[&index=21]:9.009143,(blue_f1[&index=3]:0.010554,blue_f2[&index=4]:0.006420)[&index=20]:0.578893)[&index=22]:2.404612)[&index=23]:0.016594,no_tail_l2[&index=6]:0.004410)[&index=24]:0.017675)[&index=25]:0.016790,(no_tail_r2[&index=9]:0.091471,(no_tail_r3[&index=10]:0.005350,(blue1[&index=11]:0.005186,(blue2[&index=12]:0.038846,(red2[&index=14]:0.010274,red1[&index=13]:0.004674)[&index=15]:5.963320)[&index=16]:0.003384)[&index=17]:22.994132)[&index=18]:0.081874)[&index=19]:0.036367)[&index=26];
392000	-476.241	-403.963	-72.2785	(ano_tail_r1[&index=8]:0.049659,(no_tail_r2[&index=9]:0.141385,(no_tail_r3[&index=10]:0.008371,(blue1[&index=11]:0.048517,(blue2[&index=12]:0.038158,(red2[&index=14]:0.004100,red1[&index=13]:0.047004)[&index=15]:2.175087)[&index=16]:0.055350)[&index=17]:7.120738)[&index=18]:0.235957)[&index=19]:0.082758,(no_tail_l1[&index=7]:0.003418,((((red_f1[&index=1]:0.003793,red_f2[&index=2]:0.023836)[&index=21]:27.845552,(blue_f2[&index=4]:0.007562,blue_f1[&index=3]:0.009694)[&index=20]:0.949390)[&index=22]:4.309134,no_tail_l3[&index=5]:0.016132)[&index=23]:0.029436,no_tail_l2[&index=6]:0.047583)[&index=24]:0.058284)[&index=25]:0.180660)[&index=26];
392100	-479.209	-403.091	-76.1184	((((((blue_f2[&index=4]:0.043203,blue_f1[&index=3]:0.108360)[&index=20]:6.425358,(red_f2[&index=2]:0.013732,red_f1[&index=1]:0.007291)[&index=21]:6.101283)[&index=22]:10.711679,no_tail_l3[&index=5]:0.031643)[&index=23]:0.051495,no_tail_l2[&index=6]:0.121707)[&index=24]:0.005862,no_tail_l1[&index=7]:0.029852)[&index=25]:0.199129,(no_tail_r2[&index=9]:0.021793,(no_tail_r3[&index=10]:0.013035,(blue1[&index=11]:0.068310,((red2[&index=14]:0.000826,red1[&index=13]:0.012353)[&index=15]:28.384057,blue2[&index=12]:0.057115)[&index=16]:0.046840)[&index=17]:10.175982)[&index=18]:0.003918)[&index=19]:0.046301,ano_tail_r1[&index=8]:0.009634)[&index=26];
392200	-472.685	-402.755	-69.9291	((no_tail_r2[&index=9]:0.035770,(((blue2[&index=12]:0.014881,(red2[&index=14]:0.049556,red1[&index=13]:0.031102)[&index=15]:4.974130)[&index=16]:0.017474,blue1[&index=11]:0.054453)[&index=17]:4.953413,no_tail_r3[&index=10]:0.146125)[&index=18]:0.141885)[&index=19]:0.006633,ano_tail_r1[&index=8]:0.016334,((no_tail_l2[&index=6]:0.005595,(no_tail_l3[&index=5]:0.011596,((red_f1[&index=1]:0.001328,red_f2[&index=2]:0.007260)[&index=21]:4.450333,(blue_f1[&index=3]:0.022832,blue_f2[&index=4]:0.014966)[&index=20]:0.921997)[&index=22]:15.386951)[&index=23]:0.087385)[&index=24]:0.128593,no_tail_l1[&index=7]:0.130230)[&index=25]:0.133892)[&index=26];
392300	-466.341	-392.452	-73.8893	(ano_tail_r1[&index=8]:0.062130,((no_tail_l2[&index=6]:0.006617,(no_tail_l3[&index=5]:0.061264,((red_f1[&index=1]:0.039776,red_f2[&index=2]:0.007938)[&index=21]:17.413994,(blue_f2[&index=4]:0.032882,blue_f1[&index=3]:0.018529)[&index=20]:7.354926)[&index=22]:3.507142)[&index=23]:0.018362)[&index=24]:0.074503,no_tail_l1[&index=7]:0.047819)[&index=25]:0.062559,(no_tail_r2[&index=9]:0.033642,((blue1[&index=11]:0.043635,((red1[&index=13]:0.019169,red2[&index=14]:0.006980)[&index=15]:6.532653,blue2[&index=12]:0.018657)[&index=16]:0.002176)[&index=17]:16.090704,no_tail_r3[&index=10]:0.018461)[&index=18]:0.004195)[&index=19]:0.066974)[&index=26];
392400	-461.857	-389.569	-72.2876	(((no_tail_r3[&index=10]:0.045594,(blue1[&index=11]:0.003158,((red2[&index=14]:0.030242,red1[&index=13]:0.019751)[&index=15]:8.031785,blue2[&index=12]:0.006953)[&index=16]:0.014734)[&index=17]:8.122462)[&index=18]:0.074941,no_tail_r2[&index=9]:0.045817)[&index=19]:0.003176,ano_tail_r1[&index=8]:0.011204,(((((red_f1[&index=1]:0.031505,red_f2[&index=2]:0.006440)[&index=21]:10.919759,(blue_f2[&index=4]:0.004473,blue_f1[&index=3]:0.004008)[&index=20]:4.189374)[&index=22]:11.809233,no_tail_l3[&index=5]:0.054958)[&index=23]:0.006416,no_tail_l2[&index=6]:0.023283)[&index=24]:0.013818,no_tail_l1[&index=7]:0.036268)[&index=25]:0.027471)[&index=26];
392500	-461.893	-393.494	-68.3992	(ano_tail_r1[&index=8]:0.018549,(no_tail_l1[&index=7]:0.009937,(no_tail_l2[&index=6]:0.024268,(no_tail_l3[&index=5]:0.070658,((red_f2[&index=2]:0.033183,red_f1[&index=1]:0.030336)[&index=21]:5.680062,(blue_f2[&index=4]:0.026852,blue_f1[&index=3]:0.050313)[&index=20]:6.879285)[&index=22]:3.392448)[&index=23]:0.017712)[&index=24]:0.006670)[&index=25]:0.141671,((no_tail_r3[&index=10]:0.022934,((blue2[&index=12]:0.011857,(red2[&index=14]:0.008922,red1[&index=13]:0.000466)[&index=15]:2.150722)[&index=16]:0.007553,blue1[&index=11]:0.004961)[&index=17]:5.354035)[&index=18]:0.136570,no_tail_r2[&index=9]:0.002799)[&index=19]:0.012288)[&index=26];
392600	-464.275	-392.932	-71.3425	(ano_tail_r1[&index=8]:0.004129,(no_tail_r2[&index=9]:0.038042,(no_tail_r3[&index=10]:0.081707,(blue1[&index=11]:0.044869,(blue2[&index=12]:0.011485,(red2[&index=14]:0.009406,red1[&index=13]:0.031420)[&index=15]:15.897894)[&index=16]:0.024868)[&index=17]:8.758709)[&index=18]:0.004293)[&index=19]:0.021659,(no_tail_l1[&index=7]:0.005724,((((blue_f2[&index=4]:0.008105,blue_f1[&index=3]:0.041632)[&index=20]:0.909369,(red_f2[&index=2]:0.022337,red_f1[&index=1]:0.002475)[&index=21]:9.506729)[&index=22]:3.043849,no_tail_l3[&index=5]:0.012382)[&index=23]:0.092921,no_tail_l2[&index=6]:0.019250)[&index=24]:0.062845)[&index=25]:0.155585)[&index=26];
392700	-463.477	-392.256	-71.2213	(ano_tail_r1[&index=8]:0.056980,((no_tail_r3[&index=10]:0.015039,(blue1[&index=11]:0.011152,(blue2[&index=12]:0.008170,(red1[&index=13]:0.000033,red2[&index=14]:0.016008)[&index=15]:2.310266)[&index=16]:0.036470)[&index=17]:13.662643)[&index=18]:0.041825,no_tail_r2[&index=9]:0.011091)[&index=19]:0.032812,(((no_tail_l3[&index=5]:0.098878,((blue_f1[&index=3]:0.052083,blue_f2[&index=4]:0.015810)[&index=20]:9.911474,(red_f1[&index=1]:0.020392,red_f2[&index=2]:0.006436)[&index=21]:1.768699)[&index=22]:9.867980)[&index=23]:0.009235,no_tail_l2[&index=6]:0.032339)[&index=24]:0.127117,no_tail_l1[&index=7]:0.014139)[&index=25]:0.078205)[&index=26];
392800	-470.27	-394.479	-75.7908	((no_tail_l1[&index=7]:0.006396,(no_tail_l2[&index=6]:0.100160,(no_tail_l3[&index=5]:0.034759,((red_f1[&index=1]:0.031445,red_f2[&index=2]:0.037206)[&index=21]:9.862858,(blue_f1[&index=3]:0.012281,blue_f2[&index=4]:0.013828)[&index=20]:11.434806)[&index=22]:2.922772)[&index=23]:0.033396)[&index=24]:0.101573)[&index=25]:0.049893,ano_tail_r1[&index=8]:0.008961,(no_tail_r2[&index=9]:0.010616,(no_tail_r3[&index=10]:0.200774,(blue1[&index=11]:0.020930,((red2[&index=14]:0.020750,red1[&index=13]:0.006021)[&index=15]:11.640247,blue2[&index=12]:0.021631)[&index=16]:0.001879)[&index=17]:24.442535)[&index=18]:0.008610)[&index=19]:0.028737)[&index=26];
392900	-471.658	-398.318	-73.34	((no_tail_r2[&index=9]:0.014041,(no_tail_r3[&index=10]:0.050862,(blue1[&index=11]:0.002871,(blue2[&index=12]:0.050300,(red2[&index=14]:0.010458,red1[&index=13]:0.031880)[&index=15]:4.607123)[&index=16]:0.014075)[&index=17]:16.901066)[&index=18]:0.040630)[&index=19]:0.053788,(((((red_f2[&index=2]:0.010915,red_f1[&index=1]:0.008185)[&index=21]:9.967986,(blue_f1[&index=3]:0.013118,blue_f2[&index=4]:0.047325)[&index=20]:11.789654)[&index=22]:4.608650,no_tail_l3[&index=5]:0.060841)[&index=23]:0.146285,no_tail_l2[&index=6]:0.107386)[&index=24]:0.033957,no_tail_l1[&index=7]:0.068220)[&index=25]:0.132065,ano_tail_r1[&index=8]:0.027440)[&index=26];
393000	-461.759	-389.241	-72.5181	(ano_tail_r1[&index=8]:0.017619,(no_tail_r2[&index=9]:0.030355,(no_tail_r3[&index=10]:0.077108,(blue1[&index=11]:0.023499,(blue2[&index=12]:0.000941,(red2[&index=14]:0.010033,red1[&index=13]:0.023453)[&index=15]:20.336458)[&index=16]:0.001189)[&index=17]:5.227967)[&index=18]:0.009845)[&index=19]:0.081950,(((no_tail_l3[&index=5]:0.011228,((blue_f2[&index=4]:0.016273,blue_f1[&index=3]:0.013151)[&index=20]:2.470425,(red_f1[&index=1]:0.030686,red_f2[&index=2]:0.010698)[&index=21]:5.374776)[&index=22]:10.640682)[&index=23]:0.039279,no_tail_l2[&index=6]:0.002604)[&index=24]:0.053077,no_tail_l1[&index=7]:0.012681)[&index=25]:0.173335)[&index=26];
393100	-455.977	-388.926	-67.0512	(ano_tail_r1[&index=8]:0.010825,((((blue2[&index=12]:0.004944,(red1[&index=13]:0.000693,red2[&index=14]:0.005547)[&index=15]:3.782644)[&index=16]:0.018408,blue1[&index=11]:0.051358)[&index=17]:6.458395,no_tail_r3[&index=10]:0.026506)[&index=18]:0.045129,no_tail_r2[&index=9]:0.000352)[&index=19]:0.083723,(((no_tail_l3[&index=5]:0.010151,((blue_f1[&index=3]:0.004685,blue_f2[&index=4]:0.003550)[&index=20]:0.043983,(red_f2[&index=2]:0.001821,red_f1[&index=1]:0.016999)[&index=21]:4.080908)[&index=22]:2.506471)[&index=23]:0.086336,no_tail_l2[&index=6]:0.013679)[&index=24]:0.029950,no_tail_l1[&index=7]:0.022138)[&index=25]:0.045568)[&index=26];
393200	-461.752	-391.725	-70.0277	((no_tail_l1[&index=7]:0.007053,((((red_f2[&index=2]:0.004113,red_f1[&index=1]:0.038465)[&index=21]:7.381392,(blue_f1[&index=3]:0.002977,blue_f2[&index=4]:0.028821)[&index=20]:3.364970)[&index=22]:5.881851,no_tail_l3[&index=5]:0.156962)[&index=23]:0.017758,no_tail_l2[&index=6]:0.078486)[&index=24]:0.007321)[&index=25]:0.022076,ano_tail_r1[&index=8]:0.012298,((no_tail_r3[&index=10]:0.067255,((blue2[&index=12]:0.008342,(red1[&index=13]:0.003987,red2[&index=14]:0.012368)[&index=15]:8.354205)[&index=16]:0.025548,blue1[&index=11]:0.037210)[&index=17]:6.669062)[&index=18]:0.010074,no_tail_r2[&index=9]:0.007367)[&index=19]:0.037471)[&index=26];
393300	-462.848	-388.437	-74.4112	((no_tail_r2[&index=9]:0.002831,(no_tail_r3[&index=10]:0.137897,(blue1[&index=11]:0.011650,(blue2[&index=12]:0.001879,(red2[&index=14]:0.004977,red1[&index=13]:0.013890)[&index=15]:18.299271)[&index=16]:0.013152)[&index=17]:4.948770)[&index=18]:0.042434)[&index=19]:0.055501,((no_tail_l2[&index=6]:0.007511,(((blue_f1[&index=3]:0.028946,blue_f2[&index=4]:0.017854)[&index=20]:10.631169,(red_f1[&index=1]:0.005149,red_f2[&index=2]:0.010076)[&index=21]:19.341751)[&index=22]:0.338290,no_tail_l3[&index=5]:0.001491)[&index=23]:0.063041)[&index=24]:0.060595,no_tail_l1[&index=7]:0.010485)[&index=25]:0.066149,ano_tail_r1[&index=8]:0.040480)[&index=26];
393400	-460.571	-391.94	-68.6317	((no_tail_l1[&index=7]:0.091336,((((blue_f2[&index=4]:0.001476,blue_f1[&index=3]:0.008707)[&index=20]:2.428326,(red_f1[&index=1]:0.004072,red_f2[&index=2]:0.009519)[&index=21]:1.144165)[&index=22]:3.676227,no_tail_l3[&index=5]:0.036897)[&index=23]:0.002631,no_tail_l2[&index=6]:0.020011)[&index=24]:0.038367)[&index=25]:0.177485,(no_tail_r2[&index=9]:0.050140,((blue1[&index=11]:0.009197,(blue2[&index=12]:0.020332,(red2[&index=14]:0.004265,red1[&index=13]:0.003199)[&index=15]:5.539756)[&index=16]:0.048350)[&index=17]:11.701452,no_tail_r3[&index=10]:0.133239)[&index=18]:0.063705)[&index=19]:0.037401,ano_tail_r1[&index=8]:0.007023)[&index=26];
393500	-463.211	-393.115	-70.0963	((no_tail_r2[&index=9]:0.048354,((((red2[&index=14]:0.006973,red1[&index=13]:0.040483)[&index=15]:7.741383,blue2[&index=12]:0.060125)[&index=16]:0.018433,blue1[&index=11]:0.009503)[&index=17]:13.642636,no_tail_r3[&index=10]:0.113759)[&index=18]:0.017506)[&index=19]:0.104783,ano_tail_r1[&index=8]:0.019623,(no_tail_l1[&index=7]:0.017835,((no_tail_l3[&index=5]:0.036917,((red_f2[&index=2]:0.007010,red_f1[&index=1]:0.001169)[&index=21]:1.451817,(blue_f1[&index=3]:0.029301,blue_f2[&index=4]:0.026337)[&index=20]:1.524635)[&index=22]:7.562208)[&index=23]:0.002159,no_tail_l2[&index=6]:0.024900)[&index=24]:0.016023)[&index=25]:0.056853)[&index=26];
393600	-466.27	-398.587	-67.6839	((no_tail_r2[&index=9]:0.005712,(no_tail_r3[&index=10]:0.077162,(blue1[&index=11]:0.040238,((red2[&index=14]:0.021827,red1[&index=13]:0.000380)[&index=15]:4.563050,blue2[&index=12]:0.057812)[&index=16]:0.011730)[&index=17]:4.697130)[&index=18]:0.041362)[&index=19]:0.129406,ano_tail_r1[&index=8]:0.110974,(no_tail_l1[&index=7]:0.128906,((((blue_f1[&index=3]:0.008493,blue_f2[&index=4]:0.001528)[&index=20]:0.649557,(red_f1[&index=1]:0.013419,red_f2[&index=2]:0.021830)[&index=21]:2.001262)[&index=22]:7.710954,no_tail_l3[&index=5]:0.036887)[&index=23]:0.045743,no_tail_l2[&index=6]:0.046561)[&index=24]:0.007337)[&index=25]:0.089006)[&index=26];
393700	-459.051	-388.925	-70.1255	((no_tail_l1[&index=7]:0.035136,(no_tail_l2[&index=6]:0.000700,(no_tail_l3[&index=5]:0.015336,((blue_f2[&index=4]:0.012179,blue_f1[&index=3]:0.038543)[&index=20]:6.043715,(red_f2[&index=2]:0.001431,red_f1[&index=1]:0.014158)[&index=21]:4.696094)[&index=22]:1.919759)[&index=23]:0.001265)[&index=24]:0.005076)[&index=25]:0.078680,ano_tail_r1[&index=8]:0.009352,((no_tail_r3[&index=10]:0.070957,(blue1[&index=11]:0.039340,((red2[&index=14]:0.007831,red1[&index=13]:0.007996)[&index=15]:8.368625,blue2[&index=12]:0.009222)[&index=16]:0.031954)[&index=17]:11.194067)[&index=18]:0.016804,no_tail_r2[&index=9]:0.033105)[&index=19]:0.075364)[&index=26];
393800	-470.342	-399.008	-71.3341	(ano_tail_r1[&index=8]:0.013079,(no_tail_l1[&index=7]:0.024551,(no_tail_l2[&index=6]:0.002343,(no_tail_l3[&index=5]:0.083153,((red_f2[&index=2]:0.034158,red_f1[&index=1]:0.009716)[&index=21]:5.576276,(blue_f2[&index=4]:0.011914,blue_f1[&index=3]:0.059157)[&index=20]:4.348494)[&index=22]:8.848115)[&index=23]:0.061363)[&index=24]:0.052739)[&index=25]:0.068932,((((blue2[&index=12]:0.016828,(red2[&index=14]:0.001673,red1[&index=13]:0.014963)[&index=15]:2.205841)[&index=16]:0.016717,blue1[&index=11]:0.141713)[&index=17]:16.974828,no_tail_r3[&index=10]:0.051127)[&index=18]:0.099759,no_tail_r2[&index=9]:0.029011)[&index=19]:0.023207)[&index=26];
393900	-459.536	-390.556	-68.9799	(((no_tail_r3[&index=10]:0.093209,(((red1[&index=13]:0.008057,red2[&index=14]:0.011849)[&index=15]:6.820579,blue2[&index=12]:0.011380)[&index=16]:0.031623,blue1[&index=11]:0.012741)[&index=17]:8.903257)[&index=18]:0.074759,no_tail_r2[&index=9]:0.026946)[&index=19]:0.027223,ano_tail_r1[&index=8]:0.003066,(((((red_f1[&index=1]:0.025050,red_f2[&index=2]:0.013406)[&index=21]:5.018375,(blue_f1[&index=3]:0.021283,blue_f2[&index=4]:0.009280)[&index=20]:4.503589)[&index=22]:1.107726,no_tail_l3[&index=5]:0.025183)[&index=23]:0.045781,no_tail_l2[&index=6]:0.038474)[&index=24]:0.023460,no_tail_l1[&index=7]:0.028172)[&index=25]:0.114174)[&index=26];
394000	-459.808	-388.843	-70.9656	(((no_tail_l2[&index=6]:0.001872,(no_tail_l3[&index=5]:0.122739,((red_f1[&index=1]:0.023752,red_f2[&index=2]:0.009584)[&index=21]:6.064010,(blue_f1[&index=3]:0.013583,blue_f2[&index=4]:0.005676)[&index=20]:6.630561)[&index=22]:7.830320)[&index=23]:0.075922)[&index=24]:0.102889,no_tail_l1[&index=7]:0.016214)[&index=25]:0.074105,(no_tail_r2[&index=9]:0.032909,(((blue2[&index=12]:0.019946,(red2[&index=14]:0.001208,red1[&index=13]:0.001314)[&index=15]:9.549248)[&index=16]:0.025117,blue1[&index=11]:0.022445)[&index=17]:6.217371,no_tail_r3[&index=10]:0.015058)[&index=18]:0.013225)[&index=19]:0.056142,ano_tail_r1[&index=8]:0.001613)[&index=26];
394100	-465.798	-395.377	-70.4209	(ano_tail_r1[&index=8]:0.085653,((no_tail_l2[&index=6]:0.012930,(no_tail_l3[&index=5]:0.006579,((red_f2[&index=2]:0.006158,red_f1[&index=1]:0.003870)[&index=21]:17.238271,(blue_f1[&index=3]:0.020744,blue_f2[&index=4]:0.040701)[&index=20]:1.821784)[&index=22]:3.960193)[&index=23]:0.013689)[&index=24]:0.027986,no_tail_l1[&index=7]:0.000503)[&index=25]:0.042681,(no_tail_r2[&index=9]:0.099118,((blue1[&index=11]:0.038362,((red2[&index=14]:0.078430,red1[&index=13]:0.007519)[&index=15]:2.813363,blue2[&index=12]:0.021827)[&index=16]:0.005304)[&index=17]:7.729728,no_tail_r3[&index=10]:0.046443)[&index=18]:0.034487)[&index=19]:0.047260)[&index=26];
394200	-455.926	-386.328	-69.5984	(((no_tail_l2[&index=6]:0.007278,(no_tail_l3[&index=5]:0.018353,((blue_f2[&index=4]:0.020049,blue_f1[&index=3]:0.016486)[&index=20]:4.033421,(red_f2[&index=2]:0.009613,red_f1[&index=1]:0.002905)[&index=21]:11.372032)[&index=22]:6.082899)[&index=23]:0.031515)[&index=24]:0.048576,no_tail_l1[&index=7]:0.019042)[&index=25]:0.134058,ano_tail_r1[&index=8]:0.003939,(no_tail_r2[&index=9]:0.063081,(no_tail_r3[&index=10]:0.037566,((blue2[&index=12]:0.036719,(red2[&index=14]:0.002110,red1[&index=13]:0.006527)[&index=15]:2.907083)[&index=16]:0.004012,blue1[&index=11]:0.003446)[&index=17]:5.149174)[&index=18]:0.027400)[&index=19]:0.053700)[&index=26];
394300	-459.379	-388.149	-71.2299	((no_tail_l1[&index=7]:0.011705,(no_tail_l2[&index=6]:0.016133,(((red_f1[&index=1]:0.004816,red_f2[&index=2]:0.007645)[&index=21]:13.812968,(blue_f2[&index=4]:0.024438,blue_f1[&index=3]:0.001547)[&index=20]:7.996034)[&index=22]:3.005376,no_tail_l3[&index=5]:0.031646)[&index=23]:0.056038)[&index=24]:0.024537)[&index=25]:0.065988,(no_tail_r2[&index=9]:0.022354,(no_tail_r3[&index=10]:0.012013,(blue1[&index=11]:0.015849,((red1[&index=13]:0.059001,red2[&index=14]:0.016502)[&index=15]:3.844755,blue2[&index=12]:0.018022)[&index=16]:0.016188)[&index=17]:9.122217)[&index=18]:0.009892)[&index=19]:0.021903,ano_tail_r1[&index=8]:0.030894)[&index=26];
394400	-461.823	-390.621	-71.2015	((((no_tail_l3[&index=5]:0.011135,((red_f1[&index=1]:0.022807,red_f2[&index=2]:0.002091)[&index=21]:16.656737,(blue_f1[&index=3]:0.000714,blue_f2[&index=4]:0.001921)[&index=20]:2.472740)[&index=22]:7.005835)[&index=23]:0.084937,no_tail_l2[&index=6]:0.051928)[&index=24]:0.025274,no_tail_l1[&index=7]:0.010369)[&index=25]:0.088663,ano_tail_r1[&index=8]:0.068988,(((((red1[&index=13]:0.005479,red2[&index=14]:0.021125)[&index=15]:6.153184,blue2[&index=12]:0.008710)[&index=16]:0.009895,blue1[&index=11]:0.005327)[&index=17]:5.104187,no_tail_r3[&index=10]:0.041954)[&index=18]:0.047773,no_tail_r2[&index=9]:0.007999)[&index=19]:0.196658)[&index=26];
394500	-460.796	-387.566	-73.2297	(((no_tail_l2[&index=6]:0.016388,(no_tail_l3[&index=5]:0.020038,((blue_f2[&index=4]:0.005244,blue_f1[&index=3]:0.029155)[&index=20]:7.121243,(red_f2[&index=2]:0.001634,red_f1[&index=1]:0.012708)[&index=21]:12.093857)[&index=22]:10.177049)[&index=23]:0.041485)[&index=24]:0.019707,no_tail_l1[&index=7]:0.043005)[&index=25]:0.044565,ano_tail_r1[&index=8]:0.002957,(no_tail_r2[&index=9]:0.036278,((blue1[&index=11]:0.080699,((red1[&index=13]:0.010798,red2[&index=14]:0.002707)[&index=15]:2.076019,blue2[&index=12]:0.006382)[&index=16]:0.002189)[&index=17]:16.353745,no_tail_r3[&index=10]:0.017211)[&index=18]:0.002780)[&index=19]:0.029515)[&index=26];
394600	-468.982	-399.319	-69.6627	(ano_tail_r1[&index=8]:0.020446,(no_tail_l1[&index=7]:0.146425,(no_tail_l2[&index=6]:0.043358,(no_tail_l3[&index=5]:0.048152,((blue_f2[&index=4]:0.017905,blue_f1[&index=3]:0.006651)[&index=20]:1.045474,(red_f2[&index=2]:0.006081,red_f1[&index=1]:0.008982)[&index=21]:4.884761)[&index=22]:9.690506)[&index=23]:0.006410)[&index=24]:0.035387)[&index=25]:0.127239,(no_tail_r2[&index=9]:0.071844,(no_tail_r3[&index=10]:0.163108,(((red2[&index=14]:0.026778,red1[&index=13]:0.020663)[&index=15]:8.286313,blue2[&index=12]:0.001095)[&index=16]:0.004477,blue1[&index=11]:0.114983)[&index=17]:5.574965)[&index=18]:0.014032)[&index=19]:0.046276)[&index=26];
394700	-472.073	-401.432	-70.6417	(((((blue2[&index=12]:0.066705,(red1[&index=13]:0.013672,red2[&index=14]:0.026168)[&index=15]:10.717857)[&index=16]:0.015691,blue1[&index=11]:0.121677)[&index=17]:4.782995,no_tail_r3[&index=10]:0.029029)[&index=18]:0.043776,no_tail_r2[&index=9]:0.013541)[&index=19]:0.060661,(no_tail_l1[&index=7]:0.131613,((no_tail_l3[&index=5]:0.025167,((blue_f1[&index=3]:0.004406,blue_f2[&index=4]:0.021007)[&index=20]:7.952631,(red_f2[&index=2]:0.025823,red_f1[&index=1]:0.004167)[&index=21]:7.778715)[&index=22]:3.105531)[&index=23]:0.093799,no_tail_l2[&index=6]:0.008474)[&index=24]:0.107255)[&index=25]:0.134773,ano_tail_r1[&index=8]:0.022515)[&index=26];
394800	-473.906	-403.626	-70.2807	(ano_tail_r1[&index=8]:0.005613,(no_tail_l1[&index=7]:0.010991,(no_tail_l2[&index=6]:0.027067,(no_tail_l3[&index=5]:0.036223,((red_f1[&index=1]:0.024129,red_f2[&index=2]:0.103112)[&index=21]:2.410258,(blue_f1[&index=3]:0.024685,blue_f2[&index=4]:0.010851)[&index=20]:15.076491)[&index=22]:6.549718)[&index=23]:0.066217)[&index=24]:0.042118)[&index=25]:0.084181,(no_tail_r2[&index=9]:0.255821,((blue1[&index=11]:0.029187,(blue2[&index=12]:0.009130,(red2[&index=14]:0.021830,red1[&index=13]:0.015098)[&index=15]:3.174228)[&index=16]:0.013183)[&index=17]:5.288218,no_tail_r3[&index=10]:0.068997)[&index=18]:0.131956)[&index=19]:0.023318)[&index=26];
394900	-460.971	-389.606	-71.3652	((no_tail_l1[&index=7]:0.014393,((((blue_f2[&index=4]:0.001706,blue_f1[&index=3]:0.025313)[&index=20]:0.098712,(red_f1[&index=1]:0.024738,red_f2[&index=2]:0.006047)[&index=21]:5.411814)[&index=22]:16.449500,no_tail_l3[&index=5]:0.020428)[&index=23]:0.007175,no_tail_l2[&index=6]:0.019508)[&index=24]:0.087144)[&index=25]:0.126155,(no_tail_r2[&index=9]:0.032536,(no_tail_r3[&index=10]:0.075256,(blue1[&index=11]:0.057239,(blue2[&index=12]:0.008269,(red1[&index=13]:0.016865,red2[&index=14]:0.003098)[&index=15]:7.912942)[&index=16]:0.017499)[&index=17]:8.422007)[&index=18]:0.012102)[&index=19]:0.042359,ano_tail_r1[&index=8]:0.032101)[&index=26];
395000	-463.782	-394.557	-69.2251	((no_tail_l1[&index=7]:0.145998,((((red_f1[&index=1]:0.043976,red_f2[&index=2]:0.035820)[&index=21]:1.370418,(blue_f1[&index=3]:0.011620,blue_f2[&index=4]:0.026861)[&index=20]:11.167288)[&index=22]:4.237556,no_tail_l3[&index=5]:0.092669)[&index=23]:0.001581,no_tail_l2[&index=6]:0.006530)[&index=24]:0.031568)[&index=25]:0.113375,(no_tail_r2[&index=9]:0.000813,(no_tail_r3[&index=10]:0.081166,(blue1[&index=11]:0.000974,(blue2[&index=12]:0.012034,(red2[&index=14]:0.014128,red1[&index=13]:0.025437)[&index=15]:3.665576)[&index=16]:0.014505)[&index=17]:7.054900)[&index=18]:0.019627)[&index=19]:0.036298,ano_tail_r1[&index=8]:0.013731)[&index=26];
395100	-470.715	-397.568	-73.1467	(((no_tail_r3[&index=10]:0.137816,(blue1[&index=11]:0.003808,((red1[&index=13]:0.013706,red2[&index=14]:0.011095)[&index=15]:2.152731,blue2[&index=12]:0.012237)[&index=16]:0.012282)[&index=17]:10.322645)[&index=18]:0.016896,no_tail_r2[&index=9]:0.015884)[&index=19]:0.009376,ano_tail_r1[&index=8]:0.030057,(no_tail_l1[&index=7]:0.018163,((((red_f1[&index=1]:0.010148,red_f2[&index=2]:0.053500)[&index=21]:13.679651,(blue_f2[&index=4]:0.110187,blue_f1[&index=3]:0.016016)[&index=20]:18.244417)[&index=22]:2.669658,no_tail_l3[&index=5]:0.057886)[&index=23]:0.012756,no_tail_l2[&index=6]:0.023475)[&index=24]:0.030105)[&index=25]:0.168037)[&index=26];
395200	-466.508	-395.995	-70.5129	((no_tail_l1[&index=7]:0.035322,((((blue_f2[&index=4]:0.001282,blue_f1[&index=3]:0.018727)[&index=20]:1.261468,(red_f2[&index=2]:0.090328,red_f1[&index=1]:0.001756)[&index=21]:6.225353)[&index=22]:9.546073,no_tail_l3[&index=5]:0.057987)[&index=23]:0.026336,no_tail_l2[&index=6]:0.009358)[&index=24]:0.044983)[&index=25]:0.084424,ano_tail_r1[&index=8]:0.073564,(no_tail_r2[&index=9]:0.027385,((blue1[&index=11]:0.029723,(blue2[&index=12]:0.002506,(red2[&index=14]:0.022034,red1[&index=13]:0.051024)[&index=15]:9.626509)[&index=16]:0.047731)[&index=17]:7.309935,no_tail_r3[&index=10]:0.027785)[&index=18]:0.025867)[&index=19]:0.015849)[&index=26];
395300	-465.512	-392.047	-73.4655	(ano_tail_r1[&index=8]:0.015046,((((blue2[&index=12]:0.064130,(red1[&index=13]:0.000788,red2[&index=14]:0.006446)[&index=15]:7.110808)[&index=16]:0.007161,blue1[&index=11]:0.026570)[&index=17]:7.499995,no_tail_r3[&index=10]:0.033452)[&index=18]:0.003260,no_tail_r2[&index=9]:0.014011)[&index=19]:0.009441,((no_tail_l2[&index=6]:0.012275,(no_tail_l3[&index=5]:0.232913,((blue_f2[&index=4]:0.014456,blue_f1[&index=3]:0.025288)[&index=20]:9.899409,(red_f2[&index=2]:0.009032,red_f1[&index=1]:0.020380)[&index=21]:9.110182)[&index=22]:15.127994)[&index=23]:0.016740)[&index=24]:0.024690,no_tail_l1[&index=7]:0.000758)[&index=25]:0.141199)[&index=26];
395400	-469.956	-400.991	-68.965	((no_tail_l1[&index=7]:0.000558,((((red_f2[&index=2]:0.001326,red_f1[&index=1]:0.065413)[&index=21]:7.998303,(blue_f1[&index=3]:0.011303,blue_f2[&index=4]:0.000295)[&index=20]:2.004540)[&index=22]:6.844650,no_tail_l3[&index=5]:0.088145)[&index=23]:0.099342,no_tail_l2[&index=6]:0.114391)[&index=24]:0.034034)[&index=25]:0.075905,ano_tail_r1[&index=8]:0.074289,(no_tail_r2[&index=9]:0.122607,(no_tail_r3[&index=10]:0.035855,((blue2[&index=12]:0.055039,(red2[&index=14]:0.022019,red1[&index=13]:0.040037)[&index=15]:4.730413)[&index=16]:0.002875,blue1[&index=11]:0.006089)[&index=17]:4.426354)[&index=18]:0.039364)[&index=19]:0.030979)[&index=26];
395500	-473.602	-396.554	-77.0482	((no_tail_r2[&index=9]:0.009934,(((blue2[&index=12]:0.027700,(red1[&index=13]:0.009562,red2[&index=14]:0.006361)[&index=15]:5.254056)[&index=16]:0.030497,blue1[&index=11]:0.008063)[&index=17]:8.380230,no_tail_r3[&index=10]:0.119761)[&index=18]:0.009494)[&index=19]:0.032920,((no_tail_l2[&index=6]:0.106721,(((red_f1[&index=1]:0.019354,red_f2[&index=2]:0.029601)[&index=21]:3.943708,(blue_f1[&index=3]:0.051916,blue_f2[&index=4]:0.002864)[&index=20]:42.698926)[&index=22]:6.259968,no_tail_l3[&index=5]:0.058310)[&index=23]:0.054245)[&index=24]:0.020655,no_tail_l1[&index=7]:0.117700)[&index=25]:0.077106,ano_tail_r1[&index=8]:0.010266)[&index=26];
395600	-463.501	-390.38	-73.1212	((no_tail_r2[&index=9]:0.004986,(no_tail_r3[&index=10]:0.147468,((blue2[&index=12]:0.050583,(red2[&index=14]:0.006876,red1[&index=13]:0.016767)[&index=15]:2.585113)[&index=16]:0.001379,blue1[&index=11]:0.007339)[&index=17]:14.547613)[&index=18]:0.018492)[&index=19]:0.033724,ano_tail_r1[&index=8]:0.012373,(no_tail_l1[&index=7]:0.074322,(no_tail_l2[&index=6]:0.004593,(((blue_f2[&index=4]:0.004969,blue_f1[&index=3]:0.002745)[&index=20]:23.265882,(red_f2[&index=2]:0.000864,red_f1[&index=1]:0.028879)[&index=21]:0.633403)[&index=22]:5.955710,no_tail_l3[&index=5]:0.000919)[&index=23]:0.067976)[&index=24]:0.047114)[&index=25]:0.184924)[&index=26];
395700	-467.549	-395.537	-72.012	(ano_tail_r1[&index=8]:0.019261,(no_tail_l1[&index=7]:0.004003,((no_tail_l3[&index=5]:0.014588,((blue_f1[&index=3]:0.017942,blue_f2[&index=4]:0.010249)[&index=20]:2.290018,(red_f2[&index=2]:0.004003,red_f1[&index=1]:0.027199)[&index=21]:11.030812)[&index=22]:3.797909)[&index=23]:0.020201,no_tail_l2[&index=6]:0.021643)[&index=24]:0.088942)[&index=25]:0.035593,(no_tail_r2[&index=9]:0.004214,(no_tail_r3[&index=10]:0.244031,(((red2[&index=14]:0.007644,red1[&index=13]:0.063309)[&index=15]:15.587030,blue2[&index=12]:0.017372)[&index=16]:0.005707,blue1[&index=11]:0.009060)[&index=17]:8.668563)[&index=18]:0.075707)[&index=19]:0.093830)[&index=26];
395800	-465.052	-391.804	-73.2483	((((((blue_f1[&index=3]:0.008568,blue_f2[&index=4]:0.003390)[&index=20]:7.838083,(red_f1[&index=1]:0.000563,red_f2[&index=2]:0.055679)[&index=21]:13.020012)[&index=22]:3.022233,no_tail_l3[&index=5]:0.032005)[&index=23]:0.083010,no_tail_l2[&index=6]:0.044530)[&index=24]:0.070099,no_tail_l1[&index=7]:0.005910)[&index=25]:0.076408,ano_tail_r1[&index=8]:0.004793,(no_tail_r2[&index=9]:0.032053,(no_tail_r3[&index=10]:0.127344,((blue2[&index=12]:0.019753,(red1[&index=13]:0.007491,red2[&index=14]:0.020235)[&index=15]:11.734483)[&index=16]:0.005565,blue1[&index=11]:0.002537)[&index=17]:11.993799)[&index=18]:0.079952)[&index=19]:0.051915)[&index=26];
395900	-464.541	-396.865	-67.6762	(ano_tail_r1[&index=8]:0.086481,((no_tail_r3[&index=10]:0.063949,(blue1[&index=11]:0.010076,(blue2[&index=12]:0.007677,(red1[&index=13]:0.008908,red2[&index=14]:0.048034)[&index=15]:2.584990)[&index=16]:0.048581)[&index=17]:3.439948)[&index=18]:0.018141,no_tail_r2[&index=9]:0.056104)[&index=19]:0.023027,(no_tail_l1[&index=7]:0.018580,((((red_f1[&index=1]:0.036246,red_f2[&index=2]:0.016631)[&index=21]:5.373692,(blue_f1[&index=3]:0.010863,blue_f2[&index=4]:0.018588)[&index=20]:1.926782)[&index=22]:6.398816,no_tail_l3[&index=5]:0.005961)[&index=23]:0.079763,no_tail_l2[&index=6]:0.003638)[&index=24]:0.018023)[&index=25]:0.176598)[&index=26];
396000	-460.123	-389.063	-71.0602	(((no_tail_l2[&index=6]:0.071462,(((blue_f2[&index=4]:0.017933,blue_f1[&index=3]:0.042801)[&index=20]:5.328658,(red_f2[&index=2]:0.011656,red_f1[&index=1]:0.002893)[&index=21]:14.404385)[&index=22]:1.369266,no_tail_l3[&index=5]:0.060496)[&index=23]:0.034779)[&index=24]:0.100156,no_tail_l1[&index=7]:0.002508)[&index=25]:0.110461,ano_tail_r1[&index=8]:0.016625,(no_tail_r2[&index=9]:0.001297,(((blue2[&index=12]:0.007560,(red1[&index=13]:0.029267,red2[&index=14]:0.001753)[&index=15]:5.292768)[&index=16]:0.002987,blue1[&index=11]:0.006208)[&index=17]:10.414765,no_tail_r3[&index=10]:0.018186)[&index=18]:0.023292)[&index=19]:0.027672)[&index=26];
396100	-469.554	-397.649	-71.9052	((no_tail_r2[&index=9]:0.021586,(((blue2[&index=12]:0.013351,(red2[&index=14]:0.040394,red1[&index=13]:0.044262)[&index=15]:11.243250)[&index=16]:0.026838,blue1[&index=11]:0.004003)[&index=17]:23.565852,no_tail_r3[&index=10]:0.065496)[&index=18]:0.013993)[&index=19]:0.037041,((no_tail_l2[&index=6]:0.097651,(no_tail_l3[&index=5]:0.010507,((red_f1[&index=1]:0.011664,red_f2[&index=2]:0.000224)[&index=21]:0.972327,(blue_f1[&index=3]:0.050466,blue_f2[&index=4]:0.007926)[&index=20]:1.574618)[&index=22]:3.567303)[&index=23]:0.099149)[&index=24]:0.051475,no_tail_l1[&index=7]:0.030663)[&index=25]:0.016018,ano_tail_r1[&index=8]:0.058971)[&index=26];
396200	-468.036	-395.834	-72.2018	(((no_tail_r3[&index=10]:0.038223,(((red1[&index=13]:0.019523,red2[&index=14]:0.029068)[&index=15]:11.114178,blue2[&index=12]:0.002597)[&index=16]:0.052195,blue1[&index=11]:0.045786)[&index=17]:11.524698)[&index=18]:0.067108,no_tail_r2[&index=9]:0.016809)[&index=19]:0.035652,ano_tail_r1[&index=8]:0.021277,(no_tail_l1[&index=7]:0.003610,(no_tail_l2[&index=6]:0.029031,(((blue_f1[&index=3]:0.030000,blue_f2[&index=4]:0.000952)[&index=20]:9.590627,(red_f2[&index=2]:0.021984,red_f1[&index=1]:0.059039)[&index=21]:8.875176)[&index=22]:1.230813,no_tail_l3[&index=5]:0.001780)[&index=23]:0.126514)[&index=24]:0.063254)[&index=25]:0.108266)[&index=26];
396300	-468.79	-394.992	-73.798	((no_tail_r2[&index=9]:0.036671,(no_tail_r3[&index=10]:0.074632,(((red1[&index=13]:0.011408,red2[&index=14]:0.033206)[&index=15]:2.027645,blue2[&index=12]:0.004260)[&index=16]:0.001077,blue1[&index=11]:0.000207)[&index=17]:7.935168)[&index=18]:0.006261)[&index=19]:0.077912,ano_tail_r1[&index=8]:0.043508,(no_tail_l1[&index=7]:0.010890,((no_tail_l3[&index=5]:0.107781,((blue_f2[&index=4]:0.040880,blue_f1[&index=3]:0.002713)[&index=20]:8.242453,(red_f1[&index=1]:0.000288,red_f2[&index=2]:0.002559)[&index=21]:14.574579)[&index=22]:17.522125)[&index=23]:0.072135,no_tail_l2[&index=6]:0.080468)[&index=24]:0.104318)[&index=25]:0.075899)[&index=26];
396400	-458.811	-390.062	-68.7486	((no_tail_l1[&index=7]:0.103192,(no_tail_l2[&index=6]:0.018297,(no_tail_l3[&index=5]:0.017764,((red_f1[&index=1]:0.002475,red_f2[&index=2]:0.001228)[&index=21]:7.316906,(blue_f2[&index=4]:0.027971,blue_f1[&index=3]:0.001766)[&index=20]:4.551712)[&index=22]:1.980736)[&index=23]:0.018985)[&index=24]:0.104110)[&index=25]:0.029814,((no_tail_r3[&index=10]:0.016738,(blue1[&index=11]:0.024438,(blue2[&index=12]:0.044758,(red2[&index=14]:0.029624,red1[&index=13]:0.015231)[&index=15]:3.958362)[&index=16]:0.023990)[&index=17]:7.472001)[&index=18]:0.023546,no_tail_r2[&index=9]:0.000323)[&index=19]:0.052483,ano_tail_r1[&index=8]:0.005725)[&index=26];
396500	-466.767	-398.18	-68.5868	((no_tail_r2[&index=9]:0.025996,(no_tail_r3[&index=10]:0.015653,(((red2[&index=14]:0.004182,red1[&index=13]:0.066643)[&index=15]:4.304905,blue2[&index=12]:0.069690)[&index=16]:0.009170,blue1[&index=11]:0.034021)[&index=17]:2.921626)[&index=18]:0.042294)[&index=19]:0.045876,ano_tail_r1[&index=8]:0.028977,(no_tail_l1[&index=7]:0.084348,((no_tail_l3[&index=5]:0.001923,((blue_f2[&index=4]:0.042712,blue_f1[&index=3]:0.014019)[&index=20]:0.779640,(red_f1[&index=1]:0.020419,red_f2[&index=2]:0.005770)[&index=21]:6.491920)[&index=22]:9.848660)[&index=23]:0.023522,no_tail_l2[&index=6]:0.013783)[&index=24]:0.026031)[&index=25]:0.110970)[&index=26];
396600	-472.753	-400.395	-72.3586	(ano_tail_r1[&index=8]:0.019890,((no_tail_r3[&index=10]:0.010618,((blue2[&index=12]:0.021473,(red1[&index=13]:0.044745,red2[&index=14]:0.038366)[&index=15]:16.280411)[&index=16]:0.001366,blue1[&index=11]:0.039319)[&index=17]:13.361382)[&index=18]:0.007399,no_tail_r2[&index=9]:0.019637)[&index=19]:0.169513,(no_tail_l1[&index=7]:0.076229,((((red_f2[&index=2]:0.006849,red_f1[&index=1]:0.040504)[&index=21]:4.737964,(blue_f1[&index=3]:0.051052,blue_f2[&index=4]:0.045812)[&index=20]:0.793252)[&index=22]:7.946929,no_tail_l3[&index=5]:0.036885)[&index=23]:0.057139,no_tail_l2[&index=6]:0.021956)[&index=24]:0.002856)[&index=25]:0.060413)[&index=26];
396700	-463.072	-394.801	-68.2711	((((blue1[&index=11]:0.012529,(blue2[&index=12]:0.001822,(red2[&index=14]:0.083467,red1[&index=13]:0.000145)[&index=15]:5.449119)[&index=16]:0.022017)[&index=17]:4.428043,no_tail_r3[&index=10]:0.058540)[&index=18]:0.125789,no_tail_r2[&index=9]:0.019394)[&index=19]:0.056050,(((no_tail_l3[&index=5]:0.032640,((blue_f2[&index=4]:0.013622,blue_f1[&index=3]:0.003503)[&index=20]:0.740940,(red_f1[&index=1]:0.002973,red_f2[&index=2]:0.015373)[&index=21]:3.413393)[&index=22]:8.599048)[&index=23]:0.030613,no_tail_l2[&index=6]:0.003209)[&index=24]:0.026822,no_tail_l1[&index=7]:0.056528)[&index=25]:0.239165,ano_tail_r1[&index=8]:0.019676)[&index=26];
396800	-468.132	-395.828	-72.3048	(ano_tail_r1[&index=8]:0.031474,((no_tail_l2[&index=6]:0.013472,(no_tail_l3[&index=5]:0.115814,((red_f2[&index=2]:0.014750,red_f1[&index=1]:0.000923)[&index=21]:11.160415,(blue_f2[&index=4]:0.014696,blue_f1[&index=3]:0.000025)[&index=20]:1.871652)[&index=22]:5.445087)[&index=23]:0.086996)[&index=24]:0.062859,no_tail_l1[&index=7]:0.108981)[&index=25]:0.078121,((((blue2[&index=12]:0.000378,(red1[&index=13]:0.042262,red2[&index=14]:0.000578)[&index=15]:7.400332)[&index=16]:0.069522,blue1[&index=11]:0.054930)[&index=17]:16.943426,no_tail_r3[&index=10]:0.001292)[&index=18]:0.067301,no_tail_r2[&index=9]:0.019512)[&index=19]:0.018424)[&index=26];
396900	-462.927	-394.394	-68.5335	((((((red2[&index=14]:0.009311,red1[&index=13]:0.050051)[&index=15]:2.664841,blue2[&index=12]:0.000891)[&index=16]:0.016898,blue1[&index=11]:0.000449)[&index=17]:9.767891,no_tail_r3[&index=10]:0.045310)[&index=18]:0.027502,no_tail_r2[&index=9]:0.000090)[&index=19]:0.055650,ano_tail_r1[&index=8]:0.023866,(((((blue_f2[&index=4]:0.009548,blue_f1[&index=3]:0.033796)[&index=20]:5.582953,(red_f1[&index=1]:0.027688,red_f2[&index=2]:0.027695)[&index=21]:5.488743)[&index=22]:0.478854,no_tail_l3[&index=5]:0.110459)[&index=23]:0.037375,no_tail_l2[&index=6]:0.007430)[&index=24]:0.115331,no_tail_l1[&index=7]:0.007753)[&index=25]:0.175870)[&index=26];
397000	-460.982	-392.379	-68.6028	((no_tail_l1[&index=7]:0.005336,((no_tail_l3[&index=5]:0.044683,((blue_f1[&index=3]:0.042233,blue_f2[&index=4]:0.014256)[&index=20]:8.247371,(red_f2[&index=2]:0.007964,red_f1[&index=1]:0.000175)[&index=21]:6.277283)[&index=22]:2.264553)[&index=23]:0.007130,no_tail_l2[&index=6]:0.000834)[&index=24]:0.019407)[&index=25]:0.112082,ano_tail_r1[&index=8]:0.008248,(no_tail_r2[&index=9]:0.113190,(no_tail_r3[&index=10]:0.048400,(blue1[&index=11]:0.015891,(blue2[&index=12]:0.019278,(red2[&index=14]:0.004614,red1[&index=13]:0.022559)[&index=15]:2.525265)[&index=16]:0.026403)[&index=17]:5.099147)[&index=18]:0.025131)[&index=19]:0.161375)[&index=26];
397100	-459.448	-389.946	-69.5028	(((no_tail_r3[&index=10]:0.014545,((blue2[&index=12]:0.070809,(red1[&index=13]:0.014071,red2[&index=14]:0.003479)[&index=15]:5.648700)[&index=16]:0.020677,blue1[&index=11]:0.031417)[&index=17]:6.987097)[&index=18]:0.042397,no_tail_r2[&index=9]:0.020853)[&index=19]:0.084140,((no_tail_l2[&index=6]:0.004760,(no_tail_l3[&index=5]:0.002033,((red_f2[&index=2]:0.038821,red_f1[&index=1]:0.003181)[&index=21]:4.708460,(blue_f2[&index=4]:0.005372,blue_f1[&index=3]:0.006443)[&index=20]:6.403570)[&index=22]:5.266411)[&index=23]:0.051998)[&index=24]:0.127156,no_tail_l1[&index=7]:0.001562)[&index=25]:0.042174,ano_tail_r1[&index=8]:0.012852)[&index=26];
397200	-467.488	-397.95	-69.538	((((((red_f1[&index=1]:0.016862,red_f2[&index=2]:0.014228)[&index=21]:5.003354,(blue_f1[&index=3]:0.037857,blue_f2[&index=4]:0.056911)[&index=20]:3.068602)[&index=22]:12.350013,no_tail_l3[&index=5]:0.003533)[&index=23]:0.048915,no_tail_l2[&index=6]:0.044315)[&index=24]:0.046341,no_tail_l1[&index=7]:0.077715)[&index=25]:0.101790,ano_tail_r1[&index=8]:0.042139,(no_tail_r2[&index=9]:0.005030,(no_tail_r3[&index=10]:0.095501,(blue1[&index=11]:0.027910,(blue2[&index=12]:0.023017,(red2[&index=14]:0.016102,red1[&index=13]:0.042855)[&index=15]:3.709139)[&index=16]:0.026816)[&index=17]:4.882665)[&index=18]:0.022571)[&index=19]:0.024855)[&index=26];
397300	-470.571	-400.261	-70.3096	((((((red_f2[&index=2]:0.010000,red_f1[&index=1]:0.022372)[&index=21]:0.528513,(blue_f2[&index=4]:0.009411,blue_f1[&index=3]:0.017740)[&index=20]:2.600730)[&index=22]:8.309059,no_tail_l3[&index=5]:0.095757)[&index=23]:0.026531,no_tail_l2[&index=6]:0.066028)[&index=24]:0.013785,no_tail_l1[&index=7]:0.083616)[&index=25]:0.047848,((no_tail_r3[&index=10]:0.322267,(blue1[&index=11]:0.073658,((red1[&index=13]:0.019119,red2[&index=14]:0.001893)[&index=15]:2.526811,blue2[&index=12]:0.025676)[&index=16]:0.021934)[&index=17]:18.748539)[&index=18]:0.016096,no_tail_r2[&index=9]:0.006375)[&index=19]:0.051124,ano_tail_r1[&index=8]:0.002066)[&index=26];
397400	-462.795	-393.31	-69.4851	((no_tail_l1[&index=7]:0.017311,(no_tail_l2[&index=6]:0.012406,(((blue_f2[&index=4]:0.001610,blue_f1[&index=3]:0.016574)[&index=20]:6.926184,(red_f1[&index=1]:0.002560,red_f2[&index=2]:0.042144)[&index=21]:3.341481)[&index=22]:8.736099,no_tail_l3[&index=5]:0.005841)[&index=23]:0.089119)[&index=24]:0.007260)[&index=25]:0.069171,ano_tail_r1[&index=8]:0.006361,(no_tail_r2[&index=9]:0.023013,((blue1[&index=11]:0.031739,(blue2[&index=12]:0.038172,(red2[&index=14]:0.060912,red1[&index=13]:0.002354)[&index=15]:3.552813)[&index=16]:0.005928)[&index=17]:6.362991,no_tail_r3[&index=10]:0.073084)[&index=18]:0.095817)[&index=19]:0.003457)[&index=26];
397500	-468.742	-397.73	-71.0114	((((no_tail_l3[&index=5]:0.011900,((red_f1[&index=1]:0.046830,red_f2[&index=2]:0.011595)[&index=21]:0.400525,(blue_f2[&index=4]:0.032250,blue_f1[&index=3]:0.006338)[&index=20]:3.418060)[&index=22]:11.541218)[&index=23]:0.065779,no_tail_l2[&index=6]:0.003058)[&index=24]:0.188775,no_tail_l1[&index=7]:0.026535)[&index=25]:0.174465,ano_tail_r1[&index=8]:0.003153,(no_tail_r2[&index=9]:0.054611,(no_tail_r3[&index=10]:0.082876,((blue2[&index=12]:0.022352,(red2[&index=14]:0.007052,red1[&index=13]:0.011483)[&index=15]:7.414376)[&index=16]:0.054101,blue1[&index=11]:0.013283)[&index=17]:13.430816)[&index=18]:0.003377)[&index=19]:0.131367)[&index=26];
397600	-460.2	-391.265	-68.9346	((no_tail_l1[&index=7]:0.022524,(no_tail_l2[&index=6]:0.010730,(no_tail_l3[&index=5]:0.004902,((red_f1[&index=1]:0.051881,red_f2[&index=2]:0.020763)[&index=21]:9.411720,(blue_f1[&index=3]:0.015023,blue_f2[&index=4]:0.006951)[&index=20]:4.719472)[&index=22]:2.582382)[&index=23]:0.025201)[&index=24]:0.015222)[&index=25]:0.069053,(no_tail_r2[&index=9]:0.028669,(no_tail_r3[&index=10]:0.004078,((blue2[&index=12]:0.073525,(red2[&index=14]:0.018596,red1[&index=13]:0.001275)[&index=15]:5.599284)[&index=16]:0.000247,blue1[&index=11]:0.015000)[&index=17]:3.962155)[&index=18]:0.068040)[&index=19]:0.010394,ano_tail_r1[&index=8]:0.034766)[&index=26];
397700	-463.768	-396.804	-66.9637	((no_tail_l1[&index=7]:0.144904,((((blue_f1[&index=3]:0.032365,blue_f2[&index=4]:0.013435)[&index=20]:2.255294,(red_f1[&index=1]:0.017598,red_f2[&index=2]:0.002640)[&index=21]:2.801211)[&index=22]:3.632137,no_tail_l3[&index=5]:0.049600)[&index=23]:0.025554,no_tail_l2[&index=6]:0.082132)[&index=24]:0.002165)[&index=25]:0.078468,(no_tail_r2[&index=9]:0.023234,(no_tail_r3[&index=10]:0.028060,((blue2[&index=12]:0.000408,(red2[&index=14]:0.020622,red1[&index=13]:0.013300)[&index=15]:3.149014)[&index=16]:0.028542,blue1[&index=11]:0.026706)[&index=17]:4.286062)[&index=18]:0.076022)[&index=19]:0.111350,ano_tail_r1[&index=8]:0.016754)[&index=26];
397800	-469.366	-394.404	-74.9625	(ano_tail_r1[&index=8]:0.014028,(no_tail_l1[&index=7]:0.061393,((no_tail_l3[&index=5]:0.074968,((blue_f1[&index=3]:0.026336,blue_f2[&index=4]:0.017363)[&index=20]:10.951939,(red_f2[&index=2]:0.031495,red_f1[&index=1]:0.002809)[&index=21]:10.951715)[&index=22]:0.086491)[&index=23]:0.011113,no_tail_l2[&index=6]:0.016931)[&index=24]:0.069015)[&index=25]:0.150739,((no_tail_r3[&index=10]:0.006669,(blue1[&index=11]:0.008061,((red1[&index=13]:0.004404,red2[&index=14]:0.004625)[&index=15]:17.903969,blue2[&index=12]:0.035928)[&index=16]:0.081298)[&index=17]:16.251493)[&index=18]:0.005262,no_tail_r2[&index=9]:0.009466)[&index=19]:0.134205)[&index=26];
397900	-461.273	-391.396	-69.8769	(ano_tail_r1[&index=8]:0.018648,(no_tail_l1[&index=7]:0.028867,((((blue_f1[&index=3]:0.017760,blue_f2[&index=4]:0.039052)[&index=20]:14.919607,(red_f2[&index=2]:0.008630,red_f1[&index=1]:0.003082)[&index=21]:1.161779)[&index=22]:5.606216,no_tail_l3[&index=5]:0.010800)[&index=23]:0.036067,no_tail_l2[&index=6]:0.109381)[&index=24]:0.000675)[&index=25]:0.111600,(no_tail_r2[&index=9]:0.002952,(no_tail_r3[&index=10]:0.006982,(blue1[&index=11]:0.068814,((red1[&index=13]:0.003390,red2[&index=14]:0.003845)[&index=15]:3.788063,blue2[&index=12]:0.010658)[&index=16]:0.003306)[&index=17]:5.402576)[&index=18]:0.021037)[&index=19]:0.099482)[&index=26];
398000	-468.32	-397.63	-70.6899	((((no_tail_l3[&index=5]:0.100627,((blue_f1[&index=3]:0.004591,blue_f2[&index=4]:0.017149)[&index=20]:11.827305,(red_f2[&index=2]:0.038207,red_f1[&index=1]:0.001625)[&index=21]:7.290739)[&index=22]:3.631911)[&index=23]:0.003595,no_tail_l2[&index=6]:0.029856)[&index=24]:0.043917,no_tail_l1[&index=7]:0.047768)[&index=25]:0.109736,((no_tail_r3[&index=10]:0.221477,(blue1[&index=11]:0.013169,(blue2[&index=12]:0.039962,(red1[&index=13]:0.006171,red2[&index=14]:0.053371)[&index=15]:3.255207)[&index=16]:0.049191)[&index=17]:8.666925)[&index=18]:0.017651,no_tail_r2[&index=9]:0.003613)[&index=19]:0.041818,ano_tail_r1[&index=8]:0.032875)[&index=26];
398100	-472.112	-400.378	-71.7338	((((((red1[&index=13]:0.012676,red2[&index=14]:0.024606)[&index=15]:2.697697,blue2[&index=12]:0.042587)[&index=16]:0.034421,blue1[&index=11]:0.011680)[&index=17]:12.555286,no_tail_r3[&index=10]:0.028684)[&index=18]:0.305725,no_tail_r2[&index=9]:0.010229)[&index=19]:0.123293,ano_tail_r1[&index=8]:0.035893,(((no_tail_l3[&index=5]:0.049255,((red_f2[&index=2]:0.011633,red_f1[&index=1]:0.014275)[&index=21]:12.068419,(blue_f1[&index=3]:0.015800,blue_f2[&index=4]:0.010978)[&index=20]:3.657810)[&index=22]:8.798843)[&index=23]:0.018017,no_tail_l2[&index=6]:0.022314)[&index=24]:0.053254,no_tail_l1[&index=7]:0.115959)[&index=25]:0.048519)[&index=26];
398200	-465.232	-393.94	-71.2914	(ano_tail_r1[&index=8]:0.011752,((no_tail_r3[&index=10]:0.011729,(blue1[&index=11]:0.010226,(blue2[&index=12]:0.054423,(red1[&index=13]:0.011409,red2[&index=14]:0.057901)[&index=15]:13.724219)[&index=16]:0.000744)[&index=17]:7.990611)[&index=18]:0.043141,no_tail_r2[&index=9]:0.054235)[&index=19]:0.013422,(no_tail_l1[&index=7]:0.018340,(no_tail_l2[&index=6]:0.025898,(((blue_f1[&index=3]:0.019532,blue_f2[&index=4]:0.015317)[&index=20]:6.013368,(red_f1[&index=1]:0.036127,red_f2[&index=2]:0.016608)[&index=21]:3.975327)[&index=22]:6.218857,no_tail_l3[&index=5]:0.145799)[&index=23]:0.000070)[&index=24]:0.024975)[&index=25]:0.062107)[&index=26];
398300	-456.338	-386.474	-69.8637	(ano_tail_r1[&index=8]:0.031346,(no_tail_r2[&index=9]:0.008673,(((blue2[&index=12]:0.014990,(red1[&index=13]:0.002490,red2[&index=14]:0.002506)[&index=15]:6.658902)[&index=16]:0.040947,blue1[&index=11]:0.027446)[&index=17]:16.215785,no_tail_r3[&index=10]:0.021071)[&index=18]:0.019673)[&index=19]:0.054696,((no_tail_l2[&index=6]:0.002764,(((red_f1[&index=1]:0.013785,red_f2[&index=2]:0.004944)[&index=21]:4.719485,(blue_f2[&index=4]:0.010485,blue_f1[&index=3]:0.009555)[&index=20]:1.267265)[&index=22]:2.114961,no_tail_l3[&index=5]:0.008387)[&index=23]:0.054764)[&index=24]:0.016700,no_tail_l1[&index=7]:0.019387)[&index=25]:0.076699)[&index=26];
398400	-458.248	-385.607	-72.6409	((((no_tail_l3[&index=5]:0.028404,((blue_f1[&index=3]:0.004044,blue_f2[&index=4]:0.010329)[&index=20]:2.698859,(red_f1[&index=1]:0.006710,red_f2[&index=2]:0.006367)[&index=21]:5.916324)[&index=22]:16.054825)[&index=23]:0.098277,no_tail_l2[&index=6]:0.030789)[&index=24]:0.036809,no_tail_l1[&index=7]:0.009620)[&index=25]:0.099574,(no_tail_r2[&index=9]:0.037901,(((blue2[&index=12]:0.039806,(red1[&index=13]:0.009989,red2[&index=14]:0.001798)[&index=15]:13.098199)[&index=16]:0.001517,blue1[&index=11]:0.018008)[&index=17]:7.001752,no_tail_r3[&index=10]:0.031365)[&index=18]:0.029189)[&index=19]:0.033028,ano_tail_r1[&index=8]:0.000062)[&index=26];
398500	-465.491	-393.338	-72.1528	((no_tail_l1[&index=7]:0.029799,(no_tail_l2[&index=6]:0.101922,(((blue_f2[&index=4]:0.000586,blue_f1[&index=3]:0.014318)[&index=20]:17.855511,(red_f1[&index=1]:0.013447,red_f2[&index=2]:0.013083)[&index=21]:7.602077)[&index=22]:4.860220,no_tail_l3[&index=5]:0.116588)[&index=23]:0.035281)[&index=24]:0.016288)[&index=25]:0.085866,ano_tail_r1[&index=8]:0.000898,(no_tail_r2[&index=9]:0.071978,(no_tail_r3[&index=10]:0.031039,(blue1[&index=11]:0.000432,(blue2[&index=12]:0.011849,(red2[&index=14]:0.022391,red1[&index=13]:0.012564)[&index=15]:5.235506)[&index=16]:0.050234)[&index=17]:6.558248)[&index=18]:0.085566)[&index=19]:0.037234)[&index=26];
398600	-459.471	-389.34	-70.1309	((no_tail_r2[&index=9]:0.005971,(no_tail_r3[&index=10]:0.014121,(blue1[&index=11]:0.004408,(blue2[&index=12]:0.001153,(red1[&index=13]:0.037114,red2[&index=14]:0.004537)[&index=15]:9.434668)[&index=16]:0.048325)[&index=17]:9.655682)[&index=18]:0.049987)[&index=19]:0.064300,(no_tail_l1[&index=7]:0.068622,((no_tail_l3[&index=5]:0.042898,((blue_f2[&index=4]:0.011992,blue_f1[&index=3]:0.002383)[&index=20]:9.137988,(red_f2[&index=2]:0.007972,red_f1[&index=1]:0.002460)[&index=21]:0.330233)[&index=22]:3.601254)[&index=23]:0.006019,no_tail_l2[&index=6]:0.004140)[&index=24]:0.008217)[&index=25]:0.149514,ano_tail_r1[&index=8]:0.059630)[&index=26];
398700	-464.827	-393.529	-71.2974	(((no_tail_l2[&index=6]:0.004386,(no_tail_l3[&index=5]:0.045836,((red_f1[&index=1]:0.021286,red_f2[&index=2]:0.013375)[&index=21]:13.430518,(blue_f1[&index=3]:0.025781,blue_f2[&index=4]:0.003517)[&index=20]:1.628811)[&index=22]:3.559939)[&index=23]:0.042322)[&index=24]:0.028932,no_tail_l1[&index=7]:0.171763)[&index=25]:0.182356,ano_tail_r1[&index=8]:0.005360,(((((red1[&index=13]:0.001443,red2[&index=14]:0.002797)[&index=15]:10.606788,blue2[&index=12]:0.034069)[&index=16]:0.026122,blue1[&index=11]:0.009473)[&index=17]:8.540939,no_tail_r3[&index=10]:0.054741)[&index=18]:0.025032,no_tail_r2[&index=9]:0.021003)[&index=19]:0.099512)[&index=26];
398800	-470.092	-397.894	-72.1984	(ano_tail_r1[&index=8]:0.047839,((((blue2[&index=12]:0.029702,(red1[&index=13]:0.011577,red2[&index=14]:0.001810)[&index=15]:13.181741)[&index=16]:0.080795,blue1[&index=11]:0.009817)[&index=17]:8.307311,no_tail_r3[&index=10]:0.007009)[&index=18]:0.030054,no_tail_r2[&index=9]:0.030861)[&index=19]:0.034657,(((((blue_f1[&index=3]:0.036689,blue_f2[&index=4]:0.002668)[&index=20]:12.968166,(red_f1[&index=1]:0.022307,red_f2[&index=2]:0.008339)[&index=21]:7.046244)[&index=22]:0.717751,no_tail_l3[&index=5]:0.048311)[&index=23]:0.002121,no_tail_l2[&index=6]:0.058885)[&index=24]:0.053175,no_tail_l1[&index=7]:0.187202)[&index=25]:0.165944)[&index=26];
398900	-467.324	-400.459	-66.8646	((no_tail_l1[&index=7]:0.037045,((no_tail_l3[&index=5]:0.066925,((red_f1[&index=1]:0.022162,red_f2[&index=2]:0.004522)[&index=21]:1.582605,(blue_f1[&index=3]:0.004565,blue_f2[&index=4]:0.015450)[&index=20]:2.495594)[&index=22]:3.446490)[&index=23]:0.034340,no_tail_l2[&index=6]:0.100850)[&index=24]:0.034909)[&index=25]:0.018307,(no_tail_r2[&index=9]:0.005434,(no_tail_r3[&index=10]:0.010299,(blue1[&index=11]:0.051636,((red2[&index=14]:0.020840,red1[&index=13]:0.011198)[&index=15]:1.662616,blue2[&index=12]:0.115393)[&index=16]:0.036575)[&index=17]:6.466945)[&index=18]:0.075525)[&index=19]:0.096060,ano_tail_r1[&index=8]:0.005667)[&index=26];
399000	-468.552	-397.735	-70.8176	((no_tail_r2[&index=9]:0.046008,(no_tail_r3[&index=10]:0.156860,(((red2[&index=14]:0.000062,red1[&index=13]:0.020521)[&index=15]:3.080196,blue2[&index=12]:0.003443)[&index=16]:0.034765,blue1[&index=11]:0.007307)[&index=17]:19.298743)[&index=18]:0.090818)[&index=19]:0.098435,(no_tail_l1[&index=7]:0.125675,(no_tail_l2[&index=6]:0.030066,(((blue_f2[&index=4]:0.004873,blue_f1[&index=3]:0.063396)[&index=20]:0.089282,(red_f1[&index=1]:0.002436,red_f2[&index=2]:0.018753)[&index=21]:5.768117)[&index=22]:7.095513,no_tail_l3[&index=5]:0.007595)[&index=23]:0.067103)[&index=24]:0.007960)[&index=25]:0.060556,ano_tail_r1[&index=8]:0.008733)[&index=26];
399100	-466.605	-392.786	-73.8191	((no_tail_l1[&index=7]:0.026812,(no_tail_l2[&index=6]:0.025441,(((red_f1[&index=1]:0.051883,red_f2[&index=2]:0.000600)[&index=21]:11.231140,(blue_f2[&index=4]:0.013824,blue_f1[&index=3]:0.004952)[&index=20]:1.533858)[&index=22]:25.844357,no_tail_l3[&index=5]:0.028916)[&index=23]:0.134452)[&index=24]:0.103605)[&index=25]:0.028051,((no_tail_r3[&index=10]:0.096698,(blue1[&index=11]:0.008732,(blue2[&index=12]:0.029702,(red1[&index=13]:0.005586,red2[&index=14]:0.009968)[&index=15]:6.715228)[&index=16]:0.019973)[&index=17]:5.225700)[&index=18]:0.000863,no_tail_r2[&index=9]:0.007404)[&index=19]:0.006416,ano_tail_r1[&index=8]:0.040152)[&index=26];
399200	-456.695	-388.865	-67.8302	((((((red_f2[&index=2]:0.026870,red_f1[&index=1]:0.001883)[&index=21]:3.824905,(blue_f2[&index=4]:0.005859,blue_f1[&index=3]:0.028985)[&index=20]:1.905627)[&index=22]:5.877911,no_tail_l3[&index=5]:0.013330)[&index=23]:0.063421,no_tail_l2[&index=6]:0.000926)[&index=24]:0.046961,no_tail_l1[&index=7]:0.044210)[&index=25]:0.013012,ano_tail_r1[&index=8]:0.001981,(((((red2[&index=14]:0.016631,red1[&index=13]:0.010232)[&index=15]:4.075536,blue2[&index=12]:0.024037)[&index=16]:0.029743,blue1[&index=11]:0.014857)[&index=17]:5.098818,no_tail_r3[&index=10]:0.044085)[&index=18]:0.010732,no_tail_r2[&index=9]:0.015777)[&index=19]:0.053880)[&index=26];
399300	-462.013	-390.604	-71.4087	((no_tail_l1[&index=7]:0.012842,((no_tail_l3[&index=5]:0.013298,((red_f2[&index=2]:0.033889,red_f1[&index=1]:0.011688)[&index=21]:4.386233,(blue_f2[&index=4]:0.004727,blue_f1[&index=3]:0.013847)[&index=20]:14.069243)[&index=22]:1.347589)[&index=23]:0.057155,no_tail_l2[&index=6]:0.030916)[&index=24]:0.014385)[&index=25]:0.127999,(no_tail_r2[&index=9]:0.001265,((blue1[&index=11]:0.003047,(blue2[&index=12]:0.015328,(red1[&index=13]:0.051657,red2[&index=14]:0.005393)[&index=15]:5.443734)[&index=16]:0.020221)[&index=17]:13.253756,no_tail_r3[&index=10]:0.097761)[&index=18]:0.002226)[&index=19]:0.110955,ano_tail_r1[&index=8]:0.013207)[&index=26];
399400	-463.451	-393.905	-69.5459	(ano_tail_r1[&index=8]:0.050140,(no_tail_l1[&index=7]:0.087272,((no_tail_l3[&index=5]:0.003949,((red_f2[&index=2]:0.015281,red_f1[&index=1]:0.006521)[&index=21]:14.617091,(blue_f2[&index=4]:0.029830,blue_f1[&index=3]:0.001358)[&index=20]:2.874704)[&index=22]:2.409280)[&index=23]:0.104379,no_tail_l2[&index=6]:0.019316)[&index=24]:0.050979)[&index=25]:0.145966,((no_tail_r3[&index=10]:0.008819,(blue1[&index=11]:0.026249,((red2[&index=14]:0.004186,red1[&index=13]:0.002443)[&index=15]:2.791662,blue2[&index=12]:0.015626)[&index=16]:0.096260)[&index=17]:6.408105)[&index=18]:0.009367,no_tail_r2[&index=9]:0.012094)[&index=19]:0.037435)[&index=26];
399500	-465.231	-393.844	-71.3869	((((((red_f1[&index=1]:0.004585,red_f2[&index=2]:0.017699)[&index=21]:16.162431,(blue_f2[&index=4]:0.014897,blue_f1[&index=3]:0.022951)[&index=20]:9.209821)[&index=22]:1.880032,no_tail_l3[&index=5]:0.007326)[&index=23]:0.229152,no_tail_l2[&index=6]:0.026911)[&index=24]:0.082013,no_tail_l1[&index=7]:0.017294)[&index=25]:0.101695,ano_tail_r1[&index=8]:0.023746,(((blue1[&index=11]:0.009084,((red1[&index=13]:0.015753,red2[&index=14]:0.014844)[&index=15]:4.828111,blue2[&index=12]:0.006909)[&index=16]:0.004060)[&index=17]:6.187836,no_tail_r3[&index=10]:0.019166)[&index=18]:0.059820,no_tail_r2[&index=9]:0.081479)[&index=19]:0.005883)[&index=26];
399600	-466.113	-396.406	-69.7077	(((no_tail_l2[&index=6]:0.101550,(((red_f2[&index=2]:0.018761,red_f1[&index=1]:0.012438)[&index=21]:1.827906,(blue_f1[&index=3]:0.004912,blue_f2[&index=4]:0.019077)[&index=20]:4.989416)[&index=22]:6.759870,no_tail_l3[&index=5]:0.078967)[&index=23]:0.041829)[&index=24]:0.038866,no_tail_l1[&index=7]:0.023649)[&index=25]:0.058095,(no_tail_r2[&index=9]:0.045063,(no_tail_r3[&index=10]:0.103699,((blue2[&index=12]:0.017371,(red2[&index=14]:0.018053,red1[&index=13]:0.039109)[&index=15]:11.927684)[&index=16]:0.031936,blue1[&index=11]:0.023249)[&index=17]:4.404642)[&index=18]:0.023298)[&index=19]:0.000235,ano_tail_r1[&index=8]:0.027881)[&index=26];
399700	-467.617	-393.471	-74.1452	(((no_tail_l2[&index=6]:0.039419,(no_tail_l3[&index=5]:0.058166,((red_f2[&index=2]:0.064501,red_f1[&index=1]:0.001415)[&index=21]:10.849288,(blue_f1[&index=3]:0.005386,blue_f2[&index=4]:0.024350)[&index=20]:12.243576)[&index=22]:1.869317)[&index=23]:0.002847)[&index=24]:0.025881,no_tail_l1[&index=7]:0.064572)[&index=25]:0.038622,(((blue1[&index=11]:0.031525,(blue2[&index=12]:0.034041,(red1[&index=13]:0.001010,red2[&index=14]:0.011560)[&index=15]:9.634407)[&index=16]:0.039102)[&index=17]:17.591385,no_tail_r3[&index=10]:0.131682)[&index=18]:0.027443,no_tail_r2[&index=9]:0.003733)[&index=19]:0.024931,ano_tail_r1[&index=8]:0.007066)[&index=26];
399800	-461.11	-391.893	-69.2168	(ano_tail_r1[&index=8]:0.060388,(((((red_f2[&index=2]:0.006132,red_f1[&index=1]:0.012847)[&index=21]:0.777237,(blue_f1[&index=3]:0.012276,blue_f2[&index=4]:0.038345)[&index=20]:2.287608)[&index=22]:10.012052,no_tail_l3[&index=5]:0.019998)[&index=23]:0.038437,no_tail_l2[&index=6]:0.024266)[&index=24]:0.152308,no_tail_l1[&index=7]:0.036220)[&index=25]:0.107524,(no_tail_r2[&index=9]:0.019860,(no_tail_r3[&index=10]:0.016242,(blue1[&index=11]:0.032025,((red1[&index=13]:0.010258,red2[&index=14]:0.034411)[&index=15]:7.036217,blue2[&index=12]:0.000899)[&index=16]:0.001816)[&index=17]:7.399793)[&index=18]:0.007725)[&index=19]:0.038232)[&index=26];
399900	-472.172	-402.78	-69.3923	((no_tail_r2[&index=9]:0.104710,((blue1[&index=11]:0.127121,((red1[&index=13]:0.006165,red2[&index=14]:0.000812)[&index=15]:3.246396,blue2[&index=12]:0.006344)[&index=16]:0.000602)[&index=17]:11.636120,no_tail_r3[&index=10]:0.028368)[&index=18]:0.054487)[&index=19]:0.021659,ano_tail_r1[&index=8]:0.007053,(((((red_f1[&index=1]:0.011065,red_f2[&index=2]:0.054839)[&index=21]:5.808585,(blue_f1[&index=3]:0.013624,blue_f2[&index=4]:0.009270)[&index=20]:6.513888)[&index=22]:0.946505,no_tail_l3[&index=5]:0.056354)[&index=23]:0.036151,no_tail_l2[&index=6]:0.194719)[&index=24]:0.007001,no_tail_l1[&index=7]:0.130228)[&index=25]:0.038363)[&index=26];
400000	-460.63	-390.423	-70.2079	(((no_tail_r3[&index=10]:0.007321,(blue1[&index=11]:0.007277,(blue2[&index=12]:0.005168,(red2[&index=14]:0.003120,red1[&index=13]:0.007848)[&index=15]:10.521877)[&index=16]:0.025710)[&index=17]:9.108516)[&index=18]:0.037691,no_tail_r2[&index=9]:0.076172)[&index=19]:0.008720,ano_tail_r1[&index=8]:0.000991,(no_tail_l1[&index=7]:0.033639,(no_tail_l2[&index=6]:0.024207,(no_tail_l3[&index=5]:0.137260,((red_f1[&index=1]:0.010265,red_f2[&index=2]:0.006481)[&index=21]:3.262596,(blue_f2[&index=4]:0.014440,blue_f1[&index=3]:0.008310)[&index=20]:6.258301)[&index=22]:3.321356)[&index=23]:0.065413)[&index=24]:0.012278)[&index=25]:0.173309)[&index=26];
400100	-466.274	-396.384	-69.8897	(((((blue2[&index=12]:0.000489,(red2[&index=14]:0.021774,red1[&index=13]:0.012005)[&index=15]:7.236350)[&index=16]:0.004984,blue1[&index=11]:0.039990)[&index=17]:9.584369,no_tail_r3[&index=10]:0.007845)[&index=18]:0.051432,no_tail_r2[&index=9]:0.049618)[&index=19]:0.049970,ano_tail_r1[&index=8]:0.004956,((no_tail_l2[&index=6]:0.044903,(((blue_f1[&index=3]:0.020967,blue_f2[&index=4]:0.002273)[&index=20]:3.262794,(red_f2[&index=2]:0.072802,red_f1[&index=1]:0.049774)[&index=21]:1.626517)[&index=22]:9.078202,no_tail_l3[&index=5]:0.105748)[&index=23]:0.000986)[&index=24]:0.037106,no_tail_l1[&index=7]:0.093174)[&index=25]:0.088465)[&index=26];
400200	-465.94	-392.437	-73.5036	(((((blue2[&index=12]:0.029235,(red2[&index=14]:0.004133,red1[&index=13]:0.021455)[&index=15]:2.257597)[&index=16]:0.005755,blue1[&index=11]:0.014212)[&index=17]:16.658790,no_tail_r3[&index=10]:0.018774)[&index=18]:0.081340,no_tail_r2[&index=9]:0.011951)[&index=19]:0.061489,ano_tail_r1[&index=8]:0.061542,(no_tail_l1[&index=7]:0.009440,(no_tail_l2[&index=6]:0.110940,(((red_f1[&index=1]:0.000993,red_f2[&index=2]:0.045512)[&index=21]:10.050804,(blue_f1[&index=3]:0.017740,blue_f2[&index=4]:0.012401)[&index=20]:8.358534)[&index=22]:11.633474,no_tail_l3[&index=5]:0.032146)[&index=23]:0.002378)[&index=24]:0.018695)[&index=25]:0.097565)[&index=26];
400300	-463.971	-393.131	-70.8395	(ano_tail_r1[&index=8]:0.006530,(no_tail_l1[&index=7]:0.067989,((no_tail_l3[&index=5]:0.041793,((blue_f2[&index=4]:0.018973,blue_f1[&index=3]:0.019308)[&index=20]:9.942885,(red_f1[&index=1]:0.009711,red_f2[&index=2]:0.016303)[&index=21]:2.275402)[&index=22]:2.555970)[&index=23]:0.005035,no_tail_l2[&index=6]:0.083346)[&index=24]:0.106172)[&index=25]:0.159166,(((blue1[&index=11]:0.033448,(blue2[&index=12]:0.003650,(red1[&index=13]:0.024425,red2[&index=14]:0.014750)[&index=15]:10.211530)[&index=16]:0.010388)[&index=17]:10.593281,no_tail_r3[&index=10]:0.003257)[&index=18]:0.057227,no_tail_r2[&index=9]:0.019797)[&index=19]:0.016223)[&index=26];
400400	-463.816	-392.599	-71.2165	((no_tail_r2[&index=9]:0.000486,((blue1[&index=11]:0.008643,(blue2[&index=12]:0.024207,(red2[&index=14]:0.002062,red1[&index=13]:0.000407)[&index=15]:8.268707)[&index=16]:0.060235)[&index=17]:9.174012,no_tail_r3[&index=10]:0.030650)[&index=18]:0.119566)[&index=19]:0.087905,ano_tail_r1[&index=8]:0.024610,(no_tail_l1[&index=7]:0.003089,((no_tail_l3[&index=5]:0.140926,((blue_f1[&index=3]:0.017569,blue_f2[&index=4]:0.005733)[&index=20]:14.469760,(red_f2[&index=2]:0.009859,red_f1[&index=1]:0.052696)[&index=21]:4.763484)[&index=22]:0.795758)[&index=23]:0.009285,no_tail_l2[&index=6]:0.001057)[&index=24]:0.076455)[&index=25]:0.034402)[&index=26];
400500	-462.204	-392.218	-69.9854	(ano_tail_r1[&index=8]:0.002992,((((blue2[&index=12]:0.000551,(red2[&index=14]:0.012606,red1[&index=13]:0.020771)[&index=15]:4.465808)[&index=16]:0.079382,blue1[&index=11]:0.006070)[&index=17]:20.486499,no_tail_r3[&index=10]:0.013801)[&index=18]:0.058302,no_tail_r2[&index=9]:0.100984)[&index=19]:0.062382,(no_tail_l1[&index=7]:0.003578,((no_tail_l3[&index=5]:0.019755,((blue_f1[&index=3]:0.008674,blue_f2[&index=4]:0.000344)[&index=20]:0.435998,(red_f1[&index=1]:0.006132,red_f2[&index=2]:0.010562)[&index=21]:1.872208)[&index=22]:4.041881)[&index=23]:0.074321,no_tail_l2[&index=6]:0.052983)[&index=24]:0.066622)[&index=25]:0.122796)[&index=26];
400600	-452.659	-384.039	-68.6203	(ano_tail_r1[&index=8]:0.019362,(no_tail_l1[&index=7]:0.001776,(no_tail_l2[&index=6]:0.026240,(((blue_f2[&index=4]:0.005341,blue_f1[&index=3]:0.004738)[&index=20]:10.127134,(red_f2[&index=2]:0.001426,red_f1[&index=1]:0.001868)[&index=21]:1.905307)[&index=22]:3.751518,no_tail_l3[&index=5]:0.027682)[&index=23]:0.087917)[&index=24]:0.059747)[&index=25]:0.046112,(no_tail_r2[&index=9]:0.011821,(no_tail_r3[&index=10]:0.011134,(blue1[&index=11]:0.009351,((red1[&index=13]:0.007857,red2[&index=14]:0.016699)[&index=15]:2.304528,blue2[&index=12]:0.023233)[&index=16]:0.001664)[&index=17]:6.693211)[&index=18]:0.016758)[&index=19]:0.037891)[&index=26];
400700	-461.474	-391.174	-70.2998	(ano_tail_r1[&index=8]:0.053614,(((((blue_f2[&index=4]:0.031073,blue_f1[&index=3]:0.010514)[&index=20]:2.071053,(red_f2[&index=2]:0.013195,red_f1[&index=1]:0.018819)[&index=21]:3.710864)[&index=22]:5.769258,no_tail_l3[&index=5]:0.014978)[&index=23]:0.000556,no_tail_l2[&index=6]:0.031625)[&index=24]:0.015894,no_tail_l1[&index=7]:0.018381)[&index=25]:0.121022,(no_tail_r2[&index=9]:0.038189,(no_tail_r3[&index=10]:0.046701,((blue2[&index=12]:0.008748,(red1[&index=13]:0.007868,red2[&index=14]:0.014037)[&index=15]:8.040304)[&index=16]:0.048823,blue1[&index=11]:0.025778)[&index=17]:13.411247)[&index=18]:0.032137)[&index=19]:0.043466)[&index=26];
400800	-466.625	-394.94	-71.6844	(ano_tail_r1[&index=8]:0.002219,(((((blue_f2[&index=4]:0.026350,blue_f1[&index=3]:0.010615)[&index=20]:4.995486,(red_f1[&index=1]:0.004917,red_f2[&index=2]:0.011962)[&index=21]:6.059908)[&index=22]:4.236287,no_tail_l3[&index=5]:0.010010)[&index=23]:0.054348,no_tail_l2[&index=6]:0.065076)[&index=24]:0.130630,no_tail_l1[&index=7]:0.038487)[&index=25]:0.001317,(no_tail_r2[&index=9]:0.047114,(no_tail_r3[&index=10]:0.079229,(((red2[&index=14]:0.036966,red1[&index=13]:0.001086)[&index=15]:11.698117,blue2[&index=12]:0.006492)[&index=16]:0.019105,blue1[&index=11]:0.002009)[&index=17]:12.853529)[&index=18]:0.058165)[&index=19]:0.071513)[&index=26];
400900	-476.146	-404.148	-71.9976	(ano_tail_r1[&index=8]:0.075231,(no_tail_l1[&index=7]:0.025512,((no_tail_l3[&index=5]:0.027170,((blue_f1[&index=3]:0.064470,blue_f2[&index=4]:0.033420)[&index=20]:6.377037,(red_f2[&index=2]:0.015076,red_f1[&index=1]:0.074426)[&index=21]:12.177486)[&index=22]:8.431779)[&index=23]:0.000778,no_tail_l2[&index=6]:0.013634)[&index=24]:0.105855)[&index=25]:0.106537,(((((red1[&index=13]:0.026603,red2[&index=14]:0.031665)[&index=15]:7.718473,blue2[&index=12]:0.022870)[&index=16]:0.035432,blue1[&index=11]:0.049784)[&index=17]:6.419938,no_tail_r3[&index=10]:0.047549)[&index=18]:0.118975,no_tail_r2[&index=9]:0.014836)[&index=19]:0.072518)[&index=26];
401000	-467.968	-396.021	-71.9468	(ano_tail_r1[&index=8]:0.036199,(no_tail_l1[&index=7]:0.010342,(no_tail_l2[&index=6]:0.061715,(((red_f2[&index=2]:0.018744,red_f1[&index=1]:0.007392)[&index=21]:26.768650,(blue_f1[&index=3]:0.044184,blue_f2[&index=4]:0.020741)[&index=20]:5.232300)[&index=22]:0.593817,no_tail_l3[&index=5]:0.058253)[&index=23]:0.181659)[&index=24]:0.035255)[&index=25]:0.056165,(no_tail_r2[&index=9]:0.061375,(no_tail_r3[&index=10]:0.000577,(blue1[&index=11]:0.013642,((red2[&index=14]:0.022777,red1[&index=13]:0.003802)[&index=15]:3.409110,blue2[&index=12]:0.001472)[&index=16]:0.049739)[&index=17]:5.095014)[&index=18]:0.033435)[&index=19]:0.016562)[&index=26];
401100	-460.829	-391.681	-69.1483	(ano_tail_r1[&index=8]:0.017598,((no_tail_r3[&index=10]:0.078708,(blue1[&index=11]:0.027011,((red2[&index=14]:0.010789,red1[&index=13]:0.004537)[&index=15]:10.517178,blue2[&index=12]:0.022233)[&index=16]:0.039309)[&index=17]:4.885702)[&index=18]:0.022152,no_tail_r2[&index=9]:0.025756)[&index=19]:0.035920,(no_tail_l1[&index=7]:0.004777,(no_tail_l2[&index=6]:0.035964,(no_tail_l3[&index=5]:0.095479,((blue_f1[&index=3]:0.048599,blue_f2[&index=4]:0.004035)[&index=20]:6.063077,(red_f2[&index=2]:0.003222,red_f1[&index=1]:0.000588)[&index=21]:1.743186)[&index=22]:3.904341)[&index=23]:0.008492)[&index=24]:0.102699)[&index=25]:0.139260)[&index=26];
401200	-457.839	-389.076	-68.7638	((no_tail_l1[&index=7]:0.038016,(no_tail_l2[&index=6]:0.052967,(no_tail_l3[&index=5]:0.021558,((blue_f1[&index=3]:0.006110,blue_f2[&index=4]:0.007922)[&index=20]:5.294465,(red_f1[&index=1]:0.014551,red_f2[&index=2]:0.042578)[&index=21]:2.920803)[&index=22]:3.736705)[&index=23]:0.099120)[&index=24]:0.001972)[&index=25]:0.052632,ano_tail_r1[&index=8]:0.017659,(((((red2[&index=14]:0.004698,red1[&index=13]:0.000216)[&index=15]:7.241107,blue2[&index=12]:0.005592)[&index=16]:0.003674,blue1[&index=11]:0.005630)[&index=17]:6.218002,no_tail_r3[&index=10]:0.002028)[&index=18]:0.053983,no_tail_r2[&index=9]:0.052376)[&index=19]:0.023865)[&index=26];
401300	-465.052	-395.828	-69.2233	(ano_tail_r1[&index=8]:0.001227,(((no_tail_l3[&index=5]:0.008166,((red_f1[&index=1]:0.015714,red_f2[&index=2]:0.002638)[&index=21]:4.629622,(blue_f2[&index=4]:0.023033,blue_f1[&index=3]:0.010586)[&index=20]:3.780556)[&index=22]:7.263025)[&index=23]:0.025044,no_tail_l2[&index=6]:0.035180)[&index=24]:0.065013,no_tail_l1[&index=7]:0.069676)[&index=25]:0.150303,(no_tail_r2[&index=9]:0.060268,(no_tail_r3[&index=10]:0.048014,(blue1[&index=11]:0.027181,((red2[&index=14]:0.023290,red1[&index=13]:0.033158)[&index=15]:3.466792,blue2[&index=12]:0.004432)[&index=16]:0.046282)[&index=17]:8.231172)[&index=18]:0.045047)[&index=19]:0.150151)[&index=26];
401400	-457.588	-390.204	-67.384	((((blue1[&index=11]:0.035097,((red2[&index=14]:0.004470,red1[&index=13]:0.015076)[&index=15]:6.691340,blue2[&index=12]:0.042166)[&index=16]:0.036846)[&index=17]:3.756288,no_tail_r3[&index=10]:0.042932)[&index=18]:0.027658,no_tail_r2[&index=9]:0.039185)[&index=19]:0.093477,(no_tail_l1[&index=7]:0.003449,(no_tail_l2[&index=6]:0.001085,(((red_f2[&index=2]:0.006982,red_f1[&index=1]:0.000218)[&index=21]:2.409923,(blue_f1[&index=3]:0.009532,blue_f2[&index=4]:0.000984)[&index=20]:1.596596)[&index=22]:4.098032,no_tail_l3[&index=5]:0.027439)[&index=23]:0.013956)[&index=24]:0.004863)[&index=25]:0.019641,ano_tail_r1[&index=8]:0.041585)[&index=26];
401500	-473.473	-402.665	-70.8082	((no_tail_r2[&index=9]:0.051191,(no_tail_r3[&index=10]:0.017527,((blue2[&index=12]:0.046116,(red1[&index=13]:0.021882,red2[&index=14]:0.075769)[&index=15]:7.683849)[&index=16]:0.018863,blue1[&index=11]:0.002438)[&index=17]:7.412777)[&index=18]:0.114841)[&index=19]:0.046579,ano_tail_r1[&index=8]:0.087193,(no_tail_l1[&index=7]:0.030855,(no_tail_l2[&index=6]:0.065072,(((red_f2[&index=2]:0.017952,red_f1[&index=1]:0.001838)[&index=21]:13.893969,(blue_f2[&index=4]:0.036810,blue_f1[&index=3]:0.004768)[&index=20]:2.968788)[&index=22]:3.136026,no_tail_l3[&index=5]:0.062641)[&index=23]:0.018990)[&index=24]:0.203881)[&index=25]:0.119455)[&index=26];
401600	-468.304	-395.571	-72.7323	((no_tail_r2[&index=9]:0.046988,(no_tail_r3[&index=10]:0.098580,(blue1[&index=11]:0.021264,((red1[&index=13]:0.022997,red2[&index=14]:0.008119)[&index=15]:5.802448,blue2[&index=12]:0.083410)[&index=16]:0.036740)[&index=17]:8.958491)[&index=18]:0.018989)[&index=19]:0.022433,ano_tail_r1[&index=8]:0.017279,(((((red_f1[&index=1]:0.024741,red_f2[&index=2]:0.035734)[&index=21]:7.447032,(blue_f1[&index=3]:0.008519,blue_f2[&index=4]:0.007554)[&index=20]:8.167079)[&index=22]:14.634516,no_tail_l3[&index=5]:0.046038)[&index=23]:0.032138,no_tail_l2[&index=6]:0.003871)[&index=24]:0.113452,no_tail_l1[&index=7]:0.041708)[&index=25]:0.060553)[&index=26];
401700	-470.019	-398.311	-71.7087	(ano_tail_r1[&index=8]:0.006476,(no_tail_r2[&index=9]:0.078940,((((red1[&index=13]:0.001964,red2[&index=14]:0.026521)[&index=15]:10.272102,blue2[&index=12]:0.001802)[&index=16]:0.035826,blue1[&index=11]:0.039285)[&index=17]:12.935389,no_tail_r3[&index=10]:0.039941)[&index=18]:0.064557)[&index=19]:0.142158,(no_tail_l1[&index=7]:0.047924,(no_tail_l2[&index=6]:0.048037,(no_tail_l3[&index=5]:0.069745,((blue_f1[&index=3]:0.024515,blue_f2[&index=4]:0.059340)[&index=20]:0.989380,(red_f1[&index=1]:0.008313,red_f2[&index=2]:0.000608)[&index=21]:7.445371)[&index=22]:8.214356)[&index=23]:0.019295)[&index=24]:0.062766)[&index=25]:0.008035)[&index=26];
401800	-461.777	-391.317	-70.4605	((no_tail_l1[&index=7]:0.024122,(no_tail_l2[&index=6]:0.036270,(((red_f1[&index=1]:0.001958,red_f2[&index=2]:0.008752)[&index=21]:9.804327,(blue_f2[&index=4]:0.009025,blue_f1[&index=3]:0.002131)[&index=20]:8.026944)[&index=22]:3.105658,no_tail_l3[&index=5]:0.106490)[&index=23]:0.023690)[&index=24]:0.094712)[&index=25]:0.100584,ano_tail_r1[&index=8]:0.050977,(no_tail_r2[&index=9]:0.024500,((((red1[&index=13]:0.000092,red2[&index=14]:0.007096)[&index=15]:3.174790,blue2[&index=12]:0.038868)[&index=16]:0.004215,blue1[&index=11]:0.003788)[&index=17]:9.477242,no_tail_r3[&index=10]:0.031621)[&index=18]:0.105318)[&index=19]:0.138204)[&index=26];
401900	-471.135	-401.468	-69.6671	((no_tail_l1[&index=7]:0.058345,(no_tail_l2[&index=6]:0.002875,(((blue_f2[&index=4]:0.029514,blue_f1[&index=3]:0.047611)[&index=20]:4.303899,(red_f2[&index=2]:0.011921,red_f1[&index=1]:0.014137)[&index=21]:2.404087)[&index=22]:3.754356,no_tail_l3[&index=5]:0.213136)[&index=23]:0.010232)[&index=24]:0.162225)[&index=25]:0.026125,ano_tail_r1[&index=8]:0.053014,(((((red1[&index=13]:0.019764,red2[&index=14]:0.025200)[&index=15]:10.987282,blue2[&index=12]:0.017498)[&index=16]:0.021453,blue1[&index=11]:0.019099)[&index=17]:7.993815,no_tail_r3[&index=10]:0.135633)[&index=18]:0.035623,no_tail_r2[&index=9]:0.000977)[&index=19]:0.086639)[&index=26];
402000	-466.481	-396.135	-70.3451	(ano_tail_r1[&index=8]:0.141991,(no_tail_l1[&index=7]:0.012858,((no_tail_l3[&index=5]:0.008714,((red_f1[&index=1]:0.002844,red_f2[&index=2]:0.005131)[&index=21]:2.425948,(blue_f1[&index=3]:0.001697,blue_f2[&index=4]:0.004440)[&index=20]:6.457567)[&index=22]:5.104744)[&index=23]:0.074802,no_tail_l2[&index=6]:0.089742)[&index=24]:0.098371)[&index=25]:0.143467,((((blue2[&index=12]:0.034442,(red2[&index=14]:0.027158,red1[&index=13]:0.025567)[&index=15]:5.389009)[&index=16]:0.061425,blue1[&index=11]:0.005997)[&index=17]:13.570300,no_tail_r3[&index=10]:0.026126)[&index=18]:0.013266,no_tail_r2[&index=9]:0.016034)[&index=19]:0.083013)[&index=26];
402100	-469.964	-401.037	-68.9267	(ano_tail_r1[&index=8]:0.112836,(((no_tail_l3[&index=5]:0.049457,((red_f2[&index=2]:0.011958,red_f1[&index=1]:0.012610)[&index=21]:1.137619,(blue_f2[&index=4]:0.003905,blue_f1[&index=3]:0.019241)[&index=20]:2.045222)[&index=22]:14.094281)[&index=23]:0.025945,no_tail_l2[&index=6]:0.104817)[&index=24]:0.001259,no_tail_l1[&index=7]:0.005602)[&index=25]:0.127306,(no_tail_r2[&index=9]:0.090771,(no_tail_r3[&index=10]:0.003327,((blue2[&index=12]:0.012301,(red1[&index=13]:0.009563,red2[&index=14]:0.023463)[&index=15]:2.356990)[&index=16]:0.044207,blue1[&index=11]:0.052062)[&index=17]:6.167594)[&index=18]:0.218584)[&index=19]:0.001626)[&index=26];
402200	-464.027	-393.341	-70.6859	(((no_tail_r3[&index=10]:0.079879,(((red2[&index=14]:0.012088,red1[&index=13]:0.008599)[&index=15]:4.525444,blue2[&index=12]:0.068062)[&index=16]:0.037295,blue1[&index=11]:0.017646)[&index=17]:18.187750)[&index=18]:0.012050,no_tail_r2[&index=9]:0.018096)[&index=19]:0.028931,ano_tail_r1[&index=8]:0.009768,(no_tail_l1[&index=7]:0.100196,(no_tail_l2[&index=6]:0.017145,(((blue_f1[&index=3]:0.018235,blue_f2[&index=4]:0.019429)[&index=20]:0.208081,(red_f2[&index=2]:0.001502,red_f1[&index=1]:0.012746)[&index=21]:4.465496)[&index=22]:7.455194,no_tail_l3[&index=5]:0.061960)[&index=23]:0.002370)[&index=24]:0.132838)[&index=25]:0.027774)[&index=26];
402300	-463.373	-393.213	-70.1606	((((blue1[&index=11]:0.036566,((red1[&index=13]:0.004150,red2[&index=14]:0.015874)[&index=15]:4.980143,blue2[&index=12]:0.000630)[&index=16]:0.005574)[&index=17]:11.733721,no_tail_r3[&index=10]:0.042221)[&index=18]:0.104737,no_tail_r2[&index=9]:0.021089)[&index=19]:0.072032,ano_tail_r1[&index=8]:0.005015,(no_tail_l1[&index=7]:0.046169,(no_tail_l2[&index=6]:0.060491,(((blue_f2[&index=4]:0.007085,blue_f1[&index=3]:0.022626)[&index=20]:6.737921,(red_f2[&index=2]:0.009482,red_f1[&index=1]:0.061887)[&index=21]:0.584362)[&index=22]:8.118376,no_tail_l3[&index=5]:0.024578)[&index=23]:0.038534)[&index=24]:0.077547)[&index=25]:0.091305)[&index=26];
402400	-458.076	-389.37	-68.7062	(((no_tail_r3[&index=10]:0.007789,(blue1[&index=11]:0.040544,((red1[&index=13]:0.004060,red2[&index=14]:0.015473)[&index=15]:5.343978,blue2[&index=12]:0.021806)[&index=16]:0.001050)[&index=17]:10.132746)[&index=18]:0.048895,no_tail_r2[&index=9]:0.024121)[&index=19]:0.083424,(no_tail_l1[&index=7]:0.061430,(no_tail_l2[&index=6]:0.075969,(((red_f1[&index=1]:0.000491,red_f2[&index=2]:0.002840)[&index=21]:4.849734,(blue_f1[&index=3]:0.016823,blue_f2[&index=4]:0.005061)[&index=20]:4.114311)[&index=22]:0.600172,no_tail_l3[&index=5]:0.100971)[&index=23]:0.009736)[&index=24]:0.021547)[&index=25]:0.045684,ano_tail_r1[&index=8]:0.001424)[&index=26];
402500	-469.814	-398.119	-71.6954	((((blue1[&index=11]:0.026020,(blue2[&index=12]:0.021218,(red1[&index=13]:0.013965,red2[&index=14]:0.022760)[&index=15]:7.075515)[&index=16]:0.077172)[&index=17]:4.086303,no_tail_r3[&index=10]:0.024568)[&index=18]:0.095575,no_tail_r2[&index=9]:0.062754)[&index=19]:0.038972,ano_tail_r1[&index=8]:0.003337,(((no_tail_l3[&index=5]:0.021775,((red_f2[&index=2]:0.030655,red_f1[&index=1]:0.005930)[&index=21]:8.204502,(blue_f1[&index=3]:0.010275,blue_f2[&index=4]:0.008198)[&index=20]:6.811890)[&index=22]:13.546299)[&index=23]:0.008104,no_tail_l2[&index=6]:0.105662)[&index=24]:0.106462,no_tail_l1[&index=7]:0.056250)[&index=25]:0.111790)[&index=26];
402600	-469.375	-398.471	-70.9038	((((((red2[&index=14]:0.005320,red1[&index=13]:0.044923)[&index=15]:4.354396,blue2[&index=12]:0.032296)[&index=16]:0.006535,blue1[&index=11]:0.018329)[&index=17]:4.752987,no_tail_r3[&index=10]:0.053437)[&index=18]:0.083859,no_tail_r2[&index=9]:0.013277)[&index=19]:0.035610,ano_tail_r1[&index=8]:0.085554,((no_tail_l2[&index=6]:0.027673,(((blue_f2[&index=4]:0.028738,blue_f1[&index=3]:0.008512)[&index=20]:2.198396,(red_f1[&index=1]:0.008216,red_f2[&index=2]:0.031919)[&index=21]:7.129522)[&index=22]:17.285288,no_tail_l3[&index=5]:0.020135)[&index=23]:0.235029)[&index=24]:0.013512,no_tail_l1[&index=7]:0.020860)[&index=25]:0.123743)[&index=26];
402700	-455.387	-383.573	-71.8137	((((((red1[&index=13]:0.000916,red2[&index=14]:0.006346)[&index=15]:10.691070,blue2[&index=12]:0.007778)[&index=16]:0.033197,blue1[&index=11]:0.014174)[&index=17]:9.724637,no_tail_r3[&index=10]:0.018985)[&index=18]:0.064622,no_tail_r2[&index=9]:0.012764)[&index=19]:0.056643,(no_tail_l1[&index=7]:0.020268,((((red_f2[&index=2]:0.005472,red_f1[&index=1]:0.009662)[&index=21]:8.032749,(blue_f1[&index=3]:0.000405,blue_f2[&index=4]:0.006512)[&index=20]:0.112035)[&index=22]:12.115175,no_tail_l3[&index=5]:0.025951)[&index=23]:0.029521,no_tail_l2[&index=6]:0.000329)[&index=24]:0.106786)[&index=25]:0.070590,ano_tail_r1[&index=8]:0.000937)[&index=26];
402800	-458.892	-390.222	-68.6699	((no_tail_l1[&index=7]:0.032778,((((blue_f2[&index=4]:0.016203,blue_f1[&index=3]:0.026979)[&index=20]:3.540832,(red_f1[&index=1]:0.019464,red_f2[&index=2]:0.011718)[&index=21]:9.488227)[&index=22]:3.869449,no_tail_l3[&index=5]:0.106800)[&index=23]:0.002697,no_tail_l2[&index=6]:0.031690)[&index=24]:0.055582)[&index=25]:0.053042,(no_tail_r2[&index=9]:0.038298,(no_tail_r3[&index=10]:0.020558,(blue1[&index=11]:0.007221,(blue2[&index=12]:0.000230,(red1[&index=13]:0.005938,red2[&index=14]:0.026574)[&index=15]:2.991810)[&index=16]:0.019850)[&index=17]:5.010196)[&index=18]:0.010760)[&index=19]:0.021469,ano_tail_r1[&index=8]:0.040323)[&index=26];
402900	-462.419	-391.478	-70.9409	(((no_tail_r3[&index=10]:0.036471,(blue1[&index=11]:0.006805,((red1[&index=13]:0.008522,red2[&index=14]:0.006206)[&index=15]:6.499182,blue2[&index=12]:0.012888)[&index=16]:0.021046)[&index=17]:12.735341)[&index=18]:0.000561,no_tail_r2[&index=9]:0.018307)[&index=19]:0.000994,(no_tail_l1[&index=7]:0.009810,((no_tail_l3[&index=5]:0.057669,((blue_f1[&index=3]:0.019738,blue_f2[&index=4]:0.022045)[&index=20]:1.782258,(red_f1[&index=1]:0.014628,red_f2[&index=2]:0.002770)[&index=21]:2.759528)[&index=22]:12.362950)[&index=23]:0.040873,no_tail_l2[&index=6]:0.002130)[&index=24]:0.083599)[&index=25]:0.085138,ano_tail_r1[&index=8]:0.213879)[&index=26];
403000	-465.381	-393.699	-71.6819	(ano_tail_r1[&index=8]:0.004813,(((blue1[&index=11]:0.044347,((red1[&index=13]:0.001073,red2[&index=14]:0.033260)[&index=15]:8.495430,blue2[&index=12]:0.088708)[&index=16]:0.029968)[&index=17]:9.549460,no_tail_r3[&index=10]:0.039519)[&index=18]:0.009324,no_tail_r2[&index=9]:0.006512)[&index=19]:0.017820,((no_tail_l2[&index=6]:0.002518,(((red_f1[&index=1]:0.039356,red_f2[&index=2]:0.016037)[&index=21]:6.948938,(blue_f1[&index=3]:0.003611,blue_f2[&index=4]:0.022697)[&index=20]:0.331865)[&index=22]:14.528986,no_tail_l3[&index=5]:0.108374)[&index=23]:0.015673)[&index=24]:0.086081,no_tail_l1[&index=7]:0.012431)[&index=25]:0.071853)[&index=26];
403100	-459.337	-389.901	-69.4356	((no_tail_l1[&index=7]:0.130488,(no_tail_l2[&index=6]:0.019468,(((red_f1[&index=1]:0.012551,red_f2[&index=2]:0.001158)[&index=21]:0.121049,(blue_f2[&index=4]:0.016777,blue_f1[&index=3]:0.033542)[&index=20]:4.945903)[&index=22]:7.426868,no_tail_l3[&index=5]:0.069403)[&index=23]:0.010452)[&index=24]:0.012753)[&index=25]:0.029418,ano_tail_r1[&index=8]:0.004452,(no_tail_r2[&index=9]:0.018645,(no_tail_r3[&index=10]:0.002329,(blue1[&index=11]:0.022068,(blue2[&index=12]:0.001710,(red2[&index=14]:0.016678,red1[&index=13]:0.002751)[&index=15]:5.623929)[&index=16]:0.004077)[&index=17]:10.625827)[&index=18]:0.094771)[&index=19]:0.029845)[&index=26];
403200	-471.134	-401.341	-69.7927	(ano_tail_r1[&index=8]:0.019012,(((no_tail_l3[&index=5]:0.154891,((blue_f1[&index=3]:0.005373,blue_f2[&index=4]:0.010462)[&index=20]:4.367246,(red_f1[&index=1]:0.041757,red_f2[&index=2]:0.127600)[&index=21]:2.811581)[&index=22]:10.266200)[&index=23]:0.080280,no_tail_l2[&index=6]:0.042796)[&index=24]:0.119240,no_tail_l1[&index=7]:0.030030)[&index=25]:0.069652,(((((red1[&index=13]:0.004597,red2[&index=14]:0.028756)[&index=15]:6.223525,blue2[&index=12]:0.012425)[&index=16]:0.047185,blue1[&index=11]:0.014806)[&index=17]:6.471873,no_tail_r3[&index=10]:0.032277)[&index=18]:0.031356,no_tail_r2[&index=9]:0.000688)[&index=19]:0.049098)[&index=26];
403300	-467.107	-395.194	-71.9127	((no_tail_r2[&index=9]:0.009321,(no_tail_r3[&index=10]:0.119866,(blue1[&index=11]:0.001338,((red1[&index=13]:0.007222,red2[&index=14]:0.006924)[&index=15]:3.540722,blue2[&index=12]:0.012685)[&index=16]:0.012848)[&index=17]:5.497689)[&index=18]:0.089550)[&index=19]:0.057081,(no_tail_l1[&index=7]:0.014779,((((blue_f2[&index=4]:0.036070,blue_f1[&index=3]:0.019066)[&index=20]:14.673735,(red_f2[&index=2]:0.029001,red_f1[&index=1]:0.000331)[&index=21]:7.606486)[&index=22]:9.568793,no_tail_l3[&index=5]:0.041709)[&index=23]:0.072069,no_tail_l2[&index=6]:0.006875)[&index=24]:0.016676)[&index=25]:0.051138,ano_tail_r1[&index=8]:0.170741)[&index=26];
403400	-465.803	-395.277	-70.5254	(ano_tail_r1[&index=8]:0.013025,((no_tail_l2[&index=6]:0.088548,(((red_f1[&index=1]:0.028143,red_f2[&index=2]:0.006848)[&index=21]:3.121977,(blue_f2[&index=4]:0.025735,blue_f1[&index=3]:0.007142)[&index=20]:5.582086)[&index=22]:8.317669,no_tail_l3[&index=5]:0.085440)[&index=23]:0.023357)[&index=24]:0.037481,no_tail_l1[&index=7]:0.040826)[&index=25]:0.112560,((no_tail_r3[&index=10]:0.044524,(((red2[&index=14]:0.006027,red1[&index=13]:0.007617)[&index=15]:11.689332,blue2[&index=12]:0.012219)[&index=16]:0.005398,blue1[&index=11]:0.005565)[&index=17]:5.178710)[&index=18]:0.080672,no_tail_r2[&index=9]:0.149759)[&index=19]:0.055462)[&index=26];
403500	-464.552	-393.764	-70.7875	(ano_tail_r1[&index=8]:0.004531,(no_tail_l1[&index=7]:0.030326,((((blue_f1[&index=3]:0.022267,blue_f2[&index=4]:0.006577)[&index=20]:12.109996,(red_f1[&index=1]:0.024485,red_f2[&index=2]:0.006253)[&index=21]:1.660254)[&index=22]:9.756229,no_tail_l3[&index=5]:0.027388)[&index=23]:0.110517,no_tail_l2[&index=6]:0.021091)[&index=24]:0.026966)[&index=25]:0.100137,(no_tail_r2[&index=9]:0.014998,(no_tail_r3[&index=10]:0.195289,(blue1[&index=11]:0.056422,((red1[&index=13]:0.007600,red2[&index=14]:0.014684)[&index=15]:7.789306,blue2[&index=12]:0.002065)[&index=16]:0.004991)[&index=17]:3.966499)[&index=18]:0.055856)[&index=19]:0.021783)[&index=26];
403600	-466.337	-399.013	-67.3247	((((no_tail_l3[&index=5]:0.070580,((blue_f1[&index=3]:0.001751,blue_f2[&index=4]:0.009506)[&index=20]:8.889893,(red_f1[&index=1]:0.048683,red_f2[&index=2]:0.035431)[&index=21]:0.818710)[&index=22]:2.861171)[&index=23]:0.087590,no_tail_l2[&index=6]:0.076260)[&index=24]:0.024993,no_tail_l1[&index=7]:0.013980)[&index=25]:0.046943,ano_tail_r1[&index=8]:0.008458,(no_tail_r2[&index=9]:0.024387,((blue1[&index=11]:0.073693,((red2[&index=14]:0.000847,red1[&index=13]:0.035091)[&index=15]:2.254411,blue2[&index=12]:0.018534)[&index=16]:0.007785)[&index=17]:3.182827,no_tail_r3[&index=10]:0.003108)[&index=18]:0.038370)[&index=19]:0.089262)[&index=26];
403700	-464.918	-396.666	-68.2516	((((blue1[&index=11]:0.047930,((red1[&index=13]:0.001385,red2[&index=14]:0.005537)[&index=15]:4.544760,blue2[&index=12]:0.014529)[&index=16]:0.029350)[&index=17]:6.332561,no_tail_r3[&index=10]:0.195212)[&index=18]:0.057130,no_tail_r2[&index=9]:0.032200)[&index=19]:0.046330,((no_tail_l2[&index=6]:0.067383,(no_tail_l3[&index=5]:0.044243,((red_f1[&index=1]:0.038512,red_f2[&index=2]:0.001576)[&index=21]:0.949889,(blue_f2[&index=4]:0.005381,blue_f1[&index=3]:0.023999)[&index=20]:2.815658)[&index=22]:7.896980)[&index=23]:0.106089)[&index=24]:0.008446,no_tail_l1[&index=7]:0.002229)[&index=25]:0.040039,ano_tail_r1[&index=8]:0.049802)[&index=26];
403800	-467.438	-394.641	-72.7974	(((no_tail_r3[&index=10]:0.083027,(((red1[&index=13]:0.013208,red2[&index=14]:0.054533)[&index=15]:8.012090,blue2[&index=12]:0.003427)[&index=16]:0.021778,blue1[&index=11]:0.002076)[&index=17]:2.730324)[&index=18]:0.000319,no_tail_r2[&index=9]:0.176157)[&index=19]:0.024280,ano_tail_r1[&index=8]:0.000060,(no_tail_l1[&index=7]:0.017506,(no_tail_l2[&index=6]:0.004341,(no_tail_l3[&index=5]:0.037315,((blue_f2[&index=4]:0.009911,blue_f1[&index=3]:0.016263)[&index=20]:13.818489,(red_f1[&index=1]:0.005060,red_f2[&index=2]:0.014215)[&index=21]:13.559599)[&index=22]:7.343536)[&index=23]:0.003481)[&index=24]:0.019406)[&index=25]:0.115577)[&index=26];
403900	-467.07	-398.224	-68.8462	(((((blue2[&index=12]:0.051141,(red1[&index=13]:0.013501,red2[&index=14]:0.000693)[&index=15]:4.962354)[&index=16]:0.037914,blue1[&index=11]:0.061766)[&index=17]:7.010451,no_tail_r3[&index=10]:0.019055)[&index=18]:0.044445,no_tail_r2[&index=9]:0.036359)[&index=19]:0.069730,ano_tail_r1[&index=8]:0.125803,(((no_tail_l3[&index=5]:0.148144,((blue_f2[&index=4]:0.006409,blue_f1[&index=3]:0.001279)[&index=20]:1.198457,(red_f2[&index=2]:0.023503,red_f1[&index=1]:0.026468)[&index=21]:3.329188)[&index=22]:8.962549)[&index=23]:0.011880,no_tail_l2[&index=6]:0.018347)[&index=24]:0.003658,no_tail_l1[&index=7]:0.038951)[&index=25]:0.128154)[&index=26];
404000	-471.358	-391.399	-79.9593	((no_tail_r2[&index=9]:0.014217,(no_tail_r3[&index=10]:0.053874,(((red1[&index=13]:0.058823,red2[&index=14]:0.002035)[&index=15]:28.097323,blue2[&index=12]:0.003502)[&index=16]:0.007564,blue1[&index=11]:0.017929)[&index=17]:31.118865)[&index=18]:0.002700)[&index=19]:0.079097,(no_tail_l1[&index=7]:0.007539,(no_tail_l2[&index=6]:0.003197,(((red_f1[&index=1]:0.062225,red_f2[&index=2]:0.015541)[&index=21]:8.884782,(blue_f2[&index=4]:0.018067,blue_f1[&index=3]:0.014192)[&index=20]:5.918661)[&index=22]:7.260932,no_tail_l3[&index=5]:0.037083)[&index=23]:0.010596)[&index=24]:0.031888)[&index=25]:0.130604,ano_tail_r1[&index=8]:0.044422)[&index=26];
404100	-463.058	-393.337	-69.7212	(ano_tail_r1[&index=8]:0.036096,(((((blue_f1[&index=3]:0.019442,blue_f2[&index=4]:0.000673)[&index=20]:11.051467,(red_f2[&index=2]:0.019880,red_f1[&index=1]:0.030903)[&index=21]:2.345942)[&index=22]:7.581083,no_tail_l3[&index=5]:0.090172)[&index=23]:0.017609,no_tail_l2[&index=6]:0.029520)[&index=24]:0.029998,no_tail_l1[&index=7]:0.144122)[&index=25]:0.061182,(no_tail_r2[&index=9]:0.017052,((blue1[&index=11]:0.023559,(blue2[&index=12]:0.005480,(red2[&index=14]:0.023026,red1[&index=13]:0.000153)[&index=15]:5.054818)[&index=16]:0.010901)[&index=17]:4.046872,no_tail_r3[&index=10]:0.041957)[&index=18]:0.018623)[&index=19]:0.004408)[&index=26];
404200	-463.04	-393.817	-69.223	(((no_tail_l2[&index=6]:0.064400,(no_tail_l3[&index=5]:0.001418,((red_f2[&index=2]:0.005499,red_f1[&index=1]:0.000908)[&index=21]:10.144650,(blue_f2[&index=4]:0.013123,blue_f1[&index=3]:0.022408)[&index=20]:0.324248)[&index=22]:4.491098)[&index=23]:0.157954)[&index=24]:0.060090,no_tail_l1[&index=7]:0.014672)[&index=25]:0.123100,((no_tail_r3[&index=10]:0.003711,(blue1[&index=11]:0.047321,((red2[&index=14]:0.008997,red1[&index=13]:0.023097)[&index=15]:4.210542,blue2[&index=12]:0.008252)[&index=16]:0.031019)[&index=17]:8.293935)[&index=18]:0.008843,no_tail_r2[&index=9]:0.000744)[&index=19]:0.074102,ano_tail_r1[&index=8]:0.080096)[&index=26];
404300	-466.061	-393.082	-72.9797	((((((red_f1[&index=1]:0.015312,red_f2[&index=2]:0.013082)[&index=21]:0.948584,(blue_f1[&index=3]:0.003033,blue_f2[&index=4]:0.017173)[&index=20]:25.929846)[&index=22]:6.894869,no_tail_l3[&index=5]:0.003426)[&index=23]:0.084538,no_tail_l2[&index=6]:0.002819)[&index=24]:0.176897,no_tail_l1[&index=7]:0.006305)[&index=25]:0.264955,ano_tail_r1[&index=8]:0.017275,(no_tail_r2[&index=9]:0.039703,((blue1[&index=11]:0.007948,(blue2[&index=12]:0.000243,(red2[&index=14]:0.038270,red1[&index=13]:0.006782)[&index=15]:7.524288)[&index=16]:0.025474)[&index=17]:4.898549,no_tail_r3[&index=10]:0.001249)[&index=18]:0.025514)[&index=19]:0.051247)[&index=26];
404400	-460.985	-393.169	-67.8164	(ano_tail_r1[&index=8]:0.082455,((no_tail_r3[&index=10]:0.075480,((blue2[&index=12]:0.043502,(red2[&index=14]:0.002308,red1[&index=13]:0.016683)[&index=15]:2.026087)[&index=16]:0.033048,blue1[&index=11]:0.036889)[&index=17]:7.315871)[&index=18]:0.007924,no_tail_r2[&index=9]:0.006365)[&index=19]:0.105428,(no_tail_l1[&index=7]:0.015801,((no_tail_l3[&index=5]:0.030128,((red_f2[&index=2]:0.046522,red_f1[&index=1]:0.006184)[&index=21]:4.541212,(blue_f2[&index=4]:0.011782,blue_f1[&index=3]:0.001871)[&index=20]:4.340191)[&index=22]:2.268167)[&index=23]:0.027067,no_tail_l2[&index=6]:0.011534)[&index=24]:0.072512)[&index=25]:0.055748)[&index=26];
404500	-464.904	-394.132	-70.7716	((no_tail_l1[&index=7]:0.005615,(no_tail_l2[&index=6]:0.025585,(no_tail_l3[&index=5]:0.025969,((blue_f1[&index=3]:0.009151,blue_f2[&index=4]:0.007510)[&index=20]:11.431103,(red_f1[&index=1]:0.013805,red_f2[&index=2]:0.019465)[&index=21]:2.220987)[&index=22]:7.951720)[&index=23]:0.000605)[&index=24]:0.119799)[&index=25]:0.027283,ano_tail_r1[&index=8]:0.007946,((no_tail_r3[&index=10]:0.077380,(((red1[&index=13]:0.014321,red2[&index=14]:0.048135)[&index=15]:2.893101,blue2[&index=12]:0.092451)[&index=16]:0.003492,blue1[&index=11]:0.009266)[&index=17]:10.798763)[&index=18]:0.108436,no_tail_r2[&index=9]:0.016317)[&index=19]:0.028555)[&index=26];
404600	-468.489	-400.131	-68.3578	((no_tail_l1[&index=7]:0.001428,((no_tail_l3[&index=5]:0.059618,((red_f2[&index=2]:0.039182,red_f1[&index=1]:0.057610)[&index=21]:1.140867,(blue_f1[&index=3]:0.027223,blue_f2[&index=4]:0.000924)[&index=20]:0.709179)[&index=22]:9.953129)[&index=23]:0.171164,no_tail_l2[&index=6]:0.020257)[&index=24]:0.152729)[&index=25]:0.066226,((((blue2[&index=12]:0.067514,(red1[&index=13]:0.001246,red2[&index=14]:0.017915)[&index=15]:4.735820)[&index=16]:0.016247,blue1[&index=11]:0.015400)[&index=17]:6.435895,no_tail_r3[&index=10]:0.006682)[&index=18]:0.077811,no_tail_r2[&index=9]:0.042934)[&index=19]:0.059346,ano_tail_r1[&index=8]:0.011481)[&index=26];
404700	-468.594	-397.252	-71.3426	((no_tail_r2[&index=9]:0.054404,((((red1[&index=13]:0.013985,red2[&index=14]:0.005993)[&index=15]:3.017954,blue2[&index=12]:0.018581)[&index=16]:0.080165,blue1[&index=11]:0.001454)[&index=17]:13.669914,no_tail_r3[&index=10]:0.021911)[&index=18]:0.109102)[&index=19]:0.037659,(((((blue_f1[&index=3]:0.065506,blue_f2[&index=4]:0.029103)[&index=20]:12.291578,(red_f2[&index=2]:0.001981,red_f1[&index=1]:0.023487)[&index=21]:2.952743)[&index=22]:6.048105,no_tail_l3[&index=5]:0.020752)[&index=23]:0.031667,no_tail_l2[&index=6]:0.007132)[&index=24]:0.105108,no_tail_l1[&index=7]:0.095614)[&index=25]:0.106216,ano_tail_r1[&index=8]:0.001895)[&index=26];
404800	-462.331	-393.519	-68.8126	((no_tail_l1[&index=7]:0.069501,(no_tail_l2[&index=6]:0.055907,(((red_f1[&index=1]:0.002870,red_f2[&index=2]:0.006900)[&index=21]:7.528641,(blue_f2[&index=4]:0.014646,blue_f1[&index=3]:0.059786)[&index=20]:0.895309)[&index=22]:9.771467,no_tail_l3[&index=5]:0.015019)[&index=23]:0.184069)[&index=24]:0.008143)[&index=25]:0.049557,((no_tail_r3[&index=10]:0.007878,(((red2[&index=14]:0.002133,red1[&index=13]:0.006447)[&index=15]:2.258701,blue2[&index=12]:0.008565)[&index=16]:0.002578,blue1[&index=11]:0.028764)[&index=17]:5.020240)[&index=18]:0.100566,no_tail_r2[&index=9]:0.018182)[&index=19]:0.035592,ano_tail_r1[&index=8]:0.010490)[&index=26];
404900	-462.525	-394.003	-68.522	((((blue1[&index=11]:0.015385,((red2[&index=14]:0.010924,red1[&index=13]:0.063465)[&index=15]:5.050684,blue2[&index=12]:0.007146)[&index=16]:0.004517)[&index=17]:5.674398,no_tail_r3[&index=10]:0.126766)[&index=18]:0.021035,no_tail_r2[&index=9]:0.018018)[&index=19]:0.106661,ano_tail_r1[&index=8]:0.040130,(no_tail_l1[&index=7]:0.008228,((no_tail_l3[&index=5]:0.008240,((blue_f1[&index=3]:0.019244,blue_f2[&index=4]:0.033789)[&index=20]:9.563557,(red_f2[&index=2]:0.008713,red_f1[&index=1]:0.006997)[&index=21]:3.225310)[&index=22]:0.526790)[&index=23]:0.027335,no_tail_l2[&index=6]:0.036533)[&index=24]:0.043994)[&index=25]:0.060893)[&index=26];
405000	-468.169	-398.917	-69.2513	(ano_tail_r1[&index=8]:0.021017,(no_tail_l1[&index=7]:0.027120,((((red_f2[&index=2]:0.016607,red_f1[&index=1]:0.002826)[&index=21]:2.179944,(blue_f2[&index=4]:0.003671,blue_f1[&index=3]:0.028702)[&index=20]:1.775481)[&index=22]:11.848052,no_tail_l3[&index=5]:0.022907)[&index=23]:0.023899,no_tail_l2[&index=6]:0.011956)[&index=24]:0.018984)[&index=25]:0.086500,(no_tail_r2[&index=9]:0.031711,(no_tail_r3[&index=10]:0.005679,(blue1[&index=11]:0.042879,(blue2[&index=12]:0.036441,(red2[&index=14]:0.034596,red1[&index=13]:0.033221)[&index=15]:3.036329)[&index=16]:0.041922)[&index=17]:8.647903)[&index=18]:0.016183)[&index=19]:0.361041)[&index=26];
405100	-466.301	-393.611	-72.6894	(ano_tail_r1[&index=8]:0.003283,(no_tail_r2[&index=9]:0.003206,(no_tail_r3[&index=10]:0.048123,(blue1[&index=11]:0.010710,(blue2[&index=12]:0.016576,(red2[&index=14]:0.008437,red1[&index=13]:0.034590)[&index=15]:11.661025)[&index=16]:0.006202)[&index=17]:9.191458)[&index=18]:0.037818)[&index=19]:0.035797,(no_tail_l1[&index=7]:0.038095,((no_tail_l3[&index=5]:0.058564,((red_f2[&index=2]:0.016329,red_f1[&index=1]:0.007175)[&index=21]:12.458577,(blue_f2[&index=4]:0.083700,blue_f1[&index=3]:0.005655)[&index=20]:8.625167)[&index=22]:2.865529)[&index=23]:0.015721,no_tail_l2[&index=6]:0.054485)[&index=24]:0.074501)[&index=25]:0.185415)[&index=26];
405200	-460.773	-391.11	-69.6627	(ano_tail_r1[&index=8]:0.044344,(no_tail_r2[&index=9]:0.025368,((((red1[&index=13]:0.000284,red2[&index=14]:0.016648)[&index=15]:4.371775,blue2[&index=12]:0.000504)[&index=16]:0.006076,blue1[&index=11]:0.000816)[&index=17]:10.417218,no_tail_r3[&index=10]:0.018159)[&index=18]:0.084331)[&index=19]:0.052338,(no_tail_l1[&index=7]:0.016438,((no_tail_l3[&index=5]:0.108481,((red_f2[&index=2]:0.007895,red_f1[&index=1]:0.016787)[&index=21]:0.991614,(blue_f2[&index=4]:0.015847,blue_f1[&index=3]:0.014836)[&index=20]:8.602815)[&index=22]:5.333776)[&index=23]:0.016616,no_tail_l2[&index=6]:0.005840)[&index=24]:0.188091)[&index=25]:0.055546)[&index=26];
405300	-467.113	-398.238	-68.8741	(ano_tail_r1[&index=8]:0.002883,(no_tail_l1[&index=7]:0.080894,((((blue_f1[&index=3]:0.021069,blue_f2[&index=4]:0.050613)[&index=20]:5.396495,(red_f2[&index=2]:0.021335,red_f1[&index=1]:0.009077)[&index=21]:3.616259)[&index=22]:4.392015,no_tail_l3[&index=5]:0.066593)[&index=23]:0.068951,no_tail_l2[&index=6]:0.121069)[&index=24]:0.040491)[&index=25]:0.059951,((no_tail_r3[&index=10]:0.054845,(blue1[&index=11]:0.004330,((red2[&index=14]:0.002722,red1[&index=13]:0.050220)[&index=15]:5.164310,blue2[&index=12]:0.004734)[&index=16]:0.020628)[&index=17]:7.080899)[&index=18]:0.017294,no_tail_r2[&index=9]:0.086964)[&index=19]:0.034765)[&index=26];
405400	-470.045	-399.339	-70.7055	(((no_tail_l2[&index=6]:0.114522,(((red_f1[&index=1]:0.012887,red_f2[&index=2]:0.005460)[&index=21]:3.345797,(blue_f2[&index=4]:0.017073,blue_f1[&index=3]:0.012115)[&index=20]:4.736921)[&index=22]:4.985742,no_tail_l3[&index=5]:0.018671)[&index=23]:0.092028)[&index=24]:0.063734,no_tail_l1[&index=7]:0.112050)[&index=25]:0.085290,((no_tail_r3[&index=10]:0.067912,((blue2[&index=12]:0.037355,(red2[&index=14]:0.010521,red1[&index=13]:0.016743)[&index=15]:7.808713)[&index=16]:0.007816,blue1[&index=11]:0.007754)[&index=17]:13.725792)[&index=18]:0.005802,no_tail_r2[&index=9]:0.000171)[&index=19]:0.322836,ano_tail_r1[&index=8]:0.012552)[&index=26];
405500	-465.076	-395.866	-69.2101	((no_tail_l1[&index=7]:0.015936,((((blue_f2[&index=4]:0.001392,blue_f1[&index=3]:0.005058)[&index=20]:2.872848,(red_f2[&index=2]:0.011454,red_f1[&index=1]:0.072064)[&index=21]:3.015033)[&index=22]:2.650271,no_tail_l3[&index=5]:0.010615)[&index=23]:0.082873,no_tail_l2[&index=6]:0.063165)[&index=24]:0.037055)[&index=25]:0.108656,(no_tail_r2[&index=9]:0.110052,(((blue2[&index=12]:0.008140,(red2[&index=14]:0.014152,red1[&index=13]:0.026741)[&index=15]:7.813838)[&index=16]:0.007986,blue1[&index=11]:0.011060)[&index=17]:11.006098,no_tail_r3[&index=10]:0.051439)[&index=18]:0.061659)[&index=19]:0.038412,ano_tail_r1[&index=8]:0.053478)[&index=26];
405600	-463.035	-392.118	-70.9173	(((no_tail_l2[&index=6]:0.111849,(((blue_f2[&index=4]:0.001613,blue_f1[&index=3]:0.016233)[&index=20]:1.910300,(red_f2[&index=2]:0.008877,red_f1[&index=1]:0.030364)[&index=21]:4.739221)[&index=22]:8.072930,no_tail_l3[&index=5]:0.015437)[&index=23]:0.002592)[&index=24]:0.002702,no_tail_l1[&index=7]:0.026052)[&index=25]:0.101059,(((blue1[&index=11]:0.002656,((red1[&index=13]:0.010778,red2[&index=14]:0.000567)[&index=15]:4.456533,blue2[&index=12]:0.007008)[&index=16]:0.041499)[&index=17]:16.855167,no_tail_r3[&index=10]:0.070028)[&index=18]:0.051509,no_tail_r2[&index=9]:0.032339)[&index=19]:0.090256,ano_tail_r1[&index=8]:0.028121)[&index=26];
405700	-464.801	-395.737	-69.0642	(ano_tail_r1[&index=8]:0.001570,(no_tail_r2[&index=9]:0.061406,(no_tail_r3[&index=10]:0.008883,(blue1[&index=11]:0.007000,((red1[&index=13]:0.049138,red2[&index=14]:0.064213)[&index=15]:7.886862,blue2[&index=12]:0.028510)[&index=16]:0.021592)[&index=17]:8.562878)[&index=18]:0.008982)[&index=19]:0.077979,(((((blue_f2[&index=4]:0.004217,blue_f1[&index=3]:0.069276)[&index=20]:3.681567,(red_f2[&index=2]:0.002577,red_f1[&index=1]:0.000986)[&index=21]:4.378789)[&index=22]:2.195836,no_tail_l3[&index=5]:0.043470)[&index=23]:0.060141,no_tail_l2[&index=6]:0.002519)[&index=24]:0.135562,no_tail_l1[&index=7]:0.005664)[&index=25]:0.060502)[&index=26];
405800	-472.851	-399.879	-72.9723	(ano_tail_r1[&index=8]:0.052086,((no_tail_l2[&index=6]:0.008645,(no_tail_l3[&index=5]:0.125634,((red_f2[&index=2]:0.018110,red_f1[&index=1]:0.034586)[&index=21]:5.808892,(blue_f1[&index=3]:0.005962,blue_f2[&index=4]:0.040498)[&index=20]:2.469473)[&index=22]:0.816311)[&index=23]:0.016309)[&index=24]:0.105669,no_tail_l1[&index=7]:0.010778)[&index=25]:0.105407,(((blue1[&index=11]:0.015857,(blue2[&index=12]:0.004906,(red1[&index=13]:0.044505,red2[&index=14]:0.022656)[&index=15]:14.090160)[&index=16]:0.048096)[&index=17]:22.952676,no_tail_r3[&index=10]:0.028966)[&index=18]:0.055172,no_tail_r2[&index=9]:0.074970)[&index=19]:0.003963)[&index=26];
405900	-467.763	-396.424	-71.3384	(ano_tail_r1[&index=8]:0.019275,(no_tail_l1[&index=7]:0.029419,(no_tail_l2[&index=6]:0.004338,(((red_f1[&index=1]:0.022788,red_f2[&index=2]:0.021193)[&index=21]:3.313442,(blue_f1[&index=3]:0.027281,blue_f2[&index=4]:0.013431)[&index=20]:9.634204)[&index=22]:0.573511,no_tail_l3[&index=5]:0.059594)[&index=23]:0.062364)[&index=24]:0.214571)[&index=25]:0.052161,(no_tail_r2[&index=9]:0.048852,((blue1[&index=11]:0.002125,((red1[&index=13]:0.008962,red2[&index=14]:0.010609)[&index=15]:15.052151,blue2[&index=12]:0.002129)[&index=16]:0.037940)[&index=17]:9.363412,no_tail_r3[&index=10]:0.031744)[&index=18]:0.075540)[&index=19]:0.109893)[&index=26];
406000	-463.444	-393.083	-70.3605	(ano_tail_r1[&index=8]:0.011578,(((((blue_f2[&index=4]:0.024938,blue_f1[&index=3]:0.014240)[&index=20]:3.769136,(red_f1[&index=1]:0.002554,red_f2[&index=2]:0.002757)[&index=21]:1.168313)[&index=22]:7.091017,no_tail_l3[&index=5]:0.061004)[&index=23]:0.027571,no_tail_l2[&index=6]:0.028167)[&index=24]:0.075333,no_tail_l1[&index=7]:0.086026)[&index=25]:0.050603,((no_tail_r3[&index=10]:0.099837,((blue2[&index=12]:0.075659,(red2[&index=14]:0.007502,red1[&index=13]:0.002885)[&index=15]:13.582988)[&index=16]:0.003032,blue1[&index=11]:0.008913)[&index=17]:7.566198)[&index=18]:0.043142,no_tail_r2[&index=9]:0.087754)[&index=19]:0.010201)[&index=26];
406100	-459.572	-389.554	-70.0178	(ano_tail_r1[&index=8]:0.018110,(no_tail_r2[&index=9]:0.000921,((blue1[&index=11]:0.061824,((red2[&index=14]:0.012214,red1[&index=13]:0.020494)[&index=15]:5.945437,blue2[&index=12]:0.007401)[&index=16]:0.050788)[&index=17]:10.408427,no_tail_r3[&index=10]:0.028932)[&index=18]:0.002699)[&index=19]:0.034857,(no_tail_l1[&index=7]:0.040819,((((red_f2[&index=2]:0.004980,red_f1[&index=1]:0.005161)[&index=21]:7.023582,(blue_f2[&index=4]:0.016444,blue_f1[&index=3]:0.013351)[&index=20]:1.474247)[&index=22]:6.767637,no_tail_l3[&index=5]:0.034391)[&index=23]:0.053761,no_tail_l2[&index=6]:0.029311)[&index=24]:0.064489)[&index=25]:0.067930)[&index=26];
406200	-462.132	-391.146	-70.9853	(ano_tail_r1[&index=8]:0.127812,((no_tail_l2[&index=6]:0.043400,(((red_f2[&index=2]:0.010936,red_f1[&index=1]:0.000282)[&index=21]:6.068692,(blue_f1[&index=3]:0.012665,blue_f2[&index=4]:0.034582)[&index=20]:1.245204)[&index=22]:3.703661,no_tail_l3[&index=5]:0.096077)[&index=23]:0.004641)[&index=24]:0.064528,no_tail_l1[&index=7]:0.003178)[&index=25]:0.038291,(((blue1[&index=11]:0.004436,((red1[&index=13]:0.009200,red2[&index=14]:0.008765)[&index=15]:3.689257,blue2[&index=12]:0.034642)[&index=16]:0.002916)[&index=17]:21.690782,no_tail_r3[&index=10]:0.002177)[&index=18]:0.071035,no_tail_r2[&index=9]:0.025853)[&index=19]:0.032502)[&index=26];
406300	-460.349	-392.63	-67.719	(((no_tail_r3[&index=10]:0.019446,((blue2[&index=12]:0.006825,(red2[&index=14]:0.002267,red1[&index=13]:0.024855)[&index=15]:3.354341)[&index=16]:0.098888,blue1[&index=11]:0.021531)[&index=17]:6.982004)[&index=18]:0.054660,no_tail_r2[&index=9]:0.061706)[&index=19]:0.025838,ano_tail_r1[&index=8]:0.022804,(no_tail_l1[&index=7]:0.001744,((((red_f1[&index=1]:0.000812,red_f2[&index=2]:0.010933)[&index=21]:6.437088,(blue_f1[&index=3]:0.004256,blue_f2[&index=4]:0.031341)[&index=20]:1.887190)[&index=22]:1.418619,no_tail_l3[&index=5]:0.078095)[&index=23]:0.001103,no_tail_l2[&index=6]:0.012316)[&index=24]:0.064096)[&index=25]:0.071349)[&index=26];
406400	-460.73	-389.859	-70.8718	((((((red_f2[&index=2]:0.004622,red_f1[&index=1]:0.029327)[&index=21]:8.419261,(blue_f2[&index=4]:0.005331,blue_f1[&index=3]:0.013687)[&index=20]:3.473926)[&index=22]:5.695310,no_tail_l3[&index=5]:0.027573)[&index=23]:0.023450,no_tail_l2[&index=6]:0.005124)[&index=24]:0.084565,no_tail_l1[&index=7]:0.010831)[&index=25]:0.027791,ano_tail_r1[&index=8]:0.011393,(no_tail_r2[&index=9]:0.005387,((((red1[&index=13]:0.014860,red2[&index=14]:0.000960)[&index=15]:2.715801,blue2[&index=12]:0.009113)[&index=16]:0.003516,blue1[&index=11]:0.065963)[&index=17]:15.538035,no_tail_r3[&index=10]:0.075596)[&index=18]:0.010811)[&index=19]:0.185925)[&index=26];
406500	-465.397	-396.544	-68.8532	(ano_tail_r1[&index=8]:0.005793,(no_tail_r2[&index=9]:0.010914,(no_tail_r3[&index=10]:0.115929,(((red2[&index=14]:0.019030,red1[&index=13]:0.012807)[&index=15]:5.975759,blue2[&index=12]:0.056649)[&index=16]:0.002203,blue1[&index=11]:0.055813)[&index=17]:8.129004)[&index=18]:0.164506)[&index=19]:0.020785,((no_tail_l2[&index=6]:0.004292,(((red_f1[&index=1]:0.016659,red_f2[&index=2]:0.002048)[&index=21]:5.907531,(blue_f1[&index=3]:0.017756,blue_f2[&index=4]:0.004784)[&index=20]:1.919757)[&index=22]:3.540714,no_tail_l3[&index=5]:0.041683)[&index=23]:0.034865)[&index=24]:0.106369,no_tail_l1[&index=7]:0.061648)[&index=25]:0.137911)[&index=26];
406600	-462.647	-391.447	-71.1996	(ano_tail_r1[&index=8]:0.012204,(no_tail_l1[&index=7]:0.071772,(no_tail_l2[&index=6]:0.053741,(((blue_f1[&index=3]:0.006882,blue_f2[&index=4]:0.014875)[&index=20]:6.796344,(red_f1[&index=1]:0.029513,red_f2[&index=2]:0.008723)[&index=21]:17.842026)[&index=22]:5.642550,no_tail_l3[&index=5]:0.020434)[&index=23]:0.033947)[&index=24]:0.051510)[&index=25]:0.045824,((no_tail_r3[&index=10]:0.002250,(blue1[&index=11]:0.057777,((red1[&index=13]:0.017271,red2[&index=14]:0.000383)[&index=15]:3.390985,blue2[&index=12]:0.014004)[&index=16]:0.010527)[&index=17]:3.888095)[&index=18]:0.003749,no_tail_r2[&index=9]:0.020628)[&index=19]:0.060895)[&index=26];
406700	-464.972	-394	-70.9726	(((no_tail_r3[&index=10]:0.036767,(blue1[&index=11]:0.006767,((red2[&index=14]:0.010710,red1[&index=13]:0.019411)[&index=15]:5.755489,blue2[&index=12]:0.024445)[&index=16]:0.031420)[&index=17]:7.485313)[&index=18]:0.058111,no_tail_r2[&index=9]:0.013695)[&index=19]:0.064692,(((no_tail_l3[&index=5]:0.038371,((red_f2[&index=2]:0.043427,red_f1[&index=1]:0.006377)[&index=21]:13.018433,(blue_f1[&index=3]:0.006296,blue_f2[&index=4]:0.021798)[&index=20]:2.036629)[&index=22]:7.972534)[&index=23]:0.115758,no_tail_l2[&index=6]:0.010451)[&index=24]:0.098576,no_tail_l1[&index=7]:0.041682)[&index=25]:0.012124,ano_tail_r1[&index=8]:0.032683)[&index=26];
406800	-462.465	-391.648	-70.8169	((no_tail_r2[&index=9]:0.061048,(no_tail_r3[&index=10]:0.017887,(blue1[&index=11]:0.042266,(blue2[&index=12]:0.030706,(red2[&index=14]:0.019900,red1[&index=13]:0.001664)[&index=15]:13.548787)[&index=16]:0.025362)[&index=17]:9.721182)[&index=18]:0.021843)[&index=19]:0.035941,ano_tail_r1[&index=8]:0.022749,(no_tail_l1[&index=7]:0.021902,((no_tail_l3[&index=5]:0.024448,((red_f1[&index=1]:0.003778,(blue_f1[&index=3]:0.016586,blue_f2[&index=4]:0.000351)[&index=20]:3.455480)[&index=21]:0.008572,red_f2[&index=2]:0.008678)[&index=22]:8.851708)[&index=23]:0.131208,no_tail_l2[&index=6]:0.053987)[&index=24]:0.030530)[&index=25]:0.027031)[&index=26];
406900	-463.433	-387.647	-75.786	((no_tail_r2[&index=9]:0.056283,((((red2[&index=14]:0.003697,red1[&index=13]:0.006039)[&index=15]:16.487569,blue2[&index=12]:0.004289)[&index=16]:0.038269,blue1[&index=11]:0.011094)[&index=17]:11.329693,no_tail_r3[&index=10]:0.018710)[&index=18]:0.083428)[&index=19]:0.013690,(((((blue_f1[&index=3]:0.008473,blue_f2[&index=4]:0.000699)[&index=20]:18.911651,(red_f1[&index=1]:0.020461,red_f2[&index=2]:0.019084)[&index=22]:12.841017)[&index=21]:0.896455,no_tail_l3[&index=5]:0.003634)[&index=23]:0.080270,no_tail_l2[&index=6]:0.058735)[&index=24]:0.033142,no_tail_l1[&index=7]:0.003528)[&index=25]:0.095975,ano_tail_r1[&index=8]:0.003053)[&index=26];
407000	-463.914	-392.571	-71.3427	(ano_tail_r1[&index=8]:0.012444,(((((red1[&index=13]:0.070185,red2[&index=14]:0.045488)[&index=15]:12.621485,blue2[&index=12]:0.001134)[&index=16]:0.029173,blue1[&index=11]:0.009851)[&index=17]:11.777114,no_tail_r3[&index=10]:0.023541)[&index=18]:0.070105,no_tail_r2[&index=9]:0.069141)[&index=19]:0.030607,((no_tail_l2[&index=6]:0.083536,(((blue_f1[&index=3]:0.003637,blue_f2[&index=4]:0.003215)[&index=20]:3.720293,(red_f1[&index=1]:0.021302,red_f2[&index=2]:0.001973)[&index=22]:5.277211)[&index=21]:4.797140,no_tail_l3[&index=5]:0.006838)[&index=23]:0.038052)[&index=24]:0.034746,no_tail_l1[&index=7]:0.003526)[&index=25]:0.060638)[&index=26];
407100	-461.527	-389.296	-72.2306	(ano_tail_r1[&index=8]:0.015606,(((((red_f2[&index=2]:0.002735,red_f1[&index=1]:0.026104)[&index=22]:18.389935,(blue_f1[&index=3]:0.001129,blue_f2[&index=4]:0.015954)[&index=20]:2.633258)[&index=21]:4.851678,no_tail_l3[&index=5]:0.080321)[&index=23]:0.005179,no_tail_l2[&index=6]:0.002965)[&index=24]:0.037754,no_tail_l1[&index=7]:0.026219)[&index=25]:0.211066,(((((red1[&index=13]:0.005254,red2[&index=14]:0.012474)[&index=15]:6.106482,blue2[&index=12]:0.005725)[&index=16]:0.040604,blue1[&index=11]:0.021957)[&index=17]:10.567793,no_tail_r3[&index=10]:0.115909)[&index=18]:0.000594,no_tail_r2[&index=9]:0.004891)[&index=19]:0.070213)[&index=26];
407200	-465.063	-394.371	-70.6917	((no_tail_l1[&index=7]:0.015845,((no_tail_l3[&index=5]:0.161930,((red_f2[&index=2]:0.004035,red_f1[&index=1]:0.001514)[&index=22]:10.824647,(blue_f2[&index=4]:0.023477,blue_f1[&index=3]:0.019216)[&index=20]:0.629053)[&index=21]:6.758331)[&index=23]:0.014604,no_tail_l2[&index=6]:0.010426)[&index=24]:0.070902)[&index=25]:0.015818,ano_tail_r1[&index=8]:0.042760,(no_tail_r2[&index=9]:0.026950,(((blue2[&index=12]:0.001632,(red2[&index=14]:0.019194,red1[&index=13]:0.035180)[&index=15]:7.531402)[&index=16]:0.039132,blue1[&index=11]:0.009120)[&index=17]:9.093100,no_tail_r3[&index=10]:0.138512)[&index=18]:0.022530)[&index=19]:0.048263)[&index=26];
407300	-467.336	-396.764	-70.5717	((((no_tail_l3[&index=5]:0.039752,((red_f2[&index=2]:0.027811,red_f1[&index=1]:0.001040)[&index=22]:9.600148,(blue_f2[&index=4]:0.047780,blue_f1[&index=3]:0.010338)[&index=20]:0.212365)[&index=21]:16.796073)[&index=23]:0.017974,no_tail_l2[&index=6]:0.020234)[&index=24]:0.099563,no_tail_l1[&index=7]:0.054867)[&index=25]:0.046836,(((blue1[&index=11]:0.024760,((red1[&index=13]:0.015733,red2[&index=14]:0.026037)[&index=15]:1.445756,blue2[&index=12]:0.015647)[&index=16]:0.030899)[&index=17]:6.163733,no_tail_r3[&index=10]:0.081007)[&index=18]:0.020470,no_tail_r2[&index=9]:0.027297)[&index=19]:0.121093,ano_tail_r1[&index=8]:0.010411)[&index=26];
407400	-469.468	-398.492	-70.9763	(ano_tail_r1[&index=8]:0.005201,((no_tail_l2[&index=6]:0.088214,(((blue_f1[&index=3]:0.028748,blue_f2[&index=4]:0.012527)[&index=20]:7.709376,(red_f1[&index=1]:0.004525,red_f2[&index=2]:0.009347)[&index=22]:7.437048)[&index=21]:6.327982,no_tail_l3[&index=5]:0.041609)[&index=23]:0.296651)[&index=24]:0.051426,no_tail_l1[&index=7]:0.071193)[&index=25]:0.114421,(((((red1[&index=13]:0.003079,red2[&index=14]:0.009901)[&index=15]:2.962957,blue2[&index=12]:0.002102)[&index=16]:0.046531,blue1[&index=11]:0.042169)[&index=17]:11.551376,no_tail_r3[&index=10]:0.047339)[&index=18]:0.043568,no_tail_r2[&index=9]:0.016143)[&index=19]:0.057185)[&index=26];
407500	-461.545	-392.182	-69.3635	(ano_tail_r1[&index=8]:0.013323,((no_tail_r3[&index=10]:0.013100,(blue1[&index=11]:0.002173,((red1[&index=13]:0.000854,red2[&index=14]:0.005006)[&index=15]:14.340035,blue2[&index=12]:0.032542)[&index=16]:0.072049)[&index=17]:3.215361)[&index=18]:0.060602,no_tail_r2[&index=9]:0.035808)[&index=19]:0.010191,(no_tail_l1[&index=7]:0.002387,(no_tail_l2[&index=6]:0.094529,(no_tail_l3[&index=5]:0.007928,((red_f2[&index=2]:0.010934,red_f1[&index=1]:0.045300)[&index=22]:1.701549,(blue_f2[&index=4]:0.001409,blue_f1[&index=3]:0.000492)[&index=20]:0.899233)[&index=21]:8.209649)[&index=23]:0.010457)[&index=24]:0.052062)[&index=25]:0.079754)[&index=26];
407600	-460.215	-390.05	-70.1651	(((no_tail_r3[&index=10]:0.035771,(blue1[&index=11]:0.000929,(blue2[&index=12]:0.024447,(red2[&index=14]:0.005102,red1[&index=13]:0.003436)[&index=15]:21.285836)[&index=16]:0.010633)[&index=17]:4.243518)[&index=18]:0.003791,no_tail_r2[&index=9]:0.011189)[&index=19]:0.074011,((no_tail_l2[&index=6]:0.008067,(((red_f2[&index=2]:0.008364,red_f1[&index=1]:0.043817)[&index=22]:2.264635,(blue_f1[&index=3]:0.024509,blue_f2[&index=4]:0.033040)[&index=20]:1.781217)[&index=21]:2.786354,no_tail_l3[&index=5]:0.016348)[&index=23]:0.047116)[&index=24]:0.024048,no_tail_l1[&index=7]:0.032754)[&index=25]:0.137400,ano_tail_r1[&index=8]:0.018155)[&index=26];
407700	-463.363	-390.455	-72.9075	(ano_tail_r1[&index=8]:0.015173,(no_tail_l1[&index=7]:0.019522,((no_tail_l3[&index=5]:0.053338,((red_f2[&index=2]:0.040854,red_f1[&index=1]:0.023715)[&index=22]:10.082178,(blue_f2[&index=4]:0.006633,blue_f1[&index=3]:0.005149)[&index=20]:23.377488)[&index=21]:2.893866)[&index=23]:0.034143,no_tail_l2[&index=6]:0.071285)[&index=24]:0.019203)[&index=25]:0.138357,((no_tail_r3[&index=10]:0.025196,(blue1[&index=11]:0.002806,(blue2[&index=12]:0.001885,(red2[&index=14]:0.021683,red1[&index=13]:0.021678)[&index=15]:5.325976)[&index=16]:0.015270)[&index=17]:4.356762)[&index=18]:0.031817,no_tail_r2[&index=9]:0.006967)[&index=19]:0.045624)[&index=26];
407800	-462.98	-394.154	-68.8258	(((no_tail_r3[&index=10]:0.009378,(blue1[&index=11]:0.006900,(blue2[&index=12]:0.016726,(red2[&index=14]:0.038248,red1[&index=13]:0.005667)[&index=15]:1.913274)[&index=16]:0.022227)[&index=17]:10.804808)[&index=18]:0.061633,no_tail_r2[&index=9]:0.043692)[&index=19]:0.017376,(no_tail_l1[&index=7]:0.087236,((((blue_f1[&index=3]:0.026183,blue_f2[&index=4]:0.003649)[&index=20]:0.837883,(red_f1[&index=1]:0.001851,red_f2[&index=2]:0.024168)[&index=22]:9.459427)[&index=21]:2.574184,no_tail_l3[&index=5]:0.013920)[&index=23]:0.092917,no_tail_l2[&index=6]:0.019063)[&index=24]:0.019091)[&index=25]:0.089962,ano_tail_r1[&index=8]:0.038746)[&index=26];
407900	-469.267	-397.501	-71.7656	((no_tail_r2[&index=9]:0.011170,((blue1[&index=11]:0.008253,((red1[&index=13]:0.019026,red2[&index=14]:0.000316)[&index=15]:4.161914,blue2[&index=12]:0.015991)[&index=16]:0.006720)[&index=17]:14.916910,no_tail_r3[&index=10]:0.135329)[&index=18]:0.032859)[&index=19]:0.106767,ano_tail_r1[&index=8]:0.001876,(no_tail_l1[&index=7]:0.054925,((((red_f2[&index=2]:0.036888,red_f1[&index=1]:0.012580)[&index=22]:5.785706,(blue_f1[&index=3]:0.018055,blue_f2[&index=4]:0.040384)[&index=20]:9.812781)[&index=21]:5.310220,no_tail_l3[&index=5]:0.042580)[&index=23]:0.014850,no_tail_l2[&index=6]:0.061615)[&index=24]:0.193666)[&index=25]:0.125439)[&index=26];
408000	-470.201	-395.766	-74.4355	((((((red1[&index=13]:0.016374,red2[&index=14]:0.000158)[&index=15]:13.213392,blue2[&index=12]:0.032802)[&index=16]:0.059826,blue1[&index=11]:0.024944)[&index=17]:6.622774,no_tail_r3[&index=10]:0.113182)[&index=18]:0.025149,no_tail_r2[&index=9]:0.068956)[&index=19]:0.035527,(no_tail_l1[&index=7]:0.006085,(no_tail_l2[&index=6]:0.076377,(no_tail_l3[&index=5]:0.027248,((red_f2[&index=2]:0.012681,red_f1[&index=1]:0.020922)[&index=22]:0.486730,(blue_f1[&index=3]:0.037848,blue_f2[&index=4]:0.014776)[&index=20]:22.694454)[&index=21]:10.472884)[&index=23]:0.006138)[&index=24]:0.089655)[&index=25]:0.098682,ano_tail_r1[&index=8]:0.019001)[&index=26];
408100	-463.853	-391.765	-72.0876	((no_tail_r2[&index=9]:0.023472,(((blue2[&index=12]:0.045030,(red2[&index=14]:0.006381,red1[&index=13]:0.007051)[&index=15]:8.445623)[&index=16]:0.012745,blue1[&index=11]:0.000139)[&index=17]:7.694450,no_tail_r3[&index=10]:0.016192)[&index=18]:0.036000)[&index=19]:0.099501,ano_tail_r1[&index=8]:0.026556,(((((blue_f1[&index=3]:0.017277,blue_f2[&index=4]:0.057099)[&index=20]:14.719517,(red_f1[&index=1]:0.006013,red_f2[&index=2]:0.023966)[&index=22]:1.357343)[&index=21]:9.657671,no_tail_l3[&index=5]:0.119895)[&index=23]:0.003580,no_tail_l2[&index=6]:0.044461)[&index=24]:0.028719,no_tail_l1[&index=7]:0.015828)[&index=25]:0.072403)[&index=26];
408200	-468.149	-395.862	-72.2875	(((no_tail_l2[&index=6]:0.019842,(no_tail_l3[&index=5]:0.055833,((blue_f1[&index=3]:0.019568,blue_f2[&index=4]:0.011804)[&index=20]:8.892887,(red_f1[&index=1]:0.032130,red_f2[&index=2]:0.018734)[&index=22]:10.066852)[&index=21]:12.047636)[&index=23]:0.085154)[&index=24]:0.034115,no_tail_l1[&index=7]:0.027500)[&index=25]:0.154139,ano_tail_r1[&index=8]:0.084127,(no_tail_r2[&index=9]:0.043653,(no_tail_r3[&index=10]:0.093170,(((red2[&index=14]:0.003389,red1[&index=13]:0.015427)[&index=15]:8.496500,blue2[&index=12]:0.011250)[&index=16]:0.000064,blue1[&index=11]:0.036821)[&index=17]:3.257874)[&index=18]:0.020891)[&index=19]:0.007171)[&index=26];
408300	-472.899	-400.965	-71.934	(((no_tail_l2[&index=6]:0.025034,(((red_f2[&index=2]:0.011325,red_f1[&index=1]:0.004625)[&index=22]:5.107683,(blue_f1[&index=3]:0.018677,blue_f2[&index=4]:0.027807)[&index=20]:4.113007)[&index=21]:7.760294,no_tail_l3[&index=5]:0.025306)[&index=23]:0.168497)[&index=24]:0.056339,no_tail_l1[&index=7]:0.000292)[&index=25]:0.114014,(no_tail_r2[&index=9]:0.005602,(no_tail_r3[&index=10]:0.022116,(blue1[&index=11]:0.000247,(blue2[&index=12]:0.112175,(red2[&index=14]:0.007299,red1[&index=13]:0.023398)[&index=15]:7.167697)[&index=16]:0.034981)[&index=17]:16.580466)[&index=18]:0.130513)[&index=19]:0.182109,ano_tail_r1[&index=8]:0.069625)[&index=26];
408400	-467.634	-398.144	-69.4899	((no_tail_r2[&index=9]:0.009183,(no_tail_r3[&index=10]:0.201375,(blue1[&index=11]:0.017531,((red1[&index=13]:0.000385,red2[&index=14]:0.007611)[&index=15]:5.180256,blue2[&index=12]:0.018106)[&index=16]:0.009362)[&index=17]:3.236364)[&index=18]:0.077900)[&index=19]:0.011101,ano_tail_r1[&index=8]:0.035991,(no_tail_l1[&index=7]:0.013726,(no_tail_l2[&index=6]:0.019665,(no_tail_l3[&index=5]:0.096284,((blue_f2[&index=4]:0.105248,blue_f1[&index=3]:0.000495)[&index=20]:2.205271,(red_f2[&index=2]:0.007959,red_f1[&index=1]:0.006188)[&index=22]:5.833920)[&index=21]:12.287586)[&index=23]:0.061856)[&index=24]:0.019280)[&index=25]:0.085627)[&index=26];
408500	-464.473	-395.815	-68.6578	((((blue1[&index=11]:0.001898,(blue2[&index=12]:0.002106,(red2[&index=14]:0.012852,red1[&index=13]:0.021134)[&index=15]:3.425450)[&index=16]:0.004991)[&index=17]:6.318302,no_tail_r3[&index=10]:0.123596)[&index=18]:0.039607,no_tail_r2[&index=9]:0.005148)[&index=19]:0.094134,ano_tail_r1[&index=8]:0.089221,((no_tail_l2[&index=6]:0.002878,(((blue_f2[&index=4]:0.047408,blue_f1[&index=3]:0.037088)[&index=20]:1.759888,(red_f1[&index=1]:0.010816,red_f2[&index=2]:0.020717)[&index=22]:3.140718)[&index=21]:9.976940,no_tail_l3[&index=5]:0.005360)[&index=23]:0.055879)[&index=24]:0.089987,no_tail_l1[&index=7]:0.052698)[&index=25]:0.049040)[&index=26];
408600	-467.267	-394.116	-73.1504	(ano_tail_r1[&index=8]:0.013018,(((no_tail_l3[&index=5]:0.107258,((red_f2[&index=2]:0.022054,red_f1[&index=1]:0.027027)[&index=22]:11.458444,(blue_f1[&index=3]:0.016358,blue_f2[&index=4]:0.040939)[&index=20]:18.918243)[&index=21]:4.636841)[&index=23]:0.004406,no_tail_l2[&index=6]:0.060856)[&index=24]:0.054314,no_tail_l1[&index=7]:0.066386)[&index=25]:0.132789,((no_tail_r3[&index=10]:0.003303,(((red1[&index=13]:0.002755,red2[&index=14]:0.013093)[&index=15]:4.011880,blue2[&index=12]:0.022286)[&index=16]:0.013061,blue1[&index=11]:0.003909)[&index=17]:8.065605)[&index=18]:0.056356,no_tail_r2[&index=9]:0.062984)[&index=19]:0.037010)[&index=26];
408700	-461.95	-392.894	-69.056	(ano_tail_r1[&index=8]:0.034297,((no_tail_r3[&index=10]:0.014546,(blue1[&index=11]:0.041843,((red1[&index=13]:0.024769,red2[&index=14]:0.037111)[&index=15]:5.002706,blue2[&index=12]:0.014277)[&index=16]:0.043990)[&index=17]:9.176055)[&index=18]:0.009196,no_tail_r2[&index=9]:0.021995)[&index=19]:0.089302,(no_tail_l1[&index=7]:0.002678,((((red_f2[&index=2]:0.008574,red_f1[&index=1]:0.014907)[&index=22]:1.162094,(blue_f1[&index=3]:0.001756,blue_f2[&index=4]:0.023150)[&index=20]:4.472176)[&index=21]:6.871200,no_tail_l3[&index=5]:0.087239)[&index=23]:0.035618,no_tail_l2[&index=6]:0.035472)[&index=24]:0.063693)[&index=25]:0.090401)[&index=26];
408800	-456.481	-388.714	-67.7671	((((blue1[&index=11]:0.008997,(blue2[&index=12]:0.084063,(red1[&index=13]:0.002526,red2[&index=14]:0.006709)[&index=15]:4.074407)[&index=16]:0.062439)[&index=17]:8.501450,no_tail_r3[&index=10]:0.030953)[&index=18]:0.044928,no_tail_r2[&index=9]:0.004824)[&index=19]:0.015973,(((((blue_f2[&index=4]:0.020174,blue_f1[&index=3]:0.006263)[&index=20]:2.541603,(red_f2[&index=2]:0.006850,red_f1[&index=1]:0.007107)[&index=22]:0.612240)[&index=21]:4.644878,no_tail_l3[&index=5]:0.029915)[&index=23]:0.018609,no_tail_l2[&index=6]:0.000936)[&index=24]:0.076124,no_tail_l1[&index=7]:0.003041)[&index=25]:0.123006,ano_tail_r1[&index=8]:0.006440)[&index=26];
408900	-471.822	-402.335	-69.4867	((((blue1[&index=11]:0.037581,((red1[&index=13]:0.017467,red2[&index=14]:0.019400)[&index=15]:2.271705,blue2[&index=12]:0.023573)[&index=16]:0.036652)[&index=17]:4.496046,no_tail_r3[&index=10]:0.021727)[&index=18]:0.033354,no_tail_r2[&index=9]:0.033985)[&index=19]:0.028263,ano_tail_r1[&index=8]:0.042819,(no_tail_l1[&index=7]:0.024091,(no_tail_l2[&index=6]:0.033758,(no_tail_l3[&index=5]:0.015925,((red_f1[&index=1]:0.046034,red_f2[&index=2]:0.027147)[&index=22]:12.457215,(blue_f2[&index=4]:0.023744,blue_f1[&index=3]:0.025743)[&index=20]:9.298305)[&index=21]:0.003669)[&index=23]:0.163912)[&index=24]:0.096920)[&index=25]:0.253586)[&index=26];
409000	-456.635	-387.593	-69.0415	(ano_tail_r1[&index=8]:0.016181,(no_tail_r2[&index=9]:0.028026,(no_tail_r3[&index=10]:0.008592,(blue1[&index=11]:0.037719,(blue2[&index=12]:0.000457,(red1[&index=13]:0.021759,red2[&index=14]:0.002792)[&index=15]:4.448133)[&index=16]:0.010651)[&index=17]:6.265209)[&index=18]:0.063358)[&index=19]:0.125220,(no_tail_l1[&index=7]:0.005528,((no_tail_l3[&index=5]:0.056713,((red_f1[&index=1]:0.003093,red_f2[&index=2]:0.004066)[&index=22]:2.591812,(blue_f2[&index=4]:0.005484,blue_f1[&index=3]:0.002970)[&index=20]:10.424820)[&index=21]:2.973331)[&index=23]:0.033133,no_tail_l2[&index=6]:0.068706)[&index=24]:0.034956)[&index=25]:0.073822)[&index=26];
409100	-463.889	-392.856	-71.0321	(ano_tail_r1[&index=8]:0.043927,(((no_tail_l3[&index=5]:0.012938,((blue_f1[&index=3]:0.003954,blue_f2[&index=4]:0.007913)[&index=20]:7.248704,(red_f2[&index=2]:0.024758,red_f1[&index=1]:0.021840)[&index=22]:6.570591)[&index=21]:3.222248)[&index=23]:0.007584,no_tail_l2[&index=6]:0.004221)[&index=24]:0.028824,no_tail_l1[&index=7]:0.038706)[&index=25]:0.125672,(no_tail_r2[&index=9]:0.169560,((blue1[&index=11]:0.029536,((red2[&index=14]:0.003905,red1[&index=13]:0.000454)[&index=15]:8.778434,blue2[&index=12]:0.009634)[&index=16]:0.047528)[&index=17]:10.732095,no_tail_r3[&index=10]:0.000154)[&index=18]:0.094063)[&index=19]:0.032429)[&index=26];
409200	-454.6	-386.027	-68.573	(ano_tail_r1[&index=8]:0.009456,(no_tail_r2[&index=9]:0.016253,(no_tail_r3[&index=10]:0.020780,(blue1[&index=11]:0.013227,(blue2[&index=12]:0.048866,(red2[&index=14]:0.009715,red1[&index=13]:0.000076)[&index=15]:8.242471)[&index=16]:0.001158)[&index=17]:4.436505)[&index=18]:0.000312)[&index=19]:0.109604,(no_tail_l1[&index=7]:0.030457,(no_tail_l2[&index=6]:0.034098,(((blue_f2[&index=4]:0.010256,blue_f1[&index=3]:0.004052)[&index=20]:1.836239,(red_f2[&index=2]:0.007046,red_f1[&index=1]:0.007571)[&index=22]:3.349246)[&index=21]:6.602585,no_tail_l3[&index=5]:0.006044)[&index=23]:0.022314)[&index=24]:0.045659)[&index=25]:0.100151)[&index=26];
409300	-460.705	-386.507	-74.1976	((no_tail_l1[&index=7]:0.004653,(no_tail_l2[&index=6]:0.014443,(((red_f1[&index=1]:0.006414,red_f2[&index=2]:0.012458)[&index=22]:10.968486,(blue_f2[&index=4]:0.004282,blue_f1[&index=3]:0.042779)[&index=20]:2.729050)[&index=21]:13.989051,no_tail_l3[&index=5]:0.009207)[&index=23]:0.015693)[&index=24]:0.040591)[&index=25]:0.153018,ano_tail_r1[&index=8]:0.001537,(no_tail_r2[&index=9]:0.002808,((blue1[&index=11]:0.000406,((red1[&index=13]:0.007881,red2[&index=14]:0.003210)[&index=15]:20.815149,blue2[&index=12]:0.009280)[&index=16]:0.022283)[&index=17]:4.057537,no_tail_r3[&index=10]:0.003695)[&index=18]:0.088451)[&index=19]:0.084614)[&index=26];
409400	-457.358	-387.475	-69.8831	(((no_tail_l2[&index=6]:0.026286,(no_tail_l3[&index=5]:0.053288,((blue_f2[&index=4]:0.021962,blue_f1[&index=3]:0.000498)[&index=20]:0.653425,(red_f1[&index=1]:0.007947,red_f2[&index=2]:0.013420)[&index=22]:2.392770)[&index=21]:4.761302)[&index=23]:0.022392)[&index=24]:0.021210,no_tail_l1[&index=7]:0.042530)[&index=25]:0.059425,ano_tail_r1[&index=8]:0.031307,(no_tail_r2[&index=9]:0.014434,(((blue2[&index=12]:0.014567,(red2[&index=14]:0.003824,red1[&index=13]:0.005932)[&index=15]:19.404640)[&index=16]:0.013465,blue1[&index=11]:0.016131)[&index=17]:3.856442,no_tail_r3[&index=10]:0.017382)[&index=18]:0.053451)[&index=19]:0.006613)[&index=26];
409500	-462.097	-393.773	-68.3235	(ano_tail_r1[&index=8]:0.020196,(no_tail_l1[&index=7]:0.052257,(no_tail_l2[&index=6]:0.005936,(((blue_f2[&index=4]:0.011180,blue_f1[&index=3]:0.031560)[&index=20]:0.521358,(red_f2[&index=2]:0.022990,red_f1[&index=1]:0.001958)[&index=22]:2.869813)[&index=21]:3.707721,no_tail_l3[&index=5]:0.164956)[&index=23]:0.021339)[&index=24]:0.014815)[&index=25]:0.090759,(no_tail_r2[&index=9]:0.095028,(no_tail_r3[&index=10]:0.004425,((blue2[&index=12]:0.038081,(red2[&index=14]:0.027083,red1[&index=13]:0.006353)[&index=15]:7.897674)[&index=16]:0.003560,blue1[&index=11]:0.005506)[&index=17]:8.060109)[&index=18]:0.011477)[&index=19]:0.030312)[&index=26];
409600	-465.613	-393.104	-72.5085	(ano_tail_r1[&index=8]:0.025031,(((((red_f2[&index=2]:0.018688,red_f1[&index=1]:0.014774)[&index=22]:2.849341,(blue_f1[&index=3]:0.011951,blue_f2[&index=4]:0.002434)[&index=20]:4.498628)[&index=21]:1.319156,no_tail_l3[&index=5]:0.046534)[&index=23]:0.018135,no_tail_l2[&index=6]:0.046262)[&index=24]:0.173182,no_tail_l1[&index=7]:0.022217)[&index=25]:0.040212,(no_tail_r2[&index=9]:0.006612,((((red2[&index=14]:0.000504,red1[&index=13]:0.029643)[&index=15]:17.655065,blue2[&index=12]:0.011373)[&index=16]:0.004855,blue1[&index=11]:0.001965)[&index=17]:17.625824,no_tail_r3[&index=10]:0.015538)[&index=18]:0.189985)[&index=19]:0.013503)[&index=26];
409700	-465.726	-392.293	-73.4335	(((no_tail_r3[&index=10]:0.000751,((blue2[&index=12]:0.088051,(red2[&index=14]:0.022734,red1[&index=13]:0.037783)[&index=15]:5.174083)[&index=16]:0.003238,blue1[&index=11]:0.034668)[&index=17]:5.490629)[&index=18]:0.029641,no_tail_r2[&index=9]:0.003779)[&index=19]:0.011572,ano_tail_r1[&index=8]:0.017928,(no_tail_l1[&index=7]:0.057300,(no_tail_l2[&index=6]:0.039150,(no_tail_l3[&index=5]:0.004869,((red_f1[&index=1]:0.003918,red_f2[&index=2]:0.011120)[&index=22]:5.619582,(blue_f2[&index=4]:0.013324,blue_f1[&index=3]:0.020845)[&index=20]:0.310698)[&index=21]:32.137342)[&index=23]:0.027403)[&index=24]:0.054101)[&index=25]:0.052129)[&index=26];
409800	-462.706	-395.231	-67.4751	((no_tail_r2[&index=9]:0.017179,((blue1[&index=11]:0.003491,((red2[&index=14]:0.017912,red1[&index=13]:0.004834)[&index=15]:3.382619,blue2[&index=12]:0.040012)[&index=16]:0.016630)[&index=17]:9.171032,no_tail_r3[&index=10]:0.237391)[&index=18]:0.014125)[&index=19]:0.059012,(no_tail_l1[&index=7]:0.003290,((((red_f2[&index=2]:0.016555,red_f1[&index=1]:0.011884)[&index=22]:1.484905,(blue_f2[&index=4]:0.000059,blue_f1[&index=3]:0.003314)[&index=20]:0.744169)[&index=21]:3.865783,no_tail_l3[&index=5]:0.035875)[&index=23]:0.219066,no_tail_l2[&index=6]:0.019006)[&index=24]:0.002290)[&index=25]:0.103913,ano_tail_r1[&index=8]:0.000305)[&index=26];
409900	-469.09	-398.561	-70.5285	((no_tail_l1[&index=7]:0.028038,(no_tail_l2[&index=6]:0.021110,(no_tail_l3[&index=5]:0.054965,((red_f1[&index=1]:0.041653,red_f2[&index=2]:0.001707)[&index=22]:9.061472,(blue_f2[&index=4]:0.000845,blue_f1[&index=3]:0.021504)[&index=20]:9.930337)[&index=21]:0.380102)[&index=23]:0.007601)[&index=24]:0.088271)[&index=25]:0.170014,((no_tail_r3[&index=10]:0.077363,(blue1[&index=11]:0.017586,((red1[&index=13]:0.004034,red2[&index=14]:0.051606)[&index=15]:6.784411,blue2[&index=12]:0.024497)[&index=16]:0.034842)[&index=17]:7.613747)[&index=18]:0.121041,no_tail_r2[&index=9]:0.031005)[&index=19]:0.130441,ano_tail_r1[&index=8]:0.043523)[&index=26];
410000	-471.127	-398.264	-72.863	(ano_tail_r1[&index=8]:0.046044,(no_tail_l1[&index=7]:0.137923,(no_tail_l2[&index=6]:0.001447,(no_tail_l3[&index=5]:0.002800,((red_f2[&index=2]:0.008258,red_f1[&index=1]:0.017256)[&index=22]:2.807217,(blue_f2[&index=4]:0.001263,blue_f1[&index=3]:0.035720)[&index=20]:18.341647)[&index=21]:1.292325)[&index=23]:0.091177)[&index=24]:0.046957)[&index=25]:0.085847,(((blue1[&index=11]:0.027730,(blue2[&index=12]:0.031455,(red1[&index=13]:0.027862,red2[&index=14]:0.080185)[&index=15]:3.319882)[&index=16]:0.003168)[&index=17]:19.829642,no_tail_r3[&index=10]:0.032013)[&index=18]:0.058783,no_tail_r2[&index=9]:0.003662)[&index=19]:0.083845)[&index=26];
410100	-458.255	-389.451	-68.8039	(ano_tail_r1[&index=8]:0.041666,(no_tail_l1[&index=7]:0.020161,((no_tail_l3[&index=5]:0.005097,((blue_f2[&index=4]:0.039124,blue_f1[&index=3]:0.000043)[&index=20]:2.402664,(red_f1[&index=1]:0.014512,red_f2[&index=2]:0.019337)[&index=22]:4.862832)[&index=21]:5.022982)[&index=23]:0.059633,no_tail_l2[&index=6]:0.011082)[&index=24]:0.069578)[&index=25]:0.065595,(((blue1[&index=11]:0.003491,((red1[&index=13]:0.044677,red2[&index=14]:0.007454)[&index=15]:4.591711,blue2[&index=12]:0.019139)[&index=16]:0.003436)[&index=17]:8.703274,no_tail_r3[&index=10]:0.036458)[&index=18]:0.030314,no_tail_r2[&index=9]:0.031900)[&index=19]:0.012096)[&index=26];
410200	-466.765	-392.186	-74.5792	((((blue1[&index=11]:0.041360,((red1[&index=13]:0.009348,red2[&index=14]:0.002377)[&index=15]:13.396813,blue2[&index=12]:0.013737)[&index=16]:0.020445)[&index=17]:6.579015,no_tail_r3[&index=10]:0.110509)[&index=18]:0.019530,no_tail_r2[&index=9]:0.029915)[&index=19]:0.097127,ano_tail_r1[&index=8]:0.038795,((no_tail_l2[&index=6]:0.008206,(no_tail_l3[&index=5]:0.119267,((red_f1[&index=1]:0.001972,red_f2[&index=2]:0.007573)[&index=22]:28.722935,(blue_f2[&index=4]:0.014792,blue_f1[&index=3]:0.019207)[&index=20]:2.284029)[&index=21]:3.268354)[&index=23]:0.075546)[&index=24]:0.039320,no_tail_l1[&index=7]:0.021564)[&index=25]:0.053452)[&index=26];
410300	-472.082	-396.398	-75.6847	(((no_tail_r3[&index=10]:0.017906,(((red2[&index=14]:0.007729,red1[&index=13]:0.011593)[&index=15]:8.136309,blue2[&index=12]:0.019049)[&index=16]:0.011237,blue1[&index=11]:0.004506)[&index=17]:19.255916)[&index=18]:0.066755,no_tail_r2[&index=9]:0.007809)[&index=19]:0.061915,(no_tail_l1[&index=7]:0.098146,(no_tail_l2[&index=6]:0.000693,(no_tail_l3[&index=5]:0.079181,((red_f1[&index=1]:0.047750,red_f2[&index=2]:0.000267)[&index=22]:2.618609,(blue_f2[&index=4]:0.020383,blue_f1[&index=3]:0.058866)[&index=20]:14.816056)[&index=21]:14.957751)[&index=23]:0.073698)[&index=24]:0.099951)[&index=25]:0.006564,ano_tail_r1[&index=8]:0.043681)[&index=26];
410400	-464.615	-394.291	-70.3235	(ano_tail_r1[&index=8]:0.008171,((no_tail_r3[&index=10]:0.046203,(blue1[&index=11]:0.044799,((red1[&index=13]:0.005848,red2[&index=14]:0.038614)[&index=15]:1.858439,blue2[&index=12]:0.009210)[&index=16]:0.006609)[&index=17]:11.575782)[&index=18]:0.014859,no_tail_r2[&index=9]:0.021881)[&index=19]:0.083542,(no_tail_l1[&index=7]:0.001176,((no_tail_l3[&index=5]:0.108024,((blue_f2[&index=4]:0.001072,blue_f1[&index=3]:0.026001)[&index=20]:0.165226,(red_f2[&index=2]:0.018200,red_f1[&index=1]:0.042079)[&index=22]:15.310259)[&index=21]:4.101880)[&index=23]:0.011753,no_tail_l2[&index=6]:0.069797)[&index=24]:0.044144)[&index=25]:0.102801)[&index=26];
410500	-470.908	-399.549	-71.3591	((no_tail_r2[&index=9]:0.005177,(no_tail_r3[&index=10]:0.111150,((blue2[&index=12]:0.010547,(red1[&index=13]:0.003569,red2[&index=14]:0.055108)[&index=15]:15.777866)[&index=16]:0.015582,blue1[&index=11]:0.027118)[&index=17]:7.653851)[&index=18]:0.013521)[&index=19]:0.109585,ano_tail_r1[&index=8]:0.035687,((no_tail_l2[&index=6]:0.051634,(((red_f1[&index=1]:0.001295,red_f2[&index=2]:0.010241)[&index=22]:9.247539,(blue_f1[&index=3]:0.050486,blue_f2[&index=4]:0.006563)[&index=20]:3.411167)[&index=21]:1.802216,no_tail_l3[&index=5]:0.118086)[&index=23]:0.008058)[&index=24]:0.042658,no_tail_l1[&index=7]:0.109277)[&index=25]:0.216652)[&index=26];
410600	-477.332	-406.193	-71.1392	((no_tail_r2[&index=9]:0.046361,((blue1[&index=11]:0.087492,((red2[&index=14]:0.030154,red1[&index=13]:0.016222)[&index=15]:2.151419,blue2[&index=12]:0.053386)[&index=16]:0.034137)[&index=17]:13.142166,no_tail_r3[&index=10]:0.112342)[&index=18]:0.017190)[&index=19]:0.153161,ano_tail_r1[&index=8]:0.010982,(no_tail_l1[&index=7]:0.092884,((no_tail_l3[&index=5]:0.153634,((red_f2[&index=2]:0.011404,red_f1[&index=1]:0.032175)[&index=22]:6.701782,(blue_f2[&index=4]:0.046103,blue_f1[&index=3]:0.012299)[&index=20]:12.731219)[&index=21]:2.007394)[&index=23]:0.044935,no_tail_l2[&index=6]:0.003062)[&index=24]:0.058230)[&index=25]:0.044612)[&index=26];
410700	-462.627	-393.06	-69.567	(((no_tail_r3[&index=10]:0.030407,(blue1[&index=11]:0.026402,((red2[&index=14]:0.008216,red1[&index=13]:0.009878)[&index=15]:4.552932,blue2[&index=12]:0.004894)[&index=16]:0.030777)[&index=17]:5.481394)[&index=18]:0.027618,no_tail_r2[&index=9]:0.019193)[&index=19]:0.034313,((no_tail_l2[&index=6]:0.041597,(no_tail_l3[&index=5]:0.028466,((blue_f2[&index=4]:0.025012,blue_f1[&index=3]:0.016822)[&index=20]:2.513629,(red_f1[&index=1]:0.000875,red_f2[&index=2]:0.036745)[&index=22]:12.841597)[&index=21]:3.977994)[&index=23]:0.001839)[&index=24]:0.032911,no_tail_l1[&index=7]:0.076155)[&index=25]:0.016493,ano_tail_r1[&index=8]:0.097623)[&index=26];
410800	-467.514	-397.34	-70.1741	(((no_tail_l2[&index=6]:0.017712,(((red_f1[&index=1]:0.014644,red_f2[&index=2]:0.045935)[&index=22]:6.986526,(blue_f2[&index=4]:0.051600,blue_f1[&index=3]:0.038883)[&index=20]:6.519233)[&index=21]:11.946196,no_tail_l3[&index=5]:0.032004)[&index=23]:0.006227)[&index=24]:0.063383,no_tail_l1[&index=7]:0.002467)[&index=25]:0.085554,ano_tail_r1[&index=8]:0.073636,((((blue2[&index=12]:0.025030,(red1[&index=13]:0.006771,red2[&index=14]:0.036152)[&index=15]:3.336818)[&index=16]:0.042571,blue1[&index=11]:0.005825)[&index=17]:3.475286,no_tail_r3[&index=10]:0.081618)[&index=18]:0.042179,no_tail_r2[&index=9]:0.006098)[&index=19]:0.027205)[&index=26];
410900	-472.975	-400.925	-72.0507	(((no_tail_l2[&index=6]:0.068466,(no_tail_l3[&index=5]:0.000531,((blue_f2[&index=4]:0.011495,blue_f1[&index=3]:0.030453)[&index=20]:4.099205,(red_f1[&index=1]:0.002340,red_f2[&index=2]:0.026086)[&index=22]:3.334023)[&index=21]:0.755789)[&index=23]:0.008665)[&index=24]:0.092216,no_tail_l1[&index=7]:0.025305)[&index=25]:0.155557,(no_tail_r2[&index=9]:0.030285,(no_tail_r3[&index=10]:0.114418,((blue2[&index=12]:0.039502,(red2[&index=14]:0.015518,red1[&index=13]:0.018105)[&index=15]:8.846385)[&index=16]:0.042544,blue1[&index=11]:0.076892)[&index=17]:24.398402)[&index=18]:0.046729)[&index=19]:0.096519,ano_tail_r1[&index=8]:0.016814)[&index=26];
411000	-466.937	-399.049	-67.8889	(ano_tail_r1[&index=8]:0.118185,((no_tail_r3[&index=10]:0.010129,((blue2[&index=12]:0.013181,(red1[&index=13]:0.014894,red2[&index=14]:0.048364)[&index=15]:4.022424)[&index=16]:0.003504,blue1[&index=11]:0.021653)[&index=17]:8.227707)[&index=18]:0.022617,no_tail_r2[&index=9]:0.110855)[&index=19]:0.020814,(no_tail_l1[&index=7]:0.033801,((((red_f2[&index=2]:0.023866,red_f1[&index=1]:0.006654)[&index=22]:2.734101,(blue_f1[&index=3]:0.025870,blue_f2[&index=4]:0.025578)[&index=20]:5.827774)[&index=21]:0.016312,no_tail_l3[&index=5]:0.084690)[&index=23]:0.010723,no_tail_l2[&index=6]:0.003895)[&index=24]:0.033276)[&index=25]:0.082563)[&index=26];
411100	-457.371	-385.468	-71.9029	(ano_tail_r1[&index=8]:0.045859,(no_tail_r2[&index=9]:0.016671,((blue1[&index=11]:0.001032,(blue2[&index=12]:0.036641,(red1[&index=13]:0.001481,red2[&index=14]:0.001136)[&index=15]:10.537934)[&index=16]:0.022121)[&index=17]:18.220849,no_tail_r3[&index=10]:0.058634)[&index=18]:0.014563)[&index=19]:0.005007,(((no_tail_l3[&index=5]:0.001659,((red_f2[&index=2]:0.025790,red_f1[&index=1]:0.011665)[&index=22]:5.712349,(blue_f1[&index=3]:0.003603,blue_f2[&index=4]:0.000637)[&index=20]:1.729760)[&index=21]:4.960351)[&index=23]:0.055529,no_tail_l2[&index=6]:0.014716)[&index=24]:0.031715,no_tail_l1[&index=7]:0.021774)[&index=25]:0.081974)[&index=26];
411200	-465.595	-395.096	-70.4994	((no_tail_r2[&index=9]:0.064415,(((blue2[&index=12]:0.034573,(red2[&index=14]:0.019474,red1[&index=13]:0.002121)[&index=15]:11.664662)[&index=16]:0.000121,blue1[&index=11]:0.083602)[&index=17]:7.251153,no_tail_r3[&index=10]:0.058551)[&index=18]:0.007093)[&index=19]:0.147391,(no_tail_l1[&index=7]:0.020376,((((blue_f2[&index=4]:0.014112,blue_f1[&index=3]:0.011466)[&index=20]:7.545826,(red_f1[&index=1]:0.018233,red_f2[&index=2]:0.018467)[&index=22]:1.473435)[&index=21]:5.933852,no_tail_l3[&index=5]:0.018943)[&index=23]:0.014414,no_tail_l2[&index=6]:0.104901)[&index=24]:0.037635)[&index=25]:0.045474,ano_tail_r1[&index=8]:0.005712)[&index=26];
411300	-468.221	-390.686	-77.5357	(ano_tail_r1[&index=8]:0.041180,((no_tail_r3[&index=10]:0.107037,(((red2[&index=14]:0.018481,red1[&index=13]:0.001928)[&index=15]:23.537454,blue2[&index=12]:0.000006)[&index=16]:0.000896,blue1[&index=11]:0.011817)[&index=17]:20.054492)[&index=18]:0.003406,no_tail_r2[&index=9]:0.094517)[&index=19]:0.038119,(no_tail_l1[&index=7]:0.029096,(no_tail_l2[&index=6]:0.013567,(no_tail_l3[&index=5]:0.072742,((red_f1[&index=1]:0.018712,red_f2[&index=2]:0.005532)[&index=22]:3.345906,(blue_f2[&index=4]:0.003466,blue_f1[&index=3]:0.024307)[&index=20]:1.471104)[&index=21]:20.674792)[&index=23]:0.019616)[&index=24]:0.025921)[&index=25]:0.163325)[&index=26];
411400	-465.605	-396.663	-68.9419	(ano_tail_r1[&index=8]:0.079711,(no_tail_r2[&index=9]:0.040503,(no_tail_r3[&index=10]:0.076465,(blue1[&index=11]:0.001081,(blue2[&index=12]:0.016715,(red2[&index=14]:0.017881,red1[&index=13]:0.006903)[&index=15]:3.562822)[&index=16]:0.029821)[&index=17]:9.208549)[&index=18]:0.061414)[&index=19]:0.066881,((no_tail_l2[&index=6]:0.097546,(no_tail_l3[&index=5]:0.028365,((red_f2[&index=2]:0.002407,red_f1[&index=1]:0.037172)[&index=22]:6.122458,(blue_f1[&index=3]:0.005797,blue_f2[&index=4]:0.014788)[&index=20]:4.919496)[&index=21]:2.074777)[&index=23]:0.012732)[&index=24]:0.083332,no_tail_l1[&index=7]:0.043107)[&index=25]:0.197681)[&index=26];
411500	-466.467	-394.944	-71.5227	(ano_tail_r1[&index=8]:0.002682,(no_tail_r2[&index=9]:0.035070,((((red2[&index=14]:0.011031,red1[&index=13]:0.055779)[&index=15]:8.843752,blue2[&index=12]:0.005279)[&index=16]:0.022247,blue1[&index=11]:0.087000)[&index=17]:9.602361,no_tail_r3[&index=10]:0.022447)[&index=18]:0.022980)[&index=19]:0.163993,(((((red_f1[&index=1]:0.000990,red_f2[&index=2]:0.005679)[&index=22]:11.930959,(blue_f1[&index=3]:0.000817,blue_f2[&index=4]:0.007849)[&index=20]:4.643452)[&index=21]:3.866118,no_tail_l3[&index=5]:0.047299)[&index=23]:0.031429,no_tail_l2[&index=6]:0.013169)[&index=24]:0.073778,no_tail_l1[&index=7]:0.090719)[&index=25]:0.125602)[&index=26];
411600	-464.224	-395.918	-68.3052	(ano_tail_r1[&index=8]:0.002809,(((no_tail_l3[&index=5]:0.167204,((blue_f1[&index=3]:0.013251,blue_f2[&index=4]:0.021973)[&index=20]:3.216330,(red_f1[&index=1]:0.044674,red_f2[&index=2]:0.019662)[&index=22]:4.864084)[&index=21]:1.709256)[&index=23]:0.009532,no_tail_l2[&index=6]:0.002160)[&index=24]:0.009831,no_tail_l1[&index=7]:0.133021)[&index=25]:0.120939,(no_tail_r2[&index=9]:0.018313,(no_tail_r3[&index=10]:0.031209,(blue1[&index=11]:0.005023,(blue2[&index=12]:0.040447,(red1[&index=13]:0.016396,red2[&index=14]:0.032718)[&index=15]:4.979989)[&index=16]:0.000626)[&index=17]:8.084670)[&index=18]:0.033497)[&index=19]:0.047379)[&index=26];
411700	-462.365	-393.746	-68.6193	((no_tail_l1[&index=7]:0.094654,((no_tail_l3[&index=5]:0.053179,((blue_f1[&index=3]:0.007266,blue_f2[&index=4]:0.000603)[&index=20]:1.439672,(red_f1[&index=1]:0.073114,red_f2[&index=2]:0.020617)[&index=22]:0.324856)[&index=21]:12.601616)[&index=23]:0.015346,no_tail_l2[&index=6]:0.035275)[&index=24]:0.074109)[&index=25]:0.046976,ano_tail_r1[&index=8]:0.024287,(((blue1[&index=11]:0.055066,((red2[&index=14]:0.002535,red1[&index=13]:0.000308)[&index=15]:3.193180,blue2[&index=12]:0.012160)[&index=16]:0.008120)[&index=17]:6.974709,no_tail_r3[&index=10]:0.073603)[&index=18]:0.033790,no_tail_r2[&index=9]:0.004412)[&index=19]:0.026060)[&index=26];
411800	-458.497	-389.154	-69.343	(ano_tail_r1[&index=8]:0.061988,(no_tail_l1[&index=7]:0.014778,(no_tail_l2[&index=6]:0.008567,(((red_f1[&index=1]:0.066921,red_f2[&index=2]:0.023041)[&index=22]:10.011489,(blue_f1[&index=3]:0.000843,blue_f2[&index=4]:0.004339)[&index=20]:4.797324)[&index=21]:1.262917,no_tail_l3[&index=5]:0.022761)[&index=23]:0.011531)[&index=24]:0.055644)[&index=25]:0.051191,(no_tail_r2[&index=9]:0.000711,(no_tail_r3[&index=10]:0.028531,(((red2[&index=14]:0.030971,red1[&index=13]:0.000821)[&index=15]:3.537427,blue2[&index=12]:0.017215)[&index=16]:0.019403,blue1[&index=11]:0.009131)[&index=17]:8.680411)[&index=18]:0.048997)[&index=19]:0.047076)[&index=26];
411900	-468.68	-397.441	-71.2392	((no_tail_l1[&index=7]:0.014186,((no_tail_l3[&index=5]:0.001187,((blue_f2[&index=4]:0.016205,blue_f1[&index=3]:0.004854)[&index=20]:1.978072,(red_f1[&index=1]:0.055575,red_f2[&index=2]:0.002514)[&index=22]:1.104587)[&index=21]:18.200091)[&index=23]:0.026977,no_tail_l2[&index=6]:0.015147)[&index=24]:0.069378)[&index=25]:0.065585,ano_tail_r1[&index=8]:0.000124,(no_tail_r2[&index=9]:0.029540,((blue1[&index=11]:0.104690,((red1[&index=13]:0.026896,red2[&index=14]:0.051657)[&index=15]:3.778541,blue2[&index=12]:0.029546)[&index=16]:0.023455)[&index=17]:12.488522,no_tail_r3[&index=10]:0.042709)[&index=18]:0.119673)[&index=19]:0.045355)[&index=26];
412000	-470.33	-397.472	-72.8579	(ano_tail_r1[&index=8]:0.009337,(no_tail_r2[&index=9]:0.009753,((blue1[&index=11]:0.020880,((red2[&index=14]:0.009565,red1[&index=13]:0.028372)[&index=15]:15.346933,blue2[&index=12]:0.046177)[&index=16]:0.031704)[&index=17]:6.083225,no_tail_r3[&index=10]:0.163867)[&index=18]:0.073547)[&index=19]:0.011500,(no_tail_l1[&index=7]:0.027150,((((red_f2[&index=2]:0.038894,red_f1[&index=1]:0.005071)[&index=22]:5.633635,(blue_f1[&index=3]:0.002768,blue_f2[&index=4]:0.036613)[&index=20]:13.854676)[&index=21]:4.704729,no_tail_l3[&index=5]:0.078568)[&index=23]:0.016253,no_tail_l2[&index=6]:0.073191)[&index=24]:0.050360)[&index=25]:0.031559)[&index=26];
412100	-465.469	-393.793	-71.676	((((blue1[&index=11]:0.020244,(blue2[&index=12]:0.046735,(red1[&index=13]:0.004288,red2[&index=14]:0.001034)[&index=15]:14.689539)[&index=16]:0.015362)[&index=17]:4.821863,no_tail_r3[&index=10]:0.049880)[&index=18]:0.030462,no_tail_r2[&index=9]:0.013814)[&index=19]:0.051556,ano_tail_r1[&index=8]:0.117068,(no_tail_l1[&index=7]:0.044358,((((blue_f2[&index=4]:0.002480,blue_f1[&index=3]:0.008223)[&index=20]:0.549708,(red_f1[&index=1]:0.016413,red_f2[&index=2]:0.035699)[&index=22]:3.516560)[&index=21]:16.109220,no_tail_l3[&index=5]:0.021661)[&index=23]:0.146817,no_tail_l2[&index=6]:0.003474)[&index=24]:0.034272)[&index=25]:0.128148)[&index=26];
412200	-462.588	-390.772	-71.8155	(ano_tail_r1[&index=8]:0.015394,(no_tail_l1[&index=7]:0.026881,(no_tail_l2[&index=6]:0.011050,(no_tail_l3[&index=5]:0.004580,((red_f2[&index=2]:0.007888,red_f1[&index=1]:0.003176)[&index=22]:14.293805,(blue_f1[&index=3]:0.004417,blue_f2[&index=4]:0.032373)[&index=20]:6.412521)[&index=21]:1.893819)[&index=23]:0.026378)[&index=24]:0.062311)[&index=25]:0.051125,(no_tail_r2[&index=9]:0.031066,((((red2[&index=14]:0.002741,red1[&index=13]:0.019885)[&index=15]:2.226290,blue2[&index=12]:0.001789)[&index=16]:0.070998,blue1[&index=11]:0.041953)[&index=17]:15.743735,no_tail_r3[&index=10]:0.115416)[&index=18]:0.012706)[&index=19]:0.064434)[&index=26];
412300	-467.376	-389.9	-77.4757	(((no_tail_l2[&index=6]:0.008123,(no_tail_l3[&index=5]:0.041591,((blue_f1[&index=3]:0.000026,blue_f2[&index=4]:0.001427)[&index=20]:10.679706,(red_f1[&index=1]:0.005575,red_f2[&index=2]:0.043768)[&index=22]:4.103354)[&index=21]:5.692526)[&index=23]:0.004379)[&index=24]:0.009157,no_tail_l1[&index=7]:0.034753)[&index=25]:0.017119,ano_tail_r1[&index=8]:0.018613,(((blue1[&index=11]:0.012302,((red2[&index=14]:0.002708,red1[&index=13]:0.003071)[&index=15]:11.258074,blue2[&index=12]:0.006032)[&index=16]:0.092992)[&index=17]:37.255724,no_tail_r3[&index=10]:0.066900)[&index=18]:0.023591,no_tail_r2[&index=9]:0.038925)[&index=19]:0.056836)[&index=26];
412400	-465.527	-394.333	-71.1931	(((no_tail_r3[&index=10]:0.092776,(blue1[&index=11]:0.026528,(blue2[&index=12]:0.002873,(red2[&index=14]:0.032781,red1[&index=13]:0.029536)[&index=15]:4.289374)[&index=16]:0.026058)[&index=17]:9.302739)[&index=18]:0.044918,no_tail_r2[&index=9]:0.013880)[&index=19]:0.023681,(no_tail_l1[&index=7]:0.013795,((((blue_f2[&index=4]:0.003102,blue_f1[&index=3]:0.019233)[&index=20]:12.887883,(red_f2[&index=2]:0.001853,red_f1[&index=1]:0.053267)[&index=22]:1.643182)[&index=21]:9.180715,no_tail_l3[&index=5]:0.103071)[&index=23]:0.034020,no_tail_l2[&index=6]:0.021022)[&index=24]:0.139581)[&index=25]:0.076102,ano_tail_r1[&index=8]:0.002624)[&index=26];
412500	-465.916	-396.151	-69.765	((no_tail_l1[&index=7]:0.137275,(no_tail_l2[&index=6]:0.025740,(((blue_f1[&index=3]:0.020479,blue_f2[&index=4]:0.016103)[&index=20]:8.025761,(red_f2[&index=2]:0.033902,red_f1[&index=1]:0.010394)[&index=22]:3.709271)[&index=21]:5.464637,no_tail_l3[&index=5]:0.060414)[&index=23]:0.012261)[&index=24]:0.018461)[&index=25]:0.015563,(no_tail_r2[&index=9]:0.024706,(((blue2[&index=12]:0.000232,(red2[&index=14]:0.002203,red1[&index=13]:0.011019)[&index=15]:9.386231)[&index=16]:0.040386,blue1[&index=11]:0.031157)[&index=17]:3.672210,no_tail_r3[&index=10]:0.002917)[&index=18]:0.145603)[&index=19]:0.039687,ano_tail_r1[&index=8]:0.017205)[&index=26];
412600	-463.167	-390.585	-72.5821	((((blue1[&index=11]:0.059100,(blue2[&index=12]:0.018458,(red1[&index=13]:0.024542,red2[&index=14]:0.000461)[&index=15]:22.028876)[&index=16]:0.005293)[&index=17]:10.879338,no_tail_r3[&index=10]:0.047295)[&index=18]:0.036710,no_tail_r2[&index=9]:0.015197)[&index=19]:0.072836,ano_tail_r1[&index=8]:0.009456,(no_tail_l1[&index=7]:0.000979,(no_tail_l2[&index=6]:0.071638,(((red_f1[&index=1]:0.055125,red_f2[&index=2]:0.012116)[&index=22]:6.463314,(blue_f1[&index=3]:0.002543,blue_f2[&index=4]:0.000143)[&index=20]:0.201346)[&index=21]:4.814584,no_tail_l3[&index=5]:0.026792)[&index=23]:0.040348)[&index=24]:0.061997)[&index=25]:0.060985)[&index=26];
412700	-463.903	-391.93	-71.9721	(ano_tail_r1[&index=8]:0.012050,((((blue2[&index=12]:0.007694,(red2[&index=14]:0.010743,red1[&index=13]:0.001588)[&index=15]:12.542464)[&index=16]:0.011444,blue1[&index=11]:0.023457)[&index=17]:6.685136,no_tail_r3[&index=10]:0.035547)[&index=18]:0.018484,no_tail_r2[&index=9]:0.021890)[&index=19]:0.033308,(no_tail_l1[&index=7]:0.009797,(no_tail_l2[&index=6]:0.055288,(no_tail_l3[&index=5]:0.127401,((red_f1[&index=1]:0.004180,red_f2[&index=2]:0.019948)[&index=22]:15.818879,(blue_f1[&index=3]:0.020226,blue_f2[&index=4]:0.015070)[&index=20]:1.644773)[&index=21]:4.525939)[&index=23]:0.102977)[&index=24]:0.004040)[&index=25]:0.206981)[&index=26];
412800	-463.54	-389.634	-73.9057	(ano_tail_r1[&index=8]:0.057344,(((no_tail_l3[&index=5]:0.072231,((red_f1[&index=1]:0.012303,red_f2[&index=2]:0.007404)[&index=22]:5.055606,(blue_f1[&index=3]:0.002295,blue_f2[&index=4]:0.044385)[&index=20]:12.563974)[&index=21]:8.841428)[&index=23]:0.054086,no_tail_l2[&index=6]:0.000070)[&index=24]:0.018591,no_tail_l1[&index=7]:0.039810)[&index=25]:0.102707,((((blue2[&index=12]:0.016921,(red2[&index=14]:0.005371,red1[&index=13]:0.016140)[&index=15]:10.339721)[&index=16]:0.011412,blue1[&index=11]:0.014016)[&index=17]:14.195968,no_tail_r3[&index=10]:0.002225)[&index=18]:0.099473,no_tail_r2[&index=9]:0.009384)[&index=19]:0.044597)[&index=26];
412900	-463.498	-390.68	-72.8175	(ano_tail_r1[&index=8]:0.023029,((no_tail_l2[&index=6]:0.019864,(no_tail_l3[&index=5]:0.106371,((red_f2[&index=2]:0.035206,red_f1[&index=1]:0.001097)[&index=22]:7.534563,(blue_f2[&index=4]:0.012064,blue_f1[&index=3]:0.029914)[&index=20]:5.243941)[&index=21]:9.794431)[&index=23]:0.027166)[&index=24]:0.068962,no_tail_l1[&index=7]:0.027559)[&index=25]:0.024543,(no_tail_r2[&index=9]:0.031875,(no_tail_r3[&index=10]:0.019368,(((red2[&index=14]:0.011533,red1[&index=13]:0.013096)[&index=15]:4.348331,blue2[&index=12]:0.013711)[&index=16]:0.026699,blue1[&index=11]:0.003395)[&index=17]:18.698565)[&index=18]:0.055003)[&index=19]:0.016346)[&index=26];
413000	-467.019	-399.341	-67.6778	((no_tail_r2[&index=9]:0.051360,(no_tail_r3[&index=10]:0.006604,(((red1[&index=13]:0.003064,red2[&index=14]:0.049089)[&index=15]:2.104484,blue2[&index=12]:0.028649)[&index=16]:0.071064,blue1[&index=11]:0.060278)[&index=17]:6.558622)[&index=18]:0.133366)[&index=19]:0.096386,ano_tail_r1[&index=8]:0.089372,((no_tail_l2[&index=6]:0.012428,(((red_f2[&index=2]:0.011721,red_f1[&index=1]:0.001469)[&index=22]:2.718312,(blue_f1[&index=3]:0.026107,blue_f2[&index=4]:0.000746)[&index=20]:0.163046)[&index=21]:8.078263,no_tail_l3[&index=5]:0.001934)[&index=23]:0.032911)[&index=24]:0.029692,no_tail_l1[&index=7]:0.051754)[&index=25]:0.107072)[&index=26];
413100	-457.586	-385.486	-72.0995	(ano_tail_r1[&index=8]:0.011494,((no_tail_l2[&index=6]:0.039669,(((red_f2[&index=2]:0.001797,red_f1[&index=1]:0.000997)[&index=22]:5.119336,(blue_f1[&index=3]:0.000303,blue_f2[&index=4]:0.039885)[&index=20]:0.698308)[&index=21]:12.342524,no_tail_l3[&index=5]:0.058185)[&index=23]:0.021801)[&index=24]:0.053803,no_tail_l1[&index=7]:0.003071)[&index=25]:0.105398,(no_tail_r2[&index=9]:0.045937,(no_tail_r3[&index=10]:0.013535,((blue2[&index=12]:0.002489,(red2[&index=14]:0.010985,red1[&index=13]:0.001541)[&index=15]:5.901875)[&index=16]:0.017011,blue1[&index=11]:0.009190)[&index=17]:18.008394)[&index=18]:0.049792)[&index=19]:0.039166)[&index=26];
413200	-464.011	-386.187	-77.8239	((no_tail_l1[&index=7]:0.000535,(no_tail_l2[&index=6]:0.036636,(no_tail_l3[&index=5]:0.048096,((red_f1[&index=1]:0.002310,red_f2[&index=2]:0.018016)[&index=22]:5.618911,(blue_f1[&index=3]:0.001417,blue_f2[&index=4]:0.004236)[&index=20]:9.465307)[&index=21]:13.635609)[&index=23]:0.051328)[&index=24]:0.027721)[&index=25]:0.054800,(no_tail_r2[&index=9]:0.022498,(no_tail_r3[&index=10]:0.059557,(blue1[&index=11]:0.035667,(blue2[&index=12]:0.015593,(red1[&index=13]:0.005198,red2[&index=14]:0.004396)[&index=15]:5.669098)[&index=16]:0.030173)[&index=17]:36.335603)[&index=18]:0.049141)[&index=19]:0.014024,ano_tail_r1[&index=8]:0.012424)[&index=26];
413300	-462.23	-394.235	-67.9947	(ano_tail_r1[&index=8]:0.004844,(((no_tail_l3[&index=5]:0.001528,((blue_f1[&index=3]:0.007097,blue_f2[&index=4]:0.005980)[&index=20]:3.460702,(red_f2[&index=2]:0.000139,red_f1[&index=1]:0.021659)[&index=22]:1.665742)[&index=21]:9.144892)[&index=23]:0.039441,no_tail_l2[&index=6]:0.023110)[&index=24]:0.084125,no_tail_l1[&index=7]:0.010571)[&index=25]:0.007966,(no_tail_r2[&index=9]:0.002181,(no_tail_r3[&index=10]:0.098641,(blue1[&index=11]:0.009435,(blue2[&index=12]:0.038386,(red1[&index=13]:0.003407,red2[&index=14]:0.000707)[&index=15]:1.053383)[&index=16]:0.046238)[&index=17]:6.248223)[&index=18]:0.041337)[&index=19]:0.052530)[&index=26];
413400	-466.358	-394.027	-72.3312	((no_tail_r2[&index=9]:0.012033,(no_tail_r3[&index=10]:0.043969,((blue2[&index=12]:0.020896,(red1[&index=13]:0.025068,red2[&index=14]:0.038200)[&index=15]:4.378010)[&index=16]:0.001344,blue1[&index=11]:0.001678)[&index=17]:8.274888)[&index=18]:0.055452)[&index=19]:0.252721,ano_tail_r1[&index=8]:0.030372,(((no_tail_l3[&index=5]:0.009765,((red_f1[&index=1]:0.007751,red_f2[&index=2]:0.008680)[&index=22]:11.136577,(blue_f2[&index=4]:0.007605,blue_f1[&index=3]:0.001041)[&index=20]:16.120218)[&index=21]:2.990500)[&index=23]:0.098945,no_tail_l2[&index=6]:0.050316)[&index=24]:0.035279,no_tail_l1[&index=7]:0.000324)[&index=25]:0.153604)[&index=26];
413500	-460.913	-389.463	-71.4504	(((no_tail_r3[&index=10]:0.003018,(blue1[&index=11]:0.016267,(blue2[&index=12]:0.003928,(red1[&index=13]:0.005934,red2[&index=14]:0.005719)[&index=15]:3.208775)[&index=16]:0.005000)[&index=17]:9.694303)[&index=18]:0.066225,no_tail_r2[&index=9]:0.027070)[&index=19]:0.049855,ano_tail_r1[&index=8]:0.013454,((no_tail_l2[&index=6]:0.013955,(no_tail_l3[&index=5]:0.066312,((red_f1[&index=1]:0.042765,red_f2[&index=2]:0.026702)[&index=22]:14.468076,(blue_f2[&index=4]:0.006856,blue_f1[&index=3]:0.042158)[&index=20]:2.131786)[&index=21]:9.337599)[&index=23]:0.010500)[&index=24]:0.019652,no_tail_l1[&index=7]:0.043535)[&index=25]:0.041328)[&index=26];
413600	-462.696	-394.157	-68.5393	(((no_tail_r3[&index=10]:0.094964,((blue2[&index=12]:0.009380,(red1[&index=13]:0.006120,red2[&index=14]:0.012934)[&index=15]:2.910516)[&index=16]:0.049836,blue1[&index=11]:0.071379)[&index=17]:8.931256)[&index=18]:0.032377,no_tail_r2[&index=9]:0.012474)[&index=19]:0.097954,ano_tail_r1[&index=8]:0.028305,(((((blue_f2[&index=4]:0.008300,blue_f1[&index=3]:0.001453)[&index=20]:1.816604,(red_f2[&index=2]:0.010377,red_f1[&index=1]:0.003077)[&index=22]:7.543150)[&index=21]:2.804056,no_tail_l3[&index=5]:0.016370)[&index=23]:0.097693,no_tail_l2[&index=6]:0.109632)[&index=24]:0.034465,no_tail_l1[&index=7]:0.005692)[&index=25]:0.087260)[&index=26];
413700	-459.862	-389.799	-70.063	(ano_tail_r1[&index=8]:0.028220,(((((red2[&index=14]:0.002552,red1[&index=13]:0.005373)[&index=15]:15.425458,blue2[&index=12]:0.018751)[&index=16]:0.025424,blue1[&index=11]:0.016786)[&index=17]:6.738935,no_tail_r3[&index=10]:0.024657)[&index=18]:0.029184,no_tail_r2[&index=9]:0.023523)[&index=19]:0.061938,(no_tail_l1[&index=7]:0.039992,(no_tail_l2[&index=6]:0.024860,(no_tail_l3[&index=5]:0.019166,((blue_f2[&index=4]:0.013467,blue_f1[&index=3]:0.039596)[&index=20]:1.102456,(red_f1[&index=1]:0.007594,red_f2[&index=2]:0.007076)[&index=22]:3.764875)[&index=21]:4.746211)[&index=23]:0.020635)[&index=24]:0.009657)[&index=25]:0.217364)[&index=26];
413800	-457.108	-388.192	-68.9159	((no_tail_r2[&index=9]:0.004796,(no_tail_r3[&index=10]:0.003445,(blue1[&index=11]:0.017468,(blue2[&index=12]:0.032322,(red1[&index=13]:0.001389,red2[&index=14]:0.004952)[&index=15]:12.017932)[&index=16]:0.004391)[&index=17]:4.169607)[&index=18]:0.137565)[&index=19]:0.107989,ano_tail_r1[&index=8]:0.002352,(no_tail_l1[&index=7]:0.039761,((((blue_f1[&index=3]:0.014851,blue_f2[&index=4]:0.013970)[&index=20]:5.901555,(red_f2[&index=2]:0.003431,red_f1[&index=1]:0.014883)[&index=22]:0.627985)[&index=21]:3.395357,no_tail_l3[&index=5]:0.002896)[&index=23]:0.034068,no_tail_l2[&index=6]:0.002656)[&index=24]:0.039747)[&index=25]:0.083234)[&index=26];
413900	-465.206	-392.991	-72.215	((((((blue_f2[&index=4]:0.066961,blue_f1[&index=3]:0.037303)[&index=20]:9.448373,(red_f1[&index=1]:0.003479,red_f2[&index=2]:0.019211)[&index=22]:1.306070)[&index=21]:3.031704,no_tail_l3[&index=5]:0.003231)[&index=23]:0.057576,no_tail_l2[&index=6]:0.035589)[&index=24]:0.052118,no_tail_l1[&index=7]:0.019248)[&index=25]:0.041016,(no_tail_r2[&index=9]:0.030865,((blue1[&index=11]:0.071429,(blue2[&index=12]:0.015182,(red2[&index=14]:0.000730,red1[&index=13]:0.014515)[&index=15]:6.066957)[&index=16]:0.000911)[&index=17]:22.741589,no_tail_r3[&index=10]:0.073088)[&index=18]:0.008649)[&index=19]:0.018869,ano_tail_r1[&index=8]:0.009192)[&index=26];
414000	-454.79	-386.535	-68.2549	(ano_tail_r1[&index=8]:0.046272,((no_tail_l2[&index=6]:0.018812,(((blue_f1[&index=3]:0.002616,blue_f2[&index=4]:0.005970)[&index=20]:1.533529,(red_f1[&index=1]:0.001065,red_f2[&index=2]:0.002340)[&index=22]:2.159874)[&index=21]:7.667792,no_tail_l3[&index=5]:0.009349)[&index=23]:0.040336)[&index=24]:0.185593,no_tail_l1[&index=7]:0.020691)[&index=25]:0.089951,(no_tail_r2[&index=9]:0.004106,((blue1[&index=11]:0.029175,(blue2[&index=12]:0.000727,(red2[&index=14]:0.014454,red1[&index=13]:0.008975)[&index=15]:4.008839)[&index=16]:0.006327)[&index=17]:7.407084,no_tail_r3[&index=10]:0.022123)[&index=18]:0.029390)[&index=19]:0.058240)[&index=26];
414100	-462.349	-394.188	-68.1615	(ano_tail_r1[&index=8]:0.024292,(((blue1[&index=11]:0.010694,((red2[&index=14]:0.017977,red1[&index=13]:0.016896)[&index=15]:2.040927,blue2[&index=12]:0.065809)[&index=16]:0.003537)[&index=17]:6.346262,no_tail_r3[&index=10]:0.024530)[&index=18]:0.045471,no_tail_r2[&index=9]:0.018080)[&index=19]:0.104814,((no_tail_l2[&index=6]:0.006385,(((red_f2[&index=2]:0.009925,red_f1[&index=1]:0.004590)[&index=22]:0.120781,(blue_f2[&index=4]:0.023716,blue_f1[&index=3]:0.013090)[&index=20]:7.573989)[&index=21]:6.228403,no_tail_l3[&index=5]:0.036644)[&index=23]:0.000220)[&index=24]:0.000238,no_tail_l1[&index=7]:0.138427)[&index=25]:0.031018)[&index=26];
414200	-463.426	-393.24	-70.1857	((no_tail_l1[&index=7]:0.063193,(no_tail_l2[&index=6]:0.010678,(no_tail_l3[&index=5]:0.032948,((red_f1[&index=1]:0.048049,red_f2[&index=2]:0.054045)[&index=22]:2.335107,(blue_f1[&index=3]:0.000846,blue_f2[&index=4]:0.015398)[&index=20]:5.730592)[&index=21]:7.488097)[&index=23]:0.048815)[&index=24]:0.027600)[&index=25]:0.073113,ano_tail_r1[&index=8]:0.026244,(no_tail_r2[&index=9]:0.077315,((blue1[&index=11]:0.015511,(blue2[&index=12]:0.003066,(red1[&index=13]:0.001121,red2[&index=14]:0.029957)[&index=15]:11.755804)[&index=16]:0.005629)[&index=17]:5.072124,no_tail_r3[&index=10]:0.036527)[&index=18]:0.002120)[&index=19]:0.073342)[&index=26];
414300	-458.641	-390.564	-68.0771	((no_tail_r2[&index=9]:0.008878,((blue1[&index=11]:0.048029,(blue2[&index=12]:0.024026,(red1[&index=13]:0.018842,red2[&index=14]:0.012744)[&index=15]:5.049194)[&index=16]:0.005864)[&index=17]:4.265331,no_tail_r3[&index=10]:0.052460)[&index=18]:0.037527)[&index=19]:0.065966,ano_tail_r1[&index=8]:0.078034,(no_tail_l1[&index=7]:0.059259,(no_tail_l2[&index=6]:0.000128,(no_tail_l3[&index=5]:0.000094,((red_f2[&index=2]:0.004733,red_f1[&index=1]:0.012632)[&index=22]:0.301050,(blue_f1[&index=3]:0.013030,blue_f2[&index=4]:0.011819)[&index=20]:2.987949)[&index=21]:9.252521)[&index=23]:0.041523)[&index=24]:0.044504)[&index=25]:0.088456)[&index=26];
414400	-464.41	-394.877	-69.5324	(((((blue2[&index=12]:0.004941,(red2[&index=14]:0.000618,red1[&index=13]:0.001438)[&index=15]:6.936143)[&index=16]:0.020114,blue1[&index=11]:0.050231)[&index=17]:4.060598,no_tail_r3[&index=10]:0.025114)[&index=18]:0.017668,no_tail_r2[&index=9]:0.007286)[&index=19]:0.003299,ano_tail_r1[&index=8]:0.059537,(no_tail_l1[&index=7]:0.004139,(no_tail_l2[&index=6]:0.135390,(no_tail_l3[&index=5]:0.052899,((blue_f2[&index=4]:0.004890,blue_f1[&index=3]:0.010818)[&index=20]:4.566334,(red_f1[&index=1]:0.001359,red_f2[&index=2]:0.091688)[&index=22]:7.376387)[&index=21]:6.196566)[&index=23]:0.035814)[&index=24]:0.051783)[&index=25]:0.045799)[&index=26];
414500	-467.703	-398.582	-69.1209	(ano_tail_r1[&index=8]:0.032712,(((((blue_f2[&index=4]:0.005609,blue_f1[&index=3]:0.015332)[&index=20]:0.138955,(red_f1[&index=1]:0.010427,red_f2[&index=2]:0.019820)[&index=22]:5.173527)[&index=21]:7.859423,no_tail_l3[&index=5]:0.080386)[&index=23]:0.047672,no_tail_l2[&index=6]:0.004281)[&index=24]:0.023632,no_tail_l1[&index=7]:0.000524)[&index=25]:0.203217,(no_tail_r2[&index=9]:0.042878,(no_tail_r3[&index=10]:0.071921,(blue1[&index=11]:0.019631,((red2[&index=14]:0.087297,red1[&index=13]:0.021128)[&index=15]:9.922358,blue2[&index=12]:0.033391)[&index=16]:0.010639)[&index=17]:3.726902)[&index=18]:0.025105)[&index=19]:0.126585)[&index=26];
414600	-466.921	-396.561	-70.3609	((no_tail_l1[&index=7]:0.007651,(no_tail_l2[&index=6]:0.022525,(((red_f2[&index=2]:0.004800,red_f1[&index=1]:0.020531)[&index=22]:7.647097,(blue_f1[&index=3]:0.025243,blue_f2[&index=4]:0.005613)[&index=20]:1.951067)[&index=21]:3.918758,no_tail_l3[&index=5]:0.162121)[&index=23]:0.072015)[&index=24]:0.124115)[&index=25]:0.051962,ano_tail_r1[&index=8]:0.049179,(((blue1[&index=11]:0.012010,((red1[&index=13]:0.032893,red2[&index=14]:0.030930)[&index=15]:7.690124,blue2[&index=12]:0.007830)[&index=16]:0.022661)[&index=17]:11.837598,no_tail_r3[&index=10]:0.017997)[&index=18]:0.035557,no_tail_r2[&index=9]:0.035107)[&index=19]:0.118325)[&index=26];
414700	-459.905	-388.57	-71.3352	((((blue1[&index=11]:0.017286,(blue2[&index=12]:0.067717,(red1[&index=13]:0.005087,red2[&index=14]:0.014623)[&index=15]:3.316015)[&index=16]:0.022797)[&index=17]:14.925665,no_tail_r3[&index=10]:0.037731)[&index=18]:0.026621,no_tail_r2[&index=9]:0.002644)[&index=19]:0.044851,(((no_tail_l3[&index=5]:0.025413,((red_f2[&index=2]:0.010208,red_f1[&index=1]:0.002196)[&index=22]:8.173339,(blue_f2[&index=4]:0.016730,blue_f1[&index=3]:0.009164)[&index=20]:2.272989)[&index=21]:9.509409)[&index=23]:0.007943,no_tail_l2[&index=6]:0.042396)[&index=24]:0.099230,no_tail_l1[&index=7]:0.037402)[&index=25]:0.078598,ano_tail_r1[&index=8]:0.008804)[&index=26];
414800	-464.328	-397.066	-67.2623	(((no_tail_r3[&index=10]:0.014209,(((red1[&index=13]:0.017282,red2[&index=14]:0.023337)[&index=15]:1.834135,blue2[&index=12]:0.013264)[&index=16]:0.004396,blue1[&index=11]:0.012525)[&index=17]:4.755591)[&index=18]:0.024931,no_tail_r2[&index=9]:0.069537)[&index=19]:0.051865,ano_tail_r1[&index=8]:0.017709,(no_tail_l1[&index=7]:0.028689,((no_tail_l3[&index=5]:0.179131,((blue_f1[&index=3]:0.011527,blue_f2[&index=4]:0.039590)[&index=20]:4.126196,(red_f2[&index=2]:0.003100,red_f1[&index=1]:0.071884)[&index=22]:3.623004)[&index=21]:3.305635)[&index=23]:0.003320,no_tail_l2[&index=6]:0.013706)[&index=24]:0.065201)[&index=25]:0.100820)[&index=26];
414900	-458.491	-389.36	-69.1308	(ano_tail_r1[&index=8]:0.056445,(no_tail_r2[&index=9]:0.024898,(no_tail_r3[&index=10]:0.037678,(blue1[&index=11]:0.001928,(blue2[&index=12]:0.002138,(red2[&index=14]:0.005893,red1[&index=13]:0.000943)[&index=15]:4.009600)[&index=16]:0.060511)[&index=17]:6.147283)[&index=18]:0.074534)[&index=19]:0.043415,(((no_tail_l3[&index=5]:0.043175,((red_f1[&index=1]:0.011342,red_f2[&index=2]:0.016439)[&index=22]:6.516199,(blue_f2[&index=4]:0.008785,blue_f1[&index=3]:0.009478)[&index=20]:5.993598)[&index=21]:4.494916)[&index=23]:0.057734,no_tail_l2[&index=6]:0.004785)[&index=24]:0.083825,no_tail_l1[&index=7]:0.026083)[&index=25]:0.021544)[&index=26];
415000	-454.992	-384.493	-70.4989	(((no_tail_r3[&index=10]:0.025622,(blue1[&index=11]:0.008482,((red1[&index=13]:0.002621,red2[&index=14]:0.010101)[&index=15]:8.614700,blue2[&index=12]:0.006267)[&index=16]:0.011691)[&index=17]:9.523029)[&index=18]:0.109435,no_tail_r2[&index=9]:0.000394)[&index=19]:0.024856,ano_tail_r1[&index=8]:0.000338,(no_tail_l1[&index=7]:0.003973,((((red_f1[&index=1]:0.000234,red_f2[&index=2]:0.006968)[&index=22]:7.742065,(blue_f2[&index=4]:0.016650,blue_f1[&index=3]:0.010999)[&index=20]:4.884152)[&index=21]:3.411072,no_tail_l3[&index=5]:0.032115)[&index=23]:0.030211,no_tail_l2[&index=6]:0.035827)[&index=24]:0.057485)[&index=25]:0.024441)[&index=26];
415100	-460.526	-390.091	-70.4354	(ano_tail_r1[&index=8]:0.028375,(no_tail_l1[&index=7]:0.044046,(no_tail_l2[&index=6]:0.028696,(no_tail_l3[&index=5]:0.009939,((blue_f1[&index=3]:0.006233,blue_f2[&index=4]:0.004450)[&index=20]:0.463819,(red_f2[&index=2]:0.012119,red_f1[&index=1]:0.029625)[&index=22]:2.884247)[&index=21]:9.634091)[&index=23]:0.002461)[&index=24]:0.063389)[&index=25]:0.035505,(no_tail_r2[&index=9]:0.019814,(no_tail_r3[&index=10]:0.026141,(((red1[&index=13]:0.005811,red2[&index=14]:0.028263)[&index=15]:15.899552,blue2[&index=12]:0.022598)[&index=16]:0.037366,blue1[&index=11]:0.002117)[&index=17]:4.851205)[&index=18]:0.022716)[&index=19]:0.113231)[&index=26];
415200	-463.775	-392.514	-71.2608	((((((red_f1[&index=1]:0.032614,red_f2[&index=2]:0.008066)[&index=22]:5.457213,(blue_f1[&index=3]:0.009765,blue_f2[&index=4]:0.011688)[&index=20]:14.142330)[&index=21]:2.449768,no_tail_l3[&index=5]:0.011116)[&index=23]:0.120395,no_tail_l2[&index=6]:0.059516)[&index=24]:0.150567,no_tail_l1[&index=7]:0.003182)[&index=25]:0.038981,((((blue2[&index=12]:0.018411,(red2[&index=14]:0.013892,red1[&index=13]:0.019790)[&index=15]:9.507485)[&index=16]:0.011626,blue1[&index=11]:0.007966)[&index=17]:6.134612,no_tail_r3[&index=10]:0.029421)[&index=18]:0.030167,no_tail_r2[&index=9]:0.008202)[&index=19]:0.076580,ano_tail_r1[&index=8]:0.049811)[&index=26];
415300	-470.234	-401.01	-69.2238	(ano_tail_r1[&index=8]:0.012819,((no_tail_r3[&index=10]:0.015286,((blue2[&index=12]:0.049911,(red2[&index=14]:0.048544,red1[&index=13]:0.036973)[&index=15]:2.611281)[&index=16]:0.023191,blue1[&index=11]:0.020205)[&index=17]:10.677428)[&index=18]:0.013440,no_tail_r2[&index=9]:0.007339)[&index=19]:0.167142,(no_tail_l1[&index=7]:0.013204,((((blue_f2[&index=4]:0.027272,blue_f1[&index=3]:0.061618)[&index=20]:6.452407,(red_f2[&index=2]:0.047515,red_f1[&index=1]:0.031845)[&index=22]:4.433211)[&index=21]:3.230015,no_tail_l3[&index=5]:0.010698)[&index=23]:0.009758,no_tail_l2[&index=6]:0.014109)[&index=24]:0.122100)[&index=25]:0.080659)[&index=26];
415400	-470.03	-400.333	-69.6967	((no_tail_r2[&index=9]:0.223058,((blue1[&index=11]:0.052153,(blue2[&index=12]:0.049720,(red1[&index=13]:0.013733,red2[&index=14]:0.040371)[&index=15]:10.223548)[&index=16]:0.009920)[&index=17]:6.287145,no_tail_r3[&index=10]:0.060949)[&index=18]:0.111786)[&index=19]:0.007373,((no_tail_l2[&index=6]:0.024919,(no_tail_l3[&index=5]:0.002533,((blue_f1[&index=3]:0.000619,blue_f2[&index=4]:0.000673)[&index=20]:5.576574,(red_f1[&index=1]:0.014005,red_f2[&index=2]:0.009992)[&index=22]:1.626003)[&index=21]:5.907863)[&index=23]:0.062398)[&index=24]:0.087115,no_tail_l1[&index=7]:0.028087)[&index=25]:0.074898,ano_tail_r1[&index=8]:0.086905)[&index=26];
415500	-468.325	-399.896	-68.4294	(((((blue2[&index=12]:0.061437,(red1[&index=13]:0.016458,red2[&index=14]:0.004799)[&index=15]:7.352162)[&index=16]:0.011978,blue1[&index=11]:0.026785)[&index=17]:6.809569,no_tail_r3[&index=10]:0.141325)[&index=18]:0.053207,no_tail_r2[&index=9]:0.054745)[&index=19]:0.096533,(((no_tail_l3[&index=5]:0.032062,((red_f2[&index=2]:0.035592,red_f1[&index=1]:0.001615)[&index=22]:1.489403,(blue_f2[&index=4]:0.006505,blue_f1[&index=3]:0.004555)[&index=20]:5.101510)[&index=21]:2.539307)[&index=23]:0.077768,no_tail_l2[&index=6]:0.130528)[&index=24]:0.064213,no_tail_l1[&index=7]:0.031482)[&index=25]:0.056367,ano_tail_r1[&index=8]:0.045946)[&index=26];
415600	-458.222	-390.326	-67.8955	((no_tail_l1[&index=7]:0.008787,(no_tail_l2[&index=6]:0.028535,(((blue_f1[&index=3]:0.003416,blue_f2[&index=4]:0.018645)[&index=20]:3.471244,(red_f1[&index=1]:0.001090,red_f2[&index=2]:0.030377)[&index=22]:4.351417)[&index=21]:3.153538,no_tail_l3[&index=5]:0.005617)[&index=23]:0.023712)[&index=24]:0.079658)[&index=25]:0.150293,ano_tail_r1[&index=8]:0.017488,(((blue1[&index=11]:0.035484,((red1[&index=13]:0.007387,red2[&index=14]:0.003644)[&index=15]:4.990290,blue2[&index=12]:0.030123)[&index=16]:0.043939)[&index=17]:5.013840,no_tail_r3[&index=10]:0.009284)[&index=18]:0.060326,no_tail_r2[&index=9]:0.033407)[&index=19]:0.005155)[&index=26];
415700	-457.221	-386.423	-70.798	(ano_tail_r1[&index=8]:0.003691,(((blue1[&index=11]:0.015856,((red2[&index=14]:0.006197,red1[&index=13]:0.010144)[&index=15]:3.666646,blue2[&index=12]:0.016493)[&index=16]:0.006797)[&index=17]:20.745677,no_tail_r3[&index=10]:0.017857)[&index=18]:0.055127,no_tail_r2[&index=9]:0.049496)[&index=19]:0.058592,(no_tail_l1[&index=7]:0.050182,((((red_f1[&index=1]:0.009999,red_f2[&index=2]:0.003817)[&index=22]:3.407604,(blue_f1[&index=3]:0.004791,blue_f2[&index=4]:0.000821)[&index=20]:1.906892)[&index=21]:5.765468,no_tail_l3[&index=5]:0.082971)[&index=23]:0.026576,no_tail_l2[&index=6]:0.015978)[&index=24]:0.043857)[&index=25]:0.117680)[&index=26];
415800	-463.305	-392.574	-70.7314	(((no_tail_r3[&index=10]:0.151434,(blue1[&index=11]:0.011244,((red2[&index=14]:0.008737,red1[&index=13]:0.011474)[&index=15]:8.962476,blue2[&index=12]:0.003819)[&index=16]:0.023440)[&index=17]:8.104144)[&index=18]:0.006932,no_tail_r2[&index=9]:0.000695)[&index=19]:0.005538,(no_tail_l1[&index=7]:0.015212,(no_tail_l2[&index=6]:0.072792,(((blue_f1[&index=3]:0.001698,blue_f2[&index=4]:0.000544)[&index=20]:5.258381,(red_f2[&index=2]:0.011693,red_f1[&index=1]:0.017099)[&index=22]:6.655136)[&index=21]:5.971127,no_tail_l3[&index=5]:0.004555)[&index=23]:0.128596)[&index=24]:0.047103)[&index=25]:0.276156,ano_tail_r1[&index=8]:0.006172)[&index=26];
415900	-464.974	-393.927	-71.0474	(((no_tail_l2[&index=6]:0.017566,(((red_f1[&index=1]:0.037655,red_f2[&index=2]:0.006002)[&index=22]:1.536834,(blue_f1[&index=3]:0.021073,blue_f2[&index=4]:0.003817)[&index=20]:5.844561)[&index=21]:4.927963,no_tail_l3[&index=5]:0.029873)[&index=23]:0.066168)[&index=24]:0.012074,no_tail_l1[&index=7]:0.006801)[&index=25]:0.138113,ano_tail_r1[&index=8]:0.012707,((no_tail_r3[&index=10]:0.048956,(blue1[&index=11]:0.002674,((red1[&index=13]:0.030633,red2[&index=14]:0.042497)[&index=15]:10.329166,blue2[&index=12]:0.019124)[&index=16]:0.040779)[&index=17]:13.968971)[&index=18]:0.105508,no_tail_r2[&index=9]:0.030215)[&index=19]:0.056451)[&index=26];
416000	-466.508	-391.866	-74.6419	((no_tail_r2[&index=9]:0.039291,((((red2[&index=14]:0.041869,red1[&index=13]:0.000021)[&index=15]:10.494830,blue2[&index=12]:0.006196)[&index=16]:0.017996,blue1[&index=11]:0.009710)[&index=17]:18.980994,no_tail_r3[&index=10]:0.048734)[&index=18]:0.001479)[&index=19]:0.032500,ano_tail_r1[&index=8]:0.022426,(((no_tail_l3[&index=5]:0.036485,((blue_f1[&index=3]:0.028939,blue_f2[&index=4]:0.021023)[&index=20]:14.939238,(red_f2[&index=2]:0.001862,red_f1[&index=1]:0.015982)[&index=22]:8.724696)[&index=21]:1.437707)[&index=23]:0.054389,no_tail_l2[&index=6]:0.002542)[&index=24]:0.179055,no_tail_l1[&index=7]:0.015238)[&index=25]:0.155140)[&index=26];
416100	-466.719	-394.372	-72.3471	(ano_tail_r1[&index=8]:0.065819,(no_tail_r2[&index=9]:0.010045,(no_tail_r3[&index=10]:0.146241,(blue1[&index=11]:0.009812,(blue2[&index=12]:0.093546,(red1[&index=13]:0.007328,red2[&index=14]:0.006010)[&index=15]:4.550764)[&index=16]:0.056542)[&index=17]:7.912480)[&index=18]:0.013518)[&index=19]:0.040985,(((((red_f2[&index=2]:0.045579,red_f1[&index=1]:0.013009)[&index=22]:2.993289,(blue_f1[&index=3]:0.003828,blue_f2[&index=4]:0.020382)[&index=20]:0.476065)[&index=21]:27.226109,no_tail_l3[&index=5]:0.029903)[&index=23]:0.010605,no_tail_l2[&index=6]:0.002643)[&index=24]:0.018718,no_tail_l1[&index=7]:0.010371)[&index=25]:0.071126)[&index=26];
416200	-469.673	-398.69	-70.9828	((no_tail_l1[&index=7]:0.021540,(no_tail_l2[&index=6]:0.146234,(no_tail_l3[&index=5]:0.022015,((blue_f2[&index=4]:0.041444,blue_f1[&index=3]:0.009092)[&index=20]:11.073043,(red_f1[&index=1]:0.002894,red_f2[&index=2]:0.001418)[&index=22]:8.633574)[&index=21]:3.291478)[&index=23]:0.121226)[&index=24]:0.034509)[&index=25]:0.032215,ano_tail_r1[&index=8]:0.002429,((no_tail_r3[&index=10]:0.119331,(blue1[&index=11]:0.001743,((red1[&index=13]:0.024298,red2[&index=14]:0.010165)[&index=15]:6.487470,blue2[&index=12]:0.063196)[&index=16]:0.000237)[&index=17]:6.635230)[&index=18]:0.132590,no_tail_r2[&index=9]:0.077542)[&index=19]:0.028037)[&index=26];
416300	-461.915	-392.591	-69.3235	((no_tail_l1[&index=7]:0.086154,((((blue_f2[&index=4]:0.001621,blue_f1[&index=3]:0.017938)[&index=20]:6.926627,(red_f2[&index=2]:0.011763,red_f1[&index=1]:0.004968)[&index=22]:1.901530)[&index=21]:3.589105,no_tail_l3[&index=5]:0.006945)[&index=23]:0.021310,no_tail_l2[&index=6]:0.049572)[&index=24]:0.125805)[&index=25]:0.068837,(((blue1[&index=11]:0.032399,((red1[&index=13]:0.004961,red2[&index=14]:0.030228)[&index=15]:4.117113,blue2[&index=12]:0.006595)[&index=16]:0.025894)[&index=17]:11.453748,no_tail_r3[&index=10]:0.011192)[&index=18]:0.156938,no_tail_r2[&index=9]:0.022898)[&index=19]:0.037784,ano_tail_r1[&index=8]:0.004333)[&index=26];
416400	-456.213	-384.685	-71.5289	((no_tail_r2[&index=9]:0.014608,((blue1[&index=11]:0.001294,((red1[&index=13]:0.001407,red2[&index=14]:0.010627)[&index=15]:2.966430,blue2[&index=12]:0.033698)[&index=16]:0.004316)[&index=17]:13.789092,no_tail_r3[&index=10]:0.027051)[&index=18]:0.097429)[&index=19]:0.112049,((no_tail_l2[&index=6]:0.016814,(((blue_f2[&index=4]:0.000728,blue_f1[&index=3]:0.001436)[&index=20]:6.553060,(red_f1[&index=1]:0.003335,red_f2[&index=2]:0.004650)[&index=22]:7.753215)[&index=21]:8.216639,no_tail_l3[&index=5]:0.011152)[&index=23]:0.007709)[&index=24]:0.039532,no_tail_l1[&index=7]:0.018787)[&index=25]:0.035368,ano_tail_r1[&index=8]:0.023140)[&index=26];
416500	-466.097	-396.171	-69.9251	((no_tail_l1[&index=7]:0.047254,(no_tail_l2[&index=6]:0.053669,(no_tail_l3[&index=5]:0.123537,((blue_f1[&index=3]:0.012881,blue_f2[&index=4]:0.049153)[&index=20]:0.036182,(red_f2[&index=2]:0.006633,red_f1[&index=1]:0.003920)[&index=22]:2.879208)[&index=21]:12.472141)[&index=23]:0.069127)[&index=24]:0.053950)[&index=25]:0.108318,ano_tail_r1[&index=8]:0.010376,(no_tail_r2[&index=9]:0.005798,((blue1[&index=11]:0.004375,((red2[&index=14]:0.014407,red1[&index=13]:0.012394)[&index=15]:3.381171,blue2[&index=12]:0.041544)[&index=16]:0.035720)[&index=17]:12.076144,no_tail_r3[&index=10]:0.016796)[&index=18]:0.055755)[&index=19]:0.154098)[&index=26];
416600	-463.3	-392.648	-70.652	(ano_tail_r1[&index=8]:0.075873,((no_tail_r3[&index=10]:0.040722,(blue1[&index=11]:0.021468,((red1[&index=13]:0.033938,red2[&index=14]:0.024560)[&index=15]:6.342284,blue2[&index=12]:0.007436)[&index=16]:0.003756)[&index=17]:14.806652)[&index=18]:0.028985,no_tail_r2[&index=9]:0.001891)[&index=19]:0.013192,(no_tail_l1[&index=7]:0.038467,(no_tail_l2[&index=6]:0.009640,(no_tail_l3[&index=5]:0.104462,((blue_f1[&index=3]:0.001740,blue_f2[&index=4]:0.015452)[&index=20]:3.286263,(red_f2[&index=2]:0.020909,red_f1[&index=1]:0.003087)[&index=22]:7.231409)[&index=21]:2.950390)[&index=23]:0.074056)[&index=24]:0.101836)[&index=25]:0.120481)[&index=26];
416700	-462.85	-392.419	-70.4307	(((no_tail_r3[&index=10]:0.002338,(blue1[&index=11]:0.016764,(blue2[&index=12]:0.032685,(red2[&index=14]:0.002247,red1[&index=13]:0.001350)[&index=15]:7.404904)[&index=16]:0.029798)[&index=17]:5.715178)[&index=18]:0.006743,no_tail_r2[&index=9]:0.008374)[&index=19]:0.158444,ano_tail_r1[&index=8]:0.013967,((no_tail_l2[&index=6]:0.001125,(((blue_f2[&index=4]:0.008179,blue_f1[&index=3]:0.004013)[&index=20]:7.678161,(red_f1[&index=1]:0.027240,red_f2[&index=2]:0.032276)[&index=22]:4.782743)[&index=21]:7.947445,no_tail_l3[&index=5]:0.189016)[&index=23]:0.010608)[&index=24]:0.055250,no_tail_l1[&index=7]:0.023591)[&index=25]:0.099985)[&index=26];
416800	-454.868	-386.226	-68.6422	((no_tail_r2[&index=9]:0.012084,(no_tail_r3[&index=10]:0.023262,(blue1[&index=11]:0.002074,(blue2[&index=12]:0.009341,(red2[&index=14]:0.001542,red1[&index=13]:0.002701)[&index=15]:4.179040)[&index=16]:0.004772)[&index=17]:7.899756)[&index=18]:0.029792)[&index=19]:0.035379,ano_tail_r1[&index=8]:0.001045,(no_tail_l1[&index=7]:0.055656,((((red_f2[&index=2]:0.013256,red_f1[&index=1]:0.018818)[&index=22]:3.879510,(blue_f2[&index=4]:0.030347,blue_f1[&index=3]:0.004715)[&index=20]:3.884032)[&index=21]:4.988749,no_tail_l3[&index=5]:0.060816)[&index=23]:0.016992,no_tail_l2[&index=6]:0.019209)[&index=24]:0.101088)[&index=25]:0.036167)[&index=26];
416900	-460.271	-389.763	-70.5079	(ano_tail_r1[&index=8]:0.034597,((no_tail_r3[&index=10]:0.019925,(blue1[&index=11]:0.035396,((red1[&index=13]:0.000945,red2[&index=14]:0.005565)[&index=15]:2.984825,blue2[&index=12]:0.008290)[&index=16]:0.015568)[&index=17]:5.417452)[&index=18]:0.018222,no_tail_r2[&index=9]:0.070000)[&index=19]:0.033124,(no_tail_l1[&index=7]:0.018711,(no_tail_l2[&index=6]:0.030682,(no_tail_l3[&index=5]:0.055500,((red_f1[&index=1]:0.000513,red_f2[&index=2]:0.022676)[&index=22]:4.787832,(blue_f1[&index=3]:0.001230,blue_f2[&index=4]:0.015490)[&index=20]:6.103915)[&index=21]:14.809593)[&index=23]:0.057086)[&index=24]:0.079287)[&index=25]:0.012217)[&index=26];
417000	-455.805	-386.51	-69.2946	(ano_tail_r1[&index=8]:0.006950,((no_tail_r3[&index=10]:0.012258,(blue1[&index=11]:0.001546,(blue2[&index=12]:0.012871,(red2[&index=14]:0.002554,red1[&index=13]:0.003874)[&index=15]:6.696409)[&index=16]:0.025836)[&index=17]:7.060425)[&index=18]:0.124063,no_tail_r2[&index=9]:0.044467)[&index=19]:0.103833,(((no_tail_l3[&index=5]:0.037839,((blue_f2[&index=4]:0.004634,blue_f1[&index=3]:0.016684)[&index=20]:0.842156,(red_f1[&index=1]:0.001845,red_f2[&index=2]:0.018350)[&index=22]:5.252806)[&index=21]:8.144281)[&index=23]:0.028743,no_tail_l2[&index=6]:0.002890)[&index=24]:0.038110,no_tail_l1[&index=7]:0.016035)[&index=25]:0.072303)[&index=26];
417100	-468.056	-397.347	-70.7089	((no_tail_r2[&index=9]:0.123568,(no_tail_r3[&index=10]:0.030000,(blue1[&index=11]:0.020737,(blue2[&index=12]:0.026754,(red2[&index=14]:0.006498,red1[&index=13]:0.011243)[&index=15]:6.600607)[&index=16]:0.041108)[&index=17]:14.993842)[&index=18]:0.034849)[&index=19]:0.030698,ano_tail_r1[&index=8]:0.034683,(((((red_f2[&index=2]:0.007085,red_f1[&index=1]:0.050978)[&index=22]:1.318064,(blue_f1[&index=3]:0.041084,blue_f2[&index=4]:0.021919)[&index=20]:5.539949)[&index=21]:6.360529,no_tail_l3[&index=5]:0.094016)[&index=23]:0.044670,no_tail_l2[&index=6]:0.034052)[&index=24]:0.033221,no_tail_l1[&index=7]:0.000728)[&index=25]:0.142581)[&index=26];
417200	-457.895	-387.055	-70.84	((no_tail_r2[&index=9]:0.027323,(no_tail_r3[&index=10]:0.040648,(((red1[&index=13]:0.008186,red2[&index=14]:0.001930)[&index=15]:2.955795,blue2[&index=12]:0.003463)[&index=16]:0.001243,blue1[&index=11]:0.034587)[&index=17]:13.244960)[&index=18]:0.105158)[&index=19]:0.094636,(((((blue_f2[&index=4]:0.000719,blue_f1[&index=3]:0.004849)[&index=20]:4.694788,(red_f1[&index=1]:0.007110,red_f2[&index=2]:0.007071)[&index=22]:5.637980)[&index=21]:9.210682,no_tail_l3[&index=5]:0.027288)[&index=23]:0.024262,no_tail_l2[&index=6]:0.009467)[&index=24]:0.032937,no_tail_l1[&index=7]:0.080403)[&index=25]:0.035276,ano_tail_r1[&index=8]:0.008046)[&index=26];
417300	-455.008	-386.987	-68.0209	((no_tail_l1[&index=7]:0.027634,(no_tail_l2[&index=6]:0.004019,(no_tail_l3[&index=5]:0.003783,((red_f1[&index=1]:0.025452,red_f2[&index=2]:0.004184)[&index=22]:1.205540,(blue_f2[&index=4]:0.004981,blue_f1[&index=3]:0.000711)[&index=20]:6.417671)[&index=21]:5.678854)[&index=23]:0.059236)[&index=24]:0.010389)[&index=25]:0.048595,ano_tail_r1[&index=8]:0.001455,(((((red2[&index=14]:0.032486,red1[&index=13]:0.008692)[&index=15]:2.924377,blue2[&index=12]:0.003755)[&index=16]:0.025638,blue1[&index=11]:0.018639)[&index=17]:5.504112,no_tail_r3[&index=10]:0.011114)[&index=18]:0.132223,no_tail_r2[&index=9]:0.007049)[&index=19]:0.042994)[&index=26];
417400	-456.137	-385.819	-70.3177	(((no_tail_r3[&index=10]:0.029980,((blue2[&index=12]:0.016347,(red2[&index=14]:0.002712,red1[&index=13]:0.023558)[&index=15]:2.549281)[&index=16]:0.017676,blue1[&index=11]:0.009641)[&index=17]:6.848996)[&index=18]:0.013366,no_tail_r2[&index=9]:0.053574)[&index=19]:0.075407,ano_tail_r1[&index=8]:0.010709,((no_tail_l2[&index=6]:0.001036,(no_tail_l3[&index=5]:0.019400,((red_f2[&index=2]:0.033154,red_f1[&index=1]:0.002817)[&index=22]:2.980607,(blue_f2[&index=4]:0.006624,blue_f1[&index=3]:0.003020)[&index=20]:12.926429)[&index=21]:7.953272)[&index=23]:0.000052)[&index=24]:0.034245,no_tail_l1[&index=7]:0.023205)[&index=25]:0.052166)[&index=26];
417500	-457.822	-389.261	-68.561	((no_tail_r2[&index=9]:0.000671,(no_tail_r3[&index=10]:0.030920,((blue2[&index=12]:0.002408,(red2[&index=14]:0.003141,red1[&index=13]:0.006118)[&index=15]:8.270561)[&index=16]:0.025850,blue1[&index=11]:0.025578)[&index=17]:5.287861)[&index=18]:0.036909)[&index=19]:0.021612,(((no_tail_l3[&index=5]:0.080432,((red_f2[&index=2]:0.001078,red_f1[&index=1]:0.023707)[&index=22]:1.484533,(blue_f1[&index=3]:0.015697,blue_f2[&index=4]:0.003983)[&index=20]:6.651996)[&index=21]:2.613228)[&index=23]:0.125399,no_tail_l2[&index=6]:0.003897)[&index=24]:0.010492,no_tail_l1[&index=7]:0.028800)[&index=25]:0.121504,ano_tail_r1[&index=8]:0.027484)[&index=26];
417600	-464.057	-392.967	-71.0898	((((no_tail_l3[&index=5]:0.089305,((blue_f2[&index=4]:0.025094,blue_f1[&index=3]:0.007750)[&index=20]:6.474599,(red_f2[&index=2]:0.013465,red_f1[&index=1]:0.005532)[&index=22]:5.048268)[&index=21]:8.424302)[&index=23]:0.092079,no_tail_l2[&index=6]:0.002320)[&index=24]:0.096468,no_tail_l1[&index=7]:0.009243)[&index=25]:0.047890,ano_tail_r1[&index=8]:0.078937,(no_tail_r2[&index=9]:0.011619,(no_tail_r3[&index=10]:0.093249,(blue1[&index=11]:0.007146,((red2[&index=14]:0.018553,red1[&index=13]:0.023509)[&index=15]:7.654712,blue2[&index=12]:0.013551)[&index=16]:0.023259)[&index=17]:9.203985)[&index=18]:0.048756)[&index=19]:0.034546)[&index=26];
417700	-468.272	-395.328	-72.9443	(ano_tail_r1[&index=8]:0.012685,((no_tail_r3[&index=10]:0.033364,(blue1[&index=11]:0.010365,(blue2[&index=12]:0.008399,(red1[&index=13]:0.013495,red2[&index=14]:0.002208)[&index=15]:16.811941)[&index=16]:0.025600)[&index=17]:8.689467)[&index=18]:0.015483,no_tail_r2[&index=9]:0.005345)[&index=19]:0.034412,(no_tail_l1[&index=7]:0.052173,((((red_f2[&index=2]:0.002208,red_f1[&index=1]:0.094243)[&index=22]:5.999309,(blue_f1[&index=3]:0.016116,blue_f2[&index=4]:0.011782)[&index=20]:11.461339)[&index=21]:3.118474,no_tail_l3[&index=5]:0.013690)[&index=23]:0.051996,no_tail_l2[&index=6]:0.202013)[&index=24]:0.041634)[&index=25]:0.092570)[&index=26];
417800	-472.137	-397.449	-74.6884	((no_tail_r2[&index=9]:0.021779,((((red1[&index=13]:0.024996,red2[&index=14]:0.089824)[&index=15]:7.173584,blue2[&index=12]:0.007644)[&index=16]:0.028047,blue1[&index=11]:0.044229)[&index=17]:16.310269,no_tail_r3[&index=10]:0.008921)[&index=18]:0.109675)[&index=19]:0.053619,ano_tail_r1[&index=8]:0.035419,((no_tail_l2[&index=6]:0.006512,(no_tail_l3[&index=5]:0.071043,((blue_f2[&index=4]:0.005931,blue_f1[&index=3]:0.046052)[&index=20]:11.809711,(red_f2[&index=2]:0.028172,red_f1[&index=1]:0.008130)[&index=22]:3.003546)[&index=21]:16.525682)[&index=23]:0.031444)[&index=24]:0.011026,no_tail_l1[&index=7]:0.032415)[&index=25]:0.053158)[&index=26];
417900	-471.084	-400.182	-70.9027	(((((blue2[&index=12]:0.026454,(red1[&index=13]:0.007292,red2[&index=14]:0.004590)[&index=15]:3.407303)[&index=16]:0.009174,blue1[&index=11]:0.057016)[&index=17]:22.292492,no_tail_r3[&index=10]:0.092344)[&index=18]:0.082653,no_tail_r2[&index=9]:0.006859)[&index=19]:0.116647,((no_tail_l2[&index=6]:0.041254,(no_tail_l3[&index=5]:0.000617,((blue_f2[&index=4]:0.009089,blue_f1[&index=3]:0.040884)[&index=20]:0.035651,(red_f1[&index=1]:0.061431,red_f2[&index=2]:0.000169)[&index=22]:3.916853)[&index=21]:5.969938)[&index=23]:0.108916)[&index=24]:0.060661,no_tail_l1[&index=7]:0.039304)[&index=25]:0.123757,ano_tail_r1[&index=8]:0.101111)[&index=26];
418000	-466.3	-395.093	-71.2067	(ano_tail_r1[&index=8]:0.014487,(no_tail_r2[&index=9]:0.075766,(no_tail_r3[&index=10]:0.061574,(blue1[&index=11]:0.010200,(blue2[&index=12]:0.043165,(red2[&index=14]:0.000779,red1[&index=13]:0.015923)[&index=15]:13.976193)[&index=16]:0.081788)[&index=17]:11.016458)[&index=18]:0.002006)[&index=19]:0.043456,(no_tail_l1[&index=7]:0.007690,((no_tail_l3[&index=5]:0.031232,((red_f2[&index=2]:0.020468,red_f1[&index=1]:0.009785)[&index=22]:8.887981,(blue_f1[&index=3]:0.038876,blue_f2[&index=4]:0.037889)[&index=20]:1.709280)[&index=21]:1.932953)[&index=23]:0.028226,no_tail_l2[&index=6]:0.004965)[&index=24]:0.052585)[&index=25]:0.028681)[&index=26];
418100	-465.492	-396.613	-68.8786	((no_tail_l1[&index=7]:0.005364,(no_tail_l2[&index=6]:0.178118,(((blue_f2[&index=4]:0.024703,blue_f1[&index=3]:0.008632)[&index=20]:4.661532,(red_f2[&index=2]:0.016251,red_f1[&index=1]:0.010211)[&index=22]:3.864812)[&index=21]:2.062644,no_tail_l3[&index=5]:0.044094)[&index=23]:0.017403)[&index=24]:0.010943)[&index=25]:0.229246,(no_tail_r2[&index=9]:0.048368,(((blue2[&index=12]:0.040460,(red2[&index=14]:0.025773,red1[&index=13]:0.003973)[&index=15]:3.610732)[&index=16]:0.007213,blue1[&index=11]:0.003186)[&index=17]:11.414292,no_tail_r3[&index=10]:0.049621)[&index=18]:0.033266)[&index=19]:0.083548,ano_tail_r1[&index=8]:0.037390)[&index=26];
418200	-454.729	-384.883	-69.8456	((no_tail_r2[&index=9]:0.002285,((((red1[&index=13]:0.000095,red2[&index=14]:0.012624)[&index=15]:7.070207,blue2[&index=12]:0.016752)[&index=16]:0.014052,blue1[&index=11]:0.016945)[&index=17]:16.896162,no_tail_r3[&index=10]:0.004234)[&index=18]:0.052468)[&index=19]:0.041621,ano_tail_r1[&index=8]:0.024595,(((no_tail_l3[&index=5]:0.027148,((red_f1[&index=1]:0.014506,red_f2[&index=2]:0.002174)[&index=22]:2.074058,(blue_f1[&index=3]:0.009156,blue_f2[&index=4]:0.007802)[&index=20]:2.489867)[&index=21]:2.321432)[&index=23]:0.018254,no_tail_l2[&index=6]:0.000697)[&index=24]:0.027068,no_tail_l1[&index=7]:0.026755)[&index=25]:0.155796)[&index=26];
418300	-471.101	-399.137	-71.9638	((no_tail_r2[&index=9]:0.069855,(no_tail_r3[&index=10]:0.012017,(((red2[&index=14]:0.059589,red1[&index=13]:0.050993)[&index=15]:5.016231,blue2[&index=12]:0.032006)[&index=16]:0.082277,blue1[&index=11]:0.020810)[&index=17]:8.701542)[&index=18]:0.035221)[&index=19]:0.007050,ano_tail_r1[&index=8]:0.054575,(no_tail_l1[&index=7]:0.013132,((no_tail_l3[&index=5]:0.097282,((blue_f1[&index=3]:0.007799,blue_f2[&index=4]:0.014525)[&index=20]:6.666522,(red_f1[&index=1]:0.008748,red_f2[&index=2]:0.001760)[&index=22]:14.803033)[&index=21]:5.951545)[&index=23]:0.049011,no_tail_l2[&index=6]:0.045362)[&index=24]:0.005121)[&index=25]:0.112119)[&index=26];
418400	-461.037	-383.92	-77.1164	(((no_tail_r3[&index=10]:0.004109,(blue1[&index=11]:0.001104,(blue2[&index=12]:0.002088,(red1[&index=13]:0.007179,red2[&index=14]:0.000795)[&index=15]:12.309439)[&index=16]:0.034979)[&index=17]:23.299077)[&index=18]:0.046283,no_tail_r2[&index=9]:0.001495)[&index=19]:0.013948,ano_tail_r1[&index=8]:0.031747,(((((blue_f1[&index=3]:0.021095,blue_f2[&index=4]:0.002321)[&index=20]:2.590688,(red_f1[&index=1]:0.003514,red_f2[&index=2]:0.009953)[&index=22]:5.488866)[&index=21]:23.576296,no_tail_l3[&index=5]:0.014526)[&index=23]:0.018116,no_tail_l2[&index=6]:0.003006)[&index=24]:0.110283,no_tail_l1[&index=7]:0.031075)[&index=25]:0.058939)[&index=26];
418500	-473.091	-400.295	-72.7959	((no_tail_r2[&index=9]:0.056104,(no_tail_r3[&index=10]:0.179585,((blue2[&index=12]:0.029997,(red1[&index=13]:0.009440,red2[&index=14]:0.048947)[&index=15]:7.409988)[&index=16]:0.029813,blue1[&index=11]:0.000943)[&index=17]:16.611576)[&index=18]:0.065923)[&index=19]:0.010756,ano_tail_r1[&index=8]:0.073073,(no_tail_l1[&index=7]:0.006901,(no_tail_l2[&index=6]:0.035448,(((red_f1[&index=1]:0.021207,red_f2[&index=2]:0.024978)[&index=22]:4.367480,(blue_f1[&index=3]:0.000696,blue_f2[&index=4]:0.011530)[&index=20]:13.389828)[&index=21]:3.275746,no_tail_l3[&index=5]:0.049929)[&index=23]:0.047176)[&index=24]:0.175769)[&index=25]:0.145435)[&index=26];
418600	-469.797	-397.573	-72.2244	((no_tail_l1[&index=7]:0.183877,((no_tail_l3[&index=5]:0.016531,((blue_f2[&index=4]:0.021384,blue_f1[&index=3]:0.000969)[&index=20]:6.230588,(red_f2[&index=2]:0.052656,red_f1[&index=1]:0.001767)[&index=22]:4.683699)[&index=21]:3.131431)[&index=23]:0.006943,no_tail_l2[&index=6]:0.028741)[&index=24]:0.010643)[&index=25]:0.049646,ano_tail_r1[&index=8]:0.013058,(((blue1[&index=11]:0.009676,(blue2[&index=12]:0.007457,(red2[&index=14]:0.025463,red1[&index=13]:0.007789)[&index=15]:8.483789)[&index=16]:0.020023)[&index=17]:19.951409,no_tail_r3[&index=10]:0.020319)[&index=18]:0.007567,no_tail_r2[&index=9]:0.199950)[&index=19]:0.055406)[&index=26];
418700	-465.665	-396.373	-69.2926	(((no_tail_l2[&index=6]:0.014710,(no_tail_l3[&index=5]:0.029919,((red_f2[&index=2]:0.047913,red_f1[&index=1]:0.025317)[&index=22]:4.206014,(blue_f1[&index=3]:0.017609,blue_f2[&index=4]:0.001547)[&index=20]:2.366065)[&index=21]:8.777783)[&index=23]:0.042972)[&index=24]:0.009701,no_tail_l1[&index=7]:0.008651)[&index=25]:0.324386,ano_tail_r1[&index=8]:0.000653,(no_tail_r2[&index=9]:0.007968,((blue1[&index=11]:0.039976,(blue2[&index=12]:0.001595,(red2[&index=14]:0.052367,red1[&index=13]:0.011990)[&index=15]:2.310139)[&index=16]:0.005393)[&index=17]:10.079659,no_tail_r3[&index=10]:0.028140)[&index=18]:0.003889)[&index=19]:0.147477)[&index=26];
418800	-475.029	-407.424	-67.6044	((no_tail_l1[&index=7]:0.163891,(no_tail_l2[&index=6]:0.008887,(((blue_f2[&index=4]:0.013532,blue_f1[&index=3]:0.000046)[&index=20]:1.564012,(red_f1[&index=1]:0.004643,red_f2[&index=2]:0.104590)[&index=22]:0.709962)[&index=21]:7.465768,no_tail_l3[&index=5]:0.012502)[&index=23]:0.040839)[&index=24]:0.251019)[&index=25]:0.019702,((no_tail_r3[&index=10]:0.004833,(blue1[&index=11]:0.076537,(blue2[&index=12]:0.042219,(red2[&index=14]:0.004725,red1[&index=13]:0.000218)[&index=15]:3.987803)[&index=16]:0.032793)[&index=17]:5.250462)[&index=18]:0.083306,no_tail_r2[&index=9]:0.082110)[&index=19]:0.180760,ano_tail_r1[&index=8]:0.015987)[&index=26];
418900	-459.071	-389.103	-69.968	((no_tail_r2[&index=9]:0.001093,(no_tail_r3[&index=10]:0.014759,(((red2[&index=14]:0.000541,red1[&index=13]:0.009242)[&index=15]:5.023622,blue2[&index=12]:0.078708)[&index=16]:0.001701,blue1[&index=11]:0.006712)[&index=17]:11.000100)[&index=18]:0.042216)[&index=19]:0.027791,ano_tail_r1[&index=8]:0.092082,((no_tail_l2[&index=6]:0.018271,(no_tail_l3[&index=5]:0.078857,((blue_f2[&index=4]:0.021130,blue_f1[&index=3]:0.015860)[&index=20]:5.029472,(red_f1[&index=1]:0.014997,red_f2[&index=2]:0.002313)[&index=22]:9.235842)[&index=21]:1.095886)[&index=23]:0.001755)[&index=24]:0.009767,no_tail_l1[&index=7]:0.027031)[&index=25]:0.089383)[&index=26];
419000	-464.563	-392.441	-72.1222	(ano_tail_r1[&index=8]:0.018225,(no_tail_l1[&index=7]:0.038822,((no_tail_l3[&index=5]:0.159103,((blue_f1[&index=3]:0.001589,blue_f2[&index=4]:0.000068)[&index=20]:2.241327,(red_f1[&index=1]:0.011084,red_f2[&index=2]:0.025539)[&index=22]:0.301260)[&index=21]:8.907421)[&index=23]:0.042856,no_tail_l2[&index=6]:0.005535)[&index=24]:0.059191)[&index=25]:0.017499,(no_tail_r2[&index=9]:0.019335,((blue1[&index=11]:0.022061,((red2[&index=14]:0.053385,red1[&index=13]:0.011728)[&index=15]:7.267041,blue2[&index=12]:0.010325)[&index=16]:0.008960)[&index=17]:23.361325,no_tail_r3[&index=10]:0.011943)[&index=18]:0.083385)[&index=19]:0.031183)[&index=26];
419100	-464.034	-395.415	-68.6192	(((no_tail_l2[&index=6]:0.031626,(no_tail_l3[&index=5]:0.042464,((blue_f1[&index=3]:0.009088,blue_f2[&index=4]:0.005521)[&index=20]:2.799475,(red_f1[&index=1]:0.001991,red_f2[&index=2]:0.054169)[&index=22]:3.714438)[&index=21]:3.035107)[&index=23]:0.009019)[&index=24]:0.066873,no_tail_l1[&index=7]:0.189552)[&index=25]:0.107646,ano_tail_r1[&index=8]:0.071194,((no_tail_r3[&index=10]:0.028198,(((red1[&index=13]:0.027779,red2[&index=14]:0.000613)[&index=15]:8.619290,blue2[&index=12]:0.002799)[&index=16]:0.043021,blue1[&index=11]:0.010103)[&index=17]:6.220393)[&index=18]:0.026883,no_tail_r2[&index=9]:0.004146)[&index=19]:0.073488)[&index=26];
419200	-460.317	-390.766	-69.551	(ano_tail_r1[&index=8]:0.017929,((no_tail_r3[&index=10]:0.056209,(blue1[&index=11]:0.023055,(blue2[&index=12]:0.006396,(red2[&index=14]:0.029040,red1[&index=13]:0.061214)[&index=15]:3.434464)[&index=16]:0.003533)[&index=17]:9.822251)[&index=18]:0.013933,no_tail_r2[&index=9]:0.045008)[&index=19]:0.006413,(((((blue_f1[&index=3]:0.002357,blue_f2[&index=4]:0.003616)[&index=20]:2.101694,(red_f1[&index=1]:0.005463,red_f2[&index=2]:0.027523)[&index=22]:0.387364)[&index=21]:13.580959,no_tail_l3[&index=5]:0.007770)[&index=23]:0.083913,no_tail_l2[&index=6]:0.053027)[&index=24]:0.028425,no_tail_l1[&index=7]:0.000732)[&index=25]:0.051521)[&index=26];
419300	-461.696	-390.296	-71.4008	(((no_tail_r3[&index=10]:0.072356,(blue1[&index=11]:0.007449,(blue2[&index=12]:0.052031,(red1[&index=13]:0.003897,red2[&index=14]:0.000878)[&index=15]:8.584488)[&index=16]:0.012342)[&index=17]:20.033389)[&index=18]:0.003398,no_tail_r2[&index=9]:0.013060)[&index=19]:0.088978,(no_tail_l1[&index=7]:0.049192,((((blue_f2[&index=4]:0.013407,blue_f1[&index=3]:0.014466)[&index=20]:4.578212,(red_f1[&index=1]:0.004594,red_f2[&index=2]:0.000589)[&index=22]:0.132150)[&index=21]:5.020570,no_tail_l3[&index=5]:0.041340)[&index=23]:0.018860,no_tail_l2[&index=6]:0.004241)[&index=24]:0.012692)[&index=25]:0.325772,ano_tail_r1[&index=8]:0.014687)[&index=26];
419400	-468.882	-398.152	-70.73	((no_tail_r2[&index=9]:0.012638,(no_tail_r3[&index=10]:0.033209,((blue2[&index=12]:0.035311,(red2[&index=14]:0.020106,red1[&index=13]:0.005774)[&index=15]:7.494741)[&index=16]:0.028547,blue1[&index=11]:0.023767)[&index=17]:5.545009)[&index=18]:0.034667)[&index=19]:0.078131,(no_tail_l1[&index=7]:0.058526,(no_tail_l2[&index=6]:0.138225,(((blue_f2[&index=4]:0.030945,blue_f1[&index=3]:0.043842)[&index=20]:7.252318,(red_f1[&index=1]:0.004317,red_f2[&index=2]:0.019750)[&index=22]:13.108036)[&index=21]:1.558477,no_tail_l3[&index=5]:0.110909)[&index=23]:0.070281)[&index=24]:0.001672)[&index=25]:0.029902,ano_tail_r1[&index=8]:0.009661)[&index=26];
419500	-460.417	-391.388	-69.0295	(ano_tail_r1[&index=8]:0.013658,(no_tail_r2[&index=9]:0.001947,(no_tail_r3[&index=10]:0.017231,((blue2[&index=12]:0.032846,(red2[&index=14]:0.013438,red1[&index=13]:0.001803)[&index=15]:5.717414)[&index=16]:0.027594,blue1[&index=11]:0.011934)[&index=17]:10.994941)[&index=18]:0.041057)[&index=19]:0.073331,(((((red_f2[&index=2]:0.009684,red_f1[&index=1]:0.015569)[&index=22]:3.209285,(blue_f1[&index=3]:0.008956,blue_f2[&index=4]:0.052709)[&index=20]:0.046505)[&index=21]:6.664905,no_tail_l3[&index=5]:0.102170)[&index=23]:0.003719,no_tail_l2[&index=6]:0.080888)[&index=24]:0.051517,no_tail_l1[&index=7]:0.021673)[&index=25]:0.031519)[&index=26];
419600	-472.976	-403.18	-69.7961	(ano_tail_r1[&index=8]:0.022986,(no_tail_l1[&index=7]:0.014086,((((blue_f1[&index=3]:0.004465,blue_f2[&index=4]:0.047391)[&index=20]:9.681138,(red_f1[&index=1]:0.024385,red_f2[&index=2]:0.016846)[&index=22]:2.116391)[&index=21]:1.922916,no_tail_l3[&index=5]:0.034951)[&index=23]:0.019066,no_tail_l2[&index=6]:0.015799)[&index=24]:0.252353)[&index=25]:0.342920,((no_tail_r3[&index=10]:0.049283,(((red2[&index=14]:0.006478,red1[&index=13]:0.005569)[&index=15]:11.469361,blue2[&index=12]:0.040261)[&index=16]:0.007605,blue1[&index=11]:0.063461)[&index=17]:4.787725)[&index=18]:0.042891,no_tail_r2[&index=9]:0.063154)[&index=19]:0.027881)[&index=26];
419700	-466.938	-396.644	-70.2948	(ano_tail_r1[&index=8]:0.048219,(((((red2[&index=14]:0.048776,red1[&index=13]:0.007458)[&index=15]:3.776502,blue2[&index=12]:0.007558)[&index=16]:0.010135,blue1[&index=11]:0.002420)[&index=17]:7.259296,no_tail_r3[&index=10]:0.121157)[&index=18]:0.009774,no_tail_r2[&index=9]:0.001180)[&index=19]:0.059457,((no_tail_l2[&index=6]:0.037865,(no_tail_l3[&index=5]:0.051193,((red_f1[&index=1]:0.033334,red_f2[&index=2]:0.032154)[&index=22]:6.057680,(blue_f2[&index=4]:0.008413,blue_f1[&index=3]:0.008683)[&index=20]:0.447313)[&index=21]:15.295625)[&index=23]:0.067282)[&index=24]:0.004870,no_tail_l1[&index=7]:0.140213)[&index=25]:0.036630)[&index=26];
419800	-465.848	-389.2	-76.6478	(ano_tail_r1[&index=8]:0.003347,((no_tail_l2[&index=6]:0.019798,(((red_f1[&index=1]:0.050185,red_f2[&index=2]:0.008845)[&index=22]:22.039503,(blue_f1[&index=3]:0.002687,blue_f2[&index=4]:0.002033)[&index=20]:3.033138)[&index=21]:14.741183,no_tail_l3[&index=5]:0.124168)[&index=23]:0.012843)[&index=24]:0.005611,no_tail_l1[&index=7]:0.010584)[&index=25]:0.041718,(no_tail_r2[&index=9]:0.019830,(no_tail_r3[&index=10]:0.000705,(((red2[&index=14]:0.000390,red1[&index=13]:0.009743)[&index=15]:7.347716,blue2[&index=12]:0.050450)[&index=16]:0.034151,blue1[&index=11]:0.016730)[&index=17]:17.679162)[&index=18]:0.021445)[&index=19]:0.061831)[&index=26];
419900	-465.731	-396.946	-68.7849	(ano_tail_r1[&index=8]:0.018448,(no_tail_r2[&index=9]:0.087465,((((red2[&index=14]:0.028976,red1[&index=13]:0.124363)[&index=15]:2.278921,blue2[&index=12]:0.009804)[&index=16]:0.010669,blue1[&index=11]:0.002865)[&index=17]:7.055523,no_tail_r3[&index=10]:0.002129)[&index=18]:0.028330)[&index=19]:0.205805,(((no_tail_l3[&index=5]:0.007141,((red_f2[&index=2]:0.002501,red_f1[&index=1]:0.012027)[&index=22]:4.373491,(blue_f1[&index=3]:0.007325,blue_f2[&index=4]:0.008596)[&index=20]:3.853627)[&index=21]:7.656959)[&index=23]:0.057475,no_tail_l2[&index=6]:0.010465)[&index=24]:0.055980,no_tail_l1[&index=7]:0.008566)[&index=25]:0.116104)[&index=26];
420000	-460.666	-393.184	-67.4813	(ano_tail_r1[&index=8]:0.020339,((no_tail_l2[&index=6]:0.005829,(no_tail_l3[&index=5]:0.028671,((blue_f1[&index=3]:0.018393,blue_f2[&index=4]:0.009977)[&index=20]:3.397192,(red_f1[&index=1]:0.025312,red_f2[&index=2]:0.002179)[&index=22]:0.997538)[&index=21]:6.138830)[&index=23]:0.001419)[&index=24]:0.030864,no_tail_l1[&index=7]:0.033532)[&index=25]:0.208228,(no_tail_r2[&index=9]:0.041686,((blue1[&index=11]:0.025260,(blue2[&index=12]:0.062100,(red1[&index=13]:0.001613,red2[&index=14]:0.040958)[&index=15]:2.699441)[&index=16]:0.021338)[&index=17]:5.559433,no_tail_r3[&index=10]:0.006785)[&index=18]:0.073708)[&index=19]:0.054866)[&index=26];
420100	-464.421	-394.074	-70.3469	((no_tail_r2[&index=9]:0.053384,((blue1[&index=11]:0.003234,(blue2[&index=12]:0.027448,(red2[&index=14]:0.021619,red1[&index=13]:0.013672)[&index=15]:4.441985)[&index=16]:0.027343)[&index=17]:6.282526,no_tail_r3[&index=10]:0.137308)[&index=18]:0.085561)[&index=19]:0.025838,ano_tail_r1[&index=8]:0.008117,((no_tail_l2[&index=6]:0.033492,(((blue_f2[&index=4]:0.010769,blue_f1[&index=3]:0.000889)[&index=20]:13.710557,(red_f2[&index=2]:0.052235,red_f1[&index=1]:0.032897)[&index=22]:1.985394)[&index=21]:6.684341,no_tail_l3[&index=5]:0.006378)[&index=23]:0.024704)[&index=24]:0.059671,no_tail_l1[&index=7]:0.010149)[&index=25]:0.093804)[&index=26];
420200	-459.16	-387.57	-71.5904	((no_tail_r2[&index=9]:0.012090,(((blue2[&index=12]:0.000234,(red2[&index=14]:0.012991,red1[&index=13]:0.012281)[&index=15]:6.424462)[&index=16]:0.002005,blue1[&index=11]:0.037479)[&index=17]:4.131378,no_tail_r3[&index=10]:0.011923)[&index=18]:0.029533)[&index=19]:0.054547,ano_tail_r1[&index=8]:0.061511,((no_tail_l2[&index=6]:0.012876,(((blue_f1[&index=3]:0.004714,blue_f2[&index=4]:0.014101)[&index=20]:9.649653,(red_f2[&index=2]:0.017283,red_f1[&index=1]:0.021146)[&index=22]:12.509877)[&index=21]:6.823694,no_tail_l3[&index=5]:0.067765)[&index=23]:0.026025)[&index=24]:0.033883,no_tail_l1[&index=7]:0.007052)[&index=25]:0.072453)[&index=26];
420300	-465.918	-395.631	-70.2873	((no_tail_r2[&index=9]:0.002347,((blue1[&index=11]:0.032974,((red1[&index=13]:0.007819,red2[&index=14]:0.090521)[&index=15]:8.396359,blue2[&index=12]:0.022622)[&index=16]:0.001036)[&index=17]:9.467466,no_tail_r3[&index=10]:0.136077)[&index=18]:0.075146)[&index=19]:0.103420,ano_tail_r1[&index=8]:0.004967,((no_tail_l2[&index=6]:0.006366,(((red_f2[&index=2]:0.001402,red_f1[&index=1]:0.000434)[&index=22]:9.283771,(blue_f1[&index=3]:0.048390,blue_f2[&index=4]:0.031863)[&index=20]:4.649444)[&index=21]:0.956289,no_tail_l3[&index=5]:0.040800)[&index=23]:0.010693)[&index=24]:0.058051,no_tail_l1[&index=7]:0.008081)[&index=25]:0.099199)[&index=26];
420400	-458.288	-388.132	-70.1562	(((no_tail_r3[&index=10]:0.074275,((blue2[&index=12]:0.016719,(red2[&index=14]:0.004549,red1[&index=13]:0.005896)[&index=15]:5.038937)[&index=16]:0.006018,blue1[&index=11]:0.048287)[&index=17]:6.526342)[&index=18]:0.031233,no_tail_r2[&index=9]:0.008486)[&index=19]:0.020315,(no_tail_l1[&index=7]:0.090419,(no_tail_l2[&index=6]:0.022124,(no_tail_l3[&index=5]:0.086991,((blue_f1[&index=3]:0.001240,blue_f2[&index=4]:0.016851)[&index=20]:10.970981,(red_f1[&index=1]:0.010196,red_f2[&index=2]:0.001230)[&index=22]:8.896724)[&index=21]:0.856998)[&index=23]:0.001194)[&index=24]:0.021432)[&index=25]:0.099875,ano_tail_r1[&index=8]:0.022826)[&index=26];
420500	-466.56	-398.055	-68.5057	(ano_tail_r1[&index=8]:0.017459,(no_tail_r2[&index=9]:0.114930,((((red1[&index=13]:0.123713,red2[&index=14]:0.001003)[&index=15]:2.119109,blue2[&index=12]:0.008187)[&index=16]:0.016697,blue1[&index=11]:0.015761)[&index=17]:5.608769,no_tail_r3[&index=10]:0.018058)[&index=18]:0.010544)[&index=19]:0.054478,(((no_tail_l3[&index=5]:0.062712,((red_f1[&index=1]:0.026578,red_f2[&index=2]:0.009668)[&index=22]:4.112700,(blue_f2[&index=4]:0.006893,blue_f1[&index=3]:0.018550)[&index=20]:8.047125)[&index=21]:3.949874)[&index=23]:0.076659,no_tail_l2[&index=6]:0.020197)[&index=24]:0.099804,no_tail_l1[&index=7]:0.011130)[&index=25]:0.076731)[&index=26];
420600	-462.772	-390.15	-72.6217	(((no_tail_l2[&index=6]:0.023237,(((red_f1[&index=1]:0.003157,red_f2[&index=2]:0.010761)[&index=22]:21.860249,(blue_f2[&index=4]:0.011195,blue_f1[&index=3]:0.006054)[&index=20]:6.324334)[&index=21]:6.149377,no_tail_l3[&index=5]:0.002634)[&index=23]:0.084919)[&index=24]:0.131877,no_tail_l1[&index=7]:0.009555)[&index=25]:0.054228,ano_tail_r1[&index=8]:0.068925,((((blue2[&index=12]:0.026326,(red1[&index=13]:0.031049,red2[&index=14]:0.001319)[&index=15]:2.453810)[&index=16]:0.000959,blue1[&index=11]:0.053242)[&index=17]:7.820331,no_tail_r3[&index=10]:0.013592)[&index=18]:0.044083,no_tail_r2[&index=9]:0.011259)[&index=19]:0.011121)[&index=26];
420700	-464.405	-392.492	-71.9131	((no_tail_l1[&index=7]:0.022321,((((red_f1[&index=1]:0.005255,red_f2[&index=2]:0.048901)[&index=22]:8.112298,(blue_f2[&index=4]:0.002072,blue_f1[&index=3]:0.018573)[&index=20]:2.076146)[&index=21]:2.678020,no_tail_l3[&index=5]:0.014596)[&index=23]:0.056222,no_tail_l2[&index=6]:0.002294)[&index=24]:0.109392)[&index=25]:0.031028,ano_tail_r1[&index=8]:0.062022,((((blue2[&index=12]:0.047254,(red2[&index=14]:0.021006,red1[&index=13]:0.015304)[&index=15]:12.493109)[&index=16]:0.014135,blue1[&index=11]:0.005582)[&index=17]:15.708879,no_tail_r3[&index=10]:0.086627)[&index=18]:0.000719,no_tail_r2[&index=9]:0.024542)[&index=19]:0.008147)[&index=26];
420800	-464.675	-392.723	-71.9519	((no_tail_r2[&index=9]:0.029792,((blue1[&index=11]:0.045185,((red1[&index=13]:0.003020,red2[&index=14]:0.034165)[&index=15]:12.127369,blue2[&index=12]:0.007492)[&index=16]:0.020636)[&index=17]:12.708433,no_tail_r3[&index=10]:0.060173)[&index=18]:0.003482)[&index=19]:0.012088,((no_tail_l2[&index=6]:0.023156,(no_tail_l3[&index=5]:0.003140,((red_f2[&index=2]:0.023052,red_f1[&index=1]:0.036638)[&index=22]:6.096443,(blue_f2[&index=4]:0.008049,blue_f1[&index=3]:0.005814)[&index=20]:4.091423)[&index=21]:6.145851)[&index=23]:0.189442)[&index=24]:0.022424,no_tail_l1[&index=7]:0.018974)[&index=25]:0.137347,ano_tail_r1[&index=8]:0.005098)[&index=26];
420900	-463.669	-393.992	-69.6775	((no_tail_r2[&index=9]:0.082022,((((red2[&index=14]:0.003522,red1[&index=13]:0.006849)[&index=15]:6.946364,blue2[&index=12]:0.024692)[&index=16]:0.007930,blue1[&index=11]:0.034257)[&index=17]:5.882279,no_tail_r3[&index=10]:0.066600)[&index=18]:0.006480)[&index=19]:0.040639,((no_tail_l2[&index=6]:0.093430,(no_tail_l3[&index=5]:0.057501,((blue_f1[&index=3]:0.028466,blue_f2[&index=4]:0.009547)[&index=20]:7.232980,(red_f1[&index=1]:0.002675,red_f2[&index=2]:0.036695)[&index=22]:6.481923)[&index=21]:3.213063)[&index=23]:0.031832)[&index=24]:0.035822,no_tail_l1[&index=7]:0.051328)[&index=25]:0.071442,ano_tail_r1[&index=8]:0.038252)[&index=26];
421000	-468.355	-396.838	-71.5163	((no_tail_r2[&index=9]:0.017345,(no_tail_r3[&index=10]:0.053649,((blue2[&index=12]:0.038640,(red1[&index=13]:0.000130,red2[&index=14]:0.011134)[&index=15]:2.843843)[&index=16]:0.008520,blue1[&index=11]:0.030533)[&index=17]:8.157495)[&index=18]:0.050768)[&index=19]:0.084177,((no_tail_l2[&index=6]:0.019431,(no_tail_l3[&index=5]:0.077695,((red_f2[&index=2]:0.023788,red_f1[&index=1]:0.022581)[&index=22]:11.500749,(blue_f2[&index=4]:0.007608,blue_f1[&index=3]:0.031961)[&index=20]:9.104115)[&index=21]:7.241802)[&index=23]:0.106835)[&index=24]:0.024763,no_tail_l1[&index=7]:0.105914)[&index=25]:0.049981,ano_tail_r1[&index=8]:0.067005)[&index=26];
421100	-466.207	-394.439	-71.7682	((no_tail_r2[&index=9]:0.009692,(no_tail_r3[&index=10]:0.051720,(blue1[&index=11]:0.033708,(blue2[&index=12]:0.005666,(red1[&index=13]:0.071720,red2[&index=14]:0.003771)[&index=15]:9.661247)[&index=16]:0.018307)[&index=17]:6.743379)[&index=18]:0.020319)[&index=19]:0.010526,(((no_tail_l3[&index=5]:0.170891,((red_f1[&index=1]:0.000944,red_f2[&index=2]:0.014971)[&index=22]:1.328171,(blue_f1[&index=3]:0.023589,blue_f2[&index=4]:0.010866)[&index=20]:10.696093)[&index=21]:11.784134)[&index=23]:0.048811,no_tail_l2[&index=6]:0.020165)[&index=24]:0.134668,no_tail_l1[&index=7]:0.017325)[&index=25]:0.052939,ano_tail_r1[&index=8]:0.006592)[&index=26];
421200	-462.33	-394.763	-67.5663	(ano_tail_r1[&index=8]:0.017251,(no_tail_r2[&index=9]:0.027343,((((red2[&index=14]:0.038444,red1[&index=13]:0.041803)[&index=15]:2.528074,blue2[&index=12]:0.062637)[&index=16]:0.014948,blue1[&index=11]:0.019318)[&index=17]:6.106037,no_tail_r3[&index=10]:0.069212)[&index=18]:0.001631)[&index=19]:0.131841,((no_tail_l2[&index=6]:0.016744,(((red_f2[&index=2]:0.017338,red_f1[&index=1]:0.015864)[&index=22]:4.199032,(blue_f1[&index=3]:0.009562,blue_f2[&index=4]:0.001918)[&index=20]:2.943878)[&index=21]:3.463830,no_tail_l3[&index=5]:0.036194)[&index=23]:0.014984)[&index=24]:0.002465,no_tail_l1[&index=7]:0.002804)[&index=25]:0.147312)[&index=26];
421300	-465.003	-396.944	-68.0582	(ano_tail_r1[&index=8]:0.156692,(no_tail_l1[&index=7]:0.006379,(no_tail_l2[&index=6]:0.002588,(((blue_f2[&index=4]:0.006804,blue_f1[&index=3]:0.029729)[&index=20]:0.548648,(red_f1[&index=1]:0.006267,red_f2[&index=2]:0.002150)[&index=22]:2.999942)[&index=21]:10.424982,no_tail_l3[&index=5]:0.031973)[&index=23]:0.016275)[&index=24]:0.047077)[&index=25]:0.374878,(no_tail_r2[&index=9]:0.014609,(((blue2[&index=12]:0.007309,(red2[&index=14]:0.010228,red1[&index=13]:0.018898)[&index=15]:2.726891)[&index=16]:0.007179,blue1[&index=11]:0.066915)[&index=17]:4.748490,no_tail_r3[&index=10]:0.009081)[&index=18]:0.035949)[&index=19]:0.090131)[&index=26];
421400	-464.428	-395.748	-68.6794	(((no_tail_r3[&index=10]:0.115876,(blue1[&index=11]:0.010370,((red2[&index=14]:0.014930,red1[&index=13]:0.002199)[&index=15]:10.238340,blue2[&index=12]:0.049719)[&index=16]:0.018012)[&index=17]:6.708646)[&index=18]:0.055749,no_tail_r2[&index=9]:0.024404)[&index=19]:0.038460,ano_tail_r1[&index=8]:0.007296,(((((blue_f1[&index=3]:0.001899,blue_f2[&index=4]:0.013068)[&index=20]:1.077773,(red_f1[&index=1]:0.025985,red_f2[&index=2]:0.023441)[&index=22]:4.167381)[&index=21]:2.478311,no_tail_l3[&index=5]:0.031253)[&index=23]:0.132380,no_tail_l2[&index=6]:0.058840)[&index=24]:0.077718,no_tail_l1[&index=7]:0.021171)[&index=25]:0.102525)[&index=26];
421500	-459.174	-387.921	-71.2537	(ano_tail_r1[&index=8]:0.023522,(no_tail_r2[&index=9]:0.069862,(no_tail_r3[&index=10]:0.016433,(((red2[&index=14]:0.034404,red1[&index=13]:0.012379)[&index=15]:4.016777,blue2[&index=12]:0.002885)[&index=16]:0.024489,blue1[&index=11]:0.008756)[&index=17]:6.409486)[&index=18]:0.061938)[&index=19]:0.028148,((no_tail_l2[&index=6]:0.000168,(no_tail_l3[&index=5]:0.015623,((blue_f2[&index=4]:0.024624,blue_f1[&index=3]:0.003761)[&index=20]:12.658160,(red_f1[&index=1]:0.000556,red_f2[&index=2]:0.000684)[&index=22]:12.506942)[&index=21]:2.228712)[&index=23]:0.092621)[&index=24]:0.034674,no_tail_l1[&index=7]:0.028306)[&index=25]:0.063813)[&index=26];
421600	-459.929	-389.743	-70.1862	(ano_tail_r1[&index=8]:0.029257,((no_tail_l2[&index=6]:0.001428,(((red_f1[&index=1]:0.020364,red_f2[&index=2]:0.013020)[&index=22]:12.376305,(blue_f1[&index=3]:0.014223,blue_f2[&index=4]:0.041226)[&index=20]:2.713137)[&index=21]:6.695358,no_tail_l3[&index=5]:0.000675)[&index=23]:0.007432)[&index=24]:0.008689,no_tail_l1[&index=7]:0.006924)[&index=25]:0.044087,((no_tail_r3[&index=10]:0.031719,(blue1[&index=11]:0.001084,((red1[&index=13]:0.021959,red2[&index=14]:0.000586)[&index=15]:3.055954,blue2[&index=12]:0.010076)[&index=16]:0.037059)[&index=17]:7.757422)[&index=18]:0.007692,no_tail_r2[&index=9]:0.085818)[&index=19]:0.048248)[&index=26];
421700	-460.135	-390.402	-69.7332	(((((blue2[&index=12]:0.013755,(red2[&index=14]:0.007578,red1[&index=13]:0.004001)[&index=15]:3.261916)[&index=16]:0.001165,blue1[&index=11]:0.019763)[&index=17]:12.006260,no_tail_r3[&index=10]:0.024575)[&index=18]:0.026993,no_tail_r2[&index=9]:0.104112)[&index=19]:0.043189,ano_tail_r1[&index=8]:0.004078,(no_tail_l1[&index=7]:0.035550,(no_tail_l2[&index=6]:0.017383,(((blue_f1[&index=3]:0.022782,blue_f2[&index=4]:0.007361)[&index=20]:1.937507,(red_f1[&index=1]:0.001549,red_f2[&index=2]:0.023337)[&index=22]:1.582697)[&index=21]:11.346366,no_tail_l3[&index=5]:0.128032)[&index=23]:0.057067)[&index=24]:0.049422)[&index=25]:0.038765)[&index=26];
421800	-461.101	-391.793	-69.3083	((((((red2[&index=14]:0.011409,red1[&index=13]:0.012931)[&index=15]:4.433143,blue2[&index=12]:0.020004)[&index=16]:0.015838,blue1[&index=11]:0.013847)[&index=17]:7.262706,no_tail_r3[&index=10]:0.010698)[&index=18]:0.085650,no_tail_r2[&index=9]:0.005558)[&index=19]:0.053620,ano_tail_r1[&index=8]:0.057549,(no_tail_l1[&index=7]:0.005356,(no_tail_l2[&index=6]:0.143005,(no_tail_l3[&index=5]:0.015648,((red_f2[&index=2]:0.000526,red_f1[&index=1]:0.006740)[&index=22]:1.526662,(blue_f1[&index=3]:0.010336,blue_f2[&index=4]:0.027462)[&index=20]:7.909004)[&index=21]:6.801955)[&index=23]:0.026236)[&index=24]:0.126334)[&index=25]:0.058073)[&index=26];
421900	-462.097	-395.156	-66.9412	(((no_tail_l2[&index=6]:0.021193,(((red_f1[&index=1]:0.017441,red_f2[&index=2]:0.052196)[&index=22]:2.090031,(blue_f2[&index=4]:0.016172,blue_f1[&index=3]:0.014276)[&index=20]:4.571475)[&index=21]:3.983187,no_tail_l3[&index=5]:0.033958)[&index=23]:0.004497)[&index=24]:0.044318,no_tail_l1[&index=7]:0.094474)[&index=25]:0.062432,ano_tail_r1[&index=8]:0.011204,(no_tail_r2[&index=9]:0.063417,(((blue2[&index=12]:0.027607,(red2[&index=14]:0.013421,red1[&index=13]:0.003347)[&index=15]:2.458230)[&index=16]:0.008803,blue1[&index=11]:0.018377)[&index=17]:3.050999,no_tail_r3[&index=10]:0.022108)[&index=18]:0.042579)[&index=19]:0.079471)[&index=26];
422000	-468.857	-393.66	-75.1971	(ano_tail_r1[&index=8]:0.019927,(no_tail_r2[&index=9]:0.039285,(no_tail_r3[&index=10]:0.020358,(((red1[&index=13]:0.003351,red2[&index=14]:0.006610)[&index=15]:20.564993,blue2[&index=12]:0.030392)[&index=16]:0.009719,blue1[&index=11]:0.059933)[&index=17]:20.470185)[&index=18]:0.052146)[&index=19]:0.008112,((no_tail_l2[&index=6]:0.016685,(((blue_f1[&index=3]:0.010616,blue_f2[&index=4]:0.017250)[&index=20]:9.054557,(red_f2[&index=2]:0.009519,red_f1[&index=1]:0.017554)[&index=22]:2.206848)[&index=21]:5.066653,no_tail_l3[&index=5]:0.042966)[&index=23]:0.111755)[&index=24]:0.154338,no_tail_l1[&index=7]:0.046471)[&index=25]:0.044055)[&index=26];
422100	-465.433	-390.703	-74.73	(ano_tail_r1[&index=8]:0.033822,(((blue1[&index=11]:0.000661,(blue2[&index=12]:0.007688,(red2[&index=14]:0.009428,red1[&index=13]:0.008107)[&index=15]:3.293107)[&index=16]:0.016050)[&index=17]:5.940197,no_tail_r3[&index=10]:0.068673)[&index=18]:0.070597,no_tail_r2[&index=9]:0.080104)[&index=19]:0.014377,(no_tail_l1[&index=7]:0.014085,((no_tail_l3[&index=5]:0.069893,((blue_f1[&index=3]:0.027468,blue_f2[&index=4]:0.006039)[&index=20]:24.453399,(red_f1[&index=1]:0.008472,red_f2[&index=2]:0.007721)[&index=22]:9.641448)[&index=21]:11.736027)[&index=23]:0.047095,no_tail_l2[&index=6]:0.013184)[&index=24]:0.110991)[&index=25]:0.070395)[&index=26];
422200	-459.099	-387.772	-71.3272	((((no_tail_l3[&index=5]:0.007701,((red_f2[&index=2]:0.007377,red_f1[&index=1]:0.001602)[&index=22]:7.777765,(blue_f2[&index=4]:0.019777,blue_f1[&index=3]:0.010244)[&index=20]:6.155396)[&index=21]:5.231855)[&index=23]:0.029855,no_tail_l2[&index=6]:0.005247)[&index=24]:0.029675,no_tail_l1[&index=7]:0.002115)[&index=25]:0.022368,ano_tail_r1[&index=8]:0.024028,(no_tail_r2[&index=9]:0.061473,((blue1[&index=11]:0.019945,((red1[&index=13]:0.008474,red2[&index=14]:0.005527)[&index=15]:3.714646,blue2[&index=12]:0.039373)[&index=16]:0.016708)[&index=17]:15.364306,no_tail_r3[&index=10]:0.053831)[&index=18]:0.075866)[&index=19]:0.049922)[&index=26];
422300	-464.826	-396.111	-68.7152	((no_tail_r2[&index=9]:0.024451,(no_tail_r3[&index=10]:0.165781,(blue1[&index=11]:0.001262,((red1[&index=13]:0.014822,red2[&index=14]:0.012000)[&index=15]:6.032939,blue2[&index=12]:0.019404)[&index=16]:0.061870)[&index=17]:12.207533)[&index=18]:0.004480)[&index=19]:0.059608,ano_tail_r1[&index=8]:0.025545,((no_tail_l2[&index=6]:0.010112,(no_tail_l3[&index=5]:0.111149,((blue_f1[&index=3]:0.014961,blue_f2[&index=4]:0.029338)[&index=20]:0.591333,(red_f2[&index=2]:0.003464,red_f1[&index=1]:0.033008)[&index=22]:3.053787)[&index=21]:3.045012)[&index=23]:0.026018)[&index=24]:0.060867,no_tail_l1[&index=7]:0.037075)[&index=25]:0.029385)[&index=26];
422400	-464.693	-389.989	-74.7039	(((no_tail_r3[&index=10]:0.020191,(((red1[&index=13]:0.008292,red2[&index=14]:0.046448)[&index=15]:5.720320,blue2[&index=12]:0.017004)[&index=16]:0.011946,blue1[&index=11]:0.025512)[&index=17]:10.703140)[&index=18]:0.008355,no_tail_r2[&index=9]:0.005035)[&index=19]:0.031838,ano_tail_r1[&index=8]:0.001066,(no_tail_l1[&index=7]:0.051130,(no_tail_l2[&index=6]:0.038843,(((blue_f1[&index=3]:0.014415,blue_f2[&index=4]:0.005292)[&index=20]:19.725900,(red_f2[&index=2]:0.004339,red_f1[&index=1]:0.034168)[&index=22]:11.148576)[&index=21]:7.730302,no_tail_l3[&index=5]:0.039458)[&index=23]:0.022729)[&index=24]:0.011946)[&index=25]:0.192417)[&index=26];
422500	-462.563	-390.269	-72.294	(ano_tail_r1[&index=8]:0.071294,((no_tail_r3[&index=10]:0.069527,(((red1[&index=13]:0.024331,red2[&index=14]:0.025321)[&index=15]:1.540853,blue2[&index=12]:0.014440)[&index=16]:0.031798,blue1[&index=11]:0.006047)[&index=17]:17.327740)[&index=18]:0.008614,no_tail_r2[&index=9]:0.012625)[&index=19]:0.079408,(no_tail_l1[&index=7]:0.016082,(no_tail_l2[&index=6]:0.031058,(((blue_f1[&index=3]:0.010200,blue_f2[&index=4]:0.007576)[&index=20]:14.004978,(red_f1[&index=1]:0.002114,red_f2[&index=2]:0.000159)[&index=22]:9.409861)[&index=21]:0.678730,no_tail_l3[&index=5]:0.011125)[&index=23]:0.033159)[&index=24]:0.056278)[&index=25]:0.095639)[&index=26];
422600	-464.527	-393.265	-71.2621	((no_tail_l1[&index=7]:0.008705,((((blue_f1[&index=3]:0.004358,blue_f2[&index=4]:0.006483)[&index=20]:7.800282,(red_f2[&index=2]:0.015107,red_f1[&index=1]:0.007387)[&index=22]:1.510230)[&index=21]:16.212458,no_tail_l3[&index=5]:0.014147)[&index=23]:0.117532,no_tail_l2[&index=6]:0.007153)[&index=24]:0.063167)[&index=25]:0.146479,ano_tail_r1[&index=8]:0.058063,(no_tail_r2[&index=9]:0.023648,(((blue2[&index=12]:0.008643,(red1[&index=13]:0.050582,red2[&index=14]:0.031341)[&index=15]:3.781139)[&index=16]:0.042517,blue1[&index=11]:0.012621)[&index=17]:8.331866,no_tail_r3[&index=10]:0.027113)[&index=18]:0.084076)[&index=19]:0.044301)[&index=26];
422700	-460.478	-390.637	-69.841	(ano_tail_r1[&index=8]:0.010423,(((blue1[&index=11]:0.009605,((red1[&index=13]:0.015067,red2[&index=14]:0.008367)[&index=15]:3.791978,blue2[&index=12]:0.019181)[&index=16]:0.006456)[&index=17]:12.205288,no_tail_r3[&index=10]:0.045896)[&index=18]:0.023784,no_tail_r2[&index=9]:0.026610)[&index=19]:0.032452,(no_tail_l1[&index=7]:0.006461,((no_tail_l3[&index=5]:0.063939,((red_f2[&index=2]:0.002725,red_f1[&index=1]:0.010381)[&index=22]:5.645655,(blue_f1[&index=3]:0.017453,blue_f2[&index=4]:0.029377)[&index=20]:4.704937)[&index=21]:4.232667)[&index=23]:0.021820,no_tail_l2[&index=6]:0.061754)[&index=24]:0.063347)[&index=25]:0.248227)[&index=26];
422800	-466.917	-395.47	-71.4468	((no_tail_l1[&index=7]:0.091178,(no_tail_l2[&index=6]:0.069069,(((blue_f1[&index=3]:0.012428,blue_f2[&index=4]:0.011174)[&index=20]:18.419600,(red_f2[&index=2]:0.024855,red_f1[&index=1]:0.012600)[&index=22]:3.860895)[&index=21]:8.295891,no_tail_l3[&index=5]:0.011681)[&index=23]:0.025085)[&index=24]:0.061106)[&index=25]:0.041341,ano_tail_r1[&index=8]:0.010406,(no_tail_r2[&index=9]:0.017846,(no_tail_r3[&index=10]:0.134861,((blue2[&index=12]:0.008718,(red1[&index=13]:0.012401,red2[&index=14]:0.046581)[&index=15]:2.418863)[&index=16]:0.008918,blue1[&index=11]:0.047202)[&index=17]:5.635153)[&index=18]:0.037730)[&index=19]:0.017610)[&index=26];
422900	-471.544	-394.886	-76.6575	((((((red_f2[&index=2]:0.012581,red_f1[&index=1]:0.052728)[&index=22]:23.894400,(blue_f2[&index=4]:0.010105,blue_f1[&index=3]:0.005644)[&index=20]:1.687250)[&index=21]:23.593315,no_tail_l3[&index=5]:0.044587)[&index=23]:0.062701,no_tail_l2[&index=6]:0.126109)[&index=24]:0.038256,no_tail_l1[&index=7]:0.007254)[&index=25]:0.048138,ano_tail_r1[&index=8]:0.009144,((no_tail_r3[&index=10]:0.015351,(((red1[&index=13]:0.000835,red2[&index=14]:0.003577)[&index=15]:8.478536,blue2[&index=12]:0.016446)[&index=16]:0.020525,blue1[&index=11]:0.014304)[&index=17]:6.925357)[&index=18]:0.143590,no_tail_r2[&index=9]:0.049947)[&index=19]:0.126026)[&index=26];
423000	-466.238	-394.825	-71.4136	((no_tail_r2[&index=9]:0.019844,(no_tail_r3[&index=10]:0.077306,(blue1[&index=11]:0.041544,(blue2[&index=12]:0.022778,(red1[&index=13]:0.000875,red2[&index=14]:0.005484)[&index=15]:4.023664)[&index=16]:0.010121)[&index=17]:3.254521)[&index=18]:0.011089)[&index=19]:0.173748,(no_tail_l1[&index=7]:0.027909,((no_tail_l3[&index=5]:0.096741,((red_f2[&index=2]:0.009396,red_f1[&index=1]:0.001636)[&index=22]:18.888743,(blue_f1[&index=3]:0.013438,blue_f2[&index=4]:0.033643)[&index=20]:1.571341)[&index=21]:10.698591)[&index=23]:0.050448,no_tail_l2[&index=6]:0.013935)[&index=24]:0.099010)[&index=25]:0.018148,ano_tail_r1[&index=8]:0.002977)[&index=26];
423100	-459.847	-387.698	-72.1488	(ano_tail_r1[&index=8]:0.069110,(no_tail_l1[&index=7]:0.009183,(no_tail_l2[&index=6]:0.017897,(no_tail_l3[&index=5]:0.005632,((red_f2[&index=2]:0.003893,red_f1[&index=1]:0.003289)[&index=22]:7.430894,(blue_f1[&index=3]:0.011034,blue_f2[&index=4]:0.003920)[&index=20]:0.609452)[&index=21]:20.554556)[&index=23]:0.024546)[&index=24]:0.003368)[&index=25]:0.085903,(no_tail_r2[&index=9]:0.048149,(no_tail_r3[&index=10]:0.016439,(blue1[&index=11]:0.022279,(blue2[&index=12]:0.008946,(red1[&index=13]:0.014038,red2[&index=14]:0.008665)[&index=15]:7.824851)[&index=16]:0.010893)[&index=17]:5.909532)[&index=18]:0.087959)[&index=19]:0.058597)[&index=26];
423200	-461.944	-390.368	-71.5757	((((blue1[&index=11]:0.045878,((red2[&index=14]:0.006397,red1[&index=13]:0.003074)[&index=15]:6.550810,blue2[&index=12]:0.020774)[&index=16]:0.002072)[&index=17]:19.575595,no_tail_r3[&index=10]:0.059924)[&index=18]:0.010343,no_tail_r2[&index=9]:0.039861)[&index=19]:0.077177,(((no_tail_l3[&index=5]:0.050276,((blue_f2[&index=4]:0.041697,blue_f1[&index=3]:0.000186)[&index=20]:4.157778,(red_f1[&index=1]:0.006809,red_f2[&index=2]:0.004692)[&index=22]:1.399553)[&index=21]:7.623492)[&index=23]:0.024222,no_tail_l2[&index=6]:0.071286)[&index=24]:0.066126,no_tail_l1[&index=7]:0.036469)[&index=25]:0.074416,ano_tail_r1[&index=8]:0.028455)[&index=26];
423300	-459.995	-389.324	-70.6712	((no_tail_r2[&index=9]:0.033372,(((blue2[&index=12]:0.004212,(red1[&index=13]:0.028811,red2[&index=14]:0.001958)[&index=15]:2.382934)[&index=16]:0.004713,blue1[&index=11]:0.021321)[&index=17]:7.246389,no_tail_r3[&index=10]:0.045674)[&index=18]:0.025471)[&index=19]:0.055775,(no_tail_l1[&index=7]:0.007989,(no_tail_l2[&index=6]:0.050714,(((red_f1[&index=1]:0.027442,red_f2[&index=2]:0.001799)[&index=22]:5.330237,(blue_f1[&index=3]:0.003071,blue_f2[&index=4]:0.003634)[&index=20]:7.085796)[&index=21]:12.783152,no_tail_l3[&index=5]:0.040580)[&index=23]:0.174570)[&index=24]:0.032502)[&index=25]:0.060196,ano_tail_r1[&index=8]:0.002775)[&index=26];
423400	-481.058	-405.985	-75.0729	(((no_tail_r3[&index=10]:0.008061,((blue2[&index=12]:0.233412,(red1[&index=13]:0.013892,red2[&index=14]:0.037165)[&index=15]:25.608340)[&index=16]:0.020240,blue1[&index=11]:0.039623)[&index=17]:5.985095)[&index=18]:0.053781,no_tail_r2[&index=9]:0.165123)[&index=19]:0.036571,ano_tail_r1[&index=8]:0.002354,((no_tail_l2[&index=6]:0.024071,(no_tail_l3[&index=5]:0.176359,((blue_f1[&index=3]:0.019958,blue_f2[&index=4]:0.011731)[&index=20]:0.458030,(red_f1[&index=1]:0.001212,red_f2[&index=2]:0.016984)[&index=22]:3.344014)[&index=21]:21.067963)[&index=23]:0.005024)[&index=24]:0.028321,no_tail_l1[&index=7]:0.027330)[&index=25]:0.078893)[&index=26];
423500	-478.03	-399.741	-78.2886	((no_tail_r2[&index=9]:0.001123,((blue1[&index=11]:0.009718,(blue2[&index=12]:0.018080,(red1[&index=13]:0.000017,red2[&index=14]:0.008761)[&index=15]:34.647025)[&index=16]:0.078053)[&index=17]:14.330833,no_tail_r3[&index=10]:0.007123)[&index=18]:0.060413)[&index=19]:0.077159,ano_tail_r1[&index=8]:0.063555,((no_tail_l2[&index=6]:0.001190,(no_tail_l3[&index=5]:0.053143,((blue_f2[&index=4]:0.035733,blue_f1[&index=3]:0.060602)[&index=20]:13.320814,(red_f1[&index=1]:0.009850,red_f2[&index=2]:0.057632)[&index=22]:2.631700)[&index=21]:7.740531)[&index=23]:0.036150)[&index=24]:0.020732,no_tail_l1[&index=7]:0.153993)[&index=25]:0.118028)[&index=26];
423600	-463.089	-390.978	-72.1111	((no_tail_l1[&index=7]:0.021444,((no_tail_l3[&index=5]:0.011867,((blue_f1[&index=3]:0.024260,blue_f2[&index=4]:0.001763)[&index=20]:4.110329,(red_f1[&index=1]:0.000964,red_f2[&index=2]:0.012071)[&index=22]:3.707518)[&index=21]:22.376358)[&index=23]:0.094004,no_tail_l2[&index=6]:0.065755)[&index=24]:0.073389)[&index=25]:0.058324,ano_tail_r1[&index=8]:0.036086,(((((red2[&index=14]:0.008296,red1[&index=13]:0.032850)[&index=15]:2.098407,blue2[&index=12]:0.002080)[&index=16]:0.028443,blue1[&index=11]:0.041149)[&index=17]:9.746848,no_tail_r3[&index=10]:0.011656)[&index=18]:0.014362,no_tail_r2[&index=9]:0.024026)[&index=19]:0.052114)[&index=26];
423700	-463.869	-393.114	-70.7549	(ano_tail_r1[&index=8]:0.030604,(no_tail_l1[&index=7]:0.002231,(no_tail_l2[&index=6]:0.034798,(no_tail_l3[&index=5]:0.030192,((blue_f2[&index=4]:0.029909,blue_f1[&index=3]:0.006232)[&index=20]:0.326329,(red_f2[&index=2]:0.015007,red_f1[&index=1]:0.011819)[&index=22]:8.258818)[&index=21]:7.170319)[&index=23]:0.034585)[&index=24]:0.059913)[&index=25]:0.045827,(no_tail_r2[&index=9]:0.013835,(no_tail_r3[&index=10]:0.029260,(((red2[&index=14]:0.054555,red1[&index=13]:0.041602)[&index=15]:15.916584,blue2[&index=12]:0.001015)[&index=16]:0.016029,blue1[&index=11]:0.000068)[&index=17]:3.591186)[&index=18]:0.065698)[&index=19]:0.087074)[&index=26];
423800	-462.2	-394.031	-68.1684	((((blue1[&index=11]:0.004055,((red1[&index=13]:0.072595,red2[&index=14]:0.010821)[&index=15]:7.017378,blue2[&index=12]:0.034528)[&index=16]:0.025970)[&index=17]:6.118817,no_tail_r3[&index=10]:0.062611)[&index=18]:0.009381,no_tail_r2[&index=9]:0.000156)[&index=19]:0.088648,(((((red_f1[&index=1]:0.021477,red_f2[&index=2]:0.007254)[&index=22]:3.606446,(blue_f1[&index=3]:0.017092,blue_f2[&index=4]:0.005003)[&index=20]:0.841754)[&index=21]:4.685715,no_tail_l3[&index=5]:0.006752)[&index=23]:0.023424,no_tail_l2[&index=6]:0.017558)[&index=24]:0.022152,no_tail_l1[&index=7]:0.065542)[&index=25]:0.073335,ano_tail_r1[&index=8]:0.102701)[&index=26];
423900	-466.722	-396.2	-70.5225	(((no_tail_r3[&index=10]:0.030576,(((red2[&index=14]:0.001085,red1[&index=13]:0.006558)[&index=15]:10.721917,blue2[&index=12]:0.031664)[&index=16]:0.042823,blue1[&index=11]:0.004795)[&index=17]:3.961468)[&index=18]:0.032421,no_tail_r2[&index=9]:0.043675)[&index=19]:0.042886,ano_tail_r1[&index=8]:0.187704,(no_tail_l1[&index=7]:0.015303,((((blue_f2[&index=4]:0.003236,blue_f1[&index=3]:0.011063)[&index=20]:4.555588,(red_f1[&index=1]:0.018635,red_f2[&index=2]:0.016264)[&index=22]:10.783241)[&index=21]:3.850721,no_tail_l3[&index=5]:0.052516)[&index=23]:0.024614,no_tail_l2[&index=6]:0.098839)[&index=24]:0.049852)[&index=25]:0.124212)[&index=26];
424000	-468.472	-397.336	-71.1359	(ano_tail_r1[&index=8]:0.065808,((no_tail_r3[&index=10]:0.043944,(blue1[&index=11]:0.011825,((red2[&index=14]:0.023923,red1[&index=13]:0.005148)[&index=15]:5.769557,blue2[&index=12]:0.044359)[&index=16]:0.011555)[&index=17]:7.987325)[&index=18]:0.100965,no_tail_r2[&index=9]:0.021632)[&index=19]:0.011916,(((((blue_f2[&index=4]:0.002633,blue_f1[&index=3]:0.008564)[&index=20]:4.317155,(red_f2[&index=2]:0.137504,red_f1[&index=1]:0.016901)[&index=22]:14.547130)[&index=21]:4.433191,no_tail_l3[&index=5]:0.062304)[&index=23]:0.037106,no_tail_l2[&index=6]:0.007500)[&index=24]:0.042980,no_tail_l1[&index=7]:0.023456)[&index=25]:0.044207)[&index=26];
424100	-469.827	-397.882	-71.9451	((no_tail_r2[&index=9]:0.008528,(((blue2[&index=12]:0.034340,(red2[&index=14]:0.005992,red1[&index=13]:0.032198)[&index=15]:17.362259)[&index=16]:0.115048,blue1[&index=11]:0.006999)[&index=17]:5.904118,no_tail_r3[&index=10]:0.053622)[&index=18]:0.052056)[&index=19]:0.078627,((no_tail_l2[&index=6]:0.006271,(no_tail_l3[&index=5]:0.018324,((red_f2[&index=2]:0.011718,red_f1[&index=1]:0.001492)[&index=22]:6.785803,(blue_f1[&index=3]:0.000957,blue_f2[&index=4]:0.036208)[&index=20]:5.712334)[&index=21]:5.127206)[&index=23]:0.149353)[&index=24]:0.192578,no_tail_l1[&index=7]:0.004740)[&index=25]:0.119478,ano_tail_r1[&index=8]:0.004449)[&index=26];
424200	-465.272	-397.086	-68.1866	((no_tail_l1[&index=7]:0.007706,(no_tail_l2[&index=6]:0.039215,(((red_f1[&index=1]:0.010092,red_f2[&index=2]:0.016429)[&index=22]:10.058608,(blue_f1[&index=3]:0.014290,blue_f2[&index=4]:0.058486)[&index=20]:2.204764)[&index=21]:2.994145,no_tail_l3[&index=5]:0.029099)[&index=23]:0.010029)[&index=24]:0.067282)[&index=25]:0.156833,ano_tail_r1[&index=8]:0.004660,(((blue1[&index=11]:0.007246,(blue2[&index=12]:0.076016,(red1[&index=13]:0.010561,red2[&index=14]:0.002941)[&index=15]:1.441753)[&index=16]:0.008866)[&index=17]:5.551042,no_tail_r3[&index=10]:0.018110)[&index=18]:0.126703,no_tail_r2[&index=9]:0.048943)[&index=19]:0.068235)[&index=26];
424300	-465.074	-395.356	-69.7174	(ano_tail_r1[&index=8]:0.031059,(no_tail_r2[&index=9]:0.062816,(no_tail_r3[&index=10]:0.023637,(blue1[&index=11]:0.092465,(blue2[&index=12]:0.078491,(red1[&index=13]:0.006406,red2[&index=14]:0.007124)[&index=15]:5.272462)[&index=16]:0.017656)[&index=17]:12.981934)[&index=18]:0.042215)[&index=19]:0.055956,(no_tail_l1[&index=7]:0.036877,(no_tail_l2[&index=6]:0.010857,(no_tail_l3[&index=5]:0.037175,((blue_f1[&index=3]:0.004275,blue_f2[&index=4]:0.013104)[&index=20]:1.636291,(red_f1[&index=1]:0.007738,red_f2[&index=2]:0.018880)[&index=22]:0.631753)[&index=21]:9.388678)[&index=23]:0.057281)[&index=24]:0.070396)[&index=25]:0.100704)[&index=26];
424400	-465.098	-393.701	-71.3966	(((no_tail_l2[&index=6]:0.090439,(no_tail_l3[&index=5]:0.047303,((blue_f1[&index=3]:0.000828,blue_f2[&index=4]:0.016229)[&index=20]:2.221883,(red_f2[&index=2]:0.016347,red_f1[&index=1]:0.048845)[&index=22]:2.464781)[&index=21]:17.309103)[&index=23]:0.038381)[&index=24]:0.030224,no_tail_l1[&index=7]:0.002806)[&index=25]:0.149761,(no_tail_r2[&index=9]:0.000588,(no_tail_r3[&index=10]:0.062659,(((red2[&index=14]:0.006311,red1[&index=13]:0.035759)[&index=15]:6.530508,blue2[&index=12]:0.014181)[&index=16]:0.004599,blue1[&index=11]:0.022252)[&index=17]:9.772163)[&index=18]:0.107795)[&index=19]:0.083323,ano_tail_r1[&index=8]:0.004901)[&index=26];
424500	-464.233	-393.501	-70.7321	((((blue1[&index=11]:0.026611,(blue2[&index=12]:0.024985,(red1[&index=13]:0.018636,red2[&index=14]:0.018129)[&index=15]:5.963793)[&index=16]:0.015246)[&index=17]:6.621815,no_tail_r3[&index=10]:0.044041)[&index=18]:0.024264,no_tail_r2[&index=9]:0.041417)[&index=19]:0.159145,(((((red_f2[&index=2]:0.026480,red_f1[&index=1]:0.004069)[&index=22]:1.949448,(blue_f1[&index=3]:0.038783,blue_f2[&index=4]:0.005555)[&index=20]:7.954467)[&index=21]:12.532069,no_tail_l3[&index=5]:0.040975)[&index=23]:0.024350,no_tail_l2[&index=6]:0.038515)[&index=24]:0.117251,no_tail_l1[&index=7]:0.012155)[&index=25]:0.051683,ano_tail_r1[&index=8]:0.005732)[&index=26];
424600	-463.033	-391.579	-71.4534	(ano_tail_r1[&index=8]:0.009384,(no_tail_r2[&index=9]:0.047413,(((blue2[&index=12]:0.112669,(red1[&index=13]:0.005720,red2[&index=14]:0.032669)[&index=15]:3.784989)[&index=16]:0.005956,blue1[&index=11]:0.000890)[&index=17]:10.772280,no_tail_r3[&index=10]:0.023333)[&index=18]:0.025783)[&index=19]:0.074418,(((no_tail_l3[&index=5]:0.043538,((red_f1[&index=1]:0.002195,red_f2[&index=2]:0.034319)[&index=22]:14.949726,(blue_f2[&index=4]:0.001792,blue_f1[&index=3]:0.000800)[&index=20]:2.347042)[&index=21]:6.795011)[&index=23]:0.023886,no_tail_l2[&index=6]:0.002011)[&index=24]:0.058334,no_tail_l1[&index=7]:0.011458)[&index=25]:0.200393)[&index=26];
424700	-467.601	-391.297	-76.3038	(ano_tail_r1[&index=8]:0.032977,(no_tail_r2[&index=9]:0.058836,((((red1[&index=13]:0.024106,red2[&index=14]:0.008893)[&index=15]:3.136109,blue2[&index=12]:0.046698)[&index=16]:0.010132,blue1[&index=11]:0.010626)[&index=17]:39.310412,no_tail_r3[&index=10]:0.080728)[&index=18]:0.028062)[&index=19]:0.077981,(no_tail_l1[&index=7]:0.054960,((((red_f2[&index=2]:0.005519,red_f1[&index=1]:0.000533)[&index=22]:9.056608,(blue_f2[&index=4]:0.025637,blue_f1[&index=3]:0.007678)[&index=20]:5.829463)[&index=21]:5.603264,no_tail_l3[&index=5]:0.078537)[&index=23]:0.003804,no_tail_l2[&index=6]:0.024117)[&index=24]:0.034897)[&index=25]:0.067453)[&index=26];
424800	-463.021	-393.831	-69.1898	(ano_tail_r1[&index=8]:0.028679,(((((blue_f2[&index=4]:0.014139,blue_f1[&index=3]:0.014136)[&index=20]:0.165391,(red_f2[&index=2]:0.001207,red_f1[&index=1]:0.002120)[&index=22]:8.288264)[&index=21]:8.197432,no_tail_l3[&index=5]:0.103807)[&index=23]:0.059865,no_tail_l2[&index=6]:0.018065)[&index=24]:0.045546,no_tail_l1[&index=7]:0.010030)[&index=25]:0.034159,((no_tail_r3[&index=10]:0.049673,((blue2[&index=12]:0.028201,(red1[&index=13]:0.080961,red2[&index=14]:0.013360)[&index=15]:4.385869)[&index=16]:0.034361,blue1[&index=11]:0.000686)[&index=17]:6.314842)[&index=18]:0.057158,no_tail_r2[&index=9]:0.046500)[&index=19]:0.053336)[&index=26];
424900	-462.718	-392.017	-70.7008	(((no_tail_r3[&index=10]:0.021130,(((red2[&index=14]:0.032768,red1[&index=13]:0.000935)[&index=15]:7.514901,blue2[&index=12]:0.002786)[&index=16]:0.088713,blue1[&index=11]:0.000727)[&index=17]:4.835636)[&index=18]:0.038194,no_tail_r2[&index=9]:0.020242)[&index=19]:0.043203,(no_tail_l1[&index=7]:0.045567,((no_tail_l3[&index=5]:0.008295,((blue_f2[&index=4]:0.018064,blue_f1[&index=3]:0.011223)[&index=20]:4.052445,(red_f2[&index=2]:0.008563,red_f1[&index=1]:0.014214)[&index=22]:13.007008)[&index=21]:5.505486)[&index=23]:0.025458,no_tail_l2[&index=6]:0.007813)[&index=24]:0.156846)[&index=25]:0.109263,ano_tail_r1[&index=8]:0.033514)[&index=26];
425000	-466.077	-396.666	-69.4115	((((no_tail_l3[&index=5]:0.130820,((red_f1[&index=1]:0.066313,red_f2[&index=2]:0.002155)[&index=22]:1.577244,(blue_f1[&index=3]:0.003082,blue_f2[&index=4]:0.008419)[&index=20]:9.615870)[&index=21]:5.413050)[&index=23]:0.010505,no_tail_l2[&index=6]:0.007345)[&index=24]:0.009799,no_tail_l1[&index=7]:0.050886)[&index=25]:0.020715,(no_tail_r2[&index=9]:0.029932,((blue1[&index=11]:0.059319,(blue2[&index=12]:0.004443,(red1[&index=13]:0.001164,red2[&index=14]:0.012594)[&index=15]:1.663657)[&index=16]:0.033019)[&index=17]:10.187454,no_tail_r3[&index=10]:0.085466)[&index=18]:0.070099)[&index=19]:0.088377,ano_tail_r1[&index=8]:0.004975)[&index=26];
425100	-467.367	-398.473	-68.8944	(((no_tail_r3[&index=10]:0.084828,((blue2[&index=12]:0.017012,(red2[&index=14]:0.002330,red1[&index=13]:0.016673)[&index=15]:3.796985)[&index=16]:0.004425,blue1[&index=11]:0.071862)[&index=17]:11.918914)[&index=18]:0.270792,no_tail_r2[&index=9]:0.070972)[&index=19]:0.166684,ano_tail_r1[&index=8]:0.014661,(no_tail_l1[&index=7]:0.042674,((no_tail_l3[&index=5]:0.023711,((red_f1[&index=1]:0.000606,red_f2[&index=2]:0.007146)[&index=22]:3.033580,(blue_f1[&index=3]:0.027848,blue_f2[&index=4]:0.007030)[&index=20]:0.342333)[&index=21]:6.524594)[&index=23]:0.018500,no_tail_l2[&index=6]:0.011306)[&index=24]:0.033072)[&index=25]:0.062617)[&index=26];
425200	-465.054	-394.971	-70.0829	((no_tail_r2[&index=9]:0.005349,(no_tail_r3[&index=10]:0.138944,(((red2[&index=14]:0.005183,red1[&index=13]:0.043088)[&index=15]:3.016278,blue2[&index=12]:0.006981)[&index=16]:0.119141,blue1[&index=11]:0.008418)[&index=17]:6.318607)[&index=18]:0.076336)[&index=19]:0.010006,ano_tail_r1[&index=8]:0.046326,((no_tail_l2[&index=6]:0.018178,(no_tail_l3[&index=5]:0.038745,((blue_f2[&index=4]:0.002599,blue_f1[&index=3]:0.012940)[&index=20]:7.849172,(red_f1[&index=1]:0.006509,red_f2[&index=2]:0.009984)[&index=22]:4.172590)[&index=21]:10.473817)[&index=23]:0.056481)[&index=24]:0.040547,no_tail_l1[&index=7]:0.007593)[&index=25]:0.029803)[&index=26];
425300	-463.572	-393.975	-69.5966	(((no_tail_l2[&index=6]:0.021314,(((blue_f2[&index=4]:0.027534,blue_f1[&index=3]:0.015721)[&index=20]:0.923519,(red_f2[&index=2]:0.007389,red_f1[&index=1]:0.003636)[&index=22]:7.372409)[&index=21]:4.972879,no_tail_l3[&index=5]:0.012013)[&index=23]:0.071285)[&index=24]:0.169257,no_tail_l1[&index=7]:0.018703)[&index=25]:0.070699,ano_tail_r1[&index=8]:0.041006,((no_tail_r3[&index=10]:0.025944,(((red1[&index=13]:0.025437,red2[&index=14]:0.002030)[&index=15]:5.644206,blue2[&index=12]:0.000881)[&index=16]:0.037977,blue1[&index=11]:0.054869)[&index=17]:10.448544)[&index=18]:0.077772,no_tail_r2[&index=9]:0.035722)[&index=19]:0.001122)[&index=26];
425400	-465.504	-392.041	-73.4635	(ano_tail_r1[&index=8]:0.002607,(no_tail_l1[&index=7]:0.019375,(no_tail_l2[&index=6]:0.058699,(((blue_f1[&index=3]:0.004085,blue_f2[&index=4]:0.004260)[&index=20]:7.996574,(red_f1[&index=1]:0.001054,red_f2[&index=2]:0.008579)[&index=22]:4.782143)[&index=21]:4.589913,no_tail_l3[&index=5]:0.015777)[&index=23]:0.013745)[&index=24]:0.096971)[&index=25]:0.088319,((no_tail_r3[&index=10]:0.116781,(blue1[&index=11]:0.028318,((red1[&index=13]:0.010005,red2[&index=14]:0.032209)[&index=15]:13.517103,blue2[&index=12]:0.004228)[&index=16]:0.014028)[&index=17]:17.780699)[&index=18]:0.003526,no_tail_r2[&index=9]:0.133514)[&index=19]:0.093862)[&index=26];
425500	-469.062	-398.772	-70.2899	(((no_tail_r3[&index=10]:0.100911,(blue1[&index=11]:0.002573,(blue2[&index=12]:0.023556,(red1[&index=13]:0.000351,red2[&index=14]:0.007744)[&index=15]:3.140008)[&index=16]:0.034481)[&index=17]:11.651044)[&index=18]:0.005715,no_tail_r2[&index=9]:0.028733)[&index=19]:0.015802,ano_tail_r1[&index=8]:0.022468,(((((blue_f1[&index=3]:0.023422,blue_f2[&index=4]:0.080716)[&index=20]:4.855949,(red_f1[&index=1]:0.006020,red_f2[&index=2]:0.019002)[&index=22]:5.981863)[&index=21]:7.027663,no_tail_l3[&index=5]:0.013587)[&index=23]:0.069331,no_tail_l2[&index=6]:0.147069)[&index=24]:0.104011,no_tail_l1[&index=7]:0.067604)[&index=25]:0.118782)[&index=26];
425600	-461.049	-393.001	-68.0477	(ano_tail_r1[&index=8]:0.016766,((no_tail_r3[&index=10]:0.013561,(blue1[&index=11]:0.063446,(blue2[&index=12]:0.002890,(red1[&index=13]:0.005583,red2[&index=14]:0.019130)[&index=15]:1.707638)[&index=16]:0.010438)[&index=17]:6.325213)[&index=18]:0.055464,no_tail_r2[&index=9]:0.000072)[&index=19]:0.067183,(no_tail_l1[&index=7]:0.065810,((((red_f2[&index=2]:0.003106,red_f1[&index=1]:0.038095)[&index=22]:8.116227,(blue_f1[&index=3]:0.001533,blue_f2[&index=4]:0.016186)[&index=20]:1.493819)[&index=21]:3.961021,no_tail_l3[&index=5]:0.108464)[&index=23]:0.008957,no_tail_l2[&index=6]:0.008572)[&index=24]:0.098207)[&index=25]:0.130140)[&index=26];
425700	-465.528	-389.598	-75.9299	((((((red_f2[&index=2]:0.016019,red_f1[&index=1]:0.032242)[&index=22]:26.956438,(blue_f2[&index=4]:0.002348,blue_f1[&index=3]:0.020628)[&index=20]:2.440435)[&index=21]:5.048295,no_tail_l3[&index=5]:0.045971)[&index=23]:0.014823,no_tail_l2[&index=6]:0.048241)[&index=24]:0.028786,no_tail_l1[&index=7]:0.014123)[&index=25]:0.054481,(((blue1[&index=11]:0.017981,((red2[&index=14]:0.020874,red1[&index=13]:0.015542)[&index=15]:16.813782,blue2[&index=12]:0.007605)[&index=16]:0.011780)[&index=17]:9.956383,no_tail_r3[&index=10]:0.000166)[&index=18]:0.033873,no_tail_r2[&index=9]:0.048193)[&index=19]:0.045888,ano_tail_r1[&index=8]:0.053716)[&index=26];
425800	-458.428	-389.978	-68.4506	(ano_tail_r1[&index=8]:0.032223,(((((blue_f1[&index=3]:0.008466,blue_f2[&index=4]:0.004619)[&index=20]:2.534325,(red_f2[&index=2]:0.015115,red_f1[&index=1]:0.002251)[&index=22]:0.910573)[&index=21]:5.406927,no_tail_l3[&index=5]:0.055974)[&index=23]:0.040560,no_tail_l2[&index=6]:0.075272)[&index=24]:0.006256,no_tail_l1[&index=7]:0.037405)[&index=25]:0.114384,(no_tail_r2[&index=9]:0.031637,((((red2[&index=14]:0.026311,red1[&index=13]:0.008701)[&index=15]:7.796117,blue2[&index=12]:0.001071)[&index=16]:0.005810,blue1[&index=11]:0.017215)[&index=17]:7.055127,no_tail_r3[&index=10]:0.049512)[&index=18]:0.046502)[&index=19]:0.069572)[&index=26];
425900	-469.527	-394.478	-75.049	(ano_tail_r1[&index=8]:0.004590,(no_tail_r2[&index=9]:0.062516,((blue1[&index=11]:0.036852,(blue2[&index=12]:0.011149,(red1[&index=13]:0.009607,red2[&index=14]:0.022424)[&index=15]:25.346187)[&index=16]:0.050840)[&index=17]:9.356806,no_tail_r3[&index=10]:0.049255)[&index=18]:0.037817)[&index=19]:0.042751,(no_tail_l1[&index=7]:0.005822,(no_tail_l2[&index=6]:0.020178,(no_tail_l3[&index=5]:0.071706,((blue_f2[&index=4]:0.015922,blue_f1[&index=3]:0.026230)[&index=20]:2.176148,(red_f2[&index=2]:0.003576,red_f1[&index=1]:0.016058)[&index=22]:3.909993)[&index=21]:15.750597)[&index=23]:0.037049)[&index=24]:0.186075)[&index=25]:0.093852)[&index=26];
426000	-467.605	-396.858	-70.7463	((no_tail_r2[&index=9]:0.003621,(no_tail_r3[&index=10]:0.009977,((blue2[&index=12]:0.048590,(red2[&index=14]:0.017882,red1[&index=13]:0.017137)[&index=15]:2.048364)[&index=16]:0.052705,blue1[&index=11]:0.049744)[&index=17]:4.690664)[&index=18]:0.059592)[&index=19]:0.061987,ano_tail_r1[&index=8]:0.021507,(no_tail_l1[&index=7]:0.053249,(no_tail_l2[&index=6]:0.014444,(no_tail_l3[&index=5]:0.059076,((blue_f2[&index=4]:0.016257,blue_f1[&index=3]:0.021372)[&index=20]:19.529179,(red_f2[&index=2]:0.015672,red_f1[&index=1]:0.013020)[&index=22]:4.709515)[&index=21]:4.084192)[&index=23]:0.059979)[&index=24]:0.126075)[&index=25]:0.046814)[&index=26];
426100	-460.791	-392.134	-68.6568	(((no_tail_r3[&index=10]:0.009905,((blue2[&index=12]:0.010565,(red1[&index=13]:0.008535,red2[&index=14]:0.005628)[&index=15]:3.098073)[&index=16]:0.000537,blue1[&index=11]:0.079570)[&index=17]:4.639378)[&index=18]:0.005084,no_tail_r2[&index=9]:0.006557)[&index=19]:0.098815,ano_tail_r1[&index=8]:0.029023,(no_tail_l1[&index=7]:0.002478,((((red_f2[&index=2]:0.012407,red_f1[&index=1]:0.024721)[&index=22]:4.899161,(blue_f1[&index=3]:0.031931,blue_f2[&index=4]:0.000992)[&index=20]:9.220759)[&index=21]:2.903273,no_tail_l3[&index=5]:0.012960)[&index=23]:0.003719,no_tail_l2[&index=6]:0.103489)[&index=24]:0.032783)[&index=25]:0.142698)[&index=26];
426200	-466.238	-394.11	-72.1275	((((blue1[&index=11]:0.014411,(blue2[&index=12]:0.040387,(red2[&index=14]:0.030762,red1[&index=13]:0.007714)[&index=15]:10.075758)[&index=16]:0.011278)[&index=17]:4.631395,no_tail_r3[&index=10]:0.019884)[&index=18]:0.126122,no_tail_r2[&index=9]:0.004291)[&index=19]:0.133512,ano_tail_r1[&index=8]:0.013160,(no_tail_l1[&index=7]:0.009170,(no_tail_l2[&index=6]:0.006513,(no_tail_l3[&index=5]:0.180853,((blue_f2[&index=4]:0.004784,blue_f1[&index=3]:0.001496)[&index=20]:22.805639,(red_f1[&index=1]:0.011226,red_f2[&index=2]:0.003304)[&index=22]:3.636644)[&index=21]:0.725151)[&index=23]:0.013918)[&index=24]:0.030921)[&index=25]:0.198127)[&index=26];
426300	-457.618	-385.192	-72.4258	(ano_tail_r1[&index=8]:0.014723,((no_tail_l2[&index=6]:0.018067,(((red_f1[&index=1]:0.019039,red_f2[&index=2]:0.004160)[&index=22]:9.192261,(blue_f2[&index=4]:0.016565,blue_f1[&index=3]:0.002161)[&index=20]:7.703574)[&index=21]:10.123023,no_tail_l3[&index=5]:0.014575)[&index=23]:0.040939)[&index=24]:0.035233,no_tail_l1[&index=7]:0.104084)[&index=25]:0.031921,(((blue1[&index=11]:0.002313,((red1[&index=13]:0.001974,red2[&index=14]:0.005728)[&index=15]:5.135042,blue2[&index=12]:0.000363)[&index=16]:0.020465)[&index=17]:11.656610,no_tail_r3[&index=10]:0.004737)[&index=18]:0.032642,no_tail_r2[&index=9]:0.007943)[&index=19]:0.040046)[&index=26];
426400	-453.564	-385.439	-68.1254	(((no_tail_l2[&index=6]:0.011788,(no_tail_l3[&index=5]:0.019252,((red_f2[&index=2]:0.000189,red_f1[&index=1]:0.002795)[&index=22]:2.891358,(blue_f1[&index=3]:0.014003,blue_f2[&index=4]:0.005829)[&index=20]:3.161281)[&index=21]:6.604798)[&index=23]:0.039598)[&index=24]:0.033916,no_tail_l1[&index=7]:0.058102)[&index=25]:0.030981,ano_tail_r1[&index=8]:0.001258,(no_tail_r2[&index=9]:0.011112,(((blue2[&index=12]:0.002463,(red1[&index=13]:0.000794,red2[&index=14]:0.029440)[&index=15]:5.312774)[&index=16]:0.012148,blue1[&index=11]:0.005301)[&index=17]:4.402607,no_tail_r3[&index=10]:0.035755)[&index=18]:0.034321)[&index=19]:0.004155)[&index=26];
426500	-460.873	-392.333	-68.5398	(ano_tail_r1[&index=8]:0.061194,((no_tail_l2[&index=6]:0.125348,(no_tail_l3[&index=5]:0.033255,((red_f2[&index=2]:0.010928,red_f1[&index=1]:0.016094)[&index=22]:11.039635,(blue_f2[&index=4]:0.016368,blue_f1[&index=3]:0.002402)[&index=20]:4.117700)[&index=21]:0.028413)[&index=23]:0.045372)[&index=24]:0.048746,no_tail_l1[&index=7]:0.019439)[&index=25]:0.074320,(no_tail_r2[&index=9]:0.038921,(no_tail_r3[&index=10]:0.032989,(blue1[&index=11]:0.016559,((red2[&index=14]:0.010613,red1[&index=13]:0.021148)[&index=15]:4.370622,blue2[&index=12]:0.002726)[&index=16]:0.007158)[&index=17]:4.577179)[&index=18]:0.023423)[&index=19]:0.057249)[&index=26];
426600	-467.215	-398.185	-69.0297	((((no_tail_l3[&index=5]:0.049347,((blue_f2[&index=4]:0.050055,blue_f1[&index=3]:0.040111)[&index=20]:0.793746,(red_f1[&index=1]:0.078353,red_f2[&index=2]:0.000419)[&index=22]:3.883239)[&index=21]:4.890965)[&index=23]:0.018977,no_tail_l2[&index=6]:0.031146)[&index=24]:0.103099,no_tail_l1[&index=7]:0.024791)[&index=25]:0.110381,(((blue1[&index=11]:0.066955,((red1[&index=13]:0.018327,red2[&index=14]:0.003257)[&index=15]:8.293649,blue2[&index=12]:0.012772)[&index=16]:0.011231)[&index=17]:8.556902,no_tail_r3[&index=10]:0.072201)[&index=18]:0.042363,no_tail_r2[&index=9]:0.022908)[&index=19]:0.050029,ano_tail_r1[&index=8]:0.022251)[&index=26];
426700	-460.933	-393.343	-67.5901	(ano_tail_r1[&index=8]:0.005045,((no_tail_l2[&index=6]:0.038889,(((red_f1[&index=1]:0.013985,red_f2[&index=2]:0.006361)[&index=22]:0.028698,(blue_f1[&index=3]:0.015731,blue_f2[&index=4]:0.015426)[&index=20]:3.767575)[&index=21]:8.610045,no_tail_l3[&index=5]:0.072353)[&index=23]:0.054520)[&index=24]:0.044093,no_tail_l1[&index=7]:0.034083)[&index=25]:0.051880,(no_tail_r2[&index=9]:0.026461,((blue1[&index=11]:0.052568,(blue2[&index=12]:0.018135,(red1[&index=13]:0.011822,red2[&index=14]:0.002883)[&index=15]:2.971594)[&index=16]:0.014367)[&index=17]:3.945510,no_tail_r3[&index=10]:0.169148)[&index=18]:0.019665)[&index=19]:0.058680)[&index=26];
426800	-460.419	-391.181	-69.2378	(((no_tail_l2[&index=6]:0.008788,(no_tail_l3[&index=5]:0.021020,((red_f1[&index=1]:0.018782,red_f2[&index=2]:0.067100)[&index=22]:3.388616,(blue_f2[&index=4]:0.012176,blue_f1[&index=3]:0.017208)[&index=20]:8.357460)[&index=21]:4.696452)[&index=23]:0.017882)[&index=24]:0.081961,no_tail_l1[&index=7]:0.082499)[&index=25]:0.070344,(no_tail_r2[&index=9]:0.009490,(no_tail_r3[&index=10]:0.005125,(((red2[&index=14]:0.010339,red1[&index=13]:0.024810)[&index=15]:4.296652,blue2[&index=12]:0.013436)[&index=16]:0.024041,blue1[&index=11]:0.001666)[&index=17]:6.988570)[&index=18]:0.042686)[&index=19]:0.015431,ano_tail_r1[&index=8]:0.015582)[&index=26];
426900	-463.099	-392.81	-70.2895	((((blue1[&index=11]:0.009105,(blue2[&index=12]:0.038694,(red1[&index=13]:0.005689,red2[&index=14]:0.010716)[&index=15]:5.238395)[&index=16]:0.014286)[&index=17]:9.964425,no_tail_r3[&index=10]:0.048282)[&index=18]:0.005612,no_tail_r2[&index=9]:0.053951)[&index=19]:0.069122,ano_tail_r1[&index=8]:0.083934,(((((red_f2[&index=2]:0.003607,red_f1[&index=1]:0.011356)[&index=22]:1.448453,(blue_f1[&index=3]:0.001416,blue_f2[&index=4]:0.069303)[&index=20]:2.647744)[&index=21]:13.681783,no_tail_l3[&index=5]:0.020294)[&index=23]:0.059978,no_tail_l2[&index=6]:0.009202)[&index=24]:0.022164,no_tail_l1[&index=7]:0.022630)[&index=25]:0.006307)[&index=26];
427000	-464.445	-391.936	-72.5089	(((no_tail_l2[&index=6]:0.010903,(((blue_f2[&index=4]:0.001546,blue_f1[&index=3]:0.018354)[&index=20]:0.587093,(red_f1[&index=1]:0.001294,red_f2[&index=2]:0.009308)[&index=22]:4.188056)[&index=21]:9.483866,no_tail_l3[&index=5]:0.020862)[&index=23]:0.170097)[&index=24]:0.104463,no_tail_l1[&index=7]:0.034882)[&index=25]:0.085207,ano_tail_r1[&index=8]:0.001244,(no_tail_r2[&index=9]:0.005640,(no_tail_r3[&index=10]:0.062744,((blue2[&index=12]:0.012305,(red1[&index=13]:0.011873,red2[&index=14]:0.023228)[&index=15]:13.378584)[&index=16]:0.007960,blue1[&index=11]:0.026594)[&index=17]:16.207964)[&index=18]:0.119826)[&index=19]:0.069769)[&index=26];
427100	-465.724	-390.845	-74.8788	(((no_tail_r3[&index=10]:0.053934,((blue2[&index=12]:0.010605,(red2[&index=14]:0.004967,red1[&index=13]:0.021221)[&index=15]:13.259577)[&index=16]:0.037068,blue1[&index=11]:0.018090)[&index=17]:8.147200)[&index=18]:0.058946,no_tail_r2[&index=9]:0.010459)[&index=19]:0.011163,ano_tail_r1[&index=8]:0.010170,(no_tail_l1[&index=7]:0.057883,(no_tail_l2[&index=6]:0.063474,(((blue_f1[&index=3]:0.003237,blue_f2[&index=4]:0.007696)[&index=20]:0.463501,(red_f2[&index=2]:0.008968,red_f1[&index=1]:0.033969)[&index=22]:7.161543)[&index=21]:26.822858,no_tail_l3[&index=5]:0.012863)[&index=23]:0.051949)[&index=24]:0.085522)[&index=25]:0.075934)[&index=26];
427200	-468.665	-397.727	-70.9379	(((no_tail_l2[&index=6]:0.042307,(no_tail_l3[&index=5]:0.033492,((blue_f2[&index=4]:0.003943,blue_f1[&index=3]:0.002009)[&index=20]:3.766092,(red_f1[&index=1]:0.004076,red_f2[&index=2]:0.007477)[&index=22]:2.657415)[&index=21]:0.358697)[&index=23]:0.243963)[&index=24]:0.066657,no_tail_l1[&index=7]:0.029931)[&index=25]:0.199160,ano_tail_r1[&index=8]:0.049174,(no_tail_r2[&index=9]:0.004564,((blue1[&index=11]:0.014351,((red1[&index=13]:0.014555,red2[&index=14]:0.020836)[&index=15]:9.926423,blue2[&index=12]:0.001113)[&index=16]:0.058317)[&index=17]:19.258289,no_tail_r3[&index=10]:0.009604)[&index=18]:0.015504)[&index=19]:0.000540)[&index=26];
427300	-465.657	-393.77	-71.887	((no_tail_l1[&index=7]:0.040576,(no_tail_l2[&index=6]:0.063677,(((blue_f1[&index=3]:0.059444,blue_f2[&index=4]:0.029474)[&index=20]:22.678073,(red_f1[&index=1]:0.005098,red_f2[&index=2]:0.005266)[&index=22]:4.166980)[&index=21]:3.008377,no_tail_l3[&index=5]:0.052447)[&index=23]:0.013958)[&index=24]:0.010893)[&index=25]:0.153825,(no_tail_r2[&index=9]:0.025204,(no_tail_r3[&index=10]:0.017707,((blue2[&index=12]:0.056984,(red2[&index=14]:0.024086,red1[&index=13]:0.019324)[&index=15]:2.789252)[&index=16]:0.008307,blue1[&index=11]:0.011296)[&index=17]:8.252595)[&index=18]:0.008447)[&index=19]:0.019715,ano_tail_r1[&index=8]:0.012942)[&index=26];
427400	-479.693	-412.382	-67.3105	((((blue1[&index=11]:0.000102,(blue2[&index=12]:0.027171,(red1[&index=13]:0.000517,red2[&index=14]:0.037154)[&index=15]:2.142629)[&index=16]:0.083942)[&index=17]:7.756018,no_tail_r3[&index=10]:0.223681)[&index=18]:0.031232,no_tail_r2[&index=9]:0.009988)[&index=19]:0.038522,(no_tail_l1[&index=7]:0.013306,((no_tail_l3[&index=5]:0.156659,((red_f2[&index=2]:0.002819,red_f1[&index=1]:0.009487)[&index=22]:1.597610,(blue_f1[&index=3]:0.145724,blue_f2[&index=4]:0.055627)[&index=20]:2.051081)[&index=21]:3.864845)[&index=23]:0.158189,no_tail_l2[&index=6]:0.073081)[&index=24]:0.021378)[&index=25]:0.090154,ano_tail_r1[&index=8]:0.060696)[&index=26];
427500	-457.897	-388.136	-69.7609	(((no_tail_l2[&index=6]:0.005224,(((blue_f1[&index=3]:0.010595,blue_f2[&index=4]:0.011859)[&index=20]:5.481431,(red_f2[&index=2]:0.003683,red_f1[&index=1]:0.001565)[&index=22]:1.578377)[&index=21]:6.026846,no_tail_l3[&index=5]:0.009201)[&index=23]:0.103959)[&index=24]:0.063956,no_tail_l1[&index=7]:0.006474)[&index=25]:0.037187,(no_tail_r2[&index=9]:0.021287,((((red1[&index=13]:0.034225,red2[&index=14]:0.008704)[&index=15]:14.322189,blue2[&index=12]:0.008931)[&index=16]:0.002012,blue1[&index=11]:0.027181)[&index=17]:3.013395,no_tail_r3[&index=10]:0.043556)[&index=18]:0.037193)[&index=19]:0.041702,ano_tail_r1[&index=8]:0.002610)[&index=26];
427600	-465.235	-395.291	-69.9442	((no_tail_l1[&index=7]:0.003933,(no_tail_l2[&index=6]:0.031237,(((blue_f1[&index=3]:0.041123,blue_f2[&index=4]:0.019270)[&index=20]:5.489656,(red_f2[&index=2]:0.038975,red_f1[&index=1]:0.016853)[&index=22]:1.021706)[&index=21]:12.391232,no_tail_l3[&index=5]:0.025562)[&index=23]:0.012146)[&index=24]:0.032221)[&index=25]:0.073708,ano_tail_r1[&index=8]:0.057925,((no_tail_r3[&index=10]:0.019286,(blue1[&index=11]:0.037024,(blue2[&index=12]:0.040788,(red2[&index=14]:0.029513,red1[&index=13]:0.018495)[&index=15]:1.766746)[&index=16]:0.002056)[&index=17]:10.487198)[&index=18]:0.053404,no_tail_r2[&index=9]:0.017723)[&index=19]:0.092104)[&index=26];
427700	-466.032	-396.785	-69.2476	((no_tail_r2[&index=9]:0.003269,((((red1[&index=13]:0.001380,red2[&index=14]:0.059549)[&index=15]:7.924166,blue2[&index=12]:0.009774)[&index=16]:0.030843,blue1[&index=11]:0.014384)[&index=17]:6.488800,no_tail_r3[&index=10]:0.026675)[&index=18]:0.011548)[&index=19]:0.011679,(no_tail_l1[&index=7]:0.010647,((no_tail_l3[&index=5]:0.049164,((red_f1[&index=1]:0.027095,red_f2[&index=2]:0.023160)[&index=22]:8.121714,(blue_f2[&index=4]:0.020811,blue_f1[&index=3]:0.023078)[&index=20]:1.168026)[&index=21]:3.967223)[&index=23]:0.057340,no_tail_l2[&index=6]:0.049324)[&index=24]:0.197182)[&index=25]:0.014354,ano_tail_r1[&index=8]:0.025932)[&index=26];
427800	-456.695	-388.671	-68.0245	(ano_tail_r1[&index=8]:0.031888,(((((blue_f2[&index=4]:0.000363,blue_f1[&index=3]:0.014960)[&index=20]:3.861515,(red_f2[&index=2]:0.012956,red_f1[&index=1]:0.019764)[&index=22]:3.146065)[&index=21]:5.765400,no_tail_l3[&index=5]:0.088565)[&index=23]:0.119526,no_tail_l2[&index=6]:0.041991)[&index=24]:0.030637,no_tail_l1[&index=7]:0.002864)[&index=25]:0.043961,(no_tail_r2[&index=9]:0.009495,((blue1[&index=11]:0.008383,((red1[&index=13]:0.000019,red2[&index=14]:0.012248)[&index=15]:2.771394,blue2[&index=12]:0.026917)[&index=16]:0.005018)[&index=17]:6.096750,no_tail_r3[&index=10]:0.047758)[&index=18]:0.032340)[&index=19]:0.030539)[&index=26];
427900	-458.176	-388.927	-69.2483	(((no_tail_l2[&index=6]:0.041461,(no_tail_l3[&index=5]:0.040287,((blue_f1[&index=3]:0.016745,blue_f2[&index=4]:0.010427)[&index=20]:4.241798,(red_f2[&index=2]:0.007194,red_f1[&index=1]:0.013883)[&index=22]:0.188760)[&index=21]:4.679203)[&index=23]:0.057959)[&index=24]:0.046243,no_tail_l1[&index=7]:0.018033)[&index=25]:0.022204,((((blue2[&index=12]:0.007702,(red1[&index=13]:0.021934,red2[&index=14]:0.002870)[&index=15]:5.039908)[&index=16]:0.002262,blue1[&index=11]:0.010040)[&index=17]:13.693468,no_tail_r3[&index=10]:0.003033)[&index=18]:0.006852,no_tail_r2[&index=9]:0.028004)[&index=19]:0.097516,ano_tail_r1[&index=8]:0.042554)[&index=26];
428000	-470.571	-396.313	-74.2581	((no_tail_l1[&index=7]:0.087366,(no_tail_l2[&index=6]:0.083370,(no_tail_l3[&index=5]:0.018271,((red_f1[&index=1]:0.001865,red_f2[&index=2]:0.003952)[&index=22]:18.918079,(blue_f1[&index=3]:0.026673,blue_f2[&index=4]:0.003567)[&index=20]:11.245277)[&index=21]:3.327891)[&index=23]:0.072797)[&index=24]:0.023925)[&index=25]:0.047932,((no_tail_r3[&index=10]:0.123995,(((red2[&index=14]:0.016172,red1[&index=13]:0.006493)[&index=15]:3.401199,blue2[&index=12]:0.037407)[&index=16]:0.008524,blue1[&index=11]:0.009090)[&index=17]:15.611211)[&index=18]:0.030041,no_tail_r2[&index=9]:0.003367)[&index=19]:0.278785,ano_tail_r1[&index=8]:0.002167)[&index=26];
428100	-467.578	-394.876	-72.7025	(ano_tail_r1[&index=8]:0.014668,((no_tail_r3[&index=10]:0.105066,(blue1[&index=11]:0.022452,((red1[&index=13]:0.002727,red2[&index=14]:0.008699)[&index=15]:9.346796,blue2[&index=12]:0.011485)[&index=16]:0.005168)[&index=17]:16.738540)[&index=18]:0.007772,no_tail_r2[&index=9]:0.054795)[&index=19]:0.142398,(no_tail_l1[&index=7]:0.022207,(no_tail_l2[&index=6]:0.130608,(no_tail_l3[&index=5]:0.000918,((blue_f2[&index=4]:0.036749,blue_f1[&index=3]:0.012417)[&index=20]:5.322928,(red_f1[&index=1]:0.000336,red_f2[&index=2]:0.012288)[&index=22]:0.893477)[&index=21]:12.434553)[&index=23]:0.029415)[&index=24]:0.106099)[&index=25]:0.148926)[&index=26];
428200	-463.569	-392.003	-71.5666	(ano_tail_r1[&index=8]:0.008550,(no_tail_l1[&index=7]:0.015400,((((blue_f2[&index=4]:0.021071,blue_f1[&index=3]:0.001140)[&index=20]:5.021942,(red_f2[&index=2]:0.008419,red_f1[&index=1]:0.024835)[&index=22]:9.806024)[&index=21]:6.863906,no_tail_l3[&index=5]:0.037936)[&index=23]:0.016181,no_tail_l2[&index=6]:0.029592)[&index=24]:0.008503)[&index=25]:0.098753,((no_tail_r3[&index=10]:0.184103,(blue1[&index=11]:0.033666,(blue2[&index=12]:0.028720,(red1[&index=13]:0.029972,red2[&index=14]:0.000881)[&index=15]:7.394293)[&index=16]:0.038466)[&index=17]:10.178919)[&index=18]:0.001490,no_tail_r2[&index=9]:0.014582)[&index=19]:0.064654)[&index=26];
428300	-461.746	-389.787	-71.9592	(ano_tail_r1[&index=8]:0.004564,(no_tail_r2[&index=9]:0.046445,(no_tail_r3[&index=10]:0.025523,(blue1[&index=11]:0.000738,((red2[&index=14]:0.001458,red1[&index=13]:0.001931)[&index=15]:14.339196,blue2[&index=12]:0.002349)[&index=16]:0.022204)[&index=17]:6.264907)[&index=18]:0.104348)[&index=19]:0.103635,((no_tail_l2[&index=6]:0.003802,(no_tail_l3[&index=5]:0.130752,((blue_f1[&index=3]:0.021441,blue_f2[&index=4]:0.010025)[&index=20]:7.444186,(red_f2[&index=2]:0.012761,red_f1[&index=1]:0.001610)[&index=22]:1.988937)[&index=21]:11.100967)[&index=23]:0.010427)[&index=24]:0.089746,no_tail_l1[&index=7]:0.020000)[&index=25]:0.142830)[&index=26];
428400	-465.379	-396.769	-68.6099	((no_tail_r2[&index=9]:0.055661,((blue1[&index=11]:0.016598,((red1[&index=13]:0.022800,red2[&index=14]:0.000772)[&index=15]:6.442304,blue2[&index=12]:0.036567)[&index=16]:0.041617)[&index=17]:9.570924,no_tail_r3[&index=10]:0.019087)[&index=18]:0.046029)[&index=19]:0.074267,(no_tail_l1[&index=7]:0.004484,((((blue_f1[&index=3]:0.011517,blue_f2[&index=4]:0.007854)[&index=20]:3.195058,(red_f2[&index=2]:0.004119,red_f1[&index=1]:0.001191)[&index=22]:0.739887)[&index=21]:4.249418,no_tail_l3[&index=5]:0.018927)[&index=23]:0.119684,no_tail_l2[&index=6]:0.018186)[&index=24]:0.301815)[&index=25]:0.110172,ano_tail_r1[&index=8]:0.039606)[&index=26];
428500	-470.669	-401.364	-69.305	((no_tail_r2[&index=9]:0.027089,((blue1[&index=11]:0.020100,(blue2[&index=12]:0.003309,(red2[&index=14]:0.022156,red1[&index=13]:0.062170)[&index=15]:5.244965)[&index=16]:0.113744)[&index=17]:7.109134,no_tail_r3[&index=10]:0.009025)[&index=18]:0.051342)[&index=19]:0.062125,ano_tail_r1[&index=8]:0.031343,(((no_tail_l3[&index=5]:0.102611,((red_f2[&index=2]:0.022091,red_f1[&index=1]:0.002176)[&index=22]:2.861383,(blue_f1[&index=3]:0.064982,blue_f2[&index=4]:0.004264)[&index=20]:3.263136)[&index=21]:9.280752)[&index=23]:0.014327,no_tail_l2[&index=6]:0.042580)[&index=24]:0.051646,no_tail_l1[&index=7]:0.104206)[&index=25]:0.053130)[&index=26];
428600	-457.128	-389.057	-68.0713	(((no_tail_l2[&index=6]:0.042696,(no_tail_l3[&index=5]:0.010398,((red_f1[&index=1]:0.015167,red_f2[&index=2]:0.024117)[&index=22]:0.062239,(blue_f2[&index=4]:0.050817,blue_f1[&index=3]:0.003795)[&index=20]:7.568996)[&index=21]:6.703290)[&index=23]:0.013956)[&index=24]:0.010617,no_tail_l1[&index=7]:0.021379)[&index=25]:0.051898,(no_tail_r2[&index=9]:0.013683,(no_tail_r3[&index=10]:0.008761,((blue2[&index=12]:0.028997,(red1[&index=13]:0.007136,red2[&index=14]:0.003496)[&index=15]:3.746242)[&index=16]:0.012517,blue1[&index=11]:0.002441)[&index=17]:3.964892)[&index=18]:0.003712)[&index=19]:0.056699,ano_tail_r1[&index=8]:0.027350)[&index=26];
428700	-458.423	-390.504	-67.9187	(((no_tail_r3[&index=10]:0.006774,(((red1[&index=13]:0.034637,red2[&index=14]:0.020683)[&index=15]:2.558701,blue2[&index=12]:0.023687)[&index=16]:0.021597,blue1[&index=11]:0.082858)[&index=17]:5.545195)[&index=18]:0.015425,no_tail_r2[&index=9]:0.007134)[&index=19]:0.038212,((no_tail_l2[&index=6]:0.022922,(((red_f2[&index=2]:0.002892,red_f1[&index=1]:0.008404)[&index=22]:4.869938,(blue_f1[&index=3]:0.003455,blue_f2[&index=4]:0.020115)[&index=20]:6.376208)[&index=21]:1.832244,no_tail_l3[&index=5]:0.000207)[&index=23]:0.064368)[&index=24]:0.018546,no_tail_l1[&index=7]:0.017559)[&index=25]:0.063190,ano_tail_r1[&index=8]:0.037624)[&index=26];
428800	-461.607	-390.134	-71.4732	((no_tail_r2[&index=9]:0.030810,(no_tail_r3[&index=10]:0.015452,((blue2[&index=12]:0.036827,(red1[&index=13]:0.048762,red2[&index=14]:0.000218)[&index=15]:8.499323)[&index=16]:0.040719,blue1[&index=11]:0.016813)[&index=17]:11.944246)[&index=18]:0.049985)[&index=19]:0.078929,(no_tail_l1[&index=7]:0.030044,(no_tail_l2[&index=6]:0.014499,(((red_f2[&index=2]:0.000543,red_f1[&index=1]:0.013253)[&index=22]:3.216228,(blue_f2[&index=4]:0.005167,blue_f1[&index=3]:0.036753)[&index=20]:5.726313)[&index=21]:9.508749,no_tail_l3[&index=5]:0.057097)[&index=23]:0.011612)[&index=24]:0.020473)[&index=25]:0.060692,ano_tail_r1[&index=8]:0.001368)[&index=26];
428900	-470.152	-396.45	-73.7016	((no_tail_r2[&index=9]:0.031790,(((blue2[&index=12]:0.007961,(red1[&index=13]:0.014869,red2[&index=14]:0.024784)[&index=15]:10.100377)[&index=16]:0.028945,blue1[&index=11]:0.000802)[&index=17]:5.345552,no_tail_r3[&index=10]:0.132601)[&index=18]:0.004526)[&index=19]:0.058846,ano_tail_r1[&index=8]:0.117109,(no_tail_l1[&index=7]:0.060843,((no_tail_l3[&index=5]:0.041107,((blue_f2[&index=4]:0.000811,blue_f1[&index=3]:0.011004)[&index=20]:7.531925,(red_f1[&index=1]:0.005071,red_f2[&index=2]:0.026378)[&index=22]:6.364554)[&index=21]:20.367085)[&index=23]:0.060029,no_tail_l2[&index=6]:0.068798)[&index=24]:0.015410)[&index=25]:0.185739)[&index=26];
429000	-465.673	-394.155	-71.5182	((no_tail_r2[&index=9]:0.043442,(no_tail_r3[&index=10]:0.111053,(((red1[&index=13]:0.014457,red2[&index=14]:0.028176)[&index=15]:5.606698,blue2[&index=12]:0.051339)[&index=16]:0.021286,blue1[&index=11]:0.004381)[&index=17]:14.189551)[&index=18]:0.006407)[&index=19]:0.085228,ano_tail_r1[&index=8]:0.021584,((no_tail_l2[&index=6]:0.067395,(no_tail_l3[&index=5]:0.067647,((blue_f2[&index=4]:0.006474,blue_f1[&index=3]:0.008227)[&index=20]:4.021766,(red_f2[&index=2]:0.008187,red_f1[&index=1]:0.031306)[&index=22]:5.754791)[&index=21]:9.404080)[&index=23]:0.000290)[&index=24]:0.011223,no_tail_l1[&index=7]:0.068742)[&index=25]:0.056271)[&index=26];
429100	-462.197	-391.25	-70.947	(ano_tail_r1[&index=8]:0.006912,((no_tail_r3[&index=10]:0.095489,((blue2[&index=12]:0.017970,(red1[&index=13]:0.033023,red2[&index=14]:0.003073)[&index=15]:2.622874)[&index=16]:0.004705,blue1[&index=11]:0.024685)[&index=17]:12.706878)[&index=18]:0.001170,no_tail_r2[&index=9]:0.008778)[&index=19]:0.035364,(((no_tail_l3[&index=5]:0.088490,((red_f2[&index=2]:0.000784,red_f1[&index=1]:0.028462)[&index=22]:1.717554,(blue_f1[&index=3]:0.009590,blue_f2[&index=4]:0.008457)[&index=20]:14.104121)[&index=21]:4.952166)[&index=23]:0.079605,no_tail_l2[&index=6]:0.015469)[&index=24]:0.156583,no_tail_l1[&index=7]:0.013770)[&index=25]:0.097845)[&index=26];
429200	-459.993	-390.831	-69.1617	(((no_tail_l2[&index=6]:0.075934,(((blue_f1[&index=3]:0.010008,blue_f2[&index=4]:0.053265)[&index=20]:9.499993,(red_f2[&index=2]:0.000215,red_f1[&index=1]:0.018654)[&index=22]:3.907419)[&index=21]:7.722995,no_tail_l3[&index=5]:0.005331)[&index=23]:0.037841)[&index=24]:0.013996,no_tail_l1[&index=7]:0.001335)[&index=25]:0.172477,ano_tail_r1[&index=8]:0.005038,((no_tail_r3[&index=10]:0.035575,(blue1[&index=11]:0.016806,((red2[&index=14]:0.003983,red1[&index=13]:0.003056)[&index=15]:2.019157,blue2[&index=12]:0.042590)[&index=16]:0.025653)[&index=17]:4.199410)[&index=18]:0.002325,no_tail_r2[&index=9]:0.007805)[&index=19]:0.026812)[&index=26];
429300	-464.628	-391.682	-72.9462	(ano_tail_r1[&index=8]:0.006279,((no_tail_l2[&index=6]:0.000519,(no_tail_l3[&index=5]:0.029373,((red_f1[&index=1]:0.016062,red_f2[&index=2]:0.020189)[&index=22]:6.158397,(blue_f2[&index=4]:0.042935,blue_f1[&index=3]:0.006365)[&index=20]:9.851035)[&index=21]:4.934202)[&index=23]:0.089354)[&index=24]:0.099854,no_tail_l1[&index=7]:0.034455)[&index=25]:0.203594,(no_tail_r2[&index=9]:0.000886,(no_tail_r3[&index=10]:0.000683,((blue2[&index=12]:0.013682,(red1[&index=13]:0.022793,red2[&index=14]:0.019488)[&index=15]:17.899965)[&index=16]:0.020143,blue1[&index=11]:0.005481)[&index=17]:7.323130)[&index=18]:0.018789)[&index=19]:0.012555)[&index=26];
429400	-468.987	-396.609	-72.3781	(ano_tail_r1[&index=8]:0.117107,(no_tail_r2[&index=9]:0.038467,(no_tail_r3[&index=10]:0.034645,((blue2[&index=12]:0.010820,(red1[&index=13]:0.017570,red2[&index=14]:0.009996)[&index=15]:10.359862)[&index=16]:0.045420,blue1[&index=11]:0.012266)[&index=17]:13.885619)[&index=18]:0.012150)[&index=19]:0.161417,((no_tail_l2[&index=6]:0.008638,(no_tail_l3[&index=5]:0.027813,((blue_f2[&index=4]:0.027512,blue_f1[&index=3]:0.004665)[&index=20]:6.211451,(red_f1[&index=1]:0.012646,red_f2[&index=2]:0.019362)[&index=22]:6.592052)[&index=21]:6.058060)[&index=23]:0.061234)[&index=24]:0.114091,no_tail_l1[&index=7]:0.074074)[&index=25]:0.072460)[&index=26];
429500	-459.862	-390.926	-68.9364	((no_tail_l1[&index=7]:0.072559,((no_tail_l3[&index=5]:0.002304,((red_f1[&index=1]:0.023506,red_f2[&index=2]:0.004829)[&index=22]:2.300519,(blue_f1[&index=3]:0.019325,blue_f2[&index=4]:0.030011)[&index=20]:6.242209)[&index=21]:3.802338)[&index=23]:0.045876,no_tail_l2[&index=6]:0.031830)[&index=24]:0.019386)[&index=25]:0.092759,ano_tail_r1[&index=8]:0.003875,(((((red2[&index=14]:0.052282,red1[&index=13]:0.020666)[&index=15]:5.030944,blue2[&index=12]:0.008165)[&index=16]:0.010904,blue1[&index=11]:0.004038)[&index=17]:8.879278,no_tail_r3[&index=10]:0.000290)[&index=18]:0.027711,no_tail_r2[&index=9]:0.032521)[&index=19]:0.022859)[&index=26];
429600	-472.142	-402.237	-69.9054	((((((red1[&index=13]:0.028431,red2[&index=14]:0.033893)[&index=15]:2.876837,blue2[&index=12]:0.008981)[&index=16]:0.047332,blue1[&index=11]:0.128665)[&index=17]:14.665383,no_tail_r3[&index=10]:0.107355)[&index=18]:0.132942,no_tail_r2[&index=9]:0.015216)[&index=19]:0.110506,(no_tail_l1[&index=7]:0.018783,((no_tail_l3[&index=5]:0.033832,((red_f2[&index=2]:0.041639,red_f1[&index=1]:0.005420)[&index=22]:0.772969,(blue_f1[&index=3]:0.011626,blue_f2[&index=4]:0.034055)[&index=20]:6.638888)[&index=21]:5.737806)[&index=23]:0.041234,no_tail_l2[&index=6]:0.006683)[&index=24]:0.045281)[&index=25]:0.066293,ano_tail_r1[&index=8]:0.015789)[&index=26];
429700	-463.56	-392.142	-71.418	(((no_tail_l2[&index=6]:0.033072,(((red_f2[&index=2]:0.024323,red_f1[&index=1]:0.028256)[&index=22]:3.975018,(blue_f2[&index=4]:0.009678,blue_f1[&index=3]:0.017095)[&index=20]:7.629077)[&index=21]:9.355287,no_tail_l3[&index=5]:0.033736)[&index=23]:0.038742)[&index=24]:0.070609,no_tail_l1[&index=7]:0.085304)[&index=25]:0.131354,((no_tail_r3[&index=10]:0.022793,(blue1[&index=11]:0.002696,((red2[&index=14]:0.018715,red1[&index=13]:0.013620)[&index=15]:8.281547,blue2[&index=12]:0.008152)[&index=16]:0.005672)[&index=17]:9.238255)[&index=18]:0.123247,no_tail_r2[&index=9]:0.006844)[&index=19]:0.024485,ano_tail_r1[&index=8]:0.011417)[&index=26];
429800	-470.744	-399.162	-71.5815	(ano_tail_r1[&index=8]:0.013128,(no_tail_l1[&index=7]:0.021985,(no_tail_l2[&index=6]:0.031072,(no_tail_l3[&index=5]:0.011944,((red_f2[&index=2]:0.044270,red_f1[&index=1]:0.032109)[&index=22]:2.758909,(blue_f1[&index=3]:0.032271,blue_f2[&index=4]:0.039334)[&index=20]:17.647740)[&index=21]:4.078721)[&index=23]:0.014568)[&index=24]:0.032697)[&index=25]:0.172361,(no_tail_r2[&index=9]:0.050278,((blue1[&index=11]:0.016471,(blue2[&index=12]:0.062362,(red2[&index=14]:0.020769,red1[&index=13]:0.000523)[&index=15]:4.510227)[&index=16]:0.001102)[&index=17]:10.127555,no_tail_r3[&index=10]:0.168628)[&index=18]:0.065886)[&index=19]:0.051752)[&index=26];
429900	-459.882	-392.366	-67.5162	((((no_tail_l3[&index=5]:0.095312,((blue_f2[&index=4]:0.014239,blue_f1[&index=3]:0.009237)[&index=20]:1.447274,(red_f2[&index=2]:0.003113,red_f1[&index=1]:0.002187)[&index=22]:2.351906)[&index=21]:3.963953)[&index=23]:0.062676,no_tail_l2[&index=6]:0.012558)[&index=24]:0.140843,no_tail_l1[&index=7]:0.041106)[&index=25]:0.080502,((no_tail_r3[&index=10]:0.000474,(((red2[&index=14]:0.002166,red1[&index=13]:0.007653)[&index=15]:4.056531,blue2[&index=12]:0.031240)[&index=16]:0.017128,blue1[&index=11]:0.014023)[&index=17]:7.130233)[&index=18]:0.051915,no_tail_r2[&index=9]:0.127557)[&index=19]:0.006273,ano_tail_r1[&index=8]:0.009712)[&index=26];
430000	-467.615	-397.136	-70.4791	((no_tail_r2[&index=9]:0.113278,(no_tail_r3[&index=10]:0.019005,(blue1[&index=11]:0.064582,(blue2[&index=12]:0.012279,(red1[&index=13]:0.002479,red2[&index=14]:0.019569)[&index=15]:2.700303)[&index=16]:0.001557)[&index=17]:7.910183)[&index=18]:0.008422)[&index=19]:0.009882,ano_tail_r1[&index=8]:0.099095,(no_tail_l1[&index=7]:0.027470,((((red_f2[&index=2]:0.004121,red_f1[&index=1]:0.061859)[&index=22]:6.655579,(blue_f2[&index=4]:0.018498,blue_f1[&index=3]:0.000773)[&index=20]:8.178191)[&index=21]:8.285397,no_tail_l3[&index=5]:0.009850)[&index=23]:0.082561,no_tail_l2[&index=6]:0.078355)[&index=24]:0.012162)[&index=25]:0.119099)[&index=26];
430100	-468.975	-398.338	-70.6372	(ano_tail_r1[&index=8]:0.024604,(no_tail_l1[&index=7]:0.061306,(no_tail_l2[&index=6]:0.029842,(no_tail_l3[&index=5]:0.094143,((red_f2[&index=2]:0.022091,red_f1[&index=1]:0.016230)[&index=22]:12.598193,(blue_f2[&index=4]:0.003764,blue_f1[&index=3]:0.021925)[&index=20]:3.653640)[&index=21]:7.427345)[&index=23]:0.004754)[&index=24]:0.078173)[&index=25]:0.032627,(no_tail_r2[&index=9]:0.031506,(no_tail_r3[&index=10]:0.153172,(blue1[&index=11]:0.004085,(blue2[&index=12]:0.006939,(red2[&index=14]:0.055647,red1[&index=13]:0.012023)[&index=15]:2.773222)[&index=16]:0.000451)[&index=17]:7.965363)[&index=18]:0.140952)[&index=19]:0.073196)[&index=26];
430200	-461.658	-390.898	-70.76	(ano_tail_r1[&index=8]:0.063463,(no_tail_l1[&index=7]:0.038791,(no_tail_l2[&index=6]:0.033358,(no_tail_l3[&index=5]:0.027102,((red_f2[&index=2]:0.049295,red_f1[&index=1]:0.025652)[&index=22]:11.051610,(blue_f1[&index=3]:0.002439,blue_f2[&index=4]:0.011039)[&index=20]:12.531556)[&index=21]:0.649015)[&index=23]:0.019184)[&index=24]:0.018977)[&index=25]:0.116470,(no_tail_r2[&index=9]:0.089518,(no_tail_r3[&index=10]:0.030991,(blue1[&index=11]:0.011545,(blue2[&index=12]:0.006447,(red2[&index=14]:0.004883,red1[&index=13]:0.001553)[&index=15]:5.942331)[&index=16]:0.000848)[&index=17]:5.118334)[&index=18]:0.010889)[&index=19]:0.043860)[&index=26];
430300	-462.237	-391.555	-70.6819	((no_tail_l1[&index=7]:0.072327,((((blue_f2[&index=4]:0.002009,blue_f1[&index=3]:0.029509)[&index=20]:4.802295,(red_f2[&index=2]:0.032671,red_f1[&index=1]:0.000917)[&index=22]:5.530311)[&index=21]:15.633476,no_tail_l3[&index=5]:0.072064)[&index=23]:0.036764,no_tail_l2[&index=6]:0.003430)[&index=24]:0.052100)[&index=25]:0.098829,(no_tail_r2[&index=9]:0.049284,((blue1[&index=11]:0.027142,(blue2[&index=12]:0.002153,(red1[&index=13]:0.012102,red2[&index=14]:0.025179)[&index=15]:3.906314)[&index=16]:0.007197)[&index=17]:4.994502,no_tail_r3[&index=10]:0.013426)[&index=18]:0.082709)[&index=19]:0.005136,ano_tail_r1[&index=8]:0.016520)[&index=26];
430400	-463.474	-396.002	-67.4729	(((no_tail_r3[&index=10]:0.102032,(blue1[&index=11]:0.020005,((red1[&index=13]:0.017801,red2[&index=14]:0.004967)[&index=15]:5.539281,blue2[&index=12]:0.010849)[&index=16]:0.038993)[&index=17]:3.565793)[&index=18]:0.090486,no_tail_r2[&index=9]:0.008898)[&index=19]:0.084758,(((no_tail_l3[&index=5]:0.005693,((red_f2[&index=2]:0.045026,red_f1[&index=1]:0.001460)[&index=22]:1.801385,(blue_f1[&index=3]:0.005706,blue_f2[&index=4]:0.016772)[&index=20]:5.108670)[&index=21]:2.636488)[&index=23]:0.102002,no_tail_l2[&index=6]:0.032256)[&index=24]:0.044471,no_tail_l1[&index=7]:0.034176)[&index=25]:0.106894,ano_tail_r1[&index=8]:0.038523)[&index=26];
430500	-466.096	-396.377	-69.719	((no_tail_r2[&index=9]:0.025079,(no_tail_r3[&index=10]:0.004409,(blue1[&index=11]:0.020057,((red1[&index=13]:0.001495,red2[&index=14]:0.030331)[&index=15]:15.001220,blue2[&index=12]:0.012179)[&index=16]:0.011839)[&index=17]:3.525824)[&index=18]:0.014238)[&index=19]:0.032302,(no_tail_l1[&index=7]:0.129921,((((blue_f1[&index=3]:0.021706,blue_f2[&index=4]:0.016502)[&index=20]:2.235717,(red_f2[&index=2]:0.057725,red_f1[&index=1]:0.002716)[&index=22]:4.183855)[&index=21]:5.055843,no_tail_l3[&index=5]:0.148188)[&index=23]:0.019306,no_tail_l2[&index=6]:0.026876)[&index=24]:0.029452)[&index=25]:0.058763,ano_tail_r1[&index=8]:0.028215)[&index=26];
430600	-468.213	-397.631	-70.5814	(ano_tail_r1[&index=8]:0.049960,(((no_tail_l3[&index=5]:0.031376,((blue_f2[&index=4]:0.002205,blue_f1[&index=3]:0.004336)[&index=20]:0.674255,(red_f1[&index=1]:0.023647,red_f2[&index=2]:0.140134)[&index=22]:18.319622)[&index=21]:8.720276)[&index=23]:0.061022,no_tail_l2[&index=6]:0.005570)[&index=24]:0.064214,no_tail_l1[&index=7]:0.017740)[&index=25]:0.076956,(no_tail_r2[&index=9]:0.044260,(no_tail_r3[&index=10]:0.014755,((blue2[&index=12]:0.013850,(red1[&index=13]:0.001727,red2[&index=14]:0.007000)[&index=15]:2.787090)[&index=16]:0.065279,blue1[&index=11]:0.015492)[&index=17]:3.747009)[&index=18]:0.046770)[&index=19]:0.071520)[&index=26];
430700	-463.715	-391.825	-71.8896	(ano_tail_r1[&index=8]:0.019271,(no_tail_l1[&index=7]:0.109469,((no_tail_l3[&index=5]:0.078972,((red_f2[&index=2]:0.004340,red_f1[&index=1]:0.001251)[&index=22]:4.148017,(blue_f1[&index=3]:0.019905,blue_f2[&index=4]:0.020849)[&index=20]:11.145231)[&index=21]:6.508950)[&index=23]:0.061449,no_tail_l2[&index=6]:0.030564)[&index=24]:0.062308)[&index=25]:0.083001,(((blue1[&index=11]:0.011201,(blue2[&index=12]:0.043056,(red2[&index=14]:0.005633,red1[&index=13]:0.017304)[&index=15]:8.046053)[&index=16]:0.006593)[&index=17]:10.984694,no_tail_r3[&index=10]:0.019411)[&index=18]:0.053562,no_tail_r2[&index=9]:0.035962)[&index=19]:0.030122)[&index=26];
430800	-463.984	-393.236	-70.748	((no_tail_l1[&index=7]:0.025304,((no_tail_l3[&index=5]:0.078178,((blue_f2[&index=4]:0.027702,blue_f1[&index=3]:0.002942)[&index=20]:3.272751,(red_f2[&index=2]:0.057084,red_f1[&index=1]:0.010480)[&index=22]:2.471108)[&index=21]:2.408052)[&index=23]:0.001253,no_tail_l2[&index=6]:0.025049)[&index=24]:0.026110)[&index=25]:0.042615,((no_tail_r3[&index=10]:0.013231,(((red2[&index=14]:0.011637,red1[&index=13]:0.020221)[&index=15]:5.090722,blue2[&index=12]:0.103872)[&index=16]:0.000234,blue1[&index=11]:0.000022)[&index=17]:22.009047)[&index=18]:0.102777,no_tail_r2[&index=9]:0.003580)[&index=19]:0.017035,ano_tail_r1[&index=8]:0.017859)[&index=26];
430900	-469.329	-393.377	-75.9524	(((no_tail_l2[&index=6]:0.003849,(no_tail_l3[&index=5]:0.151040,((blue_f2[&index=4]:0.020058,blue_f1[&index=3]:0.006145)[&index=20]:13.737952,(red_f2[&index=2]:0.006101,red_f1[&index=1]:0.023426)[&index=22]:20.827636)[&index=21]:6.576844)[&index=23]:0.003883)[&index=24]:0.076424,no_tail_l1[&index=7]:0.024782)[&index=25]:0.287981,(no_tail_r2[&index=9]:0.009583,((blue1[&index=11]:0.038760,(blue2[&index=12]:0.007488,(red1[&index=13]:0.016490,red2[&index=14]:0.006958)[&index=15]:12.622071)[&index=16]:0.023145)[&index=17]:7.238518,no_tail_r3[&index=10]:0.014047)[&index=18]:0.036662)[&index=19]:0.085408,ano_tail_r1[&index=8]:0.015785)[&index=26];
431000	-464.903	-395.914	-68.9898	(ano_tail_r1[&index=8]:0.030196,((no_tail_r3[&index=10]:0.118036,(blue1[&index=11]:0.022178,(blue2[&index=12]:0.054677,(red1[&index=13]:0.007129,red2[&index=14]:0.011659)[&index=15]:11.347959)[&index=16]:0.038763)[&index=17]:6.821396)[&index=18]:0.038858,no_tail_r2[&index=9]:0.066115)[&index=19]:0.016323,(((((blue_f2[&index=4]:0.001898,blue_f1[&index=3]:0.008522)[&index=20]:2.218951,(red_f2[&index=2]:0.038694,red_f1[&index=1]:0.006122)[&index=22]:1.400811)[&index=21]:4.422795,no_tail_l3[&index=5]:0.039061)[&index=23]:0.098284,no_tail_l2[&index=6]:0.022264)[&index=24]:0.092685,no_tail_l1[&index=7]:0.029841)[&index=25]:0.094873)[&index=26];
431100	-468.252	-397.655	-70.5963	((((((red2[&index=14]:0.010034,red1[&index=13]:0.009610)[&index=15]:6.588152,blue2[&index=12]:0.006794)[&index=16]:0.015519,blue1[&index=11]:0.061554)[&index=17]:5.349634,no_tail_r3[&index=10]:0.094660)[&index=18]:0.069749,no_tail_r2[&index=9]:0.056449)[&index=19]:0.166754,((no_tail_l2[&index=6]:0.023530,(no_tail_l3[&index=5]:0.004890,((red_f1[&index=1]:0.008584,red_f2[&index=2]:0.001715)[&index=22]:8.217895,(blue_f2[&index=4]:0.024861,blue_f1[&index=3]:0.058040)[&index=20]:6.474901)[&index=21]:7.642561)[&index=23]:0.027707)[&index=24]:0.106151,no_tail_l1[&index=7]:0.020027)[&index=25]:0.016254,ano_tail_r1[&index=8]:0.024350)[&index=26];
431200	-456.446	-387.9	-68.5459	((no_tail_r2[&index=9]:0.037275,((((red1[&index=13]:0.015055,red2[&index=14]:0.001980)[&index=15]:3.452667,blue2[&index=12]:0.004229)[&index=16]:0.002917,blue1[&index=11]:0.037197)[&index=17]:8.355781,no_tail_r3[&index=10]:0.009039)[&index=18]:0.017923)[&index=19]:0.039034,ano_tail_r1[&index=8]:0.008436,(no_tail_l1[&index=7]:0.028569,(no_tail_l2[&index=6]:0.003098,(((blue_f1[&index=3]:0.000206,blue_f2[&index=4]:0.014744)[&index=20]:0.888754,(red_f2[&index=2]:0.087146,red_f1[&index=1]:0.005821)[&index=22]:3.329129)[&index=21]:8.386065,no_tail_l3[&index=5]:0.004541)[&index=23]:0.011708)[&index=24]:0.044668)[&index=25]:0.042298)[&index=26];
431300	-465.082	-394.159	-70.9225	((no_tail_l1[&index=7]:0.034632,((((blue_f2[&index=4]:0.003119,blue_f1[&index=3]:0.006049)[&index=20]:12.059921,(red_f2[&index=2]:0.006901,red_f1[&index=1]:0.001861)[&index=22]:2.446644)[&index=21]:5.579510,no_tail_l3[&index=5]:0.011378)[&index=23]:0.066480,no_tail_l2[&index=6]:0.050638)[&index=24]:0.011075)[&index=25]:0.047340,ano_tail_r1[&index=8]:0.054364,(no_tail_r2[&index=9]:0.012517,((blue1[&index=11]:0.041033,((red2[&index=14]:0.037805,red1[&index=13]:0.007684)[&index=15]:11.049465,blue2[&index=12]:0.005035)[&index=16]:0.018410)[&index=17]:4.807846,no_tail_r3[&index=10]:0.051159)[&index=18]:0.044768)[&index=19]:0.255740)[&index=26];
431400	-464.04	-390.173	-73.8673	(ano_tail_r1[&index=8]:0.055104,(((((blue_f1[&index=3]:0.026497,blue_f2[&index=4]:0.024927)[&index=20]:0.894694,(red_f2[&index=2]:0.005643,red_f1[&index=1]:0.001923)[&index=22]:12.995124)[&index=21]:8.335511,no_tail_l3[&index=5]:0.053495)[&index=23]:0.049733,no_tail_l2[&index=6]:0.005528)[&index=24]:0.043118,no_tail_l1[&index=7]:0.013238)[&index=25]:0.022667,((no_tail_r3[&index=10]:0.035270,(blue1[&index=11]:0.003138,(blue2[&index=12]:0.022743,(red2[&index=14]:0.012368,red1[&index=13]:0.040752)[&index=15]:12.211822)[&index=16]:0.041071)[&index=17]:16.479758)[&index=18]:0.018951,no_tail_r2[&index=9]:0.013503)[&index=19]:0.028859)[&index=26];
431500	-472.044	-396.817	-75.2266	(ano_tail_r1[&index=8]:0.065525,(no_tail_r2[&index=9]:0.005762,((blue1[&index=11]:0.035023,((red1[&index=13]:0.083958,red2[&index=14]:0.009701)[&index=15]:9.284430,blue2[&index=12]:0.005721)[&index=16]:0.013269)[&index=17]:12.440071,no_tail_r3[&index=10]:0.028822)[&index=18]:0.014035)[&index=19]:0.033438,((no_tail_l2[&index=6]:0.002857,(((blue_f1[&index=3]:0.026148,blue_f2[&index=4]:0.061076)[&index=20]:3.017717,(red_f2[&index=2]:0.001797,red_f1[&index=1]:0.040085)[&index=22]:30.718877)[&index=21]:2.095793,no_tail_l3[&index=5]:0.116575)[&index=23]:0.000494)[&index=24]:0.051748,no_tail_l1[&index=7]:0.034616)[&index=25]:0.044320)[&index=26];
431600	-456.491	-387.801	-68.6898	((no_tail_r2[&index=9]:0.006706,(no_tail_r3[&index=10]:0.007969,(blue1[&index=11]:0.006657,((red1[&index=13]:0.031956,red2[&index=14]:0.009051)[&index=15]:7.109911,blue2[&index=12]:0.045811)[&index=16]:0.000819)[&index=17]:8.577532)[&index=18]:0.033257)[&index=19]:0.017854,ano_tail_r1[&index=8]:0.013977,(no_tail_l1[&index=7]:0.011001,((((blue_f2[&index=4]:0.013117,blue_f1[&index=3]:0.005766)[&index=20]:4.055436,(red_f1[&index=1]:0.005185,red_f2[&index=2]:0.015027)[&index=22]:0.003367)[&index=21]:5.369161,no_tail_l3[&index=5]:0.071243)[&index=23]:0.048065,no_tail_l2[&index=6]:0.046668)[&index=24]:0.018653)[&index=25]:0.024042)[&index=26];
431700	-459.967	-388.796	-71.1712	(ano_tail_r1[&index=8]:0.025655,(no_tail_r2[&index=9]:0.074921,((blue1[&index=11]:0.005066,((red2[&index=14]:0.016907,red1[&index=13]:0.019413)[&index=15]:6.635631,blue2[&index=12]:0.004378)[&index=16]:0.051319)[&index=17]:4.941540,no_tail_r3[&index=10]:0.128647)[&index=18]:0.018287)[&index=19]:0.023614,((no_tail_l2[&index=6]:0.012504,(no_tail_l3[&index=5]:0.056510,((blue_f1[&index=3]:0.001180,blue_f2[&index=4]:0.001492)[&index=20]:4.705288,(red_f2[&index=2]:0.002589,red_f1[&index=1]:0.006700)[&index=22]:7.018525)[&index=21]:14.018009)[&index=23]:0.019974)[&index=24]:0.032868,no_tail_l1[&index=7]:0.005079)[&index=25]:0.128728)[&index=26];
431800	-460.913	-391.01	-69.9037	((no_tail_r2[&index=9]:0.014276,(no_tail_r3[&index=10]:0.036499,(((red1[&index=13]:0.001547,red2[&index=14]:0.012948)[&index=15]:6.811059,blue2[&index=12]:0.034992)[&index=16]:0.023554,blue1[&index=11]:0.004422)[&index=17]:8.032211)[&index=18]:0.043546)[&index=19]:0.022862,(((no_tail_l3[&index=5]:0.105190,((red_f2[&index=2]:0.000831,red_f1[&index=1]:0.047348)[&index=22]:4.640079,(blue_f1[&index=3]:0.008247,blue_f2[&index=4]:0.020821)[&index=20]:4.419406)[&index=21]:7.083052)[&index=23]:0.026130,no_tail_l2[&index=6]:0.027839)[&index=24]:0.034963,no_tail_l1[&index=7]:0.099907)[&index=25]:0.065755,ano_tail_r1[&index=8]:0.000244)[&index=26];
431900	-463.54	-388.2	-75.3395	((no_tail_r2[&index=9]:0.098599,(((blue2[&index=12]:0.036735,(red1[&index=13]:0.015198,red2[&index=14]:0.014116)[&index=15]:5.554943)[&index=16]:0.000381,blue1[&index=11]:0.001536)[&index=17]:15.083357,no_tail_r3[&index=10]:0.044653)[&index=18]:0.005338)[&index=19]:0.012306,(no_tail_l1[&index=7]:0.003703,(no_tail_l2[&index=6]:0.011346,(no_tail_l3[&index=5]:0.049855,((red_f1[&index=1]:0.027370,red_f2[&index=2]:0.007795)[&index=22]:28.681174,(blue_f1[&index=3]:0.000541,blue_f2[&index=4]:0.017628)[&index=20]:3.516736)[&index=21]:5.491876)[&index=23]:0.033854)[&index=24]:0.042317)[&index=25]:0.027263,ano_tail_r1[&index=8]:0.017798)[&index=26];
432000	-459.059	-388.384	-70.6749	(ano_tail_r1[&index=8]:0.061254,((((blue2[&index=12]:0.001653,(red1[&index=13]:0.003853,red2[&index=14]:0.024385)[&index=15]:11.832425)[&index=16]:0.010817,blue1[&index=11]:0.015212)[&index=17]:4.093147,no_tail_r3[&index=10]:0.004856)[&index=18]:0.050440,no_tail_r2[&index=9]:0.004512)[&index=19]:0.021860,(no_tail_l1[&index=7]:0.001244,(no_tail_l2[&index=6]:0.047605,(((blue_f2[&index=4]:0.022199,blue_f1[&index=3]:0.009535)[&index=20]:6.100353,(red_f2[&index=2]:0.009259,red_f1[&index=1]:0.034341)[&index=22]:5.724535)[&index=21]:7.239721,no_tail_l3[&index=5]:0.019701)[&index=23]:0.010182)[&index=24]:0.024596)[&index=25]:0.106013)[&index=26];
432100	-469.76	-398.985	-70.7746	(ano_tail_r1[&index=8]:0.021569,(((((red_f2[&index=2]:0.032241,red_f1[&index=1]:0.012953)[&index=22]:1.440217,(blue_f1[&index=3]:0.003578,blue_f2[&index=4]:0.029609)[&index=20]:4.671563)[&index=21]:7.045037,no_tail_l3[&index=5]:0.179924)[&index=23]:0.111404,no_tail_l2[&index=6]:0.049270)[&index=24]:0.067092,no_tail_l1[&index=7]:0.024242)[&index=25]:0.156398,(((blue1[&index=11]:0.017720,(blue2[&index=12]:0.015458,(red2[&index=14]:0.024320,red1[&index=13]:0.002046)[&index=15]:15.358970)[&index=16]:0.016495)[&index=17]:6.464338,no_tail_r3[&index=10]:0.137000)[&index=18]:0.051451,no_tail_r2[&index=9]:0.025553)[&index=19]:0.013587)[&index=26];
432200	-464.823	-392.063	-72.7604	(ano_tail_r1[&index=8]:0.040467,(no_tail_r2[&index=9]:0.038549,(no_tail_r3[&index=10]:0.033365,(blue1[&index=11]:0.062831,((red1[&index=13]:0.001557,red2[&index=14]:0.006666)[&index=15]:7.479516,blue2[&index=12]:0.043343)[&index=16]:0.006871)[&index=17]:5.952578)[&index=18]:0.036442)[&index=19]:0.014174,(no_tail_l1[&index=7]:0.001573,(no_tail_l2[&index=6]:0.058876,(no_tail_l3[&index=5]:0.036756,((blue_f1[&index=3]:0.011216,blue_f2[&index=4]:0.038677)[&index=20]:7.249452,(red_f1[&index=1]:0.001504,red_f2[&index=2]:0.026462)[&index=22]:2.452141)[&index=21]:22.191347)[&index=23]:0.051683)[&index=24]:0.008230)[&index=25]:0.056520)[&index=26];
432300	-466.011	-395.991	-70.0207	(ano_tail_r1[&index=8]:0.093362,((no_tail_l2[&index=6]:0.036010,(no_tail_l3[&index=5]:0.002887,((red_f2[&index=2]:0.022540,red_f1[&index=1]:0.017100)[&index=22]:1.250886,(blue_f1[&index=3]:0.008948,blue_f2[&index=4]:0.002989)[&index=20]:4.242317)[&index=21]:7.931827)[&index=23]:0.089161)[&index=24]:0.029592,no_tail_l1[&index=7]:0.032418)[&index=25]:0.171232,(no_tail_r2[&index=9]:0.006019,(no_tail_r3[&index=10]:0.094569,(blue1[&index=11]:0.049337,(blue2[&index=12]:0.019235,(red1[&index=13]:0.006397,red2[&index=14]:0.014718)[&index=15]:11.665023)[&index=16]:0.063120)[&index=17]:6.274367)[&index=18]:0.061374)[&index=19]:0.017191)[&index=26];
432400	-464.684	-394.327	-70.3565	(((no_tail_l2[&index=6]:0.040928,(no_tail_l3[&index=5]:0.037577,((red_f1[&index=1]:0.017135,red_f2[&index=2]:0.012257)[&index=22]:2.418910,(blue_f2[&index=4]:0.021689,blue_f1[&index=3]:0.030049)[&index=20]:3.861906)[&index=21]:14.804382)[&index=23]:0.076240)[&index=24]:0.048331,no_tail_l1[&index=7]:0.019210)[&index=25]:0.056558,((no_tail_r3[&index=10]:0.039922,((blue2[&index=12]:0.061848,(red1[&index=13]:0.004391,red2[&index=14]:0.000101)[&index=15]:6.705021)[&index=16]:0.016439,blue1[&index=11]:0.006378)[&index=17]:5.325733)[&index=18]:0.099125,no_tail_r2[&index=9]:0.035545)[&index=19]:0.065368,ano_tail_r1[&index=8]:0.076292)[&index=26];
432500	-471.268	-398.867	-72.4015	(ano_tail_r1[&index=8]:0.060678,((no_tail_l2[&index=6]:0.027721,(((red_f2[&index=2]:0.006447,red_f1[&index=1]:0.009094)[&index=22]:11.317845,(blue_f2[&index=4]:0.015495,blue_f1[&index=3]:0.022429)[&index=20]:6.097789)[&index=21]:9.639339,no_tail_l3[&index=5]:0.011089)[&index=23]:0.003213)[&index=24]:0.222306,no_tail_l1[&index=7]:0.007663)[&index=25]:0.217200,(no_tail_r2[&index=9]:0.011155,(no_tail_r3[&index=10]:0.044681,(blue1[&index=11]:0.046387,((red1[&index=13]:0.005642,red2[&index=14]:0.018522)[&index=15]:5.732242,blue2[&index=12]:0.067775)[&index=16]:0.010775)[&index=17]:10.340961)[&index=18]:0.006783)[&index=19]:0.163028)[&index=26];
432600	-461.95	-394.558	-67.3919	(((no_tail_l2[&index=6]:0.005556,(((red_f1[&index=1]:0.046263,red_f2[&index=2]:0.000510)[&index=22]:1.601280,(blue_f1[&index=3]:0.001593,blue_f2[&index=4]:0.011968)[&index=20]:5.590533)[&index=21]:2.907219,no_tail_l3[&index=5]:0.043534)[&index=23]:0.020122)[&index=24]:0.039078,no_tail_l1[&index=7]:0.027544)[&index=25]:0.146065,(no_tail_r2[&index=9]:0.069071,((((red1[&index=13]:0.003849,red2[&index=14]:0.026964)[&index=15]:4.645932,blue2[&index=12]:0.034223)[&index=16]:0.017845,blue1[&index=11]:0.027114)[&index=17]:3.583496,no_tail_r3[&index=10]:0.091484)[&index=18]:0.042004)[&index=19]:0.026731,ano_tail_r1[&index=8]:0.048383)[&index=26];
432700	-469.326	-398.008	-71.3173	((no_tail_r2[&index=9]:0.141127,(((blue2[&index=12]:0.044598,(red2[&index=14]:0.026457,red1[&index=13]:0.007353)[&index=15]:7.425055)[&index=16]:0.002041,blue1[&index=11]:0.009323)[&index=17]:13.981095,no_tail_r3[&index=10]:0.003433)[&index=18]:0.074938)[&index=19]:0.097556,ano_tail_r1[&index=8]:0.002111,(((((red_f1[&index=1]:0.048335,red_f2[&index=2]:0.002136)[&index=22]:8.972366,(blue_f2[&index=4]:0.002593,blue_f1[&index=3]:0.010408)[&index=20]:5.846426)[&index=21]:1.475195,no_tail_l3[&index=5]:0.107427)[&index=23]:0.015246,no_tail_l2[&index=6]:0.050785)[&index=24]:0.161167,no_tail_l1[&index=7]:0.000877)[&index=25]:0.177599)[&index=26];
432800	-460.581	-392.227	-68.3545	(ano_tail_r1[&index=8]:0.017144,((no_tail_l2[&index=6]:0.002741,(((blue_f2[&index=4]:0.000087,blue_f1[&index=3]:0.021322)[&index=20]:1.256642,(red_f1[&index=1]:0.001562,red_f2[&index=2]:0.012012)[&index=22]:3.949118)[&index=21]:6.303973,no_tail_l3[&index=5]:0.049099)[&index=23]:0.084141)[&index=24]:0.045428,no_tail_l1[&index=7]:0.006293)[&index=25]:0.158871,((no_tail_r3[&index=10]:0.014447,(((red1[&index=13]:0.030216,red2[&index=14]:0.000382)[&index=15]:4.129614,blue2[&index=12]:0.014618)[&index=16]:0.058859,blue1[&index=11]:0.077309)[&index=17]:7.502839)[&index=18]:0.044099,no_tail_r2[&index=9]:0.023110)[&index=19]:0.067336)[&index=26];
432900	-462.666	-390.811	-71.8542	(((no_tail_l2[&index=6]:0.001174,(((blue_f1[&index=3]:0.011476,blue_f2[&index=4]:0.010104)[&index=20]:4.727624,(red_f1[&index=1]:0.028355,red_f2[&index=2]:0.011992)[&index=22]:10.284833)[&index=21]:8.222765,no_tail_l3[&index=5]:0.109568)[&index=23]:0.000514)[&index=24]:0.045002,no_tail_l1[&index=7]:0.041545)[&index=25]:0.142927,(no_tail_r2[&index=9]:0.044034,(((blue2[&index=12]:0.011285,(red2[&index=14]:0.001393,red1[&index=13]:0.002293)[&index=15]:3.871405)[&index=16]:0.028171,blue1[&index=11]:0.024170)[&index=17]:13.567048,no_tail_r3[&index=10]:0.151444)[&index=18]:0.017056)[&index=19]:0.004895,ano_tail_r1[&index=8]:0.008910)[&index=26];
433000	-467.598	-395.92	-71.6778	((no_tail_r2[&index=9]:0.122925,((((red2[&index=14]:0.003547,red1[&index=13]:0.018243)[&index=15]:6.670154,blue2[&index=12]:0.036045)[&index=16]:0.033013,blue1[&index=11]:0.001449)[&index=17]:8.931254,no_tail_r3[&index=10]:0.038497)[&index=18]:0.010201)[&index=19]:0.003918,(no_tail_l1[&index=7]:0.042987,(no_tail_l2[&index=6]:0.057485,(((red_f1[&index=1]:0.020695,red_f2[&index=2]:0.043709)[&index=22]:6.131431,(blue_f2[&index=4]:0.008627,blue_f1[&index=3]:0.030191)[&index=20]:15.619629)[&index=21]:2.460871,no_tail_l3[&index=5]:0.025199)[&index=23]:0.032243)[&index=24]:0.057368)[&index=25]:0.042863,ano_tail_r1[&index=8]:0.045643)[&index=26];
433100	-458.612	-389.233	-69.3789	(((no_tail_l2[&index=6]:0.028581,(no_tail_l3[&index=5]:0.035019,((red_f2[&index=2]:0.002986,red_f1[&index=1]:0.001103)[&index=22]:9.429315,(blue_f2[&index=4]:0.016519,blue_f1[&index=3]:0.021580)[&index=20]:1.034999)[&index=21]:8.782619)[&index=23]:0.041605)[&index=24]:0.157701,no_tail_l1[&index=7]:0.027223)[&index=25]:0.052460,((no_tail_r3[&index=10]:0.029409,(blue1[&index=11]:0.004149,(blue2[&index=12]:0.012374,(red1[&index=13]:0.004713,red2[&index=14]:0.006246)[&index=15]:1.396288)[&index=16]:0.022633)[&index=17]:7.810054)[&index=18]:0.037790,no_tail_r2[&index=9]:0.006891)[&index=19]:0.022031,ano_tail_r1[&index=8]:0.009308)[&index=26];
433200	-467.517	-392.366	-75.1514	(ano_tail_r1[&index=8]:0.060148,(no_tail_l1[&index=7]:0.020131,((no_tail_l3[&index=5]:0.025239,((red_f1[&index=1]:0.008504,red_f2[&index=2]:0.043034)[&index=22]:16.188039,(blue_f1[&index=3]:0.009253,blue_f2[&index=4]:0.034381)[&index=20]:16.122895)[&index=21]:10.710324)[&index=23]:0.014196,no_tail_l2[&index=6]:0.052507)[&index=24]:0.033974)[&index=25]:0.090758,(((blue1[&index=11]:0.012202,(blue2[&index=12]:0.062054,(red2[&index=14]:0.006674,red1[&index=13]:0.001786)[&index=15]:4.864825)[&index=16]:0.037017)[&index=17]:9.350649,no_tail_r3[&index=10]:0.023843)[&index=18]:0.007982,no_tail_r2[&index=9]:0.029736)[&index=19]:0.046061)[&index=26];
433300	-461.239	-392.178	-69.0615	((no_tail_l1[&index=7]:0.019654,(no_tail_l2[&index=6]:0.009326,(no_tail_l3[&index=5]:0.038804,((red_f1[&index=1]:0.002529,red_f2[&index=2]:0.002972)[&index=22]:7.962803,(blue_f1[&index=3]:0.008335,blue_f2[&index=4]:0.016610)[&index=20]:7.493531)[&index=21]:1.718762)[&index=23]:0.067281)[&index=24]:0.158366)[&index=25]:0.188387,ano_tail_r1[&index=8]:0.001263,(no_tail_r2[&index=9]:0.007364,(((blue2[&index=12]:0.042840,(red2[&index=14]:0.001770,red1[&index=13]:0.019680)[&index=15]:3.042235)[&index=16]:0.002736,blue1[&index=11]:0.026041)[&index=17]:6.347581,no_tail_r3[&index=10]:0.033305)[&index=18]:0.125253)[&index=19]:0.068940)[&index=26];
433400	-459.722	-390.474	-69.2479	(ano_tail_r1[&index=8]:0.038192,((no_tail_r3[&index=10]:0.029895,(blue1[&index=11]:0.003775,((red2[&index=14]:0.001570,red1[&index=13]:0.017393)[&index=15]:5.669802,blue2[&index=12]:0.017693)[&index=16]:0.031391)[&index=17]:4.441221)[&index=18]:0.000757,no_tail_r2[&index=9]:0.000877)[&index=19]:0.068864,((no_tail_l2[&index=6]:0.003870,(((blue_f2[&index=4]:0.022662,blue_f1[&index=3]:0.001834)[&index=20]:1.669728,(red_f2[&index=2]:0.003209,red_f1[&index=1]:0.009363)[&index=22]:4.809915)[&index=21]:11.059208,no_tail_l3[&index=5]:0.090873)[&index=23]:0.049161)[&index=24]:0.003607,no_tail_l1[&index=7]:0.074645)[&index=25]:0.219194)[&index=26];
433500	-456.276	-388.68	-67.5957	((no_tail_r2[&index=9]:0.005377,(no_tail_r3[&index=10]:0.105249,(blue1[&index=11]:0.002268,(blue2[&index=12]:0.016236,(red2[&index=14]:0.005576,red1[&index=13]:0.000867)[&index=15]:6.043258)[&index=16]:0.033328)[&index=17]:6.980036)[&index=18]:0.007945)[&index=19]:0.059073,(no_tail_l1[&index=7]:0.018719,(no_tail_l2[&index=6]:0.004572,(((red_f1[&index=1]:0.019916,red_f2[&index=2]:0.032636)[&index=22]:2.490238,(blue_f2[&index=4]:0.001239,blue_f1[&index=3]:0.008443)[&index=20]:3.408957)[&index=21]:0.662845,no_tail_l3[&index=5]:0.000460)[&index=23]:0.027849)[&index=24]:0.018601)[&index=25]:0.111591,ano_tail_r1[&index=8]:0.012087)[&index=26];
433600	-466.586	-391.516	-75.0703	((no_tail_l1[&index=7]:0.004984,(no_tail_l2[&index=6]:0.006384,(((red_f1[&index=1]:0.009571,red_f2[&index=2]:0.011574)[&index=22]:6.618674,(blue_f1[&index=3]:0.000527,blue_f2[&index=4]:0.016954)[&index=20]:38.961680)[&index=21]:1.081853,no_tail_l3[&index=5]:0.018880)[&index=23]:0.019334)[&index=24]:0.128635)[&index=25]:0.124680,ano_tail_r1[&index=8]:0.040967,((no_tail_r3[&index=10]:0.068177,(blue1[&index=11]:0.059295,((red2[&index=14]:0.012986,red1[&index=13]:0.018793)[&index=15]:4.649679,blue2[&index=12]:0.004274)[&index=16]:0.002563)[&index=17]:5.413482)[&index=18]:0.068607,no_tail_r2[&index=9]:0.073034)[&index=19]:0.034675)[&index=26];
433700	-475.565	-396.765	-78.7991	(((no_tail_r3[&index=10]:0.030534,(blue1[&index=11]:0.010161,(blue2[&index=12]:0.017895,(red1[&index=13]:0.023654,red2[&index=14]:0.016260)[&index=15]:14.744053)[&index=16]:0.037952)[&index=17]:16.471686)[&index=18]:0.002512,no_tail_r2[&index=9]:0.018600)[&index=19]:0.078140,ano_tail_r1[&index=8]:0.001910,(((((blue_f1[&index=3]:0.058744,blue_f2[&index=4]:0.057198)[&index=20]:16.667160,(red_f1[&index=1]:0.024600,red_f2[&index=2]:0.028697)[&index=22]:23.824176)[&index=21]:3.705838,no_tail_l3[&index=5]:0.019078)[&index=23]:0.017362,no_tail_l2[&index=6]:0.061496)[&index=24]:0.099232,no_tail_l1[&index=7]:0.043380)[&index=25]:0.034009)[&index=26];
433800	-467.923	-397.532	-70.3917	(((no_tail_l2[&index=6]:0.042440,(((red_f2[&index=2]:0.004090,red_f1[&index=1]:0.018911)[&index=22]:2.788363,(blue_f2[&index=4]:0.006180,blue_f1[&index=3]:0.026243)[&index=20]:3.397102)[&index=21]:8.011222,no_tail_l3[&index=5]:0.034524)[&index=23]:0.124872)[&index=24]:0.005018,no_tail_l1[&index=7]:0.011186)[&index=25]:0.152208,(((((red1[&index=13]:0.012605,red2[&index=14]:0.021455)[&index=15]:6.857336,blue2[&index=12]:0.046947)[&index=16]:0.008338,blue1[&index=11]:0.020382)[&index=17]:12.132746,no_tail_r3[&index=10]:0.041126)[&index=18]:0.005328,no_tail_r2[&index=9]:0.111097)[&index=19]:0.059206,ano_tail_r1[&index=8]:0.118425)[&index=26];
433900	-460.299	-391.55	-68.7491	((no_tail_r2[&index=9]:0.030166,((((red1[&index=13]:0.005287,red2[&index=14]:0.007409)[&index=15]:2.471313,blue2[&index=12]:0.032992)[&index=16]:0.077920,blue1[&index=11]:0.040344)[&index=17]:6.278998,no_tail_r3[&index=10]:0.067790)[&index=18]:0.023647)[&index=19]:0.052305,ano_tail_r1[&index=8]:0.026484,(no_tail_l1[&index=7]:0.020330,((((red_f1[&index=1]:0.029744,red_f2[&index=2]:0.000559)[&index=22]:3.689866,(blue_f1[&index=3]:0.003098,blue_f2[&index=4]:0.015451)[&index=20]:8.473922)[&index=21]:4.379949,no_tail_l3[&index=5]:0.049584)[&index=23]:0.010145,no_tail_l2[&index=6]:0.009986)[&index=24]:0.006550)[&index=25]:0.040891)[&index=26];
434000	-465.496	-396.642	-68.8541	(((no_tail_r3[&index=10]:0.035639,(blue1[&index=11]:0.008699,((red1[&index=13]:0.078992,red2[&index=14]:0.039161)[&index=15]:2.959672,blue2[&index=12]:0.013590)[&index=16]:0.027771)[&index=17]:12.084267)[&index=18]:0.004471,no_tail_r2[&index=9]:0.044964)[&index=19]:0.045761,ano_tail_r1[&index=8]:0.047094,(((((blue_f1[&index=3]:0.031419,blue_f2[&index=4]:0.003432)[&index=20]:2.269157,(red_f1[&index=1]:0.006109,red_f2[&index=2]:0.008118)[&index=22]:1.156771)[&index=21]:7.150955,no_tail_l3[&index=5]:0.053546)[&index=23]:0.110063,no_tail_l2[&index=6]:0.019945)[&index=24]:0.104137,no_tail_l1[&index=7]:0.029197)[&index=25]:0.036498)[&index=26];
434100	-464.638	-394.168	-70.4703	(ano_tail_r1[&index=8]:0.026762,(no_tail_r2[&index=9]:0.016986,((blue1[&index=11]:0.038374,(blue2[&index=12]:0.027920,(red2[&index=14]:0.014109,red1[&index=13]:0.011690)[&index=15]:3.168108)[&index=16]:0.006240)[&index=17]:7.941336,no_tail_r3[&index=10]:0.010963)[&index=18]:0.021646)[&index=19]:0.006824,(no_tail_l1[&index=7]:0.066030,(no_tail_l2[&index=6]:0.007779,(no_tail_l3[&index=5]:0.033264,((red_f1[&index=1]:0.012769,red_f2[&index=2]:0.037162)[&index=22]:2.498455,(blue_f1[&index=3]:0.007601,blue_f2[&index=4]:0.037166)[&index=20]:12.362821)[&index=21]:7.877723)[&index=23]:0.073895)[&index=24]:0.130371)[&index=25]:0.014352)[&index=26];
434200	-466.956	-396.012	-70.9447	((((blue1[&index=11]:0.006275,((red2[&index=14]:0.056722,red1[&index=13]:0.022367)[&index=15]:10.593081,blue2[&index=12]:0.035881)[&index=16]:0.025205)[&index=17]:5.884873,no_tail_r3[&index=10]:0.045196)[&index=18]:0.035706,no_tail_r2[&index=9]:0.044376)[&index=19]:0.059617,ano_tail_r1[&index=8]:0.029402,(no_tail_l1[&index=7]:0.004792,(no_tail_l2[&index=6]:0.012532,(no_tail_l3[&index=5]:0.039577,((blue_f1[&index=3]:0.000252,blue_f2[&index=4]:0.033767)[&index=20]:0.270447,(red_f2[&index=2]:0.059311,red_f1[&index=1]:0.006802)[&index=22]:6.423228)[&index=21]:12.887838)[&index=23]:0.023473)[&index=24]:0.142905)[&index=25]:0.078908)[&index=26];
434300	-461.023	-386.438	-74.585	((((((red_f2[&index=2]:0.001174,red_f1[&index=1]:0.012323)[&index=22]:6.151261,(blue_f2[&index=4]:0.004517,blue_f1[&index=3]:0.008882)[&index=20]:9.400399)[&index=21]:4.814021,no_tail_l3[&index=5]:0.013093)[&index=23]:0.024790,no_tail_l2[&index=6]:0.002711)[&index=24]:0.071752,no_tail_l1[&index=7]:0.062398)[&index=25]:0.111333,ano_tail_r1[&index=8]:0.034880,((((blue2[&index=12]:0.012397,(red2[&index=14]:0.021511,red1[&index=13]:0.004296)[&index=15]:12.536705)[&index=16]:0.022160,blue1[&index=11]:0.008603)[&index=17]:21.549617,no_tail_r3[&index=10]:0.000323)[&index=18]:0.052181,no_tail_r2[&index=9]:0.000846)[&index=19]:0.101878)[&index=26];
434400	-469.32	-400.616	-68.7033	((((((red1[&index=13]:0.027694,red2[&index=14]:0.073124)[&index=15]:2.884946,blue2[&index=12]:0.000429)[&index=16]:0.001454,blue1[&index=11]:0.010467)[&index=17]:8.638111,no_tail_r3[&index=10]:0.096550)[&index=18]:0.094066,no_tail_r2[&index=9]:0.023958)[&index=19]:0.018966,(((((red_f1[&index=1]:0.020767,red_f2[&index=2]:0.024104)[&index=22]:0.926611,(blue_f2[&index=4]:0.031395,blue_f1[&index=3]:0.004584)[&index=20]:5.126396)[&index=21]:7.131931,no_tail_l3[&index=5]:0.010108)[&index=23]:0.185590,no_tail_l2[&index=6]:0.029501)[&index=24]:0.017643,no_tail_l1[&index=7]:0.113526)[&index=25]:0.113263,ano_tail_r1[&index=8]:0.010112)[&index=26];
434500	-457.934	-390.47	-67.4643	((no_tail_r2[&index=9]:0.001516,(no_tail_r3[&index=10]:0.059592,((blue2[&index=12]:0.003321,(red2[&index=14]:0.002406,red1[&index=13]:0.022678)[&index=15]:3.070670)[&index=16]:0.040976,blue1[&index=11]:0.003438)[&index=17]:7.279798)[&index=18]:0.116866)[&index=19]:0.049663,ano_tail_r1[&index=8]:0.031747,(no_tail_l1[&index=7]:0.073745,(no_tail_l2[&index=6]:0.004545,(((blue_f2[&index=4]:0.013755,blue_f1[&index=3]:0.023413)[&index=20]:2.000741,(red_f1[&index=1]:0.001819,red_f2[&index=2]:0.000221)[&index=22]:0.257599)[&index=21]:6.183423,no_tail_l3[&index=5]:0.014393)[&index=23]:0.008767)[&index=24]:0.116584)[&index=25]:0.039023)[&index=26];
434600	-467.323	-395.242	-72.0818	((no_tail_l1[&index=7]:0.096073,((((red_f2[&index=2]:0.001365,red_f1[&index=1]:0.000149)[&index=22]:4.662812,(blue_f1[&index=3]:0.010747,blue_f2[&index=4]:0.056288)[&index=20]:1.561983)[&index=21]:18.892333,no_tail_l3[&index=5]:0.013457)[&index=23]:0.044108,no_tail_l2[&index=6]:0.009299)[&index=24]:0.044388)[&index=25]:0.222427,(((blue1[&index=11]:0.030668,(blue2[&index=12]:0.001285,(red2[&index=14]:0.009654,red1[&index=13]:0.050350)[&index=15]:3.789185)[&index=16]:0.011830)[&index=17]:12.791321,no_tail_r3[&index=10]:0.018844)[&index=18]:0.098375,no_tail_r2[&index=9]:0.065061)[&index=19]:0.016078,ano_tail_r1[&index=8]:0.009665)[&index=26];
434700	-461.768	-391.916	-69.8525	((((((blue_f2[&index=4]:0.013126,blue_f1[&index=3]:0.012994)[&index=20]:8.248014,(red_f2[&index=2]:0.000466,red_f1[&index=1]:0.003233)[&index=22]:3.159051)[&index=21]:2.905465,no_tail_l3[&index=5]:0.061707)[&index=23]:0.037065,no_tail_l2[&index=6]:0.033277)[&index=24]:0.061372,no_tail_l1[&index=7]:0.002253)[&index=25]:0.039088,ano_tail_r1[&index=8]:0.114292,((no_tail_r3[&index=10]:0.015277,((blue2[&index=12]:0.013574,(red1[&index=13]:0.030680,red2[&index=14]:0.017030)[&index=15]:4.564598)[&index=16]:0.078083,blue1[&index=11]:0.018042)[&index=17]:11.855160)[&index=18]:0.024651,no_tail_r2[&index=9]:0.004612)[&index=19]:0.048153)[&index=26];
434800	-462.356	-390.972	-71.3837	((no_tail_l1[&index=7]:0.018193,(no_tail_l2[&index=6]:0.005356,(((blue_f2[&index=4]:0.022440,blue_f1[&index=3]:0.015903)[&index=20]:14.163118,(red_f1[&index=1]:0.000217,red_f2[&index=2]:0.004519)[&index=22]:0.219712)[&index=21]:4.093218,no_tail_l3[&index=5]:0.004466)[&index=23]:0.110356)[&index=24]:0.055081)[&index=25]:0.058556,(((((red1[&index=13]:0.000841,red2[&index=14]:0.014803)[&index=15]:11.046693,blue2[&index=12]:0.016862)[&index=16]:0.032322,blue1[&index=11]:0.055520)[&index=17]:8.900480,no_tail_r3[&index=10]:0.020475)[&index=18]:0.103045,no_tail_r2[&index=9]:0.048481)[&index=19]:0.000961,ano_tail_r1[&index=8]:0.005641)[&index=26];
434900	-461.83	-390.967	-70.8633	(ano_tail_r1[&index=8]:0.013241,((no_tail_l2[&index=6]:0.032760,(no_tail_l3[&index=5]:0.029918,((blue_f2[&index=4]:0.004292,blue_f1[&index=3]:0.014143)[&index=20]:8.972428,(red_f1[&index=1]:0.017803,red_f2[&index=2]:0.002319)[&index=22]:11.152848)[&index=21]:3.758937)[&index=23]:0.058803)[&index=24]:0.051958,no_tail_l1[&index=7]:0.054493)[&index=25]:0.099233,((no_tail_r3[&index=10]:0.064775,(blue1[&index=11]:0.007801,(blue2[&index=12]:0.046550,(red2[&index=14]:0.011809,red1[&index=13]:0.013677)[&index=15]:7.347634)[&index=16]:0.014174)[&index=17]:4.523817)[&index=18]:0.007212,no_tail_r2[&index=9]:0.088268)[&index=19]:0.026574)[&index=26];
435000	-456.365	-386.408	-69.9567	((((blue1[&index=11]:0.034093,(blue2[&index=12]:0.000565,(red1[&index=13]:0.001566,red2[&index=14]:0.009285)[&index=15]:6.083627)[&index=16]:0.008501)[&index=17]:5.192973,no_tail_r3[&index=10]:0.042140)[&index=18]:0.013212,no_tail_r2[&index=9]:0.064372)[&index=19]:0.020736,ano_tail_r1[&index=8]:0.005530,((no_tail_l2[&index=6]:0.025297,(no_tail_l3[&index=5]:0.018223,((red_f2[&index=2]:0.000699,red_f1[&index=1]:0.002340)[&index=22]:11.287116,(blue_f2[&index=4]:0.029830,blue_f1[&index=3]:0.000377)[&index=20]:7.943432)[&index=21]:0.854346)[&index=23]:0.033441)[&index=24]:0.030684,no_tail_l1[&index=7]:0.055165)[&index=25]:0.124781)[&index=26];
435100	-461.698	-391.129	-70.5693	((no_tail_l1[&index=7]:0.003230,((((blue_f2[&index=4]:0.018807,blue_f1[&index=3]:0.012521)[&index=20]:3.802570,(red_f2[&index=2]:0.008791,red_f1[&index=1]:0.069788)[&index=22]:0.623753)[&index=21]:5.203908,no_tail_l3[&index=5]:0.051296)[&index=23]:0.006917,no_tail_l2[&index=6]:0.044672)[&index=24]:0.044844)[&index=25]:0.186829,(no_tail_r2[&index=9]:0.005526,(no_tail_r3[&index=10]:0.029216,(blue1[&index=11]:0.007908,((red1[&index=13]:0.006207,red2[&index=14]:0.008454)[&index=15]:10.248388,blue2[&index=12]:0.006186)[&index=16]:0.018840)[&index=17]:14.381710)[&index=18]:0.020754)[&index=19]:0.115140,ano_tail_r1[&index=8]:0.019113)[&index=26];
435200	-461.991	-394.018	-67.9728	((no_tail_l1[&index=7]:0.036653,(no_tail_l2[&index=6]:0.080933,(((red_f2[&index=2]:0.010877,red_f1[&index=1]:0.005343)[&index=22]:0.178507,(blue_f1[&index=3]:0.007626,blue_f2[&index=4]:0.002755)[&index=20]:4.131720)[&index=21]:10.339247,no_tail_l3[&index=5]:0.058829)[&index=23]:0.026520)[&index=24]:0.060966)[&index=25]:0.020517,ano_tail_r1[&index=8]:0.021493,((no_tail_r3[&index=10]:0.076780,(((red1[&index=13]:0.006659,red2[&index=14]:0.048016)[&index=15]:2.787193,blue2[&index=12]:0.026732)[&index=16]:0.053853,blue1[&index=11]:0.037708)[&index=17]:3.898975)[&index=18]:0.001584,no_tail_r2[&index=9]:0.001970)[&index=19]:0.041286)[&index=26];
435300	-455.07	-386.404	-68.6658	(ano_tail_r1[&index=8]:0.005170,(no_tail_r2[&index=9]:0.002370,(no_tail_r3[&index=10]:0.072417,(((red1[&index=13]:0.002460,red2[&index=14]:0.000861)[&index=15]:2.944645,blue2[&index=12]:0.008488)[&index=16]:0.000416,blue1[&index=11]:0.096705)[&index=17]:8.114786)[&index=18]:0.049473)[&index=19]:0.022762,(no_tail_l1[&index=7]:0.014793,((no_tail_l3[&index=5]:0.038241,((blue_f1[&index=3]:0.005321,blue_f2[&index=4]:0.019001)[&index=20]:2.181378,(red_f2[&index=2]:0.001422,red_f1[&index=1]:0.000226)[&index=22]:2.676439)[&index=21]:8.964219)[&index=23]:0.061114,no_tail_l2[&index=6]:0.012013)[&index=24]:0.037640)[&index=25]:0.095548)[&index=26];
435400	-463.419	-391.564	-71.8541	(ano_tail_r1[&index=8]:0.016637,((no_tail_l2[&index=6]:0.024401,(no_tail_l3[&index=5]:0.132335,((blue_f2[&index=4]:0.008100,blue_f1[&index=3]:0.004879)[&index=20]:2.157697,(red_f2[&index=2]:0.016699,red_f1[&index=1]:0.035370)[&index=22]:3.581500)[&index=21]:5.809880)[&index=23]:0.007046)[&index=24]:0.027796,no_tail_l1[&index=7]:0.006846)[&index=25]:0.011028,((no_tail_r3[&index=10]:0.029835,((blue2[&index=12]:0.014960,(red1[&index=13]:0.011364,red2[&index=14]:0.004133)[&index=15]:11.866986)[&index=16]:0.039066,blue1[&index=11]:0.033282)[&index=17]:17.379838)[&index=18]:0.016169,no_tail_r2[&index=9]:0.022925)[&index=19]:0.110915)[&index=26];
435500	-467.197	-393.032	-74.1656	(ano_tail_r1[&index=8]:0.119077,(no_tail_l1[&index=7]:0.067025,(no_tail_l2[&index=6]:0.028750,(((red_f2[&index=2]:0.007583,red_f1[&index=1]:0.006102)[&index=22]:0.782735,(blue_f2[&index=4]:0.012403,blue_f1[&index=3]:0.014576)[&index=20]:10.523412)[&index=21]:5.778680,no_tail_l3[&index=5]:0.007072)[&index=23]:0.054748)[&index=24]:0.052619)[&index=25]:0.192843,(no_tail_r2[&index=9]:0.002518,(no_tail_r3[&index=10]:0.106656,((blue2[&index=12]:0.019560,(red1[&index=13]:0.013512,red2[&index=14]:0.014863)[&index=15]:27.891865)[&index=16]:0.033803,blue1[&index=11]:0.000568)[&index=17]:7.164255)[&index=18]:0.023833)[&index=19]:0.008015)[&index=26];
435600	-457.787	-387.32	-70.4671	(ano_tail_r1[&index=8]:0.006650,((no_tail_l2[&index=6]:0.009088,(no_tail_l3[&index=5]:0.035323,((red_f2[&index=2]:0.026402,red_f1[&index=1]:0.007098)[&index=22]:4.529495,(blue_f2[&index=4]:0.012566,blue_f1[&index=3]:0.008407)[&index=20]:10.481746)[&index=21]:1.334437)[&index=23]:0.036068)[&index=24]:0.103176,no_tail_l1[&index=7]:0.005344)[&index=25]:0.054528,(no_tail_r2[&index=9]:0.038073,((blue1[&index=11]:0.042955,(blue2[&index=12]:0.022150,(red2[&index=14]:0.001435,red1[&index=13]:0.006800)[&index=15]:11.955576)[&index=16]:0.001504)[&index=17]:5.589264,no_tail_r3[&index=10]:0.016615)[&index=18]:0.078741)[&index=19]:0.030925)[&index=26];
435700	-464.072	-392.528	-71.5438	(ano_tail_r1[&index=8]:0.000105,(((((blue_f2[&index=4]:0.026760,blue_f1[&index=3]:0.007934)[&index=20]:4.766114,(red_f1[&index=1]:0.006173,red_f2[&index=2]:0.003829)[&index=22]:4.969463)[&index=21]:0.078684,no_tail_l3[&index=5]:0.031020)[&index=23]:0.089533,no_tail_l2[&index=6]:0.066097)[&index=24]:0.016700,no_tail_l1[&index=7]:0.115522)[&index=25]:0.030998,(no_tail_r2[&index=9]:0.003947,(no_tail_r3[&index=10]:0.023414,(blue1[&index=11]:0.024091,(blue2[&index=12]:0.022357,(red2[&index=14]:0.016497,red1[&index=13]:0.024995)[&index=15]:20.191082)[&index=16]:0.020564)[&index=17]:9.204751)[&index=18]:0.036579)[&index=19]:0.040658)[&index=26];
435800	-467.841	-396.084	-71.757	(ano_tail_r1[&index=8]:0.056441,(no_tail_l1[&index=7]:0.029058,(no_tail_l2[&index=6]:0.030409,(no_tail_l3[&index=5]:0.064667,((red_f1[&index=1]:0.034784,red_f2[&index=2]:0.040261)[&index=22]:4.166876,(blue_f1[&index=3]:0.006788,blue_f2[&index=4]:0.006237)[&index=20]:11.071890)[&index=21]:3.804814)[&index=23]:0.079643)[&index=24]:0.055645)[&index=25]:0.108223,(no_tail_r2[&index=9]:0.023449,(no_tail_r3[&index=10]:0.010762,((blue2[&index=12]:0.029150,(red2[&index=14]:0.014359,red1[&index=13]:0.015215)[&index=15]:12.973555)[&index=16]:0.013325,blue1[&index=11]:0.026714)[&index=17]:8.004423)[&index=18]:0.125192)[&index=19]:0.092135)[&index=26];
435900	-461.949	-390.829	-71.1199	((((no_tail_l3[&index=5]:0.059285,((red_f2[&index=2]:0.004182,red_f1[&index=1]:0.009955)[&index=22]:20.519488,(blue_f2[&index=4]:0.018018,blue_f1[&index=3]:0.002013)[&index=20]:0.470159)[&index=21]:3.616491)[&index=23]:0.025903,no_tail_l2[&index=6]:0.000843)[&index=24]:0.011117,no_tail_l1[&index=7]:0.047791)[&index=25]:0.121276,(((blue1[&index=11]:0.011554,(blue2[&index=12]:0.002350,(red2[&index=14]:0.003090,red1[&index=13]:0.016041)[&index=15]:4.552016)[&index=16]:0.018131)[&index=17]:7.860871,no_tail_r3[&index=10]:0.066673)[&index=18]:0.195808,no_tail_r2[&index=9]:0.040926)[&index=19]:0.020194,ano_tail_r1[&index=8]:0.004297)[&index=26];
436000	-463.079	-394.796	-68.2832	(((no_tail_r3[&index=10]:0.145642,(((red1[&index=13]:0.010563,red2[&index=14]:0.010636)[&index=15]:4.501439,blue2[&index=12]:0.006613)[&index=16]:0.006960,blue1[&index=11]:0.003420)[&index=17]:6.487630)[&index=18]:0.014983,no_tail_r2[&index=9]:0.077564)[&index=19]:0.017187,ano_tail_r1[&index=8]:0.060541,(((no_tail_l3[&index=5]:0.098549,((blue_f1[&index=3]:0.004056,blue_f2[&index=4]:0.032487)[&index=20]:5.702835,(red_f1[&index=1]:0.001371,red_f2[&index=2]:0.007523)[&index=22]:4.500204)[&index=21]:1.522702)[&index=23]:0.035989,no_tail_l2[&index=6]:0.010855)[&index=24]:0.133359,no_tail_l1[&index=7]:0.082715)[&index=25]:0.039135)[&index=26];
436100	-465.838	-394.955	-70.8829	(ano_tail_r1[&index=8]:0.051107,(no_tail_l1[&index=7]:0.078194,(no_tail_l2[&index=6]:0.042457,(((red_f1[&index=1]:0.019970,red_f2[&index=2]:0.040045)[&index=22]:1.793613,(blue_f1[&index=3]:0.005334,blue_f2[&index=4]:0.010354)[&index=20]:1.743371)[&index=21]:5.804294,no_tail_l3[&index=5]:0.011961)[&index=23]:0.090502)[&index=24]:0.005030)[&index=25]:0.176113,(((blue1[&index=11]:0.041573,(blue2[&index=12]:0.033017,(red2[&index=14]:0.010132,red1[&index=13]:0.026721)[&index=15]:14.078846)[&index=16]:0.018783)[&index=17]:12.340073,no_tail_r3[&index=10]:0.000187)[&index=18]:0.048944,no_tail_r2[&index=9]:0.010703)[&index=19]:0.032125)[&index=26];
436200	-469.482	-393.61	-75.872	(ano_tail_r1[&index=8]:0.077248,(no_tail_l1[&index=7]:0.105336,(no_tail_l2[&index=6]:0.001598,(((blue_f2[&index=4]:0.016071,blue_f1[&index=3]:0.005862)[&index=20]:31.151830,(red_f2[&index=2]:0.022634,red_f1[&index=1]:0.014030)[&index=22]:17.556363)[&index=21]:1.032076,no_tail_l3[&index=5]:0.006239)[&index=23]:0.011987)[&index=24]:0.128297)[&index=25]:0.042068,((no_tail_r3[&index=10]:0.067658,(((red1[&index=13]:0.023813,red2[&index=14]:0.006897)[&index=15]:2.121668,blue2[&index=12]:0.013314)[&index=16]:0.002402,blue1[&index=11]:0.002010)[&index=17]:8.884273)[&index=18]:0.021804,no_tail_r2[&index=9]:0.021331)[&index=19]:0.122303)[&index=26];
436300	-467.043	-396.507	-70.5361	(ano_tail_r1[&index=8]:0.012652,((no_tail_l2[&index=6]:0.011108,(no_tail_l3[&index=5]:0.134027,((red_f2[&index=2]:0.064727,red_f1[&index=1]:0.007530)[&index=22]:1.812963,(blue_f2[&index=4]:0.020974,blue_f1[&index=3]:0.025935)[&index=20]:2.222686)[&index=21]:4.136367)[&index=23]:0.000406)[&index=24]:0.035132,no_tail_l1[&index=7]:0.011007)[&index=25]:0.178293,((no_tail_r3[&index=10]:0.022405,(blue1[&index=11]:0.023653,(blue2[&index=12]:0.009672,(red2[&index=14]:0.006873,red1[&index=13]:0.018164)[&index=15]:14.287481)[&index=16]:0.095270)[&index=17]:11.520531)[&index=18]:0.050474,no_tail_r2[&index=9]:0.026284)[&index=19]:0.044771)[&index=26];
436400	-451.415	-382.879	-68.5356	((no_tail_r2[&index=9]:0.001696,(no_tail_r3[&index=10]:0.079204,(blue1[&index=11]:0.024345,(blue2[&index=12]:0.000300,(red1[&index=13]:0.000348,red2[&index=14]:0.003110)[&index=15]:7.165879)[&index=16]:0.025600)[&index=17]:7.680669)[&index=18]:0.003287)[&index=19]:0.057010,(((((red_f2[&index=2]:0.005453,red_f1[&index=1]:0.019857)[&index=22]:3.076497,(blue_f1[&index=3]:0.000956,blue_f2[&index=4]:0.000070)[&index=20]:0.082567)[&index=21]:6.339495,no_tail_l3[&index=5]:0.028589)[&index=23]:0.025540,no_tail_l2[&index=6]:0.001656)[&index=24]:0.022914,no_tail_l1[&index=7]:0.037929)[&index=25]:0.081715,ano_tail_r1[&index=8]:0.012412)[&index=26];
436500	-465.356	-393.539	-71.817	(ano_tail_r1[&index=8]:0.018580,(((blue1[&index=11]:0.040467,((red1[&index=13]:0.062201,red2[&index=14]:0.008524)[&index=15]:12.449563,blue2[&index=12]:0.004822)[&index=16]:0.003976)[&index=17]:9.389312,no_tail_r3[&index=10]:0.047588)[&index=18]:0.021322,no_tail_r2[&index=9]:0.017086)[&index=19]:0.072529,(no_tail_l1[&index=7]:0.049030,(no_tail_l2[&index=6]:0.030063,(((blue_f2[&index=4]:0.004848,blue_f1[&index=3]:0.012007)[&index=20]:4.431648,(red_f1[&index=1]:0.003322,red_f2[&index=2]:0.035285)[&index=22]:12.356326)[&index=21]:1.798077,no_tail_l3[&index=5]:0.035141)[&index=23]:0.040894)[&index=24]:0.153314)[&index=25]:0.097930)[&index=26];
436600	-469.063	-400.7	-68.3638	(((no_tail_l2[&index=6]:0.000522,(((red_f2[&index=2]:0.001220,red_f1[&index=1]:0.021887)[&index=22]:2.898965,(blue_f2[&index=4]:0.042464,blue_f1[&index=3]:0.003419)[&index=20]:4.989422)[&index=21]:4.760860,no_tail_l3[&index=5]:0.003244)[&index=23]:0.032265)[&index=24]:0.056960,no_tail_l1[&index=7]:0.012835)[&index=25]:0.090701,(no_tail_r2[&index=9]:0.047096,(no_tail_r3[&index=10]:0.101070,(blue1[&index=11]:0.030420,(blue2[&index=12]:0.008480,(red1[&index=13]:0.014566,red2[&index=14]:0.066462)[&index=15]:4.129344)[&index=16]:0.019537)[&index=17]:6.215251)[&index=18]:0.115563)[&index=19]:0.011667,ano_tail_r1[&index=8]:0.243784)[&index=26];
436700	-460.248	-387.702	-72.5465	((no_tail_l1[&index=7]:0.000202,(no_tail_l2[&index=6]:0.004915,(no_tail_l3[&index=5]:0.048903,((red_f1[&index=1]:0.010388,red_f2[&index=2]:0.008584)[&index=22]:8.452485,(blue_f2[&index=4]:0.010336,blue_f1[&index=3]:0.004854)[&index=20]:2.311962)[&index=21]:4.749042)[&index=23]:0.002685)[&index=24]:0.029187)[&index=25]:0.016673,((no_tail_r3[&index=10]:0.061347,(((red1[&index=13]:0.050462,red2[&index=14]:0.005943)[&index=15]:17.552702,blue2[&index=12]:0.003171)[&index=16]:0.000648,blue1[&index=11]:0.035350)[&index=17]:11.332045)[&index=18]:0.023121,no_tail_r2[&index=9]:0.031737)[&index=19]:0.032569,ano_tail_r1[&index=8]:0.052345)[&index=26];
436800	-470.573	-398.523	-72.05	(ano_tail_r1[&index=8]:0.058586,((no_tail_l2[&index=6]:0.169399,(((blue_f2[&index=4]:0.001604,blue_f1[&index=3]:0.042407)[&index=20]:0.774419,(red_f2[&index=2]:0.013478,red_f1[&index=1]:0.043367)[&index=22]:17.346907)[&index=21]:3.450912,no_tail_l3[&index=5]:0.014873)[&index=23]:0.111974)[&index=24]:0.024125,no_tail_l1[&index=7]:0.024576)[&index=25]:0.103565,(no_tail_r2[&index=9]:0.073270,(no_tail_r3[&index=10]:0.049616,(blue1[&index=11]:0.007187,(blue2[&index=12]:0.035833,(red1[&index=13]:0.000657,red2[&index=14]:0.012324)[&index=15]:7.772837)[&index=16]:0.022206)[&index=17]:12.165961)[&index=18]:0.015916)[&index=19]:0.012830)[&index=26];
436900	-463.334	-396.186	-67.1482	((no_tail_l1[&index=7]:0.009256,(no_tail_l2[&index=6]:0.011399,(((blue_f1[&index=3]:0.001232,blue_f2[&index=4]:0.045252)[&index=20]:3.445340,(red_f1[&index=1]:0.028789,red_f2[&index=2]:0.005726)[&index=22]:1.103288)[&index=21]:3.883819,no_tail_l3[&index=5]:0.112416)[&index=23]:0.047729)[&index=24]:0.187330)[&index=25]:0.087905,ano_tail_r1[&index=8]:0.027720,(no_tail_r2[&index=9]:0.039816,(no_tail_r3[&index=10]:0.012359,(blue1[&index=11]:0.034422,(blue2[&index=12]:0.030087,(red1[&index=13]:0.032498,red2[&index=14]:0.015034)[&index=15]:2.745194)[&index=16]:0.005174)[&index=17]:5.882966)[&index=18]:0.003547)[&index=19]:0.041749)[&index=26];
437000	-459.91	-390.047	-69.863	(((no_tail_r3[&index=10]:0.044278,(blue1[&index=11]:0.030297,(blue2[&index=12]:0.000634,(red2[&index=14]:0.004795,red1[&index=13]:0.051245)[&index=15]:14.530470)[&index=16]:0.014487)[&index=17]:4.210548)[&index=18]:0.042795,no_tail_r2[&index=9]:0.010794)[&index=19]:0.022818,(no_tail_l1[&index=7]:0.066293,(no_tail_l2[&index=6]:0.005641,(((blue_f1[&index=3]:0.005882,blue_f2[&index=4]:0.008612)[&index=20]:5.283076,(red_f1[&index=1]:0.005510,red_f2[&index=2]:0.001990)[&index=22]:6.442720)[&index=21]:0.319921,no_tail_l3[&index=5]:0.042382)[&index=23]:0.025131)[&index=24]:0.164145)[&index=25]:0.077861,ano_tail_r1[&index=8]:0.001565)[&index=26];
437100	-472.203	-401.836	-70.3677	(((no_tail_r3[&index=10]:0.017540,(((red1[&index=13]:0.018171,red2[&index=14]:0.011035)[&index=15]:5.476673,blue2[&index=12]:0.007895)[&index=16]:0.071587,blue1[&index=11]:0.062166)[&index=17]:16.683855)[&index=18]:0.006109,no_tail_r2[&index=9]:0.041322)[&index=19]:0.166686,(((((blue_f1[&index=3]:0.040728,blue_f2[&index=4]:0.013571)[&index=20]:6.825613,(red_f2[&index=2]:0.003169,red_f1[&index=1]:0.010894)[&index=22]:0.824257)[&index=21]:3.199853,no_tail_l3[&index=5]:0.045247)[&index=23]:0.048407,no_tail_l2[&index=6]:0.016538)[&index=24]:0.305559,no_tail_l1[&index=7]:0.002204)[&index=25]:0.020866,ano_tail_r1[&index=8]:0.017663)[&index=26];
437200	-474.208	-401.996	-72.2123	((no_tail_l1[&index=7]:0.019914,((no_tail_l3[&index=5]:0.011694,((red_f1[&index=1]:0.044538,red_f2[&index=2]:0.014659)[&index=22]:7.602585,(blue_f1[&index=3]:0.074986,blue_f2[&index=4]:0.001669)[&index=20]:4.819194)[&index=21]:7.559797)[&index=23]:0.020362,no_tail_l2[&index=6]:0.006525)[&index=24]:0.097269)[&index=25]:0.094047,ano_tail_r1[&index=8]:0.037489,(no_tail_r2[&index=9]:0.226302,(((blue2[&index=12]:0.000645,(red1[&index=13]:0.037535,red2[&index=14]:0.034755)[&index=15]:8.499965)[&index=16]:0.006747,blue1[&index=11]:0.061691)[&index=17]:13.792945,no_tail_r3[&index=10]:0.038323)[&index=18]:0.055103)[&index=19]:0.001623)[&index=26];
437300	-465.571	-395.89	-69.6804	(((((blue2[&index=12]:0.015013,(red2[&index=14]:0.009590,red1[&index=13]:0.008692)[&index=15]:6.823528)[&index=16]:0.010513,blue1[&index=11]:0.062344)[&index=17]:10.451959,no_tail_r3[&index=10]:0.181845)[&index=18]:0.066299,no_tail_r2[&index=9]:0.009946)[&index=19]:0.005594,ano_tail_r1[&index=8]:0.000266,(no_tail_l1[&index=7]:0.083595,((((blue_f2[&index=4]:0.022976,blue_f1[&index=3]:0.013088)[&index=20]:6.179068,(red_f2[&index=2]:0.011425,red_f1[&index=1]:0.005711)[&index=22]:1.648229)[&index=21]:4.564410,no_tail_l3[&index=5]:0.049106)[&index=23]:0.071572,no_tail_l2[&index=6]:0.039286)[&index=24]:0.047220)[&index=25]:0.119902)[&index=26];
437400	-461.137	-391.973	-69.1645	((((((red1[&index=13]:0.038474,red2[&index=14]:0.005292)[&index=15]:2.270484,blue2[&index=12]:0.047990)[&index=16]:0.001905,blue1[&index=11]:0.007486)[&index=17]:11.941057,no_tail_r3[&index=10]:0.044091)[&index=18]:0.024188,no_tail_r2[&index=9]:0.019124)[&index=19]:0.082696,(no_tail_l1[&index=7]:0.018358,(no_tail_l2[&index=6]:0.008404,(no_tail_l3[&index=5]:0.035431,((red_f1[&index=1]:0.002828,red_f2[&index=2]:0.017317)[&index=22]:0.694330,(blue_f2[&index=4]:0.004750,blue_f1[&index=3]:0.017721)[&index=20]:7.116678)[&index=21]:5.177373)[&index=23]:0.019961)[&index=24]:0.224792)[&index=25]:0.077170,ano_tail_r1[&index=8]:0.023424)[&index=26];
437500	-462.626	-391.262	-71.3643	(((no_tail_r3[&index=10]:0.018195,(((red1[&index=13]:0.005031,red2[&index=14]:0.003160)[&index=15]:2.786593,blue2[&index=12]:0.018169)[&index=16]:0.006540,blue1[&index=11]:0.004879)[&index=17]:17.020914)[&index=18]:0.002624,no_tail_r2[&index=9]:0.012428)[&index=19]:0.079095,ano_tail_r1[&index=8]:0.006401,((no_tail_l2[&index=6]:0.101280,(((blue_f2[&index=4]:0.007759,blue_f1[&index=3]:0.007511)[&index=20]:9.045983,(red_f1[&index=1]:0.000593,red_f2[&index=2]:0.011532)[&index=22]:7.329248)[&index=21]:1.945975,no_tail_l3[&index=5]:0.028016)[&index=23]:0.099519)[&index=24]:0.046107,no_tail_l1[&index=7]:0.037408)[&index=25]:0.295457)[&index=26];
437600	-467.009	-390.14	-76.8698	((no_tail_r2[&index=9]:0.004431,(no_tail_r3[&index=10]:0.023498,(((red1[&index=13]:0.016132,red2[&index=14]:0.014875)[&index=15]:25.095621,blue2[&index=12]:0.024521)[&index=16]:0.037573,blue1[&index=11]:0.044905)[&index=17]:3.107731)[&index=18]:0.000581)[&index=19]:0.044375,(no_tail_l1[&index=7]:0.012696,(no_tail_l2[&index=6]:0.021002,(((blue_f1[&index=3]:0.006972,blue_f2[&index=4]:0.007926)[&index=20]:0.089791,(red_f1[&index=1]:0.004334,red_f2[&index=2]:0.003179)[&index=22]:29.133071)[&index=21]:8.610679,no_tail_l3[&index=5]:0.022425)[&index=23]:0.066445)[&index=24]:0.025075)[&index=25]:0.011565,ano_tail_r1[&index=8]:0.018556)[&index=26];
437700	-460.916	-391.897	-69.0185	((no_tail_l1[&index=7]:0.017301,(no_tail_l2[&index=6]:0.053852,(no_tail_l3[&index=5]:0.000411,((red_f2[&index=2]:0.032420,red_f1[&index=1]:0.010721)[&index=22]:2.674118,(blue_f1[&index=3]:0.000148,blue_f2[&index=4]:0.001649)[&index=20]:1.621855)[&index=21]:3.289971)[&index=23]:0.027125)[&index=24]:0.080223)[&index=25]:0.051615,ano_tail_r1[&index=8]:0.006719,(no_tail_r2[&index=9]:0.083884,(no_tail_r3[&index=10]:0.012268,((blue2[&index=12]:0.036698,(red1[&index=13]:0.004033,red2[&index=14]:0.024786)[&index=15]:16.033540)[&index=16]:0.006779,blue1[&index=11]:0.002276)[&index=17]:3.000820)[&index=18]:0.033435)[&index=19]:0.084711)[&index=26];
437800	-464.001	-391.331	-72.6694	(ano_tail_r1[&index=8]:0.060825,(no_tail_r2[&index=9]:0.022706,((blue1[&index=11]:0.004864,(blue2[&index=12]:0.055609,(red1[&index=13]:0.025629,red2[&index=14]:0.016427)[&index=15]:7.090727)[&index=16]:0.006664)[&index=17]:8.496336,no_tail_r3[&index=10]:0.000269)[&index=18]:0.068892)[&index=19]:0.020327,(no_tail_l1[&index=7]:0.036257,(no_tail_l2[&index=6]:0.020335,(no_tail_l3[&index=5]:0.085595,((red_f1[&index=1]:0.007716,red_f2[&index=2]:0.018524)[&index=22]:19.331768,(blue_f1[&index=3]:0.008392,blue_f2[&index=4]:0.001465)[&index=20]:3.922424)[&index=21]:6.010110)[&index=23]:0.077813)[&index=24]:0.028650)[&index=25]:0.027833)[&index=26];
437900	-467.32	-395.842	-71.4784	(((no_tail_r3[&index=10]:0.005826,(blue1[&index=11]:0.077254,(blue2[&index=12]:0.008700,(red2[&index=14]:0.045437,red1[&index=13]:0.007518)[&index=15]:4.810312)[&index=16]:0.014053)[&index=17]:23.329991)[&index=18]:0.004832,no_tail_r2[&index=9]:0.006116)[&index=19]:0.087865,ano_tail_r1[&index=8]:0.052748,(no_tail_l1[&index=7]:0.015765,(no_tail_l2[&index=6]:0.003820,(no_tail_l3[&index=5]:0.032093,((blue_f1[&index=3]:0.038250,blue_f2[&index=4]:0.032838)[&index=20]:5.143409,(red_f2[&index=2]:0.054639,red_f1[&index=1]:0.004113)[&index=22]:5.347366)[&index=21]:0.192285)[&index=23]:0.012870)[&index=24]:0.039132)[&index=25]:0.123588)[&index=26];
438000	-458.959	-390.306	-68.6523	(((no_tail_r3[&index=10]:0.062198,(((red1[&index=13]:0.019563,red2[&index=14]:0.001606)[&index=15]:5.742572,blue2[&index=12]:0.023157)[&index=16]:0.036160,blue1[&index=11]:0.000931)[&index=17]:7.766885)[&index=18]:0.004107,no_tail_r2[&index=9]:0.019739)[&index=19]:0.077373,(no_tail_l1[&index=7]:0.011967,(no_tail_l2[&index=6]:0.080487,(((blue_f2[&index=4]:0.009255,blue_f1[&index=3]:0.022214)[&index=20]:1.939815,(red_f1[&index=1]:0.047664,red_f2[&index=2]:0.014349)[&index=22]:5.237377)[&index=21]:4.155282,no_tail_l3[&index=5]:0.002039)[&index=23]:0.033347)[&index=24]:0.016531)[&index=25]:0.034993,ano_tail_r1[&index=8]:0.000834)[&index=26];
438100	-472.71	-403.957	-68.7522	(((no_tail_l2[&index=6]:0.088136,(no_tail_l3[&index=5]:0.030442,((red_f1[&index=1]:0.001556,red_f2[&index=2]:0.038481)[&index=22]:1.471750,(blue_f1[&index=3]:0.054377,blue_f2[&index=4]:0.045584)[&index=20]:0.849666)[&index=21]:9.618495)[&index=23]:0.348945)[&index=24]:0.042779,no_tail_l1[&index=7]:0.011328)[&index=25]:0.052953,((no_tail_r3[&index=10]:0.019098,((blue2[&index=12]:0.015184,(red1[&index=13]:0.024976,red2[&index=14]:0.012433)[&index=15]:2.774668)[&index=16]:0.005284,blue1[&index=11]:0.010491)[&index=17]:10.084514)[&index=18]:0.201577,no_tail_r2[&index=9]:0.003435)[&index=19]:0.050674,ano_tail_r1[&index=8]:0.003362)[&index=26];
438200	-468.525	-398.156	-70.3699	(ano_tail_r1[&index=8]:0.007896,(((no_tail_l3[&index=5]:0.099930,((red_f2[&index=2]:0.032301,red_f1[&index=1]:0.049382)[&index=22]:1.666962,(blue_f2[&index=4]:0.082854,blue_f1[&index=3]:0.019930)[&index=20]:9.039235)[&index=21]:6.573001)[&index=23]:0.033584,no_tail_l2[&index=6]:0.026066)[&index=24]:0.048304,no_tail_l1[&index=7]:0.043345)[&index=25]:0.053773,((no_tail_r3[&index=10]:0.006204,(blue1[&index=11]:0.004252,(blue2[&index=12]:0.031670,(red1[&index=13]:0.015523,red2[&index=14]:0.001042)[&index=15]:7.894870)[&index=16]:0.059051)[&index=17]:8.018153)[&index=18]:0.031598,no_tail_r2[&index=9]:0.043847)[&index=19]:0.065826)[&index=26];
438300	-466.507	-397.104	-69.4031	((no_tail_l1[&index=7]:0.093507,((((blue_f1[&index=3]:0.004737,blue_f2[&index=4]:0.000736)[&index=20]:9.310611,(red_f2[&index=2]:0.021668,red_f1[&index=1]:0.002203)[&index=22]:1.985646)[&index=21]:4.847262,no_tail_l3[&index=5]:0.050395)[&index=23]:0.094506,no_tail_l2[&index=6]:0.038037)[&index=24]:0.123694)[&index=25]:0.056556,ano_tail_r1[&index=8]:0.012456,((no_tail_r3[&index=10]:0.047287,(((red2[&index=14]:0.046037,red1[&index=13]:0.019079)[&index=15]:6.399668,blue2[&index=12]:0.014084)[&index=16]:0.078144,blue1[&index=11]:0.017063)[&index=17]:5.762272)[&index=18]:0.003290,no_tail_r2[&index=9]:0.067469)[&index=19]:0.018262)[&index=26];
438400	-455.522	-384.31	-71.2122	(ano_tail_r1[&index=8]:0.005499,(no_tail_r2[&index=9]:0.009050,(no_tail_r3[&index=10]:0.055146,(((red1[&index=13]:0.006428,red2[&index=14]:0.002173)[&index=15]:2.437031,blue2[&index=12]:0.003437)[&index=16]:0.018773,blue1[&index=11]:0.033992)[&index=17]:8.573123)[&index=18]:0.019917)[&index=19]:0.007484,(((((red_f1[&index=1]:0.004216,red_f2[&index=2]:0.013281)[&index=22]:0.679369,(blue_f1[&index=3]:0.001564,blue_f2[&index=4]:0.005265)[&index=20]:15.871307)[&index=21]:10.193940,no_tail_l3[&index=5]:0.005759)[&index=23]:0.092613,no_tail_l2[&index=6]:0.009953)[&index=24]:0.022491,no_tail_l1[&index=7]:0.029053)[&index=25]:0.059185)[&index=26];
438500	-461.528	-390.037	-71.4915	(((no_tail_l2[&index=6]:0.023114,(no_tail_l3[&index=5]:0.003794,((blue_f2[&index=4]:0.027386,blue_f1[&index=3]:0.007397)[&index=20]:2.287163,(red_f1[&index=1]:0.008247,red_f2[&index=2]:0.054460)[&index=22]:3.499831)[&index=21]:6.474867)[&index=23]:0.084373)[&index=24]:0.026172,no_tail_l1[&index=7]:0.014992)[&index=25]:0.041054,(no_tail_r2[&index=9]:0.068960,(no_tail_r3[&index=10]:0.075687,((blue2[&index=12]:0.005389,(red2[&index=14]:0.014642,red1[&index=13]:0.011920)[&index=15]:18.455962)[&index=16]:0.009674,blue1[&index=11]:0.025303)[&index=17]:8.295603)[&index=18]:0.001998)[&index=19]:0.038104,ano_tail_r1[&index=8]:0.000441)[&index=26];
438600	-456.393	-386.295	-70.0983	(((no_tail_l2[&index=6]:0.001708,(no_tail_l3[&index=5]:0.011756,((red_f1[&index=1]:0.000484,red_f2[&index=2]:0.006550)[&index=22]:6.703327,(blue_f2[&index=4]:0.002073,blue_f1[&index=3]:0.008987)[&index=20]:3.276000)[&index=21]:3.778092)[&index=23]:0.051027)[&index=24]:0.087317,no_tail_l1[&index=7]:0.028445)[&index=25]:0.043467,(((blue1[&index=11]:0.016899,(blue2[&index=12]:0.030184,(red2[&index=14]:0.006786,red1[&index=13]:0.023322)[&index=15]:10.735775)[&index=16]:0.005565)[&index=17]:7.570077,no_tail_r3[&index=10]:0.031862)[&index=18]:0.020937,no_tail_r2[&index=9]:0.047492)[&index=19]:0.082733,ano_tail_r1[&index=8]:0.019497)[&index=26];
438700	-457.924	-389.367	-68.5568	(ano_tail_r1[&index=8]:0.006038,(((((red1[&index=13]:0.002763,red2[&index=14]:0.000351)[&index=15]:2.749315,blue2[&index=12]:0.031488)[&index=16]:0.002279,blue1[&index=11]:0.001958)[&index=17]:11.637303,no_tail_r3[&index=10]:0.014155)[&index=18]:0.023568,no_tail_r2[&index=9]:0.001978)[&index=19]:0.075855,(no_tail_l1[&index=7]:0.003412,(no_tail_l2[&index=6]:0.041414,(((red_f2[&index=2]:0.029056,red_f1[&index=1]:0.040061)[&index=22]:1.202861,(blue_f1[&index=3]:0.003525,blue_f2[&index=4]:0.016752)[&index=20]:4.076482)[&index=21]:4.556706,no_tail_l3[&index=5]:0.038712)[&index=23]:0.033019)[&index=24]:0.049459)[&index=25]:0.244669)[&index=26];
438800	-460.69	-391.57	-69.1203	(ano_tail_r1[&index=8]:0.066194,(((no_tail_l3[&index=5]:0.035821,((blue_f2[&index=4]:0.013339,blue_f1[&index=3]:0.005337)[&index=20]:2.722257,(red_f2[&index=2]:0.024808,red_f1[&index=1]:0.014279)[&index=22]:4.475331)[&index=21]:5.952607)[&index=23]:0.020203,no_tail_l2[&index=6]:0.029665)[&index=24]:0.090429,no_tail_l1[&index=7]:0.021636)[&index=25]:0.027251,(((((red1[&index=13]:0.015725,red2[&index=14]:0.010238)[&index=15]:4.771067,blue2[&index=12]:0.037640)[&index=16]:0.026261,blue1[&index=11]:0.024553)[&index=17]:9.167956,no_tail_r3[&index=10]:0.017448)[&index=18]:0.057213,no_tail_r2[&index=9]:0.033244)[&index=19]:0.040030)[&index=26];
438900	-467.791	-395.803	-71.9879	((no_tail_r2[&index=9]:0.006669,((blue1[&index=11]:0.022335,((red2[&index=14]:0.007932,red1[&index=13]:0.008265)[&index=15]:2.964213,blue2[&index=12]:0.050102)[&index=16]:0.004963)[&index=17]:6.623463,no_tail_r3[&index=10]:0.146184)[&index=18]:0.100536)[&index=19]:0.017892,(no_tail_l1[&index=7]:0.042467,(no_tail_l2[&index=6]:0.053727,(((blue_f2[&index=4]:0.009619,blue_f1[&index=3]:0.011723)[&index=20]:15.618179,(red_f2[&index=2]:0.000225,red_f1[&index=1]:0.008791)[&index=22]:0.337859)[&index=21]:15.656647,no_tail_l3[&index=5]:0.012045)[&index=23]:0.061641)[&index=24]:0.016515)[&index=25]:0.092455,ano_tail_r1[&index=8]:0.164008)[&index=26];
439000	-463.277	-392.619	-70.6578	((((((red_f1[&index=1]:0.006605,red_f2[&index=2]:0.034488)[&index=22]:9.724941,(blue_f2[&index=4]:0.038979,blue_f1[&index=3]:0.027980)[&index=20]:2.021164)[&index=21]:9.923800,no_tail_l3[&index=5]:0.036076)[&index=23]:0.001063,no_tail_l2[&index=6]:0.003172)[&index=24]:0.056236,no_tail_l1[&index=7]:0.043819)[&index=25]:0.118085,ano_tail_r1[&index=8]:0.000838,(no_tail_r2[&index=9]:0.019372,(((blue2[&index=12]:0.018554,(red1[&index=13]:0.011294,red2[&index=14]:0.009874)[&index=15]:8.889918)[&index=16]:0.046266,blue1[&index=11]:0.030647)[&index=17]:4.172207,no_tail_r3[&index=10]:0.054445)[&index=18]:0.026218)[&index=19]:0.072103)[&index=26];
439100	-456.425	-389.249	-67.1758	((no_tail_r2[&index=9]:0.070135,((blue1[&index=11]:0.024161,(blue2[&index=12]:0.031813,(red1[&index=13]:0.027469,red2[&index=14]:0.001209)[&index=15]:2.135126)[&index=16]:0.011990)[&index=17]:7.684266,no_tail_r3[&index=10]:0.036395)[&index=18]:0.026510)[&index=19]:0.087362,((no_tail_l2[&index=6]:0.003422,(((red_f1[&index=1]:0.001604,red_f2[&index=2]:0.003289)[&index=22]:2.713384,(blue_f2[&index=4]:0.004158,blue_f1[&index=3]:0.010950)[&index=20]:2.141131)[&index=21]:2.709766,no_tail_l3[&index=5]:0.059882)[&index=23]:0.014482)[&index=24]:0.024508,no_tail_l1[&index=7]:0.054221)[&index=25]:0.086752,ano_tail_r1[&index=8]:0.014250)[&index=26];
439200	-461.251	-392.336	-68.9152	(ano_tail_r1[&index=8]:0.023485,(no_tail_l1[&index=7]:0.002914,(no_tail_l2[&index=6]:0.000575,(no_tail_l3[&index=5]:0.009138,((red_f1[&index=1]:0.044639,red_f2[&index=2]:0.009247)[&index=22]:1.810615,(blue_f2[&index=4]:0.007542,blue_f1[&index=3]:0.034878)[&index=20]:7.425393)[&index=21]:2.829682)[&index=23]:0.042493)[&index=24]:0.054995)[&index=25]:0.102530,(no_tail_r2[&index=9]:0.012180,((((red1[&index=13]:0.008647,red2[&index=14]:0.002940)[&index=15]:7.810706,blue2[&index=12]:0.013597)[&index=16]:0.007461,blue1[&index=11]:0.060937)[&index=17]:6.092747,no_tail_r3[&index=10]:0.043936)[&index=18]:0.135786)[&index=19]:0.087873)[&index=26];
439300	-465.069	-390.534	-74.5353	(ano_tail_r1[&index=8]:0.003418,(no_tail_r2[&index=9]:0.075955,((((red1[&index=13]:0.034812,red2[&index=14]:0.027322)[&index=15]:11.927079,blue2[&index=12]:0.021632)[&index=16]:0.016954,blue1[&index=11]:0.001200)[&index=17]:15.742363,no_tail_r3[&index=10]:0.076225)[&index=18]:0.040194)[&index=19]:0.021815,((no_tail_l2[&index=6]:0.098572,(no_tail_l3[&index=5]:0.000047,((blue_f2[&index=4]:0.013136,blue_f1[&index=3]:0.005153)[&index=20]:5.235513,(red_f2[&index=2]:0.001478,red_f1[&index=1]:0.008297)[&index=22]:14.264928)[&index=21]:6.997450)[&index=23]:0.025406)[&index=24]:0.038621,no_tail_l1[&index=7]:0.011773)[&index=25]:0.086313)[&index=26];
439400	-461.253	-390.807	-70.4469	(ano_tail_r1[&index=8]:0.033110,(no_tail_r2[&index=9]:0.005240,((((red2[&index=14]:0.016177,red1[&index=13]:0.028073)[&index=15]:16.886248,blue2[&index=12]:0.056983)[&index=16]:0.009455,blue1[&index=11]:0.001302)[&index=17]:4.927724,no_tail_r3[&index=10]:0.001332)[&index=18]:0.013497)[&index=19]:0.123415,(((no_tail_l3[&index=5]:0.058937,((red_f1[&index=1]:0.021183,red_f2[&index=2]:0.002558)[&index=22]:0.860481,(blue_f2[&index=4]:0.007701,blue_f1[&index=3]:0.013882)[&index=20]:5.031576)[&index=21]:6.034688)[&index=23]:0.102804,no_tail_l2[&index=6]:0.009813)[&index=24]:0.037043,no_tail_l1[&index=7]:0.010628)[&index=25]:0.039496)[&index=26];
439500	-462.688	-389.339	-73.3485	(ano_tail_r1[&index=8]:0.049125,(((blue1[&index=11]:0.008813,(blue2[&index=12]:0.004210,(red1[&index=13]:0.034599,red2[&index=14]:0.008561)[&index=15]:3.389316)[&index=16]:0.023381)[&index=17]:19.729108,no_tail_r3[&index=10]:0.052384)[&index=18]:0.025090,no_tail_r2[&index=9]:0.001218)[&index=19]:0.070085,(no_tail_l1[&index=7]:0.067759,((no_tail_l3[&index=5]:0.015036,((red_f2[&index=2]:0.014962,red_f1[&index=1]:0.018168)[&index=22]:11.922066,(blue_f1[&index=3]:0.006774,blue_f2[&index=4]:0.012414)[&index=20]:1.884235)[&index=21]:11.311121)[&index=23]:0.081531,no_tail_l2[&index=6]:0.001152)[&index=24]:0.017968)[&index=25]:0.092565)[&index=26];
439600	-463.257	-394.879	-68.3783	((((no_tail_l3[&index=5]:0.045143,((red_f1[&index=1]:0.015970,red_f2[&index=2]:0.010736)[&index=22]:5.413248,(blue_f1[&index=3]:0.027061,blue_f2[&index=4]:0.002150)[&index=20]:2.392046)[&index=21]:0.492857)[&index=23]:0.142100,no_tail_l2[&index=6]:0.005985)[&index=24]:0.029298,no_tail_l1[&index=7]:0.035942)[&index=25]:0.034622,ano_tail_r1[&index=8]:0.031621,(no_tail_r2[&index=9]:0.016616,((((red1[&index=13]:0.000980,red2[&index=14]:0.066502)[&index=15]:1.980273,blue2[&index=12]:0.001911)[&index=16]:0.008109,blue1[&index=11]:0.015619)[&index=17]:13.125450,no_tail_r3[&index=10]:0.021663)[&index=18]:0.020518)[&index=19]:0.053988)[&index=26];
439700	-466.712	-397.998	-68.714	((no_tail_l1[&index=7]:0.050216,((no_tail_l3[&index=5]:0.040183,((blue_f2[&index=4]:0.011071,blue_f1[&index=3]:0.006587)[&index=20]:5.037480,(red_f2[&index=2]:0.008270,red_f1[&index=1]:0.003100)[&index=22]:9.280170)[&index=21]:3.450835)[&index=23]:0.083805,no_tail_l2[&index=6]:0.029958)[&index=24]:0.165438)[&index=25]:0.060728,ano_tail_r1[&index=8]:0.074093,(no_tail_r2[&index=9]:0.098377,(no_tail_r3[&index=10]:0.005424,((blue2[&index=12]:0.009674,(red1[&index=13]:0.068767,red2[&index=14]:0.011455)[&index=15]:3.043937)[&index=16]:0.026275,blue1[&index=11]:0.007957)[&index=17]:4.009545)[&index=18]:0.064966)[&index=19]:0.020811)[&index=26];
439800	-460.53	-393.016	-67.5142	(ano_tail_r1[&index=8]:0.011237,(no_tail_l1[&index=7]:0.005273,(no_tail_l2[&index=6]:0.034871,(((blue_f1[&index=3]:0.020605,blue_f2[&index=4]:0.007403)[&index=20]:0.814917,(red_f2[&index=2]:0.032063,red_f1[&index=1]:0.026908)[&index=22]:2.080321)[&index=21]:4.235194,no_tail_l3[&index=5]:0.085179)[&index=23]:0.041827)[&index=24]:0.029869)[&index=25]:0.031267,(no_tail_r2[&index=9]:0.043658,((blue1[&index=11]:0.006454,(blue2[&index=12]:0.004042,(red1[&index=13]:0.003974,red2[&index=14]:0.035193)[&index=15]:4.553891)[&index=16]:0.006596)[&index=17]:7.338354,no_tail_r3[&index=10]:0.004252)[&index=18]:0.140412)[&index=19]:0.076445)[&index=26];
439900	-469.303	-397.894	-71.4091	(((no_tail_r3[&index=10]:0.053229,(blue1[&index=11]:0.006951,(blue2[&index=12]:0.047769,(red2[&index=14]:0.048454,red1[&index=13]:0.006803)[&index=15]:4.816788)[&index=16]:0.029948)[&index=17]:3.540875)[&index=18]:0.120364,no_tail_r2[&index=9]:0.107091)[&index=19]:0.019252,ano_tail_r1[&index=8]:0.074306,(no_tail_l1[&index=7]:0.006548,(no_tail_l2[&index=6]:0.032396,(((red_f2[&index=2]:0.033601,red_f1[&index=1]:0.001074)[&index=22]:0.044062,(blue_f2[&index=4]:0.008398,blue_f1[&index=3]:0.018225)[&index=20]:24.036115)[&index=21]:5.922271,no_tail_l3[&index=5]:0.000885)[&index=23]:0.037515)[&index=24]:0.057071)[&index=25]:0.074716)[&index=26];
440000	-459.789	-390.716	-69.0726	(ano_tail_r1[&index=8]:0.006632,((no_tail_l2[&index=6]:0.002147,(((red_f2[&index=2]:0.024435,red_f1[&index=1]:0.001577)[&index=22]:1.568490,(blue_f2[&index=4]:0.003374,blue_f1[&index=3]:0.006890)[&index=20]:5.614814)[&index=21]:5.842837,no_tail_l3[&index=5]:0.032553)[&index=23]:0.066723)[&index=24]:0.150060,no_tail_l1[&index=7]:0.002830)[&index=25]:0.088607,(no_tail_r2[&index=9]:0.004763,((((red1[&index=13]:0.035546,red2[&index=14]:0.011230)[&index=15]:4.122863,blue2[&index=12]:0.016777)[&index=16]:0.001168,blue1[&index=11]:0.000396)[&index=17]:9.604386,no_tail_r3[&index=10]:0.008707)[&index=18]:0.012230)[&index=19]:0.232030)[&index=26];
440100	-470.292	-395.783	-74.5089	(((no_tail_r3[&index=10]:0.002133,(blue1[&index=11]:0.037711,(blue2[&index=12]:0.011861,(red1[&index=13]:0.019121,red2[&index=14]:0.007241)[&index=15]:24.359596)[&index=16]:0.004905)[&index=17]:8.860312)[&index=18]:0.004820,no_tail_r2[&index=9]:0.135474)[&index=19]:0.025221,ano_tail_r1[&index=8]:0.077565,((no_tail_l2[&index=6]:0.040134,(no_tail_l3[&index=5]:0.018202,((red_f2[&index=2]:0.015036,red_f1[&index=1]:0.079714)[&index=22]:4.874223,(blue_f1[&index=3]:0.013854,blue_f2[&index=4]:0.003501)[&index=20]:1.834724)[&index=21]:14.034719)[&index=23]:0.006509)[&index=24]:0.027116,no_tail_l1[&index=7]:0.012382)[&index=25]:0.137567)[&index=26];
440200	-466.339	-395.48	-70.8587	((((((blue_f2[&index=4]:0.000099,blue_f1[&index=3]:0.029611)[&index=20]:8.588477,(red_f2[&index=2]:0.007903,red_f1[&index=1]:0.018691)[&index=22]:1.049208)[&index=21]:5.824062,no_tail_l3[&index=5]:0.115481)[&index=23]:0.013715,no_tail_l2[&index=6]:0.079139)[&index=24]:0.062351,no_tail_l1[&index=7]:0.002601)[&index=25]:0.129260,ano_tail_r1[&index=8]:0.086692,(no_tail_r2[&index=9]:0.071192,(no_tail_r3[&index=10]:0.014514,(blue1[&index=11]:0.014294,(blue2[&index=12]:0.013062,(red2[&index=14]:0.003466,red1[&index=13]:0.010974)[&index=15]:3.680221)[&index=16]:0.080449)[&index=17]:16.430436)[&index=18]:0.020735)[&index=19]:0.046058)[&index=26];
440300	-461.757	-389.025	-72.7324	(ano_tail_r1[&index=8]:0.050618,((no_tail_l2[&index=6]:0.028820,(no_tail_l3[&index=5]:0.028723,((red_f2[&index=2]:0.007780,red_f1[&index=1]:0.007443)[&index=22]:17.240844,(blue_f2[&index=4]:0.011602,blue_f1[&index=3]:0.005455)[&index=20]:12.006062)[&index=21]:0.536068)[&index=23]:0.034489)[&index=24]:0.058086,no_tail_l1[&index=7]:0.015191)[&index=25]:0.178906,(no_tail_r2[&index=9]:0.059518,(no_tail_r3[&index=10]:0.030725,(blue1[&index=11]:0.004169,((red1[&index=13]:0.004998,red2[&index=14]:0.002954)[&index=15]:10.162833,blue2[&index=12]:0.026037)[&index=16]:0.026851)[&index=17]:5.137485)[&index=18]:0.015051)[&index=19]:0.080359)[&index=26];
440400	-458.25	-389.56	-68.6897	(ano_tail_r1[&index=8]:0.002476,((no_tail_l2[&index=6]:0.032413,(no_tail_l3[&index=5]:0.045082,((red_f1[&index=1]:0.016532,red_f2[&index=2]:0.014362)[&index=22]:2.039407,(blue_f1[&index=3]:0.014056,blue_f2[&index=4]:0.006400)[&index=20]:2.714436)[&index=21]:5.423905)[&index=23]:0.013625)[&index=24]:0.045980,no_tail_l1[&index=7]:0.003337)[&index=25]:0.059221,(no_tail_r2[&index=9]:0.037869,(no_tail_r3[&index=10]:0.006235,(blue1[&index=11]:0.041512,((red2[&index=14]:0.012834,red1[&index=13]:0.012815)[&index=15]:3.211341,blue2[&index=12]:0.033590)[&index=16]:0.031646)[&index=17]:11.582444)[&index=18]:0.113784)[&index=19]:0.031974)[&index=26];
440500	-458.961	-390.465	-68.4961	(((((blue2[&index=12]:0.012141,(red1[&index=13]:0.011264,red2[&index=14]:0.107096)[&index=15]:7.342672)[&index=16]:0.007927,blue1[&index=11]:0.001449)[&index=17]:6.806893,no_tail_r3[&index=10]:0.067126)[&index=18]:0.014934,no_tail_r2[&index=9]:0.024213)[&index=19]:0.025618,ano_tail_r1[&index=8]:0.053206,(no_tail_l1[&index=7]:0.001101,((((red_f2[&index=2]:0.022952,red_f1[&index=1]:0.002885)[&index=22]:4.719531,(blue_f1[&index=3]:0.002794,blue_f2[&index=4]:0.010282)[&index=20]:0.344976)[&index=21]:4.844793,no_tail_l3[&index=5]:0.014182)[&index=23]:0.025788,no_tail_l2[&index=6]:0.006059)[&index=24]:0.014030)[&index=25]:0.095450)[&index=26];
```
