## Supplementary material for "Integration of anatomy ontologies and evo-devo using structured Markov models suggests a new framework for modeling discrete phenotypic traits": Tail_N_50char_ast-Map.tree

```
#NEXUS

	Begin taxa;
	Dimensions ntax=14;
	Taxlabels
		ano_tail_r1
		blue1
		blue2
		blue_f1
		blue_f2
		no_tail_l1
		no_tail_l2
		no_tail_l3
		no_tail_r2
		no_tail_r3
		red1
		red2
		red_f1
		red_f2
		;
End;

Begin trees;
tree TREE1 = [&U]((((((blue_f1[&index=3]:0.016822[&brlen_95%_HPD={4e-06,0.050486}],blue_f2[&index=4]:0.016876[&brlen_95%_HPD={1e-06,0.050045}])[&index=15,posterior=0.996267]:6.010043[&brlen_95%_HPD={0.001533,16.0202}],(red_f1[&index=1]:0.017134[&brlen_95%_HPD={1e-06,0.051099}],red_f2[&index=2]:0.016872[&brlen_95%_HPD={6e-06,0.050839}])[&index=16,posterior=0.996400]:6.054639[&brlen_95%_HPD={0.006528,16.4651}])[&index=17,posterior=1.000000]:6.812671[&brlen_95%_HPD={0.002067,17.0661}],no_tail_l3[&index=5]:0.047190[&brlen_95%_HPD={1e-06,0.132239}])[&index=18,posterior=1.000000]:0.046405[&brlen_95%_HPD={8e-06,0.130484}],no_tail_l2[&index=6]:0.031815[&brlen_95%_HPD={9e-06,0.098617}])[&index=19,posterior=1.000000]:0.057717[&brlen_95%_HPD={2.1e-05,0.146115}],no_tail_l1[&index=7]:0.033936[&brlen_95%_HPD={9e-06,0.103546}])[&index=20,posterior=1.000000]:0.092308[&brlen_95%_HPD={0.000656,0.201699}],(((((red1[&index=13]:0.017180[&brlen_95%_HPD={4e-06,0.050488}],red2[&index=14]:0.017002[&brlen_95%_HPD={2e-06,0.050875}])[&index=21,posterior=1.000000]:7.131316[&brlen_95%_HPD={1.32049,17.3844}],blue2[&index=12]:0.023246[&brlen_95%_HPD={4e-06,0.065678}])[&index=22,posterior=1.000000]:0.023201[&brlen_95%_HPD={2e-06,0.065965}],blue1[&index=11]:0.023330[&brlen_95%_HPD={4e-06,0.067185}])[&index=23,posterior=1.000000]:9.255841[&brlen_95%_HPD={2.62091,19.4365}],no_tail_r3[&index=10]:0.047152[&brlen_95%_HPD={2.3e-05,0.13066}])[&index=24,posterior=1.000000]:0.046775[&brlen_95%_HPD={1.7e-05,0.130811}],no_tail_r2[&index=9]:0.032961[&brlen_95%_HPD={0,0.097548}])[&index=25,posterior=1.000000]:0.057890[&brlen_95%_HPD={0.000221,0.147757}],ano_tail_r1[&index=8]:0.033353[&brlen_95%_HPD={2.3e-05,0.101351}])[&index=26,posterior=1.000000]:0.000000;
End;
```
