## Supplementary material for "Integration of anatomy ontologies and evo-devo using structured Markov models suggests a new framework for modeling discrete phenotypic traits": Tail_N_50char_Final-MAP.asr

```
#NEXUS

	Begin taxa;
	Dimensions ntax=14;
	Taxlabels
		ano_tail_r1
		blue1
		blue2
		blue_f1
		blue_f2
		no_tail_l1
		no_tail_l2
		no_tail_l3
		no_tail_r2
		no_tail_r3
		red1
		red2
		red_f1
		red_f2
		;
End;

Begin trees;
tree TREE1 = [&U]((((((blue_f1[&index=3,posterior=1.000000,anc_state_1=3,anc_state_2=NA,anc_state_3=NA,anc_state_1_pp=1.000000,anc_state_2_pp=0.000000,anc_state_3_pp=0.000000,anc_state_other_pp=0.000000]:0.016822[&brlen_95%_HPD={4e-06,0.050486}],blue_f2[&index=4,posterior=1.000000,anc_state_1=3,anc_state_2=NA,anc_state_3=NA,anc_state_1_pp=1.000000,anc_state_2_pp=0.000000,anc_state_3_pp=0.000000,anc_state_other_pp=0.000000]:0.016876[&brlen_95%_HPD={1e-06,0.050045}])[&index=15,posterior=1.000000,anc_state_1=3,anc_state_2=NA,anc_state_3=NA,anc_state_1_pp=1.000000,anc_state_2_pp=0.000000,anc_state_3_pp=0.000000,anc_state_other_pp=0.000000]:6.010043[&brlen_95%_HPD={0.001533,16.0202}],(red_f1[&index=1,posterior=1.000000,anc_state_1=2,anc_state_2=NA,anc_state_3=NA,anc_state_1_pp=1.000000,anc_state_2_pp=0.000000,anc_state_3_pp=0.000000,anc_state_other_pp=0.000000]:0.017134[&brlen_95%_HPD={1e-06,0.051099}],red_f2[&index=2,posterior=1.000000,anc_state_1=2,anc_state_2=NA,anc_state_3=NA,anc_state_1_pp=1.000000,anc_state_2_pp=0.000000,anc_state_3_pp=0.000000,anc_state_other_pp=0.000000]:0.016872[&brlen_95%_HPD={6e-06,0.050839}])[&index=16,posterior=1.000000,anc_state_1=2,anc_state_2=3,anc_state_3=NA,anc_state_1_pp=0.999799,anc_state_2_pp=0.000201,anc_state_3_pp=0.000000,anc_state_other_pp=0.000000]:6.054639[&brlen_95%_HPD={0.006528,16.4651}])[&index=17,posterior=1.000000,anc_state_1=2,anc_state_2=3,anc_state_3=1,anc_state_1_pp=0.283943,anc_state_2_pp=0.279144,anc_state_3_pp=0.221156,anc_state_other_pp=0.000000]:6.812671[&brlen_95%_HPD={0.002067,17.0661}],no_tail_l3[&index=5,posterior=1.000000,anc_state_1=1,anc_state_2=0,anc_state_3=NA,anc_state_1_pp=0.506099,anc_state_2_pp=0.493901,anc_state_3_pp=0.000000,anc_state_other_pp=0.000000]:0.047190[&brlen_95%_HPD={1e-06,0.132239}])[&index=18,posterior=1.000000,anc_state_1=1,anc_state_2=0,anc_state_3=NA,anc_state_1_pp=0.505699,anc_state_2_pp=0.494301,anc_state_3_pp=0.000000,anc_state_other_pp=0.000000]:0.046405[&brlen_95%_HPD={8e-06,0.130484}],no_tail_l2[&index=6,posterior=1.000000,anc_state_1=1,anc_state_2=0,anc_state_3=NA,anc_state_1_pp=0.508498,anc_state_2_pp=0.491502,anc_state_3_pp=0.000000,anc_state_other_pp=0.000000]:0.031815[&brlen_95%_HPD={9e-06,0.098617}])[&index=19,posterior=1.000000,anc_state_1=1,anc_state_2=0,anc_state_3=NA,anc_state_1_pp=0.507499,anc_state_2_pp=0.492501,anc_state_3_pp=0.000000,anc_state_other_pp=0.000000]:0.057717[&brlen_95%_HPD={2.1e-05,0.146115}],no_tail_l1[&index=7,posterior=1.000000,anc_state_1=1,anc_state_2=0,anc_state_3=NA,anc_state_1_pp=0.508298,anc_state_2_pp=0.491702,anc_state_3_pp=0.000000,anc_state_other_pp=0.000000]:0.033936[&brlen_95%_HPD={9e-06,0.103546}])[&index=20,posterior=1.000000,anc_state_1=1,anc_state_2=0,anc_state_3=NA,anc_state_1_pp=0.507698,anc_state_2_pp=0.492302,anc_state_3_pp=0.000000,anc_state_other_pp=0.000000]:0.092308[&brlen_95%_HPD={0.000656,0.201699}],(((((red1[&index=13,posterior=1.000000,anc_state_1=2,anc_state_2=NA,anc_state_3=NA,anc_state_1_pp=1.000000,anc_state_2_pp=0.000000,anc_state_3_pp=0.000000,anc_state_other_pp=0.000000]:0.017180[&brlen_95%_HPD={4e-06,0.050488}],red2[&index=14,posterior=1.000000,anc_state_1=2,anc_state_2=NA,anc_state_3=NA,anc_state_1_pp=1.000000,anc_state_2_pp=0.000000,anc_state_3_pp=0.000000,anc_state_other_pp=0.000000]:0.017002[&brlen_95%_HPD={2e-06,0.050875}])[&index=21,posterior=1.000000,anc_state_1=2,anc_state_2=NA,anc_state_3=NA,anc_state_1_pp=1.000000,anc_state_2_pp=0.000000,anc_state_3_pp=0.000000,anc_state_other_pp=0.000000]:7.131316[&brlen_95%_HPD={1.32049,17.3844}],blue2[&index=12,posterior=1.000000,anc_state_1=3,anc_state_2=NA,anc_state_3=NA,anc_state_1_pp=1.000000,anc_state_2_pp=0.000000,anc_state_3_pp=0.000000,anc_state_other_pp=0.000000]:0.023246[&brlen_95%_HPD={4e-06,0.065678}])[&index=22,posterior=1.000000,anc_state_1=3,anc_state_2=1,anc_state_3=2,anc_state_1_pp=0.999200,anc_state_2_pp=0.000600,anc_state_3_pp=0.000200,anc_state_other_pp=0.000000]:0.023201[&brlen_95%_HPD={2e-06,0.065965}],blue1[&index=11,posterior=1.000000,anc_state_1=3,anc_state_2=NA,anc_state_3=NA,anc_state_1_pp=1.000000,anc_state_2_pp=0.000000,anc_state_3_pp=0.000000,anc_state_other_pp=0.000000]:0.023330[&brlen_95%_HPD={4e-06,0.067185}])[&index=23,posterior=1.000000,anc_state_1=3,anc_state_2=1,anc_state_3=NA,anc_state_1_pp=0.999200,anc_state_2_pp=0.000800,anc_state_3_pp=0.000000,anc_state_other_pp=0.000000]:9.255841[&brlen_95%_HPD={2.62091,19.4365}],no_tail_r3[&index=10,posterior=1.000000,anc_state_1=1,anc_state_2=0,anc_state_3=NA,anc_state_1_pp=0.505499,anc_state_2_pp=0.494501,anc_state_3_pp=0.000000,anc_state_other_pp=0.000000]:0.047152[&brlen_95%_HPD={2.3e-05,0.13066}])[&index=24,posterior=1.000000,anc_state_1=1,anc_state_2=0,anc_state_3=2,anc_state_1_pp=0.508098,anc_state_2_pp=0.491702,anc_state_3_pp=0.000200,anc_state_other_pp=0.000000]:0.046775[&brlen_95%_HPD={1.7e-05,0.130811}],no_tail_r2[&index=9,posterior=1.000000,anc_state_1=1,anc_state_2=0,anc_state_3=NA,anc_state_1_pp=0.509698,anc_state_2_pp=0.490302,anc_state_3_pp=0.000000,anc_state_other_pp=0.000000]:0.032961[&brlen_95%_HPD={0,0.097548}])[&index=25,posterior=1.000000,anc_state_1=1,anc_state_2=0,anc_state_3=NA,anc_state_1_pp=0.511498,anc_state_2_pp=0.488502,anc_state_3_pp=0.000000,anc_state_other_pp=0.000000]:0.057890[&brlen_95%_HPD={0.000221,0.147757}],ano_tail_r1[&index=8,posterior=1.000000,anc_state_1=1,anc_state_2=0,anc_state_3=NA,anc_state_1_pp=0.503899,anc_state_2_pp=0.496101,anc_state_3_pp=0.000000,anc_state_other_pp=0.000000]:0.033353[&brlen_95%_HPD={2.3e-05,0.101351}])[&index=26,posterior=1.000000,anc_state_1=1,anc_state_2=0,anc_state_3=NA,anc_state_1_pp=0.507898,anc_state_2_pp=0.492102,anc_state_3_pp=0.000000,anc_state_other_pp=0.000000]:0.000000;
End;
```
