## Supplementary material for "Integration of anatomy ontologies and evo-devo using structured Markov models suggests a new framework for modeling discrete phenotypic traits": Tail_N_50char_Final-MJ.asr

```
#NEXUS

	Begin taxa;
	Dimensions ntax=14;
	Taxlabels
		ano_tail_r1
		blue1
		blue2
		blue_f1
		blue_f2
		no_tail_l1
		no_tail_l2
		no_tail_l3
		no_tail_r2
		no_tail_r3
		red1
		red2
		red_f1
		red_f2
		;
End;

Begin trees;
tree TREE1 = [&R](ano_tail_r1[&index=14,posterior=1.000000,anc_state_1=1,anc_state_2=0,anc_state_3=NA,anc_state_1_pp=0.503899,anc_state_2_pp=0.496101,anc_state_3_pp=0.000000,anc_state_other_pp=0.000000]:0.023398,((no_tail_l1[&index=13,posterior=1.000000,anc_state_1=1,anc_state_2=0,anc_state_3=NA,anc_state_1_pp=0.508298,anc_state_2_pp=0.491702,anc_state_3_pp=0.000000,anc_state_other_pp=0.000000]:0.023127,(no_tail_l2[&index=12,posterior=1.000000,anc_state_1=1,anc_state_2=0,anc_state_3=NA,anc_state_1_pp=0.508498,anc_state_2_pp=0.491502,anc_state_3_pp=0.000000,anc_state_other_pp=0.000000]:0.022100,(no_tail_l3[&index=11,posterior=1.000000,anc_state_1=1,anc_state_2=0,anc_state_3=NA,anc_state_1_pp=0.506099,anc_state_2_pp=0.493901,anc_state_3_pp=0.000000,anc_state_other_pp=0.000000]:0.036404,((red_f1[&index=10,posterior=1.000000,anc_state_1=2,anc_state_2=NA,anc_state_3=NA,anc_state_1_pp=1.000000,anc_state_2_pp=0.000000,anc_state_3_pp=0.000000,anc_state_other_pp=0.000000]:0.011730,red_f2[&index=9,posterior=1.000000,anc_state_1=2,anc_state_2=NA,anc_state_3=NA,anc_state_1_pp=1.000000,anc_state_2_pp=0.000000,anc_state_3_pp=0.000000,anc_state_other_pp=0.000000]:0.011567)[&index=15,posterior=1.000000,anc_state_1=2,anc_state_2=3,anc_state_3=NA,anc_state_1_pp=0.999799,anc_state_2_pp=0.000201,anc_state_3_pp=0.000000,anc_state_other_pp=0.000000]:4.504005,(blue_f1[&index=8,posterior=1.000000,anc_state_1=3,anc_state_2=NA,anc_state_3=NA,anc_state_1_pp=1.000000,anc_state_2_pp=0.000000,anc_state_3_pp=0.000000,anc_state_other_pp=0.000000]:0.011569,blue_f2[&index=7,posterior=1.000000,anc_state_1=3,anc_state_2=NA,anc_state_3=NA,anc_state_1_pp=1.000000,anc_state_2_pp=0.000000,anc_state_3_pp=0.000000,anc_state_other_pp=0.000000]:0.011506)[&index=16,posterior=1.000000,anc_state_1=3,anc_state_2=NA,anc_state_3=NA,anc_state_1_pp=1.000000,anc_state_2_pp=0.000000,anc_state_3_pp=0.000000,anc_state_other_pp=0.000000]:4.713891)[&index=17,posterior=1.000000,anc_state_1=2,anc_state_2=3,anc_state_3=1,anc_state_1_pp=0.283943,anc_state_2_pp=0.279144,anc_state_3_pp=0.221156,anc_state_other_pp=0.000000]:5.423377)[&index=18,posterior=1.000000,anc_state_1=1,anc_state_2=0,anc_state_3=NA,anc_state_1_pp=0.505699,anc_state_2_pp=0.494301,anc_state_3_pp=0.000000,anc_state_other_pp=0.000000]:0.034247)[&index=19,posterior=1.000000,anc_state_1=1,anc_state_2=0,anc_state_3=NA,anc_state_1_pp=0.507499,anc_state_2_pp=0.492501,anc_state_3_pp=0.000000,anc_state_other_pp=0.000000]:0.045723)[&index=20,posterior=1.000000,anc_state_1=1,anc_state_2=0,anc_state_3=NA,anc_state_1_pp=0.507698,anc_state_2_pp=0.492302,anc_state_3_pp=0.000000,anc_state_other_pp=0.000000]:0.080379,(no_tail_r2[&index=6,posterior=1.000000,anc_state_1=1,anc_state_2=0,anc_state_3=NA,anc_state_1_pp=0.509698,anc_state_2_pp=0.490302,anc_state_3_pp=0.000000,anc_state_other_pp=0.000000]:0.022764,(no_tail_r3[&index=5,posterior=1.000000,anc_state_1=1,anc_state_2=0,anc_state_3=NA,anc_state_1_pp=0.505499,anc_state_2_pp=0.494501,anc_state_3_pp=0.000000,anc_state_other_pp=0.000000]:0.035456,(blue1[&index=4,posterior=1.000000,anc_state_1=3,anc_state_2=NA,anc_state_3=NA,anc_state_1_pp=1.000000,anc_state_2_pp=0.000000,anc_state_3_pp=0.000000,anc_state_other_pp=0.000000]:0.017065,(blue2[&index=3,posterior=1.000000,anc_state_1=3,anc_state_2=NA,anc_state_3=NA,anc_state_1_pp=1.000000,anc_state_2_pp=0.000000,anc_state_3_pp=0.000000,anc_state_other_pp=0.000000]:0.016999,(red2[&index=2,posterior=1.000000,anc_state_1=2,anc_state_2=NA,anc_state_3=NA,anc_state_1_pp=1.000000,anc_state_2_pp=0.000000,anc_state_3_pp=0.000000,anc_state_other_pp=0.000000]:0.011972,red1[&index=1,posterior=1.000000,anc_state_1=2,anc_state_2=NA,anc_state_3=NA,anc_state_1_pp=1.000000,anc_state_2_pp=0.000000,anc_state_3_pp=0.000000,anc_state_other_pp=0.000000]:0.012141)[&index=21,posterior=1.000000,anc_state_1=2,anc_state_2=NA,anc_state_3=NA,anc_state_1_pp=1.000000,anc_state_2_pp=0.000000,anc_state_3_pp=0.000000,anc_state_other_pp=0.000000]:5.693276)[&index=22,posterior=1.000000,anc_state_1=3,anc_state_2=1,anc_state_3=2,anc_state_1_pp=0.999200,anc_state_2_pp=0.000600,anc_state_3_pp=0.000200,anc_state_other_pp=0.000000]:0.016604)[&index=23,posterior=1.000000,anc_state_1=3,anc_state_2=1,anc_state_3=NA,anc_state_1_pp=0.999200,anc_state_2_pp=0.000800,anc_state_3_pp=0.000000,anc_state_other_pp=0.000000]:7.784754)[&index=24,posterior=1.000000,anc_state_1=1,anc_state_2=0,anc_state_3=2,anc_state_1_pp=0.508098,anc_state_2_pp=0.491702,anc_state_3_pp=0.000200,anc_state_other_pp=0.000000]:0.036190)[&index=25,posterior=1.000000,anc_state_1=1,anc_state_2=0,anc_state_3=NA,anc_state_1_pp=0.511498,anc_state_2_pp=0.488502,anc_state_3_pp=0.000000,anc_state_other_pp=0.000000]:0.046535)[&index=26,posterior=0.000000,anc_state_1=NA,anc_state_2=NA,anc_state_3=NA,anc_state_1_pp=0.000000,anc_state_2_pp=0.000000,anc_state_3_pp=0.000000,anc_state_other_pp=0.000000]:0.023398)[&index=27,posterior=1.000000,anc_state_1=1,anc_state_2=0,anc_state_3=NA,anc_state_1_pp=0.507898,anc_state_2_pp=0.492102,anc_state_3_pp=0.000000,anc_state_other_pp=0.000000]:0.000000;
End;
```
