## Supplementary material for "Integration of anatomy ontologies and evo-devo using structured Markov models suggests a new framework for modeling discrete phenotypic traits": Tail_N_1char.Rev

```
################################################################################
#
# RevBayes Example: Inferring Phylogeny for the Tail Color Problem
#
# Simulations for Tail Color Problem
#
# author:  S. Tarasov
#
################################################################################

analysis_name = "Tail_N_1char"
#######
filenames <- v("data/Tail_common_N.nex", "data/Tail_char_1.nex")

n_data_subsets <- filenames.size()


for (i in 1:n_data_subsets){
   data[i] = readDiscreteCharacterData(filenames[i])
}

taxa <- data[1].taxa()
n_species <- data[1].ntaxa()
n_branches <- 2 * n_species - 3
#############

mni = 0
mvi = 0

######## Q Matrix for common characters ##

Q[1] := fnJC(2)

##########################################


######### Q Matrix for Tail characters ###
NUM_STATES=4
# declare rate matrix
for (i in 1:NUM_STATES) {
  for (j in 1:NUM_STATES) {
    rates[i][j] <-0.0
  }
}

rates[1][2]<-1.0
rates[1][3]<-1.0
rates[2][1]<-1.0
rates[2][4]<-1.0
rates[3][1]<-1.0
rates[3][4]<-1.0
rates[4][2]<-1.0
rates[4][3]<-1.0

#make rate matrix
Q[2] := fnFreeK(transition_rates=rates, rescaled=true, matrixExponentialMethod="eigen")

#########################################

focal=clade("red_f1", "red_f2", "blue_f1", "blue_f2")
left=clade("red_f1", "red_f2", "blue_f1", "blue_f2", "no_tail_l1", "no_tail_l2", "no_tail_l3")
left1=clade("red_f1", "red_f2", "blue_f1", "blue_f2", "no_tail_l2", "no_tail_l3")
left2=clade("red_f1", "red_f2", "blue_f1", "blue_f2", "no_tail_l3")

#right=clade("red1", "red2", "blue1", "blue2", "not_tail_r1", "not_tail_r2", "not_tail_r3")
right1=clade("red1", "red2", "blue1", "blue2", "no_tail_r2", "no_tail_r3")
right2=clade("red1", "red2", "blue1", "blue2", "no_tail_r3")
right3=clade("red1", "red2", "blue1", "blue2")
right4=clade("red1", "red2", "blue2")
right5=clade("red1", "red2")

constraints=[focal, left, left1, left2, right1, right2, right3, right4, right5]

#
topology ~ dnUniformTopology(taxa, constraints=constraints)
moves[++mvi] = mvNNI(topology, weight=1.0)
moves[++mvi] = mvSPR(topology, weight=1.0)
#########


########
# Set up branch length moves
for (i in 1:n_branches) {
br_lens[i] ~ dnExponential(0.2)
moves[++mvi] = mvScale(br_lens[i])
}

#######
TL := sum(br_lens)
psi := treeAssembly(topology, br_lens)

###
for (i in 1:n_data_subsets) {
phyMorpho[i] ~ dnPhyloCTMC(tree=psi, Q=Q[i], type="Standard", coding="variable")
phyMorpho[i].clamp(data[i])
}

####

mymodel = model(psi)

####################################
#  monitors
###################################

#  full model
monitors[++mni] = mnModel(filename="output/" + analysis_name + ".log", printgen=100)
# tree
monitors[++mni] = mnFile(filename="output/" + analysis_name + ".trees", printgen=100, psi)
# screen
monitors[++mni] = mnScreen(printgen=100)

## summarizing character changes
monitors[++mni] = mnJointConditionalAncestralState(filename="output/" + analysis_name + ".asr", printgen=100, tree=psi, ctmc=phyMorpho[2], type="Standard", withTips=true, withStartStates=false)

##

###############
# run MCMC analysis
###############
mymcmc = mcmc(mymodel, monitors, moves, nruns=1, moveschedule="random")

### pre-burnin to tune the proposals
mymcmc.burnin(generations=10000, tuningInterval=1000)
# Run the MCMC #
mymcmc.run(generations=1000000)

# Read in the tree trace and construct the consensus tree tree #
trace = readTreeTrace(file="output/" + analysis_name + ".trees", treetype="non-clock")
trace.setBurnin(0.5)

# Summarize tree trace and the consensus tree to file
consensusTree(trace, file="output/" + analysis_name + ".MJ.trees")
mapTree(trace, "output/" + analysis_name + ".Map.tree")

#
treetrace = readAncestralStateTreeTrace("output/" + analysis_name + ".trees", treetype="non-clock")
map_tree = mapTree(treetrace, "output/" + analysis_name + "_ast-Map.tree")
ancestral_state_trace = readAncestralStateTrace("output/" + analysis_name + ".asr")
ancestralStateTree(map_tree, ancestral_state_trace, treetrace, "output/" + analysis_name + "_Final-MAP.asr", burnin=0.5, reconstruction="marginal")

# summarize over consensus
tree_2_read= readTrees("output/" + analysis_name + ".MJ.trees")[1]
ancestralStateTree(tree_2_read, ancestral_state_trace, treetrace, "output/" + analysis_name + "_Final-MJ.asr", burnin=0.5, reconstruction="marginal")
```
