## Supplementary material for "Integration of anatomy ontologies and evo-devo using structured Markov models suggests a new framework for modeling discrete phenotypic traits": Tail_L_1char_sw.log (part 1 of 3)

```
Iteration	Posterior	Likelihood	Prior	br_lens[1]	br_lens[2]	br_lens[3]	br_lens[4]	br_lens[5]	br_lens[6]	br_lens[7]	br_lens[8]	br_lens[9]	br_lens[10]	br_lens[11]	br_lens[12]	br_lens[13]	br_lens[14]	br_lens[15]	br_lens[16]	br_lens[17]	br_lens[18]	br_lens[19]	br_lens[20]	br_lens[21]	br_lens[22]	br_lens[23]	br_lens[24]	br_lens[25]	TL
0	-161.014	-96.5492	-64.465	0.0141937	0.0264862	0.0848119	0.0440092	0.0163215	0.0154383	0.183245	0.00197926	0.0779804	0.265355	0.0608665	0.0290034	0.0297584	0.0310579	2.00556	0.0187015	0.116226	0.0312971	0.189088	0.110029	0.458102	0.114793	0.106101	0.148555	0.244812	4.423768
100	-151.752	-85.9866	-65.7656	0.0272136	0.00488627	0.0263804	0.00215674	0.0488235	0.00649164	0.0120873	0.031936	0.0150972	0.0148842	0.050772	0.159036	0.188094	0.0561099	9.47141	0.0177227	0.02132	0.116535	0.0330726	0.125941	0.101653	0.119278	0.14367	0.0494347	0.0829405	10.92694
200	-155.791	-91.1485	-64.6423	0.0478464	0.0137424	0.156803	0.0230199	0.0487492	0.0470047	0.0640057	0.0919101	0.00465549	0.121626	0.00246081	0.00213797	0.0265216	0.0128911	3.20002	0.0730321	0.0880438	0.0989992	0.0211932	0.369772	0.208742	0.228754	0.259691	0.0574382	0.0416034	5.31066
300	-157.005	-92.84	-64.1649	0.026308	0.0412464	0.0411299	0.0311257	0.143765	0.128533	0.157524	0.114805	0.000596802	0.0826076	0.0198309	0.0638644	0.0527146	0.00494965	1.16535	0.0335909	0.201319	0.00627229	0.1515	0.0707699	0.183491	0.0570949	0.073878	0.0239203	0.0470653	2.923256
400	-155.858	-91.3451	-64.5128	0.0152035	0.147398	0.00531052	0.00739594	0.00229279	0.065093	0.0174738	0.000342502	0.140808	0.013381	0.0388369	0.00612159	0.0696105	0.227119	2.77533	0.199411	0.0248807	0.086005	0.133423	0.088786	0.123373	0.106263	0.167152	0.131851	0.0701709	4.663027
500	-161.906	-94.7993	-67.107	0.0297978	0.0201703	0.0665019	0.0462176	0.297187	0.144518	0.0543862	0.0100901	0.0070202	0.0171369	0.107015	0.01613	0.0078204	0.0753374	15.5536	0.120423	0.107083	0.104054	0.0651292	0.0817727	0.198793	0.0921996	0.0648228	0.0231741	0.323416	17.6338
600	-179.927	-107.854	-72.0722	0.00807657	0.0628308	0.0987203	0.0632758	0.0513502	0.0411274	0.0836053	0.0169465	0.0446806	0.42706	0.146324	0.0720555	0.191888	0.0317481	39.2527	0.325203	0.369284	0.254	0.0378596	0.283172	0.178403	0.113841	0.117313	0.144022	0.0446831	42.46018
700	-155.131	-90.8239	-64.307	0.0477539	0.0104594	0.00728211	0.0335112	0.0296541	0.100687	0.0481177	0.0241173	0.0472162	0.0228441	0.0378443	0.0821602	0.0295841	0.0401451	1.84314	0.0333823	0.164527	0.0209225	0.139779	0.0532455	0.135366	0.131426	0.0342368	0.267057	0.24971	3.634166
800	-164.241	-99.0595	-65.181	0.0556497	0.160797	0.0284602	0.118776	0.0988743	0.0892261	0.0142897	0.0457983	0.0315286	0.296409	0.0983318	0.00777497	0.0237864	0.0975812	5.49152	0.0891526	0.0560565	0.0929011	0.117266	0.223098	0.220055	0.0250415	0.372639	0.0384068	0.110469	8.003892
900	-158.52	-94.4397	-64.0806	0.102916	0.0477902	0.00649568	0.00660683	0.0433887	0.0682335	0.0381467	0.0509277	0.0483312	0.0473417	0.0429795	0.0559927	0.0146295	0.210137	0.55806	0.0593514	0.0462834	0.123467	0.0427165	0.268168	0.140423	0.0141581	0.0953793	0.0389944	0.33119	2.502108
1000	-167.635	-103.06	-64.5759	0.0752473	0.0558347	0.0139551	0.0284077	0.169736	0.0548905	0.0101398	0.135317	0.228282	0.061216	0.0133523	0.209633	0.13982	0.0852349	1.96333	0.0547958	0.0862372	0.0893298	0.0482238	0.342918	0.740129	0.0149092	0.303165	0.0277484	0.0266221	4.978473
1100	-159.664	-94.0378	-65.6259	0.00471899	0.231621	0.0973377	0.0594973	0.0425777	0.00243346	0.0421706	0.072647	0.0359622	0.0348384	0.0046938	0.0653743	0.0415468	0.046113	8.08279	0.0746121	0.115912	0.0252194	0.0990601	0.346063	0.448167	0.0878934	0.114506	0.0452654	0.00762247	10.22864
1200	-159.751	-92.426	-67.3247	0.041646	0.0169955	0.0512306	0.0432361	0.0633121	0.0343185	0.209928	0.161499	0.00321281	0.00825007	0.00641058	0.0338492	0.00731961	0.0522425	16.6843	0.0521975	0.0517026	0.0256025	0.0682843	0.289258	0.0453506	0.132758	0.149547	0.159736	0.330286	18.7225
1300	-158.585	-93.5882	-64.9971	0.138892	0.0389603	0.0498431	0.18967	0.035356	0.0153414	0.0139363	0.157296	0.0571419	0.172603	0.0545611	0.0100273	0.00391329	0.00340841	5.20377	0.111834	0.0941932	0.0663252	0.163366	0.159639	0.175374	0.0230161	0.0781181	0.0143899	0.053326	7.084306
1400	-158.706	-94.5	-64.2064	0.0376905	0.0258421	0.0072178	0.00299342	0.0380904	0.0937201	0.00451768	0.00954857	0.186596	0.248622	0.0390933	0.188803	0.0348051	0.0797088	1.30079	0.0289447	0.0349996	0.0458273	0.0389844	0.0229089	0.0565262	0.0451218	0.320128	0.111995	0.127321	3.130793
1500	-156.046	-91.2347	-64.8112	0.0651525	0.0438793	0.000467651	0.00909314	0.36009	0.200942	0.052333	0.0868771	0.00945414	0.0324351	0.0349725	0.00871767	0.00178115	0.0200006	4.24085	0.0511337	0.0902348	0.0576714	0.220681	0.141948	0.0880814	0.0335023	0.25362	0.0337454	0.0175676	6.155227
1600	-161.242	-96.5008	-64.7414	0.00297225	0.00818694	0.0262274	0.0653949	0.10058	0.0319187	0.0288142	0.234542	0.00629343	0.0896856	0.0082464	0.0581168	0.00848148	0.0112707	3.62242	0.124652	0.279983	0.108511	0.0314748	0.602446	0.0754136	0.054673	0.0685539	0.0627048	0.0943657	5.805933
1700	-161.071	-96.8928	-64.1778	0.0100321	0.11236	0.00412514	0.0572023	0.107047	0.113223	0.0247863	0.000847137	0.11601	0.00578811	0.046858	0.0375294	0.0295418	0.0177203	0.675653	0.0828742	0.204462	0.0745258	0.260911	0.0733133	0.0762951	0.425366	0.257702	0.106855	0.0667198	2.987748
1800	-174.575	-109.401	-65.1741	0.0427219	0.0354834	0.027098	0.0369967	0.117599	0.20415	0.0705922	0.0688909	0.00673347	0.0626209	0.292415	0.0471403	0.0733399	0.0654538	4.57104	0.503134	0.00769728	0.206929	0.227433	0.389695	0.110248	0.0439273	0.637269	0.0953971	0.0254183	7.969428
1900	-160.695	-95.394	-65.3013	0.31167	0.0147987	0.0264556	0.0487441	0.011904	0.0280523	0.0305751	0.0156237	0.0327562	0.0129857	0.0542884	0.0288539	0.0242798	0.0208124	6.49009	0.139016	0.155276	0.0487591	0.19885	0.117605	0.0397705	0.346418	0.248375	0.0511837	0.108108	8.605255
2000	-176.424	-109.798	-66.6255	0.00672227	0.208267	0.145621	0.153167	0.112037	0.06638	0.0534435	0.0475191	0.0668843	0.115117	0.327713	0.071449	0.00128141	0.0132373	8.83107	0.314307	0.00808562	0.105816	0.0565248	0.104696	0.173503	3.9798	0.169692	0.0472951	0.0470782	15.2267
2100	-152.114	-87.6362	-64.4774	0.0714057	0.0669636	0.0129181	0.00873387	0.103738	0.0564931	0.0438067	0.0382422	0.022084	0.00344406	0.0976894	0.00787762	0.0480778	0.00405095	2.95087	0.0330503	0.223189	0.00660848	0.230257	0.0595378	0.049813	0.0155531	0.113024	0.125682	0.0926933	4.485802
2200	-152.88	-87.3013	-65.5788	0.04915	0.0102623	0.000130519	0.0298568	0.0635298	0.0293591	0.0183301	0.0547842	0.0532887	0.0143065	0.0363266	0.09295	0.0937853	0.00910324	8.13217	0.0250161	0.0734794	0.041381	0.129001	0.383047	0.253971	0.0488411	0.164518	0.0408357	0.145349	9.992767
2300	-163.553	-98.6346	-64.9182	0.031396	0.0839984	0.117542	0.0159316	0.0254141	0.00594391	0.0391312	0.0211776	0.112591	0.0222993	0.0684952	0.0370188	0.0072645	0.0159504	3.30187	0.0323154	0.167043	0.106782	0.349441	1.59544	0.0694724	0.0249814	0.282512	0.118177	0.0380358	6.690225
2400	-147.562	-83.4293	-64.1323	0.000258305	0.0909574	0.0213121	0.0622783	0.0271516	0.0899542	0.172727	0.00968382	0.00799738	0.0936441	0.0093514	0.0166248	0.00260452	0.0410055	1.51747	0.000828206	0.0774106	0.0246379	0.0427896	0.0894594	0.133178	0.0482676	0.0936866	0.047598	0.0396361	2.760517
2500	-166.196	-97.59	-68.6056	0.00864666	0.0537227	0.0171104	0.0583715	0.0320094	0.123715	0.0242962	0.0477505	0.156138	0.0472993	0.295535	0.100201	0.0692748	0.0414046	22.5258	0.0687467	0.0111008	0.129579	0.0519126	0.24185	0.0905206	0.0313621	0.691967	0.136688	0.0719908	25.12704
2600	-166.422	-101.334	-65.0886	0.0111901	0.117462	0.127563	0.00942537	0.215084	0.0334093	0.340007	0.285051	0.0602466	0.039092	0.00854918	0.107198	0.0137194	0.0422975	4.65182	0.166436	0.00938737	0.0202399	0.0706182	0.550454	0.201022	0.0266891	0.350184	0.0386301	0.0463428	7.542118
2700	-165.789	-100.798	-64.9913	0.0231088	0.00852791	0.0302599	0.0332549	1.64216	0.0197426	0.0152622	0.168115	0.0191441	0.0923336	0.0415779	0.0237195	0.0140365	0.1706	2.40704	0.176195	0.00333197	1.22164	0.140651	0.130888	0.109505	0.0476886	0.184422	0.224255	0.108022	7.055483
2800	-157.253	-90.4904	-66.7628	0.00159308	0.105218	0.029032	0.00401215	0.0482253	0.0428655	0.00455246	0.0514544	0.111921	0.100235	0.00289368	0.0356684	0.0846749	0.0461983	14.4298	0.0418164	0.0157244	0.163323	0.0605991	0.0791564	0.204957	0.0203304	0.0401936	0.0662871	0.122235	15.91298
2900	-165.605	-99.9415	-65.6632	0.0107275	0.000737036	0.0101623	0.000883373	0.161425	0.000885412	0.0272467	0.513329	0.0372863	0.164152	0.0248477	0.156553	0.123422	0.0227338	7.80374	0.0666205	0.110047	0.0226501	0.237181	0.319752	0.113055	0.0792939	0.0563524	0.241061	0.110818	10.41496
3000	-149.382	-84.8734	-64.5088	0.0107374	0.00766945	0.0110061	0.0185155	0.00149983	0.0209865	0.18468	0.00793244	0.0586524	0.0647627	0.0179614	0.0905577	0.0175067	0.0387873	3.22655	0.0552601	5.98308e-05	0.241212	0.0553019	0.140745	0.0380243	0.0586752	0.149675	0.0689332	0.0573692	4.643064
3100	-154.303	-89.3479	-64.9555	0.0668601	0.103763	0.0233071	0.00856421	0.0596143	0.0430763	0.0345819	0.00741433	0.0086557	0.00399335	0.0162104	0.0333741	0.124815	0.0453112	4.93418	0.0520676	0.0290562	0.177396	0.050495	0.190549	0.132485	0.0762855	0.322096	0.194227	0.138357	6.876738
3200	-161.007	-95.845	-65.1617	0.0024764	0.0605305	0.0547729	0.116895	0.0269973	0.0782017	0.0968797	0.0949545	0.0129548	0.0849441	0.05044	0.0843252	0.00152521	0.0929968	5.78089	0.10938	0.0929037	0.0145478	0.0576346	0.118771	0.174371	0.0151772	0.114631	0.335398	0.235131	7.907734
3300	-151.699	-84.5328	-67.1657	0.00316976	0.0173167	0.00272811	0.0159927	0.0116948	0.126299	0.0262179	0.00983584	0.00369508	0.0486976	0.0345714	0.068689	0.0489596	0.0237676	16.4431	0.048262	0.154002	0.0518636	0.0631625	0.0624268	0.24056	0.0628398	0.136015	0.149976	0.0738435	17.92772
3400	-159.237	-93.9237	-65.3133	0.049215	0.0548441	0.0214591	0.0304583	0.0238371	0.000882072	0.0551909	0.0736943	0.0184678	0.216239	0.12687	0.0544084	0.114604	0.0775853	6.68152	0.0945001	0.0994582	0.0727165	0.0387854	0.0550476	0.0839529	0.115502	0.241417	0.143337	0.121411	8.665405
3500	-174.895	-108.398	-66.4976	0.0448302	0.150984	0.034861	0.0678677	0.0323759	0.361003	0.0935461	0.037053	0.253678	0.315767	0.0136929	0.0227701	0.179176	0.0150822	11.4131	0.153881	0.00909587	0.214307	0.125047	0.283287	0.180389	0.0686817	0.196118	0.0586842	0.261466	14.58676
3600	-160.627	-93.2717	-67.3553	0.0784999	0.0888088	0.0516358	0.000220643	0.0203201	0.0199084	0.116959	0.00412115	0.0237031	0.035255	0.0325648	0.0150444	0.280021	0.0817156	17.1842	0.0451587	0.0252406	0.0292605	0.0121926	0.18979	0.177774	0.181014	0.0722112	0.0540305	0.0556242	18.87526
3700	-157.112	-91.13	-65.9821	0.034424	0.0162423	0.0841795	0.00954496	0.104652	0.045014	0.00106506	0.0945724	0.0335917	0.0792359	0.0460114	0.066885	0.0192199	0.108955	10.2035	0.0924325	0.0292124	0.0889763	0.0378725	0.059128	0.0639855	0.00860779	0.291682	0.106654	0.283982	12.00965
3800	-167.153	-102.065	-65.0881	0.0727641	0.0875904	0.0212982	0.093888	0.000897246	0.198653	0.0109944	0.0803576	0.131155	0.282444	0.0130062	0.0305137	0.043611	0.0480992	4.95073	0.173886	0.187564	0.0177834	0.234807	0.312001	0.27292	0.068357	0.100397	0.0515402	0.0544132	7.539676
3900	-152.977	-88.7551	-64.2222	0.034111	0.0840612	0.0360731	0.00447192	0.0134915	0.0149751	0.0287207	0.033184	0.0113985	0.0161411	0.0206887	0.0461982	0.00281409	0.0390362	1.35909	0.127661	0.153822	0.157815	0.0217457	0.06715	0.260178	0.2376	0.269025	0.0494353	0.121039	3.209929
4000	-182.052	-114.117	-67.9345	0.0540134	0.110422	0.07057	0.0711825	5.94646	2.9808	0.256568	0.0135128	0.0103701	0.0506616	0.0404109	0.120007	0.0243195	0.0281637	5.84315	0.244995	0.0202691	3.49301	1.57694	0.0526224	0.0843613	0.153511	0.198076	0.199394	0.127493	21.77128
4100	-163.573	-98.9314	-64.6418	0.0369813	0.223556	0.11376	0.257762	0.276432	0.08428	0.0676221	0.0307613	0.0708902	0.00345644	0.0168519	0.0290408	0.0551319	0.0405689	3.1347	0.0370076	0.0909721	0.0449072	0.0274778	0.269151	0.110798	0.0720722	0.0544845	0.0540265	0.105283	5.307972
4200	-160.412	-95.5628	-64.8487	0.0982618	0.0130771	0.0469213	0.168777	0.0149779	0.0449409	0.0382081	0.0645604	0.0122024	0.0679103	0.000143227	0.0494525	0.0383783	0.0382545	4.33799	0.0984157	0.130285	0.0158726	0.112359	0.141629	0.275401	0.113809	0.203872	0.0167469	0.20019	6.342632
4300	-161.442	-96.2575	-65.1849	0.147514	0.130337	0.0674267	0.0251927	0.0740145	0.0785766	0.0206731	0.032494	0.091255	0.116618	0.0432745	0.0462542	0.0528106	0.0573359	6.0465	0.252518	0.0499443	0.132542	0.0109115	0.170646	0.0343825	0.0759597	0.13772	0.0665552	0.0622395	8.023699
4400	-158.298	-93.0049	-65.2936	0.0172073	0.00138105	0.0317733	0.211971	0.0738978	0.0394563	0.0441185	0.08516	0.00133955	0.25293	0.24953	0.0813805	1.14148e-05	0.00649055	6.6062	0.0146956	0.121277	0.0144978	0.0531979	0.110455	0.188976	0.113739	0.144443	0.0253219	0.0774896	8.566939
4500	-159.829	-94.8944	-64.9346	0.122962	0.0203335	0.0565144	0.0323902	0.0565444	0.102057	0.102531	0.0537202	0.00664089	0.30706	0.126743	0.0403304	0.00118166	0.0191898	4.51967	0.00110541	0.195467	0.101076	0.0792	0.21832	0.169094	0.0255945	0.27942	0.0521238	0.0827115	6.77198
4600	-162.164	-97.3741	-64.7899	0.159679	0.0548936	0.0516437	0.0937299	0.0152404	0.0283372	0.0387506	0.148877	0.008326	0.0355679	0.0898265	0.0941067	0.196846	0.00728197	3.88178	0.00335591	0.00213086	0.028355	0.0756702	0.599014	0.215362	0.0219174	0.0524116	0.119143	0.0260429	6.048292
4700	-156.791	-92.3467	-64.4439	0.0321497	0.0948981	0.0321242	0.000636864	0.0819947	0.0130113	0.031447	0.0058131	0.0310153	0.0850632	0.0981374	0.0334188	0.0070786	0.0130014	2.34062	0.000541998	0.0993102	0.0189438	0.145424	0.11703	0.214048	0.0166007	0.389956	0.226347	0.189838	4.318446
4800	-168.727	-104.202	-64.5255	0.460918	0.0143924	0.00216451	0.0349244	0.111227	0.0311666	0.101084	0.0281092	0.0186951	0.0172508	0.00580165	0.174363	0.158764	0.088542	2.02766	0.0232549	0.00524353	0.12637	0.0325698	0.136534	0.253883	0.244132	0.195552	0.159497	0.274502	4.726598
4900	-165.199	-100.38	-64.8188	0.118574	0.00157864	0.1456	0.00119599	0.132093	0.619331	0.0214471	0.0846312	0.0128909	0.121899	0.0196546	0.0350342	0.0620467	0.0104144	3.70805	0.0710695	0.233867	0.021965	0.0786903	0.0972678	0.150675	0.272369	0.103591	0.0528056	0.0160915	6.192834
5000	-150.581	-85.519	-65.062	0.00614263	0.00731889	0.0893884	0.0153881	0.0424168	0.0418851	0.0298427	0.0409349	0.0268772	0.0432154	0.0301131	0.0688058	0.0425438	0.0136214	5.92901	0.0187797	0.137354	0.0956445	0.114815	0.24544	0.0622787	0.000909922	0.237259	0.0536988	0.0154503	7.40913
5100	-159.067	-94.6663	-64.4005	0.157591	0.0945205	0.0404158	0.0800082	0.088538	0.025686	0.00148617	0.0376998	0.0647839	0.0675795	0.00739958	0.0207396	0.0525409	0.203767	2.2911	0.0464002	0.0918211	0.00228893	0.191786	0.227608	0.0735872	0.00511185	0.0434949	0.0933983	0.0922896	4.101642
5200	-164.085	-98.8926	-65.1921	0.0097897	0.0240325	0.111891	0.00291482	0.0774566	0.132057	0.0967393	0.0687738	0.00215178	0.0141959	0.111096	0.701729	0.0207845	0.0117448	5.34462	0.0309964	0.0179518	0.0155161	0.0151904	0.137673	0.232455	0.146615	0.573769	0.043244	0.116105	8.059491
5300	-159.921	-94.8562	-65.0649	0.00770773	0.0196981	0.0379273	0.00134601	0.0531313	0.150588	0.0134865	0.00202262	0.133011	0.0326911	0.0480737	0.130144	0.0475859	0.00687365	5.15159	0.035062	0.085624	0.019214	0.00460907	0.136372	0.0363139	0.0829026	0.628299	0.187955	0.37117	7.423397
5400	-153.349	-88.6594	-64.6892	0.14503	0.0110791	0.0693646	0.0204054	0.0414463	0.00204806	0.0452256	0.0219361	0.0163668	0.117691	0.0174963	0.00290069	0.030597	0.0185242	3.68112	0.00519536	0.0166325	0.0174196	0.154347	0.100463	0.294117	0.037466	0.54805	0.087527	0.0423643	5.544809
5500	-165.158	-97.9695	-67.1885	0.188843	0.0252608	0.0190517	0.0295672	0.203412	0.0317462	0.021991	0.139408	0.0325584	0.162659	0.00365405	0.0097982	0.0121836	0.0291238	15.3945	0.142754	0.0161084	0.386058	0.0769631	0.0932941	0.37776	0.155519	0.358382	0.0421182	0.0887201	18.04148
5600	-153.016	-88.0825	-64.9333	0.0725925	0.1052	0.0050553	0.0178759	0.0295683	0.0504934	0.0170037	0.0651114	0.0150431	0.15689	0.0232927	0.0087644	0.0253684	0.0305759	5.14162	0.02385	0.0710246	0.114109	0.0169711	0.0919481	0.122907	0.208801	0.16632	0.0141736	0.170991	6.765552
5700	-153.985	-89.002	-64.9833	0.0450077	0.0729882	0.0514529	0.00405346	0.114539	0.0782809	0.121781	0.00291567	0.0352699	0.0156167	0.00802436	0.0955919	0.00801135	0.0382403	5.13723	0.0667247	0.00923044	0.107458	0.128126	0.0816316	0.314673	0.0524147	0.180852	0.140256	0.105219	7.015592
5800	-155.138	-88.6195	-66.518	0.0439858	0.0127545	0.00246166	0.0621533	0.0854547	0.14152	0.0592768	0.0288781	0.00186009	0.0766168	0.0054974	0.0744042	0.0151943	0.00373152	12.7868	0.0155104	0.0123888	0.0935682	0.0698442	0.223646	0.309409	0.245983	0.193505	0.0542211	0.0705232	14.6892
5900	-152.166	-86.8511	-65.3148	0.0792785	0.0560978	0.0261574	0.0359085	0.176441	0.0311586	0.273908	0.00164897	0.00565598	0.0022772	0.0519407	0.00521751	0.00153835	0.0493802	6.97979	0.0100868	0.0626191	0.00188274	0.120297	0.0979887	0.190481	0.0374247	0.234091	0.0765391	0.0652406	8.673047
6000	-155.624	-90.9317	-64.6923	0.0815543	0.00130065	0.0246257	0.0111021	0.146664	0.0331871	0.0387514	0.0587909	0.0137153	0.0435591	0.00866717	0.0147157	0.14332	0.013463	3.53291	0.00653884	0.0463699	0.150582	0.0999294	0.281389	0.100826	0.243489	0.102405	0.234941	0.127581	5.560379
6100	-165.21	-100.301	-64.9092	0.140173	0.118101	0.0212715	0.0115058	0.117063	0.00309539	0.110724	0.159676	0.00199969	0.0919761	0.00345009	0.015053	0.062909	0.103132	3.84916	0.0407597	0.0554871	0.109297	0.0459276	0.199868	0.272657	0.190124	0.316145	0.0159281	0.589733	6.645217
6200	-151.775	-87.7859	-63.989	0.00992756	0.039972	0.0079346	0.0798865	0.069358	0.00875598	0.0329167	0.00245678	0.0834407	0.016893	0.105546	0.0489934	0.035724	0.0803335	0.78369	0.0263599	0.0110753	0.0259137	0.134184	0.182843	0.0237692	0.0975683	0.0572873	0.0351468	0.0441771	2.044153
6300	-164.162	-98.2023	-65.9599	0.0768754	0.0417125	0.205431	0.0136403	0.0358899	0.102306	0.039296	0.0568917	0.0566208	0.00507638	0.0333344	0.0179797	0.00509902	0.266023	9.51841	0.000271287	0.0616794	0.122466	0.0299712	0.378906	0.0565164	0.0113402	0.527928	0.0238522	0.210775	11.89829
6400	-164.217	-99.6273	-64.5892	0.0422466	0.0788329	0.059175	0.0171317	0.00516114	0.0499599	0.0889815	0.00678964	0.0264016	0.13045	0.0133067	0.00898962	0.0369028	0.101619	0.728858	0.243205	0.000366446	0.0396839	0.0127222	0.114889	0.156788	0.110153	2.87621	0.0223396	0.0736325	5.044792
6500	-156.206	-91.2291	-64.9767	0.000337491	0.0241314	0.0226456	0.0332332	0.153306	0.215257	0.0365748	0.130117	0.0919107	0.0170264	0.0525298	0.0179983	0.0724605	0.0232234	4.94538	0.000507109	0.0548996	0.0278712	0.0108127	0.186032	0.162544	0.131003	0.338297	0.115147	0.119485	6.982729
6600	-166.145	-101.028	-65.1167	0.0938788	0.116277	0.0139063	0.0105052	0.167941	0.0402631	0.0514323	0.13479	0.0354481	0.0812942	0.299843	0.063161	0.0496286	0.0335042	5.21011	0.0195385	0.00571238	0.0561737	0.14251	0.454904	0.0164856	0.304352	0.143058	0.063851	0.0738008	7.682364
6700	-170.676	-104.537	-66.1389	0.0121657	0.0151577	0.103408	0.110693	0.0494968	0.0732239	0.035768	0.130881	0.0648405	0.00220576	0.0182523	0.082804	0.0573491	0.073845	9.92227	0.0431469	0.0818197	0.32014	0.668575	0.13092	0.0128471	0.409125	0.230066	0.0451352	0.0994097	12.79355
6800	-169.992	-105.021	-64.9705	0.0371026	0.0887107	0.178293	0.0192143	1.68088	0.117293	0.121627	0.032568	0.0890494	0.13418	0.0646982	0.0109613	0.0507667	0.0263377	0.132625	0.031007	0.0887698	3.01589	0.00813278	0.19254	0.148914	0.0360356	0.4527	0.0843899	0.108866	6.951543
6900	-152.469	-87.77	-64.6993	0.0931703	0.11243	0.00160035	0.0428125	0.0116795	0.0127084	0.118613	0.0134328	0.0022905	0.0251375	0.000700863	0.0301095	0.00300345	0.176351	4.02546	0.0463724	0.0987725	0.118105	0.0747686	0.152335	0.145611	0.079391	0.0956252	0.0495849	0.0653279	5.595397
7000	-157.572	-91.782	-65.79	0.0487323	0.00519725	0.0438044	0.163712	0.0313394	0.00835372	0.00770027	0.0430214	0.00621747	0.0946704	0.03347	0.0586558	0.0390324	0.0923137	8.97389	0.0263029	0.0998388	0.058319	0.0527068	0.149064	0.533747	0.00451205	0.21089	0.210054	0.0533048	11.04885
7100	-160.168	-95.5255	-64.6427	0.0137482	0.13182	0.0513506	0.0206852	0.0141777	0.00719833	0.30127	0.0789237	0.010673	0.00289888	0.264462	0.0758294	0.0284358	0.018037	3.29181	0.107268	0.0502324	0.0289276	0.161875	0.0682783	0.013651	0.210191	0.278248	0.0529009	0.0293811	5.312273
7200	-169.008	-103.668	-65.3397	0.0181601	0.0349274	0.17234	0.103306	0.273757	0.00160856	0.110259	0.0127694	0.171312	0.127746	0.0199552	0.239158	0.000575679	0.00736402	5.88112	0.0296816	0.0736086	0.0957815	0.544067	0.0810533	0.355943	0.117212	0.0895835	0.119609	0.116508	8.797403
7300	-165.079	-98.4978	-66.5816	0.0569818	0.106261	0.078044	0.0418748	0.0509712	0.0306115	0.0508174	0.0282999	0.0731663	0.0620707	0.00406572	0.00571756	0.0880488	0.0177574	12.2014	0.0201572	0.0139068	0.115693	0.0264124	0.0351697	0.0464785	0.296096	1.45292	0.0972958	0.0065747	15.00675
7400	-159.094	-94.0355	-65.0586	0.0150561	0.0388755	0.0699737	0.000983981	0.0681675	0.149337	0.013538	0.052243	0.097579	0.135698	0.0311392	0.0426956	0.0283737	0.0883982	5.41085	0.173017	0.0639862	0.0260454	0.0404773	0.121345	0.256887	0.0673932	0.0846815	0.0306155	0.284402	7.391762
7500	-161.56	-96.2118	-65.3477	0.047025	0.0179121	0.0482071	0.157258	0.081588	0.0193026	0.0979369	0.270936	0.0120941	0.00685134	0.0650092	0.0749409	0.0169695	0.0171521	6.57688	0.0249301	0.189917	0.339723	0.176125	0.165069	0.160562	0.0813002	0.080872	0.0712403	0.0377718	8.837568
7600	-154.191	-88.2644	-65.927	0.0966265	0.0586723	0.0961208	0.00202475	0.0230803	0.0631677	0.077671	0.0118991	0.0483703	0.0112737	0.00872794	0.00896598	0.0507359	0.109257	10.1407	0.0987585	0.0495063	0.04462	0.048774	0.25078	0.100487	0.0971398	0.105234	0.0591724	0.072232	11.73402
7700	-159.837	-95.42	-64.4165	0.0252278	0.0499867	0.0780439	0.00172097	0.0792362	0.0349544	0.0688901	0.00781521	0.0372081	0.0836458	0.0158843	0.0299073	0.00723358	0.0360589	1.91757	0.100071	0.0241346	0.0406791	0.221884	0.191344	0.034706	0.221935	0.0881984	0.480443	0.304815	4.181598
7800	-156.696	-91.7032	-64.9932	0.0142188	0.0538461	0.0219552	0.00213249	0.422831	0.000289359	0.0224607	0.00794471	0.146102	0.022128	0.14319	0.048057	0.00152619	0.0223785	4.94517	0.00365691	0.0772963	0.0412072	0.29731	0.115725	0.211178	0.0282648	0.137714	0.234675	0.0434986	7.06476
7900	-160.977	-95.3071	-65.6694	0.0155451	0.00946849	0.00718409	0.0249467	0.110966	0.104716	0.00945905	0.0114213	0.245388	0.0396652	0.168403	0.11653	0.0426722	0.07705	8.37026	0.0275352	0.0643644	0.188632	0.126032	0.0442538	0.098333	0.259605	0.10477	0.138877	0.0400533	10.44613
8000	-149.727	-85.7262	-64.0006	0.0198721	0.0274705	0.00783921	0.0604306	0.00930287	0.0269806	0.0563885	0.0667237	0.15936	0.00717843	0.025938	0.0345528	0.0117697	0.047253	0.776697	0.0262967	0.0252163	0.0265569	0.230194	0.0745208	0.0600312	0.0422739	0.216019	0.0310855	0.0319911	2.101943
8100	-162.053	-97.4288	-64.6245	0.0103037	0.0234708	0.0343315	0.0208995	0.109182	0.00400224	0.137443	0.108714	0.0013261	0.0950019	0.158391	0.0569673	0.0128783	0.013818	2.49482	0.176214	0.0302309	0.0350417	1.18693	0.0611027	0.0809631	0.0932917	0.192539	0.0462806	0.0375208	5.221661
8200	-151.346	-86.3165	-65.0292	0.0499723	0.0296128	0.00668925	0.0466259	0.0145858	0.0325969	0.0190688	0.0177131	0.0447397	0.00474312	0.0732034	0.0324118	0.103561	0.0331003	5.84548	0.12018	0.00779791	0.0054232	0.0955085	0.0349596	0.0781312	0.212038	0.102212	0.077767	0.15674	7.244859
8300	-173.562	-108.656	-64.9065	0.132501	0.0895306	0.109236	0.000827189	0.0198863	0.0310258	0.115665	0.0386968	0.0756169	0.0910368	0.245086	0.0326423	0.055632	0.0248451	3.33647	0.279665	0.186904	0.185102	0.0183335	0.211486	0.103373	0.440457	0.449372	0.140056	0.21788	6.631325
8400	-153.06	-88.1786	-64.8815	0.00784859	0.0824316	0.0608566	0.00755774	0.069482	0.0244632	0.0291464	0.0456977	0.0255959	0.0251791	0.00720747	0.01732	0.222773	0.0183152	4.84586	0.0233125	0.0536912	0.035825	0.0372663	0.0961615	0.0848183	0.16206	0.120189	0.214494	0.188897	6.506452
8500	-146.856	-81.4726	-65.3833	0.00339762	0.0289321	0.00923982	0.00704794	0.12929	0.00179907	0.0460313	0.0043617	0.033198	0.151173	0.0128505	0.00490939	0.0198219	0.0217126	7.76021	0.116372	0.0359846	0.00395306	0.171209	0.0930342	0.114394	0.0567931	0.104777	0.06606	0.0189242	9.015474
8600	-166.613	-101.371	-65.2422	0.192548	0.265381	0.0727794	0.188055	0.0525265	0.334973	0.00965469	0.00805451	0.0433016	0.0206063	0.000204397	0.00178202	0.0681452	0.00729284	5.95377	0.125603	0.0482912	0.0452241	0.00791373	0.165397	0.200778	0.23122	0.0476374	0.0651665	0.153918	8.310226
8700	-156.54	-92.28	-64.2601	0.016051	0.0281447	0.00842789	0.0230585	0.00874471	0.160232	0.130632	0.00866058	0.00387042	0.00917188	0.0616963	0.104732	0.0235208	0.0065752	1.48745	0.0605728	0.0917123	0.109096	0.123078	0.0134179	0.415474	0.0553488	0.0686147	0.294581	0.0867048	3.399572
8800	-152.322	-87.963	-64.3588	0.00142457	0.0283296	0.0265917	0.00274717	0.0481351	0.0399666	0.0732341	0.0563488	0.0222824	0.00808706	0.164009	0.0766942	0.00440892	0.00319481	2.16871	0.0528702	0.228838	0.187029	0.0551058	0.124629	0.136839	0.130716	0.0604332	0.0707207	0.121787	3.893129
8900	-151.869	-87.573	-64.2961	0.072295	0.0480785	0.0523527	0.0767423	0.0787551	0.0884517	0.0203801	0.132679	0.0417411	0.0374986	0.00414297	0.0870641	0.0253636	0.0190052	2.20975	0.0549017	0.0120409	0.0359808	0.0417712	0.0747069	0.0429237	0.106904	0.132539	0.035641	0.0477103	3.579424
9000	-174.397	-109.358	-65.0394	0.0257642	0.113669	0.0773853	0.111798	0.0546818	0.0643425	0.247776	0.0064325	0.000731792	0.410729	0.100151	0.166102	0.0478164	0.0634196	3.7493	0.0117665	0.223887	0.00567384	0.207901	0.853738	0.163283	0.0928595	0.0603223	0.36019	0.0763135	7.296032
9100	-170.944	-106.1	-64.8436	0.0102463	0.00307247	0.0859519	0.141318	0.883922	0.0714555	0.236423	0.171803	0.00887789	0.117273	0.11737	0.0674271	0.00965596	0.00197403	2.85574	0.173188	0.0126108	0.331404	0.00441975	0.13121	0.111448	0.200931	0.278905	0.0104688	0.279832	6.316927
9200	-153.238	-87.6683	-65.5692	0.00451374	0.0245211	0.00142743	0.0529656	0.121627	0.0234643	0.019136	0.0132353	0.00673581	0.0232145	0.00232655	0.00715848	0.00203451	0.215477	8.21608	0.109425	0.0530868	0.0334531	0.155558	0.21103	0.111845	0.0392964	0.104114	0.359749	0.0335797	9.94505
9300	-157.948	-93.3176	-64.6303	0.0433269	0.00919532	0.110689	0.00734821	0.00555451	0.0522065	0.00706221	0.0880557	0.226058	0.00174003	0.0979884	0.0379559	0.0176037	0.169303	3.37537	0.00527604	0.152317	0.0472837	0.186099	0.137409	0.0876555	0.0450649	0.0631502	0.210162	0.0667108	5.250585
9400	-154.699	-88.8823	-65.8169	0.117487	0.0494782	0.0668385	0.0348648	0.115082	0.0174312	0.0452867	0.0303089	0.0544579	0.00304795	0.0250721	0.0126259	0.0653596	0.0241943	9.37784	0.0642964	0.0081848	0.163089	0.177555	0.259616	0.150088	0.0434827	0.11092	0.105785	0.0612769	11.18367
9500	-152.727	-88.3995	-64.3275	0.0170434	0.017331	0.0457942	0.00809172	0.127868	0.00154352	0.0842502	0.0078116	0.0470311	0.0437773	0.0408787	0.101146	0.110102	0.0449601	2.13454	0.0553118	0.047098	0.0269918	0.0303809	0.462274	0.0268613	0.0316208	0.105267	0.0877222	0.0305772	3.736277
9600	-181.053	-116.383	-64.6702	0.168079	0.00894383	0.0330926	0.0202625	0.141622	0.119685	0.000568255	0.43727	0.20515	0.524887	0.0337333	0.0565182	0.127469	0.00192788	1.40884	0.186561	0.141822	0.0796816	0.127261	0.399747	0.169912	0.151062	0.376881	0.364885	0.163919	5.449776
9700	-161.459	-97.1441	-64.3149	0.0308776	0.115942	0.0358391	0.0138518	0.219728	0.0202034	0.047496	0.0147086	0.0171826	0.11759	0.121358	0.0243072	0.0479247	0.0355801	1.02904	0.210007	0.0373789	0.128417	0.0550148	0.213168	0.475805	0.0234094	0.530535	0.0602502	0.0478754	3.673493
9800	-155.091	-90.8988	-64.1926	0.0084311	0.0157345	0.0267045	0.0191891	0.0889684	0.0353348	0.0360428	0.00598795	0.010202	0.0100116	0.0218013	0.0505395	0.144034	0.0519856	1.48053	0.157364	0.0212778	0.0465277	0.0132142	0.382108	0.107799	0.0486951	0.109646	0.0428029	0.12727	3.0622
9900	-150.921	-84.8214	-66.1001	0.0198527	0.0823796	0.0523933	0.000364186	0.0466526	0.01603	0.188501	0.00543291	0.0514511	0.00953211	0.13229	0.0189003	0.0158793	0.00836871	11.2723	0.065708	0.0377617	0.0805419	0.0191248	0.121077	0.107334	0.0459781	0.0487024	0.0992634	0.0536659	12.59948
10000	-157.861	-92.7537	-65.1077	0.097371	0.000894548	0.0496414	0.0321398	0.307483	0.260802	0.00119713	0.0519156	0.0298828	0.0504572	0.0118669	0.0339497	0.0328224	0.0205606	6.01715	0.0100959	0.0601414	0.0442662	0.0175248	0.0962349	0.0892233	0.0620607	0.17265	0.0835181	0.00349491	7.637345
10100	-157.086	-92.0941	-64.9916	0.0141454	0.0105201	0.0052759	0.0138417	0.130926	0.113972	0.0459032	0.0443531	0.000142003	0.0913347	0.0669945	0.0338904	0.226924	0.0903494	5.15896	0.0520513	0.125719	0.246148	0.019654	0.127403	0.167787	0.0138399	0.142594	0.0643675	0.0501328	7.057233
10200	-152.377	-88.2147	-64.162	0.0461831	0.00146049	0.029884	0.0950969	0.0911631	0.0304729	0.0392788	0.110213	0.00150361	0.0335826	0.0158444	0.0633412	0.0131821	0.00677726	1.13159	0.0460505	0.10257	0.00962991	0.227338	0.156457	0.154138	0.0723789	0.110927	0.0355313	0.284495	2.909093
10300	-158.07	-92.9986	-65.0712	0.0582849	0.018611	0.069886	0.00794428	0.0450488	0.0393081	0.0133572	0.0416927	0.000427531	0.086767	0.0130496	0.0250513	0.0622632	0.0307568	5.56198	0.168031	0.276707	0.0110696	0.486332	0.219274	0.106128	0.0073358	0.0671993	0.00833352	0.0302731	7.455108
10400	-162.192	-97.8783	-64.3133	0.0587445	0.0413684	0.021886	0.036078	0.0228001	0.106203	0.105458	0.0993662	0.0291239	0.00292432	0.0652603	0.0849194	0.0220747	0.10039	1.04332	0.251513	0.083146	0.118515	0.0324926	0.813871	0.137767	0.248016	0.062148	0.0512837	0.0265785	3.665249
10500	-152.178	-88.0759	-64.1019	0.00216985	0.0142109	0.0382118	0.08774	0.0885181	0.0750748	0.00513021	0.059769	0.00900104	0.0328123	0.00440662	0.0234396	0.0364798	0.0454159	0.929778	0.0794416	0.0312813	0.194287	0.115567	0.352808	0.0624632	0.115412	0.0710557	0.0686583	0.0651698	2.608302
10600	-151.852	-85.9762	-65.8756	0.115306	0.0341302	0.000434655	0.0837395	0.025213	0.0270551	0.00120124	0.0424668	0.00451952	0.0108793	0.0303854	0.0506241	0.0199276	0.0212124	9.78807	0.0488864	0.0905105	0.12331	0.0668131	0.186212	0.0972817	0.170158	0.314362	0.0494862	0.0746206	11.47681
10700	-146.29	-82.1778	-64.112	0.0116423	0.0882787	0.0100046	0.00953761	0.0284153	0.00715353	0.0102891	0.0748139	0.0307673	0.0541382	0.0315556	0.0685791	0.0201337	0.0653754	1.62146	0.0143014	0.0407081	0.00246284	0.0376485	0.0905652	0.0208501	0.0381902	0.128339	0.0989797	0.0546641	2.658857
10800	-163.451	-97.9406	-65.5108	0.0733885	0.246237	0.0335453	0.0415755	0.137628	0.11022	0.133648	0.0701634	0.00737894	0.0564184	0.0252007	0.00625535	0.0688911	0.055103	7.41381	0.0323832	0.0959178	0.231957	0.202976	0.146309	0.0490928	0.078047	0.0962908	0.142751	0.0978863	9.653071
10900	-157.782	-93.563	-64.2187	0.0918094	0.194079	0.119763	0.0288547	0.014901	0.0169556	0.00430146	0.012873	0.111958	0.125384	0.0210296	0.0474577	0.0130489	0.00138017	1.15264	0.0184453	0.0540249	0.188855	0.0522063	0.313906	0.182115	0.00928119	0.228865	0.0696145	0.118557	3.192307
11000	-155.579	-90.7288	-64.8497	0.0746407	0.0214407	0.0451947	0.00803098	0.0693639	0.00898975	0.0258787	0.166918	0.0377146	0.100944	0.0450378	0.0662173	0.0294994	0.0509647	4.6829	0.0833638	0.0387722	0.00814638	0.00723615	0.0227409	0.0637513	0.239907	0.251235	0.0347085	0.163852	6.347447
11100	-166.878	-102.406	-64.4719	0.0908386	0.0230304	0.557566	0.0289375	0.066754	0.00109429	0.0224474	0.0433174	0.0185933	0.0169426	0.0200938	0.0943983	0.0677936	0.0711871	1.75837	0.0610926	0.0152111	0.258679	0.143582	0.142397	0.113965	0.1126	0.0536538	0.0517455	0.624083	4.458368
11200	-157.158	-92.2189	-64.9388	0.00258199	0.131148	0.121419	0.0882618	0.0718933	0.0277721	0.0727367	0.105415	0.0654982	0.0111838	0.0460741	0.0165205	0.0250845	0.00434946	4.98399	0.0344482	0.0531272	0.0368376	0.010626	0.292784	0.165203	0.119627	0.0853989	0.0384717	0.18231	6.792759
11300	-158.143	-92.874	-65.2695	0.051825	0.0952003	0.0317237	0.067675	0.0358601	0.0576557	0.0116144	0.0169521	0.0108005	0.06864	0.024951	0.00575444	0.0795008	0.0104284	6.4013	0.0916807	0.22174	0.0137325	0.147828	0.0482946	0.336543	0.201607	0.217157	0.0616143	0.136457	8.446536
11400	-159.393	-94.9427	-64.4508	0.533972	0.0538642	0.0102127	0.0653611	0.0450756	0.0475746	0.00526747	0.023153	0.0166217	0.0645964	0.00830976	0.0973574	0.020085	0.0712433	2.35718	0.0246627	0.0735553	0.116673	0.0367251	0.132302	0.124377	0.02214	0.232959	0.0674705	0.102127	4.352861
11500	-156.504	-92.1038	-64.3997	0.121346	0.192379	0.00224452	0.0600834	0.0159676	0.0187665	0.0464297	0.0624651	0.113577	0.0309211	0.0499413	0.0708707	0.0807637	0.060548	2.3007	0.0661261	0.0174735	0.0252236	0.0727743	0.213485	0.132631	0.0167563	0.143556	0.122744	0.0596555	4.097429
11600	-153.217	-88.92	-64.2966	0.0154939	0.0316251	0.0287946	0.0646586	0.0840194	0.0284833	0.0607907	0.0303316	0.0105772	0.0164734	0.0115007	0.0803475	0.00120144	0.0753572	1.66982	0.039925	0.0312307	0.237152	0.00608536	0.181575	0.248102	0.0491944	0.352694	0.0750762	0.151599	3.582104
11700	-153.257	-88.9867	-64.2707	0.00737632	0.0315155	0.0480129	0.148194	0.00481548	0.0525989	0.0821916	0.0537111	0.0280666	0.0425789	0.108212	0.00903667	0.00371392	0.0961425	1.83319	0.168538	0.017545	0.0738702	0.0585889	0.0776476	0.113657	0.0591253	0.102033	0.0359448	0.195993	3.4523
11800	-175.572	-109.918	-65.6533	0.0923604	0.246437	0.0262271	0.0147595	0.468167	0.119262	0.00856098	0.0910933	0.0823798	0.0442638	0.37493	0.00479058	0.0131186	0.0708218	6.88037	0.386172	0.0138173	0.0144401	0.101555	0.16636	0.149746	0.12017	0.335473	0.15865	0.381481	10.3654
11900	-157.347	-92.7805	-64.5668	0.0351783	0.0337589	0.0143064	0.0590514	0.06013	0.0722946	0.0128597	0.0253038	0.00919137	0.0131502	0.0016004	0.0606805	0.241663	0.048233	2.898	0.111101	0.176307	0.100689	0.122599	0.0956927	0.356392	0.0674607	0.204556	0.0683821	0.0444137	4.932993
12000	-168.738	-103.215	-65.5228	0.221611	0.12177	0.00946443	0.00430013	0.0340726	0.137123	0.0703071	0.0178603	0.0813826	0.250356	0.038078	0.0189504	0.0358798	0.00213814	6.50175	0.261525	0.0168151	0.0724112	0.081361	0.195764	0.117718	0.0807476	0.197762	1.01554	0.128409	9.713096
12100	-152.517	-88.3743	-64.1432	0.0787012	0.0068462	0.00144033	0.0176897	0.127438	0.021821	0.0223012	0.0894459	0.0220249	0.0594442	0.058915	0.046098	0.059181	0.0963483	1.26641	0.190878	0.00796929	0.0202994	0.186758	0.0266691	0.0882706	0.0724233	0.118036	0.0253523	0.104079	2.814838
12200	-153.635	-89.2455	-64.3896	0.078604	0.104211	0.0686227	0.0640437	0.0991494	0.00462677	0.0425874	0.0641755	0.0401415	0.00128275	0.0438464	0.0582107	0.0100943	0.0445953	2.55932	0.0299646	0.067199	0.00566525	0.101387	0.0568905	0.195802	0.0163148	0.227284	0.0444449	0.0184047	4.046871
12300	-162.336	-96.8923	-65.4437	0.0434072	0.00429199	0.0626687	0.148178	0.0407134	0.0081345	0.0847427	0.0356356	0.179557	0.0347439	0.0208093	0.184018	0.0956621	0.0491658	7.17634	0.0437604	0.0378836	0.0477347	0.00841918	0.110541	0.0621612	0.296528	0.116724	0.158341	0.267478	9.317636
12400	-174.926	-109.482	-65.4435	0.0655661	0.0542291	0.0528386	0.000633392	5.52894	0.155092	0.0591277	0.00404155	0.134097	0.0014691	0.280402	0.00682471	0.0164046	0.00650819	1.5169	0.0150986	0.0342151	0.0321715	0.13457	0.091595	0.328187	0.315788	0.0216282	0.0345424	0.42543	9.316297
12500	-156.233	-89.4717	-66.7617	0.0684799	0.00265478	0.0100548	0.0284716	0.113125	0.0845169	0.138681	0.0995071	0.0331991	0.00985841	0.0604147	0.0935696	0.00375761	0.0308386	14.3342	0.0313281	0.0143718	0.0215616	0.171286	0.119165	0.0292882	0.0701844	0.0541101	0.186546	0.0983773	15.90759
12600	-163.437	-98.9077	-64.5295	0.0671654	0.0334533	0.154636	0.0995735	0.0346772	0.0265985	0.0810955	0.0546917	0.0181145	0.015576	0.042028	0.0129589	0.0413836	0.0294836	1.50809	0.149539	0.0670632	0.0279154	0.0648108	1.299	0.196419	0.0523445	0.641763	0.00523436	0.0230296	4.746653
12700	-150.379	-84.2477	-66.1311	0.0943264	0.0748402	0.0319583	0.027634	0.0519159	0.00827134	0.00827844	0.007707	0.0135395	0.100396	0.0576638	0.0446311	0.0303199	0.00232891	11.5366	0.113022	0.0105163	0.0323226	0.0416729	0.148537	0.0288716	0.0187632	0.104493	0.0384484	0.127278	12.75433
12800	-153.052	-88.1736	-64.8781	0.0342656	0.0179653	0.0635194	0.0631317	0.018907	0.0671297	0.161535	0.00598757	0.0188415	0.0490126	0.0613573	0.0661851	0.000202863	0.0036992	5.05322	0.0123433	0.049562	0.0269835	0.011749	0.09546	0.214755	0.017489	0.21592	0.0757382	0.0846908	6.489655
12900	-162.156	-97.1911	-64.9652	0.228416	0.267114	0.0447138	0.0511001	0.0113228	0.0119692	0.0132683	0.111925	0.0451917	0.31239	0.00833882	0.00535832	0.00263253	0.0723371	4.87536	0.0827906	0.0346809	0.0261892	0.054031	0.179306	0.0385376	0.0606747	0.336668	0.0345329	0.0160068	6.924853
13000	-172.281	-105.399	-66.8821	0.0307047	0.0762233	0.00567398	0.0064559	1.56042	0.0594903	0.0174391	0.0158816	0.156433	0.0824646	0.0442045	0.345333	0.0444402	0.0606687	8.03929	0.113361	0.113809	5.066	0.0690806	0.0843379	0.0203801	0.297897	0.106176	0.0548997	0.0384901	16.50954
13100	-151.709	-85.0284	-66.6807	0.00471151	0.0483032	0.0147889	0.00153817	0.0317615	0.0115782	0.0296921	0.0592403	0.0651866	0.00711917	0.0201796	0.0928678	0.0897209	0.101759	14.1798	0.032553	0.0746898	0.00171023	0.0661589	0.0513124	0.151083	0.0411367	0.053838	0.139817	0.132042	15.50257
13200	-149.068	-82.041	-67.0274	0.0283107	0.0515032	0.0257331	0.00319657	0.00889637	0.0190114	0.10512	0.00752006	0.00958818	0.0142537	0.0753079	0.0421519	0.0139523	0.0131241	15.8742	0.00301958	0.0616024	0.0419323	0.109012	0.0805955	0.331823	0.0549205	0.13937	0.0541841	0.0675117	17.2358
13300	-152.645	-88.0404	-64.6044	0.0435434	0.0117458	0.0188926	0.000583171	0.0220931	0.0476272	0.0497521	0.0458289	0.00741508	0.00173694	0.0226226	0.20198	0.0250054	0.159341	3.32974	0.00849572	0.134093	0.0537717	0.138863	0.185984	0.160123	0.0762965	0.140105	0.143566	0.0918508	5.121056
13400	-168.528	-103.229	-65.2991	0.0534726	0.000161375	0.0186802	0.0506193	0.0577997	0.0295001	0.00965166	0.0471801	0.176711	0.189988	0.298806	0.138878	0.0881137	0.00362276	3.24267	0.0605553	0.139233	0.252564	0.031415	0.157422	0.0587869	0.00482156	3.36248	0.115771	0.00570341	8.594603
13500	-157.314	-92.7835	-64.53	0.0343555	0.0126023	0.00666757	0.0275408	0.120517	0.0958883	0.0232384	0.011654	0.0314857	0.0651804	0.11532	0.0185766	0.00713942	0.0504201	2.55164	0.0221375	0.00204812	0.213874	0.00696236	0.329739	0.230728	0.390892	0.153229	0.173885	0.0533885	4.749109
13600	-167.428	-102.14	-65.2874	0.0336385	0.107772	0.0239115	0.177188	0.450231	0.0571139	0.0105627	0.0506289	0.0241869	0.0284269	0.0770501	0.0263557	0.0208456	0.146477	5.85573	0.0281763	0.0227305	0.253933	0.264674	0.301432	0.247901	0.0325964	0.123034	0.0551251	0.116322	8.536041
13700	-150.491	-84.3998	-66.0911	0.0035567	0.0359016	0.0136033	0.0026707	0.0562991	0.0355672	0.0459057	0.0428743	0.0018551	0.0885828	0.0549691	0.0501461	0.0177966	0.0195285	11.0065	0.0343879	0.191529	0.0378087	0.10839	0.102807	0.251883	0.0651822	0.10765	0.100486	0.0785285	12.55444
13800	-154.084	-89.7962	-64.2881	0.0148612	0.0616117	0.092789	0.0624442	0.115402	0.0238694	0.0103276	0.0880478	0.0257497	0.0232783	0.0281587	0.0116354	0.0294559	0.0405139	1.57741	0.040387	0.0838617	0.031087	0.0248293	0.168956	0.536074	0.0713994	0.145302	0.176003	0.0560196	3.539475
13900	-182.217	-112.908	-69.3089	0.194413	0.0176868	0.0931432	0.149425	0.414914	7.8209	0.184597	0.0104958	0.0458298	0.0839903	0.00369816	0.0247448	0.0687137	0.0123116	8.33837	0.0801785	0.051856	9.41749	0.965535	0.0942908	0.143568	0.163679	0.14922	0.0826731	0.0319271	28.64365
14000	-158.355	-94.218	-64.1366	0.0178124	0.0509865	0.0211949	0.0354984	0.0450388	0.0769318	0.0150135	0.0471541	0.0316887	0.00212711	0.135603	0.00395254	0.0256638	0.00393309	0.851994	0.021934	0.0714536	0.0665298	0.389555	0.0866122	0.313393	0.0542402	0.0635265	0.154122	0.195864	2.781824
14100	-162.668	-98.1694	-64.4987	0.108931	0.10779	0.135553	0.0133391	0.121122	0.0138548	0.0785081	0.133634	0.0353865	0.0150435	0.0562513	0.0901609	0.0184361	0.160227	2.30374	0.00898253	0.0146496	0.0343512	0.0261615	0.453528	0.0585741	0.192929	0.316606	0.0522433	0.0424491	4.592453
14200	-153.378	-87.9828	-65.395	0.125488	0.00109707	0.0568072	0.000501013	0.0415371	0.0353081	0.0199962	0.0675691	0.0979746	0.01904	0.061685	0.0585823	0.0783942	0.0126479	7.52089	0.0622356	0.118355	0.181116	0.0117705	0.148958	0.11475	0.0359124	0.103882	0.0569192	0.0426058	9.074022
14300	-159.381	-94.4218	-64.9597	0.128838	0.052985	0.00183013	0.0151632	0.00884086	0.0105434	0.310633	0.00696735	0.0470685	0.00273736	0.0732939	0.00812411	0.00118047	0.173029	4.8179	0.0981844	0.0776561	0.051288	0.256831	0.159972	0.0305815	0.0762616	0.35676	0.103022	0.0277347	6.897423
14400	-157.776	-92.5962	-65.1803	0.0170114	0.0545112	0.03033	0.00801317	0.0735055	0.000281443	0.0718913	6.09371e-06	0.230297	0.0574598	0.0790014	0.0849191	0.123231	0.0418357	6.00879	0.00258686	0.102124	0.0668837	0.0884368	0.229987	0.055572	0.0659931	0.105944	0.304787	0.0969277	8.000326
14500	-159.577	-94.8279	-64.7488	0.0854077	0.0108535	0.0811899	0.02777	0.269573	0.168919	0.0288641	0.0403785	0.0262032	0.0329593	0.0310612	0.0483497	0.0031885	0.0630515	3.8078	0.129981	0.0375251	0.194094	0.132527	0.110014	0.337769	0.00497801	0.100598	0.0528152	0.0169885	5.842857
14600	-160.707	-95.8607	-64.8466	0.00145899	0.0595816	0.0178849	0.000371056	0.728759	0.0677489	0.0453429	0.0559029	0.0958058	0.0342337	0.0578495	0.0305057	0.0616123	0.022527	3.71469	0.0657214	0.151438	0.251186	0.0699851	0.30709	0.166893	0.0144797	0.176807	0.00854065	0.125721	6.332133
14700	-155.441	-89.1495	-66.2916	0.0108012	0.00577471	0.0355051	0.0243084	0.0634499	0.0345974	0.0311021	0.00889601	0.00981325	0.0586198	0.0384792	0.04579	0.096775	0.0600019	11.7343	0.0779999	0.0291086	0.0757157	0.0465781	0.690352	0.0113065	0.144464	0.0997535	0.0544067	0.068918	13.55682
14800	-155.238	-90.5443	-64.6933	0.00985581	0.0146998	5.76966e-05	0.0295261	0.0706083	0.0541367	0.00602226	0.0909288	0.0245399	0.0428743	9.91515e-05	0.0260728	0.0240023	0.0635648	3.4089	0.033606	0.0340839	0.210541	0.0460918	0.481701	0.228447	0.0170535	0.293528	0.109992	0.244341	5.56527
14900	-161.148	-96.3633	-64.7848	0.0497756	0.0764445	0.0504805	0.0669201	0.0255893	0.00587166	0.0689084	0.0090191	0.200868	0.0104637	0.0323353	0.0968535	0.00590206	0.00205117	4.44209	0.00453744	0.0607822	0.260234	0.116611	0.0205884	0.150624	0.0523406	0.00365717	0.164484	0.0454964	6.022925
15000	-156.001	-91.8587	-64.1422	0.179039	0.0692487	0.0535692	0.0646205	0.0214875	0.039712	0.032088	0.00792701	0.0667366	0.0929289	0.00174343	0.0316828	0.0229753	0.0356374	1.04786	0.0696642	0.0182495	0.0506783	0.0159524	0.120486	0.366289	0.185518	0.0950541	0.102376	0.0186406	2.810167
15100	-152.5	-87.9521	-64.5482	0.0553144	0.00130511	0.045138	0.0142117	0.0371659	0.010196	0.0570007	0.0360817	0.0640745	0.0202812	0.0692023	0.156944	0.0411076	0.00922385	3.33893	0.0163248	0.134005	0.0539184	0.0925329	0.113446	0.283898	0.0335836	0.0630195	0.0596498	0.0334151	4.83997
15200	-162.766	-98.351	-64.4149	0.0953559	0.000989472	0.0150017	0.0730506	0.107728	0.00285696	0.192962	0.0617266	0.151394	0.0138358	0.0416668	0.0353051	0.130407	0.122164	2.02848	0.0983683	0.222666	0.256812	0.0616865	0.0491858	0.0865495	0.0338575	0.126313	0.092401	0.0727822	4.173548
15300	-158.223	-92.508	-65.715	0.106181	0.0583001	0.0447588	0.0433921	0.00983669	0.0135015	0.0401952	0.00314147	0.0251341	0.0230458	0.0920343	0.0700162	0.0457209	0.0033181	8.621	0.0851642	0.117661	0.18818	0.049238	0.0666623	0.245955	0.00446802	0.343561	0.235873	0.137429	10.67376
15400	-160.521	-96.0235	-64.4977	0.0610973	0.026972	0.00900936	0.0610163	0.05983	0.0275661	0.022181	0.0396758	0.097037	0.0145932	0.0452261	0.153225	0.146468	0.0329076	2.24774	0.0270517	0.0626128	0.0252127	0.266339	0.0905077	0.0856862	0.163904	0.203837	0.0784776	0.539402	4.587579
15500	-167.17	-101.109	-66.0612	0.0727326	0.249489	0.0327826	0.0347111	0.0263419	0.0713918	0.000845946	0.0890355	0.0587871	0.160361	0.00586316	0.0120079	0.028391	0.00907444	9.82551	0.100854	0.136734	0.0457731	0.261627	0.203451	0.0686042	0.367864	0.111701	0.0450811	0.386046	12.40506
15600	-168.026	-102.946	-65.08	0.015392	0.0296451	0.042215	0.00606131	0.453295	0.0480911	0.023796	0.0293885	0.00219971	0.0126457	0.165095	0.117428	0.0129528	0.0366868	3.56621	0.169732	0.0703007	1.4905	0.219316	0.0421004	0.0948611	0.142585	0.326902	0.0874565	0.294235	7.499088
15700	-165.894	-101.317	-64.5778	0.0770994	0.0403934	0.0347103	0.0123949	0.0505254	0.0439933	0.0660993	0.0339655	0.157969	0.150897	0.0769518	0.111988	0.0172843	0.012844	2.23983	0.0122943	0.144129	0.00787085	0.0578004	0.16962	0.959686	0.122819	0.178193	0.120091	0.0884455	4.987892
15800	-162.311	-97.8784	-64.4326	0.0766643	0.0663936	0.0512695	0.0318201	0.108812	0.116807	0.181272	0.0454987	0.264259	0.038655	0.0171065	0.0234383	0.0371095	0.0636677	1.9179	0.0215038	0.0246968	0.0624323	0.309245	0.311107	0.111709	0.0422035	0.079306	0.188471	0.0707108	4.262061
15900	-161.547	-96.4664	-65.0804	0.0254535	0.0756947	0.0279757	0.00377067	0.0539581	0.0988716	0.000883082	0.127696	0.132791	0.0175176	0.131745	0.0976835	0.0652052	0.0302801	5.08584	0.014323	0.0694251	0.0220262	0.441607	0.150378	0.169177	0.00237107	0.375298	0.236613	0.0444243	7.50101
16000	-161.876	-97.2721	-64.6043	0.0140618	0.0219031	0.0337749	0.010166	0.146308	0.144383	0.00817882	0.0300512	0.165868	0.0190755	0.06908	0.146331	0.214118	0.0285798	3.28583	0.343535	0.082705	0.0144865	0.0350327	0.0860839	0.00104707	0.0950776	0.0390063	0.0213915	0.0644895	5.120562
16100	-153.361	-88.3823	-64.9784	0.0263623	0.0272788	0.11496	0.0034044	0.126883	0.0368706	0.0288523	0.058265	0.00147575	0.00763393	0.018254	0.0107386	0.0752558	0.0599016	5.32904	0.140814	0.046195	0.0146384	0.0563449	0.095517	0.336829	0.21384	0.0323112	0.0449927	0.084115	6.990777
16200	-154.172	-89.0335	-65.1381	0.016294	0.0168147	0.0498342	0.00191806	0.055622	0.0128025	0.00158746	0.138041	0.107354	0.0080331	0.0673128	0.104989	0.0146412	0.0124753	5.86384	0.0308391	0.0691025	0.00584217	0.0785998	0.149964	0.239398	0.327886	0.189758	0.124435	0.102051	7.789434
16300	-163.913	-93.4125	-70.5002	0.107105	0.118225	0.0088341	0.0192666	0.0574401	0.100347	0.175429	0.0859081	0.0201344	0.02438	0.0368447	0.000438431	0.136531	0.0242274	32.8191	0.041757	0.0938303	0.0127166	0.194577	0.0185769	0.204498	0.0502956	0.219819	0.0265184	0.00328261	34.60009
16400	-156.355	-91.977	-64.3778	0.0412209	0.00216444	0.154856	0.088047	0.041341	0.0479516	0.0187055	0.0112995	0.103902	0.0150401	0.0146498	0.123317	0.0139068	0.00598731	2.29844	0.137084	0.105667	0.0228171	0.0364444	0.114095	0.0502171	0.241605	0.0192234	0.071225	0.208627	3.987831
16500	-162.079	-96.1523	-65.9267	0.0767032	0.0699489	0.0314789	0.0037062	0.0564122	0.139597	0.0109954	0.229696	0.00161192	0.146226	0.211972	0.0139273	0.0340458	0.0227728	9.46649	0.037434	0.0499786	0.121714	0.126939	0.0230076	0.108192	0.139216	0.311749	0.0413225	0.25716	11.73229
16600	-160.719	-94.2807	-66.4384	0.00891251	0.166396	0.00442536	0.0970147	0.0828834	0.104347	0.0502805	0.000599508	0.0211491	0.0344106	0.100819	0.114412	0.131063	0.0547902	12.5494	0.0906705	0.0136517	0.0961164	0.0207313	0.0192611	0.299052	0.0421331	0.0897064	0.0678091	0.0311451	14.29116
16700	-162.238	-95.0639	-67.1745	0.0167492	0.0573112	0.00271436	0.116262	0.06143	0.058026	0.0324618	0.017332	0.107952	0.135951	0.170433	0.0293414	0.0113889	0.161218	15.9477	0.0558749	0.0615934	0.0189266	0.151013	0.0473104	0.118288	0.188459	0.30562	0.0471028	0.0508747	17.97136
16800	-155.731	-90.9439	-64.7868	0.24577	0.0157148	0.0367053	0.0464784	0.0793456	0.0422397	0.0181482	0.0205745	0.0124995	0.0768182	0.073575	0.0213572	0.0117206	0.170544	4.25237	0.0183471	0.120708	0.0856765	0.099681	0.0787105	0.150736	0.061066	0.202883	0.0603489	0.0308888	6.03291
16900	-155.4	-90.6564	-64.7436	0.0476307	0.00234085	0.100418	0.024009	0.0284451	0.00831735	0.00828136	0.01847	0.022366	0.187582	0.184257	0.00772576	0.0322182	0.0863651	3.96789	0.14815	0.039682	0.0664464	0.196103	0.147869	0.249538	0.03285	0.14851	0.0445602	0.0169163	5.816944
17000	-159.345	-94.1801	-65.1649	0.0042992	0.0135434	0.128715	0.0138053	0.165299	0.0423451	0.174271	0.0932984	0.0315571	0.00805586	0.0420539	0.0541295	0.0918278	0.101681	5.7614	0.0736999	0.096255	0.0215361	0.0673913	0.228918	0.24813	0.126369	0.142543	0.121711	0.0707639	7.923593
17100	-153.765	-88.9191	-64.8457	0.0365966	0.102304	0.0122798	0.0028716	0.00916308	0.0680658	0.0488269	0.0575252	0.00969685	0.00440783	0.0311581	0.0211098	0.0106435	0.100807	4.55681	0.0704815	0.0318064	0.0971754	0.00883938	0.198267	0.133816	0.038702	0.33357	0.0468984	0.295713	6.327538
17200	-155.059	-90.6831	-64.3756	0.0833668	0.0476079	0.0639828	0.00867858	0.0589882	0.1608	0.0833665	0.0499434	0.0487101	0.0085762	0.0498978	0.0446954	0.0904798	0.0247165	2.16166	0.0321222	0.0786336	0.0949641	0.00717075	0.132391	0.237475	0.116575	0.184697	0.0802661	0.0272081	3.976969
17300	-162.029	-97.4461	-64.583	0.427002	0.0775338	0.0193533	0.120495	0.0682703	0.0182351	0.255514	0.0189196	0.0148735	0.0946222	0.00181056	0.0927134	0.0139539	0.0242103	2.8633	0.0624175	0.0705247	0.0133444	0.0519147	0.172571	0.0620448	0.00911003	0.237833	0.0806703	0.142566	5.013807
17400	-160.952	-92.9088	-68.0427	0.0492562	0.0147622	0.0147871	0.0313439	0.0486373	0.109803	0.000245649	0.00429379	0.115218	0.0791535	0.0793596	0.0685612	0.0123723	0.0888916	20.1779	0.0589446	0.167856	0.0414676	0.0911703	0.282922	0.177622	0.146079	0.133862	0.276839	0.0413065	22.31265
17500	-161.326	-90.8371	-70.4891	0.058393	0.113236	0.00151434	0.0573988	0.0978531	0.0442209	0.0316866	0.0966968	0.0146045	0.0243566	0.0166165	0.161458	0.0302911	0.0137244	32.7024	0.0642399	0.0528383	0.203971	0.00815702	0.179786	0.0991857	0.0762477	0.290756	0.0758339	0.0290218	34.54447
17600	-156.017	-90.2376	-65.7797	0.0540736	0.0431693	0.0204042	0.000828629	0.0321324	0.0962419	0.149569	0.062848	0.0832493	0.0166477	0.0250146	0.0373639	0.0848047	0.0155218	9.25715	0.05236	0.034685	0.00748458	0.0141098	0.105193	0.150827	0.216601	0.132626	0.191601	0.11276	10.99727
17700	-156.995	-89.6832	-67.3119	0.00274325	0.00906467	0.00437533	0.100209	0.0133434	0.0297693	0.11569	0.0637732	0.10222	0.0373857	0.0140479	0.0276863	0.217353	0.0246637	16.9913	0.0390204	0.141092	0.118166	0.0611697	0.0471937	0.125189	0.0443994	0.206608	0.0747033	0.0473925	18.65858
17800	-152.668	-88.3507	-64.3176	0.00307737	0.0891713	0.0814468	0.105187	0.0345827	0.0266041	0.0141893	0.148183	0.0228439	0.00235839	0.0267919	0.0108626	0.0142265	0.0179501	2.03243	0.0419989	0.0366892	0.129243	0.205402	0.115905	0.201191	0.0107313	0.19001	0.0792584	0.0467138	3.687053
17900	-154.015	-88.6835	-65.3316	0.0748078	0.101302	0.000731847	0.0590332	0.00730713	0.0791755	0.0170452	0.0601145	0.00582202	0.0357038	0.00163653	0.0356605	0.00923212	0.02932	7.06746	0.0126091	0.0552679	0.248233	0.0299837	0.0978113	0.0925453	0.0544837	0.10135	0.035895	0.444365	8.7569
18000	-167.281	-102.884	-64.3962	0.0611931	0.0731428	0.0919391	0.0165329	0.00144097	0.011216	0.0801005	0.02263	0.0760854	0.205812	0.169233	0.0782047	0.00213879	0.00104935	1.06802	0.142293	0.157972	0.0861926	0.0203888	0.337922	0.644557	0.0696405	0.175825	0.354188	0.132164	4.079877
18100	-167.533	-101.814	-65.7187	0.0547538	0.0844784	0.131249	0.0247059	0.00112411	0.0392209	0.0211078	0.131857	0.0266367	0.148347	0.087619	0.0707446	0.011081	0.0392118	7.84389	0.0479322	0.336738	0.0300402	0.226016	0.242273	0.136996	0.201183	0.513589	0.179125	0.0624023	10.69232
18200	-152.256	-87.8439	-64.4125	0.0155491	0.0217778	0.018692	0.0249494	0.113456	0.0609435	0.0321187	0.00931692	0.0136367	0.0677252	0.00971573	0.0179484	0.0409804	0.00162423	2.07057	0.0277924	0.00289226	0.0274765	0.230579	0.128749	0.136273	0.114391	0.884499	0.0584066	0.0313947	4.161454
18300	-159.961	-94.8649	-65.0961	0.000205061	0.0697833	0.157651	0.0159128	0.00969634	0.069344	0.0850368	0.0932829	0.0349787	0.0797576	0.049506	0.0352775	0.00695661	0.00663915	5.34327	0.109518	0.101024	0.0287471	0.124702	0.161999	0.330055	0.211503	0.148233	0.145685	0.160713	7.57948
18400	-161.544	-95.6804	-65.864	0.0239699	0.113778	0.0515523	0.0462259	0.11941	0.0245125	0.00316207	0.0612947	0.0435035	0.0231628	0.0208585	0.222008	0.0754967	0.0106732	9.41218	0.111352	0.00167593	0.118899	0.106551	0.287544	0.222859	0.00415532	0.0613592	0.183711	0.0691874	11.41908
18500	-164.316	-99.7616	-64.5548	0.0386867	0.00278322	0.0780819	0.0413654	0.0864424	0.0126979	0.0299491	0.101263	0.00313205	0.0289494	0.0141495	0.361666	0.0162955	0.0282375	1.92738	0.166198	0.04448	0.0150078	0.256205	0.181955	0.352465	0.208584	0.726192	0.0483916	0.102665	4.873226
18600	-170.421	-104.21	-66.2108	0.0108141	0.0861075	0.156742	0.0344567	0.190378	0.20484	0.0265833	0.0579763	0.0237749	0.0129	0.0414981	0.0623053	0.0512312	0.0202811	10.8	0.188794	0.0106226	0.58997	0.155167	0.00814251	0.132442	0.0531155	0.0232063	0.0623243	0.149148	13.15283
18700	-163.587	-98.68	-64.9069	0.0298007	0.0328573	0.0250458	0.034304	0.0937501	0.0943174	0.017591	0.0330092	0.178397	0.0490749	0.110133	0.00894537	0.0109703	0.238889	4.13423	0.00387555	0.169228	0.0751969	0.38308	0.236405	0.0892016	0.135865	0.134735	0.241726	0.0727977	6.633422
18800	-159.381	-92.2674	-67.1133	0.0413533	0.0333051	0.0720276	3.20098e-05	0.0157773	0.0267513	0.0811467	0.0260526	0.342645	0.0477917	0.0066917	0.0407095	0.00465034	0.0427993	15.6531	0.304401	0.0317415	0.114993	0.0554109	0.211171	0.127474	0.0303463	0.263006	0.0152053	0.0769934	17.66556
18900	-156.29	-91.4744	-64.8161	0.0790346	0.0324875	0.0435229	0.0242902	0.0971717	0.107374	0.0620618	0.0183722	0.0202251	0.196879	0.131204	0.0242963	0.00584553	0.0202468	4.29727	0.0281097	0.103207	0.0604243	0.183339	0.131645	0.124175	0.142624	0.116916	0.0126492	0.116167	6.179538
19000	-162.674	-97.942	-64.7318	0.0155841	0.0199864	0.0198132	0.0217055	0.181133	0.138692	0.095851	0.000164621	0.159763	0.32864	0.0457989	0.00717096	0.00666688	0.0327335	3.21003	0.158016	0.016557	0.0178083	0.0939377	0.238519	0.164743	0.0273433	0.0320572	0.420746	0.304759	5.758219
19100	-165.701	-101.281	-64.4197	0.038956	0.00198408	0.0212676	0.0656717	0.041126	0.0926753	0.146266	0.30658	0.112823	0.047642	0.0679122	0.090367	0.0159573	0.144411	1.55336	0.016672	0.0787049	0.158278	0.023983	0.0789525	0.30295	0.00395341	0.209952	0.411698	0.165583	4.197721
19200	-154.555	-89.4042	-65.1506	0.0181181	0.0716289	0.040016	0.109158	0.122079	0.0205266	0.0722557	0.00567627	0.0202573	0.0104566	0.0865055	0.0706973	0.0125663	0.00646345	6.08895	0.0553571	0.109417	0.0127996	0.0522007	0.129692	0.265773	0.179924	0.0716738	0.0237809	0.196237	7.852213
19300	-160.032	-94.308	-65.7235	0.00242059	0.0282327	0.0628412	0.0454987	0.0262646	0.0334217	0.124418	0.000803745	0.138404	0.0487957	0.0858729	0.10962	0.00920897	0.0716635	8.56496	0.268781	0.0785347	0.00235402	0.0587664	0.210535	0.114892	0.172054	0.22248	0.218418	0.0173247	10.71657
19400	-166.895	-101.31	-65.5854	0.0689518	0.125569	0.189654	0.042822	0.192871	0.00697059	0.0435232	0.11456	0.0599889	0.12245	0.0365545	0.173259	0.00898036	0.160731	7.8099	0.0194573	0.0097447	0.125104	0.0759081	0.125019	0.332376	0.0345109	0.0315952	0.0393911	0.0763402	10.02624
19500	-151.358	-86.1591	-65.1989	0.0147353	0.163008	0.0198221	0.023874	0.030392	0.0090763	0.159251	0.0679634	0.00222567	0.0494753	0.00235288	0.011572	0.000122567	0.00822167	6.49613	0.0462968	0.0108289	0.0556993	0.316891	0.0605716	0.16725	0.147514	0.151278	0.041091	0.0376434	8.093282
19600	-174.555	-109.973	-64.5812	0.015059	0.132815	0.163479	0.0495689	0.0302572	0.0512653	0.0107693	0.126546	0.0354337	0.29957	0.707268	0.0763532	0.0129747	0.256867	1.9835	0.0641418	0.00817501	0.0565126	0.153301	0.261847	0.0912403	0.0680178	0.0519799	0.162261	0.13565	5.004852
19700	-153.217	-88.1442	-65.0733	0.00631656	0.00929988	0.0328889	0.00705702	0.0331436	0.104681	0.00250155	0.11619	0.160083	0.0287794	0.107195	0.000988456	0.0374868	0.0477797	5.82713	0.136265	0.0431092	0.0580587	0.061713	0.112614	0.0640109	0.117735	0.157781	0.100136	0.0924245	7.465373
19800	-159.973	-95.2651	-64.7075	0.0253402	0.0543074	0.0608792	0.0484352	0.0947992	0.209022	0.132454	0.0708385	0.117666	0.0572497	0.0455523	0.0466682	0.00265644	0.0276608	3.46528	0.111115	0.0421172	0.0264604	0.270746	0.0526365	0.226889	0.0987846	0.0868966	0.179409	0.0825285	5.63639
19900	-160.491	-96.3281	-64.1629	0.122788	0.0793183	0.117121	0.0461352	0.0194013	0.0886022	0.144336	0.0490631	0.0880399	0.0496824	0.0774977	0.113746	0.0261195	0.031956	1.03147	0.0584784	0.00812207	0.00501962	0.0450937	0.321422	0.0541172	0.043546	0.231527	0.0440303	0.0170505	2.913681
20000	-162.195	-97.1719	-65.0233	0.0956531	0.0475192	0.0366618	0.0240741	0.0340455	0.190968	0.00499694	0.0282529	0.13026	0.198079	0.044736	0.057032	0.0263402	0.00262947	4.72979	0.179029	0.0484405	0.0281408	0.182973	0.214391	0.210204	0.103824	0.273639	0.228887	0.0950391	7.215609
20100	-162.862	-97.8788	-64.9827	0.00697507	0.0620386	0.00315431	0.0843253	0.0751183	0.00915739	0.0330865	0.0811964	0.0100575	0.100306	0.0848557	0.118084	0.0428938	0.0536742	4.48268	0.290827	0.0410694	0.126494	0.0153216	0.220044	0.288676	0.228375	0.211166	0.0564054	0.286627	7.01261
20200	-158.879	-92.4683	-66.4103	0.0534231	0.0459464	0.0411631	0.125299	0.11456	0.0488905	0.019249	0.109848	0.0446911	0.0951282	0.0118493	0.163402	0.0244098	0.0185428	12.3073	0.0245115	0.120261	0.0641797	0.0339408	0.129063	0.239316	0.0984013	0.145412	0.03286	0.0388558	14.15049
20300	-173.182	-99.4443	-73.738	0.110719	0.0447197	0.0288271	0.0638521	23.3153	0.0361981	0.0648254	0.0306218	0.0969452	0.00380248	0.00904284	0.0202289	0.0596244	0.0231332	17.2779	0.179241	0.00404044	8.71357	0.0760614	0.0949133	0.0830638	0.241417	0.1185	0.014441	0.0781046	50.78904
20400	-152.04	-86.1951	-65.8444	0.0074036	0.0301917	0.00909989	0.0107002	0.0647494	0.0235089	0.0833951	0.018537	0.0689144	0.0417974	0.030925	0.0100887	0.107904	0.024728	9.74389	0.162073	0.0359846	0.0184697	0.220179	0.182559	0.14306	0.0137748	0.228068	0.0212403	0.0195902	11.32083
20500	-152.908	-88.743	-64.1649	0.0169304	0.0079911	0.0522821	0.0538711	0.0352345	0.103142	0.00129741	0.03013	0.0186578	0.0164125	0.00865594	0.0471753	0.130602	0.0346776	1.1025	0.0658867	0.0154686	0.0548474	0.328304	0.199837	0.137348	0.0295023	0.226453	0.0285013	0.177776	2.92349
20600	-161.059	-93.3884	-67.6708	0.00309116	0.0697276	0.240621	0.089947	0.264557	0.000398724	0.214345	0.00149524	0.037033	0.0452499	0.0105022	0.112543	0.000504779	0.0194081	18.7108	0.027081	0.0376986	0.00683331	0.0715224	0.0890498	0.17105	0.0656595	0.129028	0.0135823	0.0214671	20.45321
20700	-155.191	-89.6435	-65.5475	0.00733043	0.0090731	0.03113	0.00340895	0.121894	0.119032	0.0134168	0.0733447	0.00142982	0.0787953	0.0573128	0.070026	0.0285552	0.0190623	7.98866	0.0189272	0.212174	0.425458	0.040086	0.101367	0.080459	0.0490585	0.113746	0.139137	0.0333957	9.836279
20800	-152.659	-87.663	-64.9958	0.042848	0.0412034	0.0518179	0.0125232	0.0878073	0.0434158	0.0408756	0.0447922	0.0638511	0.0221621	0.0025308	0.0615305	0.0161491	0.0961056	5.63298	0.0930621	0.157213	0.015356	0.0302588	0.0624799	0.169295	0.0984998	0.0451706	0.0914271	0.0548115	7.078164
20900	-163.513	-98.372	-65.1409	0.0215914	0.0402868	0.0219606	0.0942188	0.00205953	0.0606345	0.055433	0.0208673	0.016092	0.322707	0.01241	0.0228273	0.00309405	0.0118377	5.00932	0.0827573	0.0946967	0.170601	0.123626	0.458905	0.360303	0.238089	0.295624	0.0184998	0.245101	7.803544
21000	-154.887	-88.2146	-66.6725	0.0487686	0.0109869	0.0226857	0.0674532	0.0815428	0.00960267	0.00269283	0.00180864	0.0763516	0.089036	0.00490998	0.0290144	0.0891614	0.0140357	13.8986	0.205672	0.0795688	0.0363741	0.0329705	0.0625256	0.139968	0.0598207	0.0808188	0.012946	0.304277	15.46164
21100	-153.139	-86.1735	-66.9655	0.0229726	0.000245247	0.0610253	0.00204701	0.049089	0.019072	0.0219581	0.0286384	0.0844389	0.108676	0.00346896	0.0523867	0.109341	0.0113045	15.5172	0.0223326	0.120528	0.0306092	0.012106	0.113346	0.0620217	0.0335192	0.0984304	0.108706	0.232942	16.92641
21200	-165.651	-99.3483	-66.3026	0.0106072	0.00644308	0.0261564	0.0876369	0.416834	0.20083	0.0240472	0.0168421	0.0258011	0.0432326	0.00182509	0.16369	0.00141755	0.173845	10.8943	0.0244117	0.363667	0.00856189	0.0310724	0.225518	0.522683	0.0669874	0.180043	0.0161569	0.0791465	13.61176
21300	-168.201	-102.907	-65.2938	0.0998326	0.019745	0.00491284	0.00267671	0.0410455	0.0638469	0.195009	0.0595964	0.0132541	0.0914432	0.0925225	0.00387391	0.0422522	0.0440489	1.24977	0.780413	4.533	0.0813278	0.0419601	0.166011	0.180707	0.0237159	0.368251	0.248883	0.119768	8.567872
21400	-163.283	-97.3442	-65.9391	0.0717137	0.0429164	0.0324165	0.144348	0.02623	0.0253852	0.130633	0.0142823	0.22206	0.098946	0.0044586	0.00215623	0.060494	0.00261264	9.64168	0.0351601	0.095501	0.0867982	0.170021	0.0883671	0.112014	0.0261821	0.310218	0.0701675	0.279612	11.79437
21500	-160.436	-95.8973	-64.5383	0.00591792	0.101747	0.0343596	0.071778	0.0816844	0.0841762	0.0175997	0.0435253	0.034364	0.13853	0.0344563	0.0169417	0.00140198	0.0340082	2.61365	0.287139	0.0218341	0.351653	0.0924008	0.04659	0.152852	0.273824	0.078956	0.0714086	0.0999265	4.790729
21600	-160.321	-95.4697	-64.8515	0.0241315	0.131635	0.230097	0.0405039	0.0222934	0.0150522	0.0428936	0.0338455	0.0416735	0.0108982	0.043627	0.0138083	0.0695852	0.0449119	4.04237	0.0779465	0.0576025	0.199113	0.040584	0.222005	0.224955	0.0296079	0.454252	0.0857736	0.157142	6.356308
21700	-158.588	-92.8542	-65.7336	0.026811	0.0717466	0.0487085	0.0479585	0.0723009	0.120362	0.0212471	0.372307	0.0090254	0.0447811	0.00789083	0.118881	0.0373844	0.00867152	8.70005	0.0416611	0.0373561	0.00939401	0.0286303	0.295934	0.220077	0.105457	0.208351	0.0448157	0.0672906	10.76709
21800	-164.105	-99.1543	-64.9505	0.0166338	0.0630256	0.0346799	0.0240331	0.156225	0.128933	0.188142	0.0520231	0.0333336	0.131536	0.0250845	0.0549319	0.0644663	0.246304	4.48017	0.00946707	0.110196	0.0398993	0.213133	0.0671048	0.165967	0.0655811	0.0692819	0.105433	0.306011	6.851598
21900	-166.552	-99.9853	-66.5667	0.0086228	0.136194	0.0953679	0.22997	0.283258	0.0342249	0.00741886	0.0426296	0.0174538	0.00508022	0.00430703	0.181441	0.099001	0.07016	12.5695	0.0383876	0.000393618	0.113775	0.0676822	0.0305138	0.182373	0.0081032	0.126311	0.0686096	0.511691	14.93248
22000	-157.19	-91.5952	-65.5946	0.247335	0.0827534	0.0877623	0.0223411	0.0749224	0.0195409	0.0118701	0.0697973	0.106036	0.0587017	0.0225715	0.0359952	0.0229392	0.0549261	8.46319	0.00753931	0.127801	0.0345968	0.129377	0.0826697	0.0363739	0.0189112	0.156151	0.0367279	0.0613875	10.07222
22100	-161.713	-97.3439	-64.3692	0.0929732	0.00481162	0.114272	0.0477622	0.131523	0.206259	0.0298691	0.166794	0.111683	0.0165393	0.0486167	0.155392	0.0380301	0.0152147	1.6919	0.0241092	0.10936	0.0764577	0.132243	0.0895677	0.264276	0.0600146	0.258016	0.0452818	0.0141001	3.945065
22200	-165.48	-100.912	-64.568	0.116216	0.0562228	0.00612679	0.00596646	0.327261	0.0312067	0.0865064	0.00638785	0.0567046	0.0590231	0.109038	0.00205726	0.0210677	0.0332877	2.11187	0.135832	0.535045	0.231199	0.0712982	0.0905738	0.337013	0.0108828	0.159395	0.035785	0.302823	4.938786
22300	-167.466	-102.944	-64.5218	0.132983	0.117794	0.111413	0.0604203	0.0917209	0.0287797	0.00831696	0.0182491	0.0903707	0.0279393	0.344187	0.127101	0.0473148	0.14138	2.28036	0.0293052	0.122927	0.0904519	0.0872417	0.142498	0.205508	0.0812906	0.12033	0.0227755	0.177201	4.707854
22400	-155.011	-90.6181	-64.3927	0.0396673	0.0680773	0.00874092	0.0268502	0.107479	0.0787049	0.0499985	0.0433017	0.0259838	0.27194	0.0553095	0.0266789	0.026671	0.0165966	2.08646	0.0097521	0.149477	0.00750662	0.0834233	0.320664	0.179048	0.0339317	0.0844595	0.163535	0.0984482	4.062707
22500	-155.846	-89.5231	-66.3227	0.124691	0.126941	0.0398101	0.174415	0.00327575	0.0711798	0.0160408	0.0637737	0.0118033	0.0528425	0.0311259	0.0143063	0.0706046	0.014249	12.2287	0.0231917	0.055218	0.0294312	0.0597859	0.163741	0.0678692	0.09498	0.0766965	0.0777846	0.0200778	13.71249
22600	-164.571	-99.01	-65.5608	0.089623	0.0582849	0.0169113	0.0649635	0.139627	0.0616295	0.0253823	0.150662	0.0587151	0.167915	0.00680348	0.00905419	0.0416722	0.0378403	7.25344	0.0701746	0.0112072	0.235478	0.00742625	0.239301	0.0989446	0.241682	0.487632	0.120097	0.208642	9.903105
22700	-169.284	-102.268	-67.0166	0.0116347	0.0215372	0.093025	0.234851	0.00401741	0.0332077	0.165247	0.0511245	0.00548133	0.028524	0.0330848	0.0081414	0.0348405	0.210183	14.2643	0.0600047	0.0367616	0.106498	0.23985	0.123066	0.815073	0.0987392	0.136751	0.343359	0.0225754	17.18183
22800	-160.029	-95.1606	-64.8686	0.0127703	0.113398	0.0888135	0.036459	0.0288358	0.0180962	0.0189284	0.0762408	0.00709102	0.0187845	0.134868	0.0857249	0.0500702	0.147904	4.21613	0.0906121	0.100876	0.0642469	0.052383	0.415561	0.289072	0.0291977	0.151995	0.175377	0.0185128	6.441953
22900	-158.446	-94.1231	-64.3231	0.0499432	0.0459842	0.136125	0.0254911	0.0351351	0.0818042	0.0912215	0.0748578	0.0454819	0.0349757	0.0236625	0.182773	0.0148705	0.0455828	1.74957	0.0280716	0.262412	0.0921096	0.0970106	0.149524	0.162448	0.00505499	0.200973	0.0167496	0.0626029	3.71443
23000	-157.482	-93.3114	-64.1709	0.0201965	0.0132782	0.11982	0.0418248	0.0186781	0.0757055	0.0357102	0.0999263	0.20846	0.0116188	0.0727789	0.000188114	0.0161011	0.000361021	0.916615	0.0560424	0.0353473	0.0613641	0.104446	0.0974479	0.128482	0.142671	0.540598	0.105385	0.0306744	2.953722
23100	-162.062	-97.692	-64.3696	0.0686745	0.0197578	0.0324829	0.0923558	0.00032884	0.141268	0.112106	0.300787	0.0561876	0.206172	0.0157314	0.00926132	0.0505811	0.0652149	2.01411	0.00291408	0.164895	0.0105604	0.000446662	0.129035	0.100552	0.164519	0.103674	0.0291826	0.0563297	3.947133
23200	-152.157	-87.6622	-64.4944	0.0547012	0.0713355	0.010475	0.010723	0.126818	0.111625	0.0433998	0.0289389	0.0229712	0.00780219	0.0725848	0.00436978	0.011288	0.00246455	3.15183	0.0143483	0.110515	0.0446066	0.0280624	0.0533709	0.172782	0.0487527	0.0612711	0.155282	0.150816	4.571135
23300	-153.178	-88.5968	-64.5812	0.0743816	0.0115101	0.00160918	0.00481199	0.0166982	0.00108707	0.0147445	0.109718	0.0187465	0.103091	0.00512261	0.0025044	0.128053	0.0216705	3.15	0.00648004	0.0387053	0.102071	0.114705	0.0883332	0.301132	0.0327155	0.584394	0.0714769	0.000990866	5.004752
23400	-163.26	-98.5464	-64.7138	0.0837022	0.0100573	0.00942382	0.0422597	0.144387	0.0164735	0.061745	0.19268	0.0280056	0.0327505	0.253159	0.133666	0.0779919	0.0435971	3.57254	0.0345589	0.22099	0.0819062	0.051552	0.116157	0.328371	0.00820803	0.0129426	0.0925174	0.0182131	5.667851
23500	-154.096	-88.9985	-65.0972	0.195107	0.0530475	0.0344948	0.00372909	0.108678	0.0497977	0.00426692	0.0318917	0.0299984	0.0052192	0.00228986	0.00571366	0.16321	0.0686076	5.8382	0.010701	0.0237694	0.0109638	0.11809	0.318889	0.140926	0.167401	0.111403	0.0625646	0.0259155	7.584872
23600	-152.248	-86.8393	-65.4086	0.0103367	0.119697	0.0311056	0.0147074	0.14835	0.00654122	0.0517809	0.00771721	0.020315	0.0549765	0.12604	0.0263192	0.00208821	0.0628548	7.50994	0.0252909	0.058256	0.0429014	0.125602	0.212838	0.0575697	0.0736384	0.120022	0.0979694	0.135231	9.142088
23700	-158.658	-94.1386	-64.5191	0.21923	0.0161084	0.0580756	0.00770184	0.0546387	0.132973	0.0158782	0.00411012	0.0166479	0.0583748	0.0730435	0.00333808	0.0482614	0.0444281	2.51899	0.175839	0.0451775	0.143445	0.270469	0.132004	0.177859	0.0883166	0.257654	0.0424995	0.0895233	4.694591
23800	-155.684	-90.2959	-65.3878	0.0551314	0.0375128	0.0364927	0.011414	0.0198876	0.00260904	0.00355234	0.0153007	0.0612066	0.0161136	0.00734725	0.18981	0.0753739	0.0073679	7.08283	0.0326315	0.102555	0.0486669	0.466859	0.0843031	0.273922	0.0607845	0.24184	0.0162479	0.0879977	9.037761
23900	-161.236	-97.0261	-64.2099	0.0155483	0.060462	0.000357098	0.0741298	0.00320712	0.374425	0.0984593	0.125115	0.0573717	0.0568778	0.0380385	0.0362641	0.108625	0.0709452	1.00322	0.143403	0.017028	0.00952482	0.114771	0.097703	0.0763529	0.0567598	0.155054	0.251558	0.103503	3.148702
24000	-155.614	-91.2343	-64.3798	0.0316516	0.0127759	0.0126929	0.00111309	0.258372	0.0235462	0.04253	0.0439545	0.157092	0.0433407	0.0158805	0.0253809	0.0264318	0.0156556	1.83918	0.0715628	0.00308682	0.270613	0.0324443	0.0599773	0.262406	0.0930615	0.334073	0.122066	0.199148	3.99804
24100	-164.437	-97.9665	-66.4707	0.0229067	0.0496191	0.329146	0.00315735	0.245056	0.0185641	0.125428	0.00166067	0.0015427	0.120673	0.108498	0.101777	0.0137973	0.0797994	12.0998	0.0883303	0.0703111	0.0453644	0.195162	0.25789	0.0799555	0.00765889	0.237117	0.0830945	0.0659857	14.45232
24200	-160.971	-96.2528	-64.7185	0.00992703	0.0318606	0.0353923	0.0221612	0.0836404	0.0345321	0.04957	0.214826	0.138019	0.0953181	0.140549	0.0696674	0.0766572	0.0746947	3.55677	0.0302449	0.00508605	0.0256221	0.0516834	0.148005	0.0954568	0.0934956	0.542471	0.0578575	0.00781971	5.691326
24300	-157.434	-92.5363	-64.8975	0.00813318	0.00346484	0.0442812	0.0601155	0.0660886	0.0118111	0.208871	0.0321371	0.0580172	0.0307504	0.0058682	0.0672743	0.00753045	0.173592	4.67078	0.125993	0.0446645	0.0204928	0.0999541	0.272318	0.0376722	0.204096	0.169033	0.0307607	0.132648	6.586346
24400	-158.264	-92.6744	-65.5898	0.0751554	0.0197961	0.0229647	0.0142752	0.0982278	0.186288	0.360096	0.0186311	0.031498	0.0124278	0.00490909	0.00596913	0.0300877	0.0232858	8.29846	0.0156502	0.011879	0.00887148	0.103388	0.198657	0.0530982	0.0976442	0.074875	0.182011	0.0997849	10.04794
24500	-164.048	-98.715	-65.3328	0.134076	0.0970099	0.0494189	0.00867044	4.01571	0.076724	0.0275694	0.0517605	0.0487715	0.0123981	0.0407601	0.0232953	0.0374404	0.0278821	3.01342	0.0309924	0.0262283	0.339108	0.00854681	0.121787	0.284847	0.0497495	0.0872726	0.0488625	0.100557	8.762858
24600	-160.558	-95.6864	-64.872	0.199202	0.0726983	0.0313177	0.00205458	0.0813272	0.030828	0.0521855	0.0233495	0.0302975	0.14545	0.160748	0.0221868	0.162785	0.0246149	4.4576	0.017253	0.131957	0.0316311	0.0227298	0.255431	0.0304033	0.0351287	0.224741	0.19485	0.0183068	6.459076
24700	-157.164	-92.1614	-65.0027	0.00304753	0.0493545	0.0583466	0.0472125	0.025365	0.0166354	0.125518	0.00029233	0.153733	0.0101098	0.0034098	0.0506321	0.0165563	0.232607	5.22214	0.0250453	0.0232459	0.0560635	0.154785	0.182514	0.337359	0.0548607	0.0637107	0.0314235	0.168388	7.112359
24800	-161.41	-94.3048	-67.1047	0.176121	0.067054	0.0219861	0.00276862	0.0771222	0.0119556	0.0327099	0.0266947	0.106171	0.0165207	0.128008	0.024653	0.0792983	0.0199478	15.317	0.00532956	0.0751734	0.0697132	0.0446784	0.542434	0.161816	0.166946	0.116124	0.0943153	0.238114	17.62261
24900	-159.003	-94.1771	-64.8263	0.0680128	0.159607	0.0187044	0.0183506	0.0931029	0.00864622	0.00371693	0.149091	0.0195497	0.00795896	0.00704474	0.0186075	0.0235572	0.436899	4.38744	0.0159631	0.0491613	0.00318497	0.029463	0.0191699	0.244405	0.0259278	0.0733691	0.0248186	0.32452	6.230266
25000	-157.849	-92.6436	-65.205	0.00594274	0.0168904	0.0353566	0.00352007	0.0600021	0.00314848	0.0521424	0.140687	0.0313849	0.129999	0.0586254	0.0253531	0.0282932	0.129449	6.13931	0.231699	0.011014	0.201845	0.0124537	0.160435	0.0670498	0.0620045	0.142405	0.320996	0.0539435	8.123952
25100	-155.286	-90.3062	-64.98	0.0955322	0.00894853	0.0525674	0.0411331	0.0323929	0.0239529	0.00254932	0.00175236	0.178229	0.0404436	0.0250118	0.0283114	0.00853727	0.263188	5.26273	0.0178542	0.1444	0.0151453	0.0440975	0.172351	0.0854644	0.0236679	0.191584	0.174107	0.0649208	6.998873
25200	-158.724	-93.3897	-65.3345	0.0738917	0.0220776	0.0292122	0.114317	0.19643	0.0723569	0.0478416	0.065538	0.013073	0.068559	0.039503	0.0291237	0.00999197	0.00216562	6.5529	0.00126228	0.0421511	0.0735901	0.151623	0.273241	0.0976464	0.243481	0.215594	0.0820869	0.253636	8.771289
25300	-159.784	-92.6841	-67.0997	0.150972	0.113556	0.0296921	0.0223664	0.081579	0.117307	0.0531152	0.0381898	0.164809	0.0130996	0.0424605	0.0173515	0.0157543	0.0296382	15.686	0.108304	0.0125196	0.0189411	0.284439	0.135806	0.138948	0.0968952	0.0551763	0.116895	0.0536611	17.59746
25400	-155.96	-91.4846	-64.4754	0.0903863	0.00977725	0.00353036	0.0644297	0.30099	0.209977	0.0221594	0.069475	0.000733995	0.126467	0.0372695	0.0413427	0.0109791	0.0351583	2.53779	0.0641005	0.0264982	0.030011	0.0514721	0.0612328	0.252243	0.0121982	0.245603	0.0289521	0.143428	4.476202
25500	-155.3	-88.4723	-66.828	0.0521171	0.0114316	0.0640651	0.00200032	0.0599277	0.130838	0.0209136	0.0749994	0.0428819	0.000422398	0.0669089	0.0704981	0.00780215	0.0348555	14.5059	0.0278715	0.0314727	0.0834921	0.175922	0.163966	0.0694508	0.0256697	0.148458	0.178754	0.188306	16.23889
25600	-154.795	-90.6667	-64.1287	0.0653837	0.000209744	0.0324538	0.00988479	0.278653	0.028995	0.0590053	0.0138826	0.0535684	0.0745963	0.0050835	0.0152176	0.0127083	0.132799	0.967325	0.0259682	0.0758506	0.0113369	0.0974178	0.297608	0.0420222	0.0185374	0.0641302	0.242616	0.11701	2.742263
25700	-160.27	-94.6142	-65.6556	0.0347501	0.0960639	0.0881751	0.0218288	0.0353442	0.0017353	0.0999547	0.0291847	0.24728	0.00968233	0.0118198	0.0464831	0.22239	0.023803	8.43482	0.0202598	0.0801629	0.0264738	0.0862611	0.0425242	0.213261	0.081444	0.358489	0.00198753	0.0625708	10.37675
25800	-172.999	-106.49	-66.5089	0.0252271	0.00112186	0.00190199	0.401469	1.78232	0.0472854	0.0114377	0.0420451	0.00883108	0.0538882	0.0383843	0.0111648	0.119244	0.0314598	7.6608	0.0960102	0.0273447	3.00601	0.0126678	0.0576234	0.341979	0.0813579	0.480667	0.0230861	0.280316	14.64365
25900	-156.487	-89.5515	-66.9351	0.0128856	0.0200031	0.0501369	0.0258483	0.0447319	0.0389772	0.00741668	0.0907392	0.023645	0.128987	0.227754	0.0105223	0.0582891	0.00258674	15.0816	0.0350847	0.0630158	0.00688785	0.0715404	0.0481043	0.283639	0.0509284	0.10531	0.240521	0.0454169	16.77455
26000	-165.676	-100.703	-64.9731	0.0472502	0.14532	0.0470554	0.0421142	0.025413	0.429072	0.034088	0.0753027	0.112018	0.050914	0.00723767	0.00754359	0.0818269	0.00754209	4.67013	0.18615	0.0882801	0.015072	0.166693	0.0592289	0.190214	0.0615154	0.243786	0.106189	0.064549	6.964505
26100	-159.889	-94.9913	-64.8976	0.00681026	0.126642	0.0497151	0.0112871	0.228707	0.118565	0.0307541	0.00719147	0.171397	0.0184502	0.121053	0.0166246	0.00822118	0.023746	4.5568	0.104513	0.283334	0.0513567	0.139961	0.175071	0.08371	0.0814079	0.083578	0.00623275	0.0818723	6.587001
26200	-160.573	-95.8774	-64.6959	0.0111621	0.0172087	0.0311182	0.00249914	0.165974	0.042044	0.13334	0.00632703	0.100903	0.0747484	0.0514325	0.0166523	0.0326612	0.110663	3.15319	0.261078	0.0331579	0.0303894	0.183541	0.149588	0.0609612	0.0725676	0.636606	0.190269	0.0102439	5.578332
26300	-154.768	-90.5424	-64.2258	0.0485457	0.024686	0.0166767	0.128756	0.0310996	0.117992	0.0141486	0.0186615	0.0868072	0.036776	0.0499113	0.0476896	0.0324467	0.0467181	1.59086	0.0383081	0.0313782	0.236527	0.0420385	0.087995	0.0585327	0.237429	0.0879301	0.10253	0.013596	3.228037
26400	-153.933	-89.912	-64.0205	0.0219826	0.0159203	0.0117995	0.0588876	0.140317	0.0188449	0.0828599	0.00772582	0.0149872	0.0830326	0.204317	0.0487332	0.00476526	0.079514	0.546906	0.0270743	0.0325804	0.00649108	0.0886414	0.091049	0.228332	0.169162	0.126481	0.0485269	0.0426545	2.201586
26500	-175.426	-110.95	-64.476	0.0791213	0.0674438	0.0467101	0.0786708	0.0126776	0.111553	0.0929256	0.0844005	0.0498018	0.0371272	0.300379	0.318336	0.252987	0.0107156	1.4421	0.0333774	0.193487	0.21333	0.0397478	0.198433	0.142539	0.0103136	0.162794	0.19267	0.307244	4.478882
26600	-160.8	-96.0881	-64.7119	0.168264	0.0585466	0.0250344	0.144424	0.102529	0.102235	0.0769754	0.0749476	0.0789857	0.0282555	0.0198607	0.0703882	0.0246726	0.0130183	3.57086	0.105402	0.105106	0.0176822	0.0276979	0.247559	0.0524182	0.0305032	0.300909	0.0315959	0.180534	5.658399
26700	-158.372	-93.1821	-65.1902	0.0486679	0.16311	0.0122941	0.0196243	0.161627	0.029408	0.0704136	0.0191411	0.0327388	0.073861	0.0070117	0.0289446	0.0366515	0.0661231	6.16755	0.0132873	0.0180856	0.0750006	0.368761	0.0729702	0.087458	0.0151952	0.21953	0.105856	0.136768	8.050075
26800	-155.88	-90.1346	-65.7449	0.0226479	0.082948	0.0259195	0.0602909	0.111412	0.0148314	0.0996953	0.0560684	0.0126614	0.0523461	0.0251434	0.0295606	0.0233908	0.00513082	9.00797	0.0153992	0.0773381	0.0406827	0.129321	0.0451254	0.285267	0.0190615	0.289673	0.0312203	0.260586	10.82369
26900	-162.486	-96.6985	-65.7875	0.0654805	0.0679221	0.265746	0.0580942	0.0678668	0.0750964	0.0215345	0.0656811	0.04564	0.249382	0.0207864	0.0134794	0.000265637	0.0555688	9.09482	0.0877585	0.00356525	0.0152427	0.0898486	0.0435886	0.106181	0.0624474	0.0926618	0.269182	0.0988644	11.03671
27000	-151.125	-85.8328	-65.2924	0.00114208	0.0134162	0.0224781	0.0134532	0.12904	0.108113	0.125559	0.0419408	0.0468187	0.00841663	0.0197008	0.00753254	0.000854556	0.0164309	6.95184	0.0396985	0.0544344	0.000609133	0.307424	0.0956509	0.138258	0.0788354	0.0899232	0.224315	0.0252731	8.561161
27100	-162.498	-98.2346	-64.2635	0.0672013	0.0924495	0.0512452	0.0478586	0.0956485	0.0571358	0.00840496	0.0229036	0.447198	0.010309	0.0294653	0.00321939	0.000115382	0.0453856	1.29219	0.272619	0.0557701	0.0433248	0.0186969	0.223365	0.0138801	0.0638235	0.153317	0.0165435	0.284621	3.41669
27200	-168.249	-101.159	-67.0907	0.0249278	0.0165448	0.0497209	0.0989566	0.0127893	0.208936	0.169958	0.0327468	0.0320129	0.0567535	0.196477	0.102597	0.0120353	0.0807086	15.4268	0.0748654	0.140811	0.069786	0.306927	0.0360923	0.212884	0.0379675	0.030705	0.0639697	0.0566333	17.55256
27300	-155.703	-90.3703	-65.3325	0.0426481	0.140207	0.0911485	0.0101422	0.0154908	0.0115125	0.0501897	0.0452285	0.0434604	0.0131615	0.0960158	0.0997849	0.0410095	0.0300607	7.02634	0.136668	0.0373755	0.0657236	0.0693711	0.199876	0.102036	0.23895	0.0419167	0.0519552	0.0613179	8.761596
27400	-156.145	-91.7662	-64.3789	0.0253852	0.0123513	0.00307097	0.0230427	0.0869112	0.00742711	0.0130676	0.12359	0.0220098	0.147839	0.0638613	0.0188582	0.00759691	0.0258963	2.02057	0.0412424	0.102075	0.0227418	0.00131774	0.061509	0.282563	0.129618	0.292041	0.116568	0.342566	3.993715
27500	-150.019	-84.9294	-65.0899	0.00480081	0.0328229	0.00733991	0.0493908	0.209279	0.054574	0.0350069	0.0195268	0.0473906	0.0726465	0.061031	0.00185104	0.00484601	0.0161218	5.93937	0.131482	0.0158245	0.0149471	0.0694566	0.301096	0.131068	0.062414	0.0713354	0.142207	0.0526505	7.548481
27600	-159.084	-94.5922	-64.4922	0.111766	0.0525937	0.0614155	0.0152506	0.0665032	0.00111196	0.0127849	0.0519076	0.126349	0.003482	0.0116811	0.105375	0.0216486	0.0613663	2.42873	0.127043	0.146642	0.222822	0.0203818	0.263768	0.0730834	0.0876342	0.329341	0.086939	0.0705873	4.560203
27700	-154.895	-90.4839	-64.4113	0.0489498	0.0682675	0.000894113	0.000696324	0.00792672	0.00635064	0.0729274	0.0389591	0.0306059	0.0159026	0.0391295	0.184603	0.0916117	0.0135809	2.46498	0.0650145	0.0678476	0.0117096	0.101121	0.0334558	0.017895	0.439925	0.0944657	0.0627188	0.175745	4.155279
27800	-156.221	-91.7603	-64.4611	0.0227847	0.00792423	0.0354655	0.116745	0.279732	0.00270047	0.0259582	0.0464296	0.0394186	0.0454933	0.0168245	0.195872	0.0310243	0.00213515	2.71813	0.00847443	0.0192562	0.0629962	0.220216	0.158643	0.0478824	0.0315446	0.149843	0.0468867	0.0723329	4.404716
27900	-159.356	-94.8508	-64.5047	0.124885	0.0317155	0.0663678	0.00737532	0.0138917	0.0195041	0.0713371	0.0460329	0.0057584	0.0331443	0.405193	0.00120211	0.0344504	0.0217396	2.65188	0.0102393	0.174552	0.123166	0.0536014	0.287269	0.0758352	0.0658443	0.0950937	0.0534868	0.148979	4.622545
28000	-162.547	-98.3696	-64.1769	0.00421785	0.00877807	0.100912	0.0162783	0.0639345	0.0538903	0.027938	0.0926873	0.136383	0.0546787	0.0459463	0.239519	0.000468483	0.00700557	0.782374	0.00241324	0.0154637	0.0904038	0.0168174	0.173221	0.146028	0.0337067	0.334629	0.531829	0.00406226	2.983586
28100	-152.515	-84.1654	-68.3498	0.138389	0.0146008	0.0268017	0.00341557	0.0104301	0.0303618	0.00387921	0.0198225	0.0036387	0.0465795	0.0315753	0.0188144	0.0286662	0.0293177	22.3954	0.0407573	0.0680085	0.110407	0.0123821	0.134135	0.131733	0.0421767	0.313609	0.061429	0.131646	23.84801
28200	-160.606	-94.748	-65.8584	0.0157253	0.0290726	0.0822841	0.207439	0.149935	0.0393834	0.0485409	0.042619	0.111798	0.052119	0.0167634	0.0901048	0.0308205	0.0305665	9.19852	0.0604053	0.0529665	0.0380105	0.0420742	0.0883041	0.098271	0.154531	0.515521	0.00217027	0.193137	11.39108
28300	-169.725	-105.39	-64.3346	0.329223	0.234385	0.0261725	0.0299174	0.00273224	0.00203801	0.0821022	0.347034	0.107886	0.178629	0.184221	0.0126673	0.0364786	0.0308614	1.12144	0.00756051	0.129065	0.163531	0.0866238	0.071026	0.0510856	0.19502	0.191939	0.053884	0.0962462	3.771764
28400	-154.963	-89.5553	-65.4074	0.075418	0.0180277	0.066608	0.129573	0.189377	0.00168915	0.0336692	0.0427489	7.37479e-05	0.0140085	0.0340387	0.00428157	0.0359583	0.00291557	7.29727	0.0146057	0.0112872	0.169587	0.223127	0.263299	0.138039	0.0754446	0.0906294	0.0732809	0.130812	9.135773
28500	-155.813	-91.3075	-64.506	0.024721	0.0337742	0.0577193	0.0103016	0.0159015	0.0839911	0.0942284	0.0352673	0.0142886	0.0369197	0.00469285	0.00568148	0.365025	0.104243	3.06835	0.0438974	0.0960457	0.0237238	0.0399337	0.0818483	0.0227191	0.00761433	0.135549	0.147884	0.0747732	4.629092
28600	-176.441	-109.52	-66.9209	0.0365602	0.161159	0.0576621	0.0216797	0.347134	0.0767499	0.192402	0.0359933	0.27221	0.0259544	0.11431	0.0176152	0.0129592	0.00743206	12.0511	0.00670075	0.00184881	0.154849	0.0809574	2.39296	0.193718	0.028768	0.0255929	0.256692	0.130521	16.70357
28700	-161.589	-96.719	-64.8696	0.0279405	0.0464639	0.0870384	0.0307546	0.0814192	0.114304	0.0460127	0.0467419	0.385515	0.0335244	0.116251	0.0189667	0.0300861	0.00546142	4.12409	0.0186337	0.0353013	0.10906	0.253259	0.251884	0.127	0.0365645	0.0879812	0.292227	0.0403154	6.446793
28800	-163.659	-98.025	-65.634	0.0205321	0.0203547	0.00278051	0.0776091	0.0469597	0.00198003	0.00575417	0.0225396	0.0681765	0.0901356	0.0149687	0.0651578	0.0418109	0.0455486	7.6927	0.184851	0.217039	0.117108	0.0638408	0.252587	0.104277	0.145315	0.157044	0.286585	0.523238	10.2689
28900	-158.129	-92.4429	-65.6863	0.00219389	0.00560685	0.000675576	0.0431714	0.163332	0.174469	0.0734846	0.128695	0.0722322	0.0316398	0.0700287	0.0310278	0.0855253	0.175507	8.59359	0.023035	0.00721268	0.00475393	0.056666	0.188362	0.143715	0.0753689	0.170202	0.043092	0.167109	10.53069
29000	-153.339	-86.8999	-66.4386	0.0120775	0.00555914	0.0226536	0.0230373	0.119536	0.107157	0.0118961	0.0105641	0.0497067	0.0362721	0.0157992	0.100556	0.0266076	0.000758173	12.5837	0.282515	0.00819974	0.0384442	0.0645383	0.0515523	0.322247	0.0933563	0.132071	0.059485	0.113811	14.2921
29100	-162.121	-97.4832	-64.6379	0.0735242	0.101893	0.0412622	0.000375719	0.00847378	0.148983	0.0190884	0.0486284	0.085895	0.17727	0.158071	0.0244656	0.0309102	0.141596	3.17365	0.0292024	0.0215315	0.24439	0.0259609	0.066475	0.173005	0.216905	0.0458074	0.131258	0.0998055	5.288424
29200	-147.345	-81.6356	-65.7091	0.00327226	0.0397993	0.0134402	0.0042854	0.0292856	0.00827779	0.00766582	0.0189936	0.00503648	0.00403306	0.00659879	0.145918	0.0236833	0.0265161	9.30242	0.0194707	0.126336	0.123059	0.078556	0.178591	0.100987	0.0262074	0.0963208	0.196412	0.0594329	10.6446
29300	-161.087	-96.251	-64.8364	0.0534185	0.0263031	0.0315714	0.204085	0.0544089	0.149402	0.0975327	0.00527462	0.0361351	0.0537683	0.047616	0.0226272	0.0358663	0.110712	4.07029	0.0778165	0.0593582	0.26357	0.0861923	0.172691	0.133012	0.0936563	0.196904	0.0426855	0.156222	6.281116
29400	-156.456	-92.2912	-64.1647	0.0479021	0.0313983	0.0551191	0.0966864	0.238978	0.0327586	0.105846	0.0228188	0.00863075	0.0962181	0.0144766	0.0520942	0.00277102	0.171367	1.08187	0.0425313	0.172897	0.00719461	0.0478736	0.15992	0.213278	0.0261163	0.133185	0.00715862	0.0536471	2.922733
29500	-162.693	-97.2258	-65.4677	0.138379	0.158352	0.018944	0.0324516	0.00449217	0.038934	0.0668125	0.0197051	0.0435043	0.00286388	0.00757836	0.0220444	0.0928718	0.122933	7.16974	0.0421794	0.0161133	0.0183498	0.249842	0.0845453	0.156268	0.326043	0.513868	0.0323067	0.0583354	9.437461
29600	-158.378	-93.4235	-64.9547	0.10789	0.018351	0.005227	0.0124577	0.0559368	0.0257715	0.195179	0.00043708	0.0236762	0.012103	0.0525341	0.0397573	0.0195039	0.118062	4.73399	0.051651	0.273519	0.152385	0.0799204	0.239006	0.0792078	0.0708115	0.287566	0.187994	0.0295294	6.872465
29700	-149.491	-85.3946	-64.0965	0.00454813	0.0482351	0.114658	0.0158073	0.00364055	0.0468332	0.0113472	0.0307318	0.0922358	0.0123224	0.00356334	0.0849552	0.0104754	0.00255541	1.09792	0.034283	0.0871868	0.0180741	0.135703	0.0480003	0.248783	0.122272	0.158151	0.0364715	0.11282	2.581577
29800	-171.473	-106.49	-64.9833	0.00560236	0.0337849	0.20411	0.00532806	0.0697989	0.0283986	0.0953838	0.188325	0.0648823	0.0320955	0.0761965	0.156605	0.0200794	0.0721753	4.31939	0.194737	0.116998	0.0161502	0.383568	0.0168055	0.296928	0.328293	0.121597	0.154054	0.0143068	7.015596
29900	-153.028	-88.0338	-64.9938	0.0649816	0.0669345	0.0252889	0.0698119	0.0292647	0.0247585	0.00867326	0.0139107	0.0386138	0.00952899	0.0566499	0.130288	0.0334248	0.0438226	5.36507	0.0276738	0.084968	0.128783	0.01785	0.255718	0.294035	0.0580717	0.112635	0.0601975	0.0470131	7.067964
30000	-190.299	-124.095	-66.2043	0.188134	0.188881	0.175368	0.0272027	3.61567	0.0312231	0.0672114	0.0141128	0.024007	0.0672666	0.308099	0.0944049	0.0551784	0.0654554	5.34218	0.109637	0.0236142	0.0294613	0.0271451	0.210489	1.34159	0.224721	0.424563	0.274593	0.190126	13.12034
30100	-154.427	-89.9283	-64.4983	0.0558306	0.0247691	0.0576599	0.0238779	0.0567302	0.116396	0.00014667	0.0692696	0.0214525	0.0452908	0.0059224	0.0756482	0.0120258	0.145188	2.74571	0.100741	0.0110021	0.0897374	0.0105757	0.324313	0.139769	0.127258	0.147973	0.0994972	0.0836867	4.590471
30200	-157.169	-92.8798	-64.2894	0.11419	0.0193488	0.0116109	0.0317524	0.00151486	0.131239	0.0584919	0.0298411	0.0823576	0.0818967	0.018544	0.0100255	0.0189775	0.123328	2.00895	0.0169732	0.0679023	0.0229934	0.0740267	0.0886357	0.14238	0.0598978	0.0274784	0.182379	0.121329	3.546065
30300	-158.673	-93.0354	-65.6373	0.0550926	0.0114016	0.00240703	0.0554126	0.0801286	0.0686477	0.085701	0.375259	0.0674906	0.00591964	0.0695181	0.0843233	0.00201874	0.0213332	8.15399	0.0540867	0.00453063	0.119243	0.066777	0.180074	0.303376	0.0106577	0.123433	0.028631	0.25587	10.28532
30400	-160.371	-94.4252	-65.9458	0.0772518	0.0338507	0.0275032	0.0174824	0.185082	0.0551695	0.0281916	0.146068	0.112067	0.00506252	0.015978	0.0695629	0.0330083	0.0490789	9.51189	0.102528	0.185177	0.121512	0.0803565	0.173363	0.26449	0.0435981	0.211978	0.107827	0.169805	11.82788
30500	-156.861	-92.3886	-64.4725	0.112857	0.0624748	0.0499983	0.135654	0.0434561	0.0172439	0.0909189	0.126283	0.0420796	0.0617357	0.0839471	0.015022	0.10983	0.0194355	2.66339	0.00256148	0.0565705	0.0323403	0.0923246	0.0848958	0.0851186	0.0330112	0.171301	0.180597	0.0884687	4.461512
30600	-165.592	-99.778	-65.8139	0.078791	0.0549074	0.0520164	0.0126207	0.0915529	0.0581692	0.0978942	0.0224537	0.00668249	0.0319316	0.0684823	0.00784207	0.0292874	0.0280719	8.65703	0.0407318	0.154635	0.0968222	0.00983551	0.611722	0.375036	0.366902	0.103228	0.107933	0.00389082	11.16847
30700	-158.681	-94.2356	-64.4457	0.0569847	0.0560777	0.0123633	0.00275293	0.0880143	0.0948503	0.194066	0.232954	0.0392955	0.10182	0.0751518	0.0352608	0.0582103	0.0477081	2.30928	0.162881	0.00351049	0.147148	0.0219436	0.102024	0.125255	0.0479918	0.233559	0.0521722	0.0263624	4.327641
30800	-169.591	-101.08	-68.5107	0.122562	0.00972027	0.0158812	0.0872266	0.00998565	0.0782592	0.0385308	0.000535588	0.475269	0.0982901	0.0270198	0.019744	0.0291812	0.000398716	21.9677	0.0887074	0.202354	0.175908	0.317861	0.153931	0.230175	0.0477817	0.109519	0.291999	0.0539997	24.65252
30900	-160.824	-96.3988	-64.4252	0.00974182	0.0296195	0.0233172	0.183002	0.145856	0.0783732	0.112302	0.0339109	0.0119362	0.0140932	0.0174602	0.0240699	0.00892795	0.0176241	1.85439	0.359676	0.00801009	0.0900085	0.0271377	0.130533	0.242632	0.112659	0.0899921	0.592453	0.00747318	4.225199
31000	-160.889	-95.9934	-64.8952	0.0502752	0.0236361	0.0450781	0.0810366	0.0250371	0.101859	0.00302882	0.0421017	0.115732	0.184471	0.0881617	0.0255312	0.133417	0.0540001	4.44677	0.0624739	0.231433	0.0128952	0.0420791	0.233072	0.109216	0.0572536	0.23126	0.0749243	0.100041	6.574781
31100	-152.698	-88.7213	-63.9769	0.0139343	0.0191614	0.0181881	0.0104612	0.0850367	0.0872944	0.0183816	0.0240999	0.12457	0.0495966	0.0499021	0.00442378	0.00819522	0.142348	0.45557	0.0787897	0.0423809	0.0610954	0.0531753	0.127357	0.254658	0.0342482	0.0588375	0.0566265	0.105021	1.983353
31200	-163.013	-97.7521	-65.261	0.0259957	0.327049	0.0539687	0.00436601	0.041635	0.130022	0.065383	0.102325	0.0165119	0.00159852	0.0389737	0.00514882	0.0639785	0.0869809	5.96038	0.328579	0.00748136	0.150565	0.0845736	0.238896	0.205796	0.0241076	0.300989	0.0752063	0.0636961	8.404207
31300	-147.345	-81.1032	-66.2417	0.0405521	0.00715633	0.0237838	0.000954884	0.000544907	0.00638873	0.00671351	0.102556	0.00401584	0.0833678	0.0152389	0.0450968	0.00104383	0.00378662	12.1496	0.0171322	0.113882	0.0729282	0.0666481	0.0332678	0.196683	0.113876	0.0621517	0.109282	0.0309067	13.30756
31400	-155.851	-90.2967	-65.5545	0.0593497	0.0558535	0.0062456	0.00520589	0.0162325	0.09184	0.0218073	0.0295794	0.0548548	0.112149	0.0401584	0.114044	0.00577547	0.0161864	8.01372	0.00578902	0.0263393	0.189223	0.0167854	0.121611	0.41799	0.229896	0.111653	0.0825683	0.0264377	9.871299
31500	-168.253	-103.301	-64.9523	0.202486	0.161246	0.0147427	0.018497	0.0311159	0.132554	0.144423	0.136155	0.0727993	0.0146426	0.0413351	0.164468	0.0769501	0.0634645	4.06665	0.0183837	0.134222	0.0867922	0.310422	0.16729	0.197292	0.0875486	0.311725	0.0561624	0.14916	6.860532
31600	-165.395	-99.057	-66.338	0.0299481	0.00964133	0.132036	0.0175063	0.017193	0.0650836	0.117897	0.111214	0.0224563	0.277197	0.0446192	0.00394502	0.0205796	0.161918	11.4151	0.113922	0.14751	0.111033	0.00173079	0.190667	0.294084	0.0449924	0.125035	0.0826643	0.23094	13.78887
31700	-168.94	-104.263	-64.6771	0.0535177	0.0611542	0.0474114	0.00260921	0.498668	0.092813	0.0164234	0.0669599	0.0501694	0.00260478	0.030182	0.0764077	0.00718953	6.66659e-05	2.10541	0.00496495	0.0247473	0.235765	0.0712322	0.466231	0.00922039	0.725088	0.507745	0.0994521	0.228422	5.484451
31800	-163.4	-98.8785	-64.5218	0.00941773	0.0259412	0.000833829	0.0804746	0.0159486	0.0856929	0.113874	0.0412053	0.186706	0.0122914	0.00295248	0.112266	0.169909	0.0121425	2.17676	0.303812	0.0641395	0.000252976	0.0434099	0.229233	0.0900965	0.0669989	0.253096	0.0200176	0.590436	4.707903
31900	-163.538	-99.1208	-64.4171	0.0903865	0.00984851	0.0348654	0.100073	0.0759497	0.116338	0.0106113	0.00560006	0.0180932	0.00978198	0.176257	0.117944	0.135826	0.0355146	2.17996	0.004801	0.0665241	0.0719682	0.0422755	0.292926	0.0153212	0.0266558	0.168583	0.372279	0.00592927	4.184311
32000	-157.842	-92.776	-65.0658	0.0731929	0.0529531	0.0229115	0.0168751	0.0311118	0.0288828	0.0291662	0.0227975	0.19323	0.133279	0.0300139	0.0420146	0.153978	0.0166117	5.56262	0.0475404	0.0523983	0.290323	0.0552152	0.230878	0.0846401	0.0392312	0.111814	0.0560996	0.0503833	7.428163
32100	-151.661	-86.7385	-64.9229	0.0057871	0.0744175	0.00128122	0.0412391	0.0678671	0.0511781	0.0729928	0.00962413	0.0422059	0.0383482	0.0486068	0.0561978	0.00471725	0.0115557	4.99613	0.0340297	0.208347	0.0910806	0.184257	0.231056	0.12607	0.019213	0.134241	0.0908954	0.0721867	6.713522
32200	-147.312	-82.359	-64.9529	0.0212127	0.0765521	0.0314735	0.0699826	0.0215803	0.0334302	0.0254191	0.0428938	0.0114754	0.00335819	0.0366269	0.0217145	0.00597112	0.0248653	5.57335	0.0689575	0.00198066	0.0267498	0.0676975	0.107509	0.171614	0.132461	0.0715068	0.0409931	0.174152	6.863526
32300	-159.137	-94.3194	-64.8179	0.00397322	0.0426177	0.0179773	0.000478749	0.0231651	0.0940343	0.0383058	0.0420947	0.02305	0.000863096	0.0170314	0.0891198	0.00632061	0.00940695	3.61533	0.0870012	0.338849	0.0288058	1.19433	0.00240435	0.151867	0.0573182	0.205384	0.0768252	0.0220042	6.188555
32400	-166.551	-101.814	-64.737	0.00605393	0.0672221	0.0030849	0.010224	0.174169	0.0481079	0.0505569	0.0425227	0.00344156	0.0788933	0.187904	0.0525287	0.105651	0.0838064	2.90268	0.219587	0.371653	0.104596	0.00927497	0.145678	0.150706	0.563588	0.184212	0.0970494	0.120632	5.783823
32500	-160.972	-95.9382	-65.0342	0.00985477	0.136138	0.0709105	0.0405213	0.666536	0.00920297	0.00598491	0.0770952	0.0520823	0.0440279	0.00137859	0.0268602	0.0413202	0.0643387	4.91259	0.0182454	0.243169	0.0685696	0.102709	0.225224	0.0567721	0.159032	0.108883	0.0495564	0.0790044	7.270006
32600	-159.967	-95.5237	-64.443	0.0488675	0.137336	0.0293949	0.0152972	0.0248286	0.0352017	0.0435409	0.100934	0.0449245	0.0550723	0.041881	0.162647	0.121343	0.0375609	2.31761	0.16422	0.0658026	0.0120144	0.239111	0.165689	0.110649	0.0646176	0.062856	0.0465356	0.165869	4.313804
32700	-154.762	-90.0067	-64.7552	0.0108081	0.00868672	0.00353222	0.0375792	0.0115261	0.0423541	0.0497766	0.0440944	0.0841341	0.0164436	0.0747841	0.02625	0.288746	0.098977	4.08986	0.00287566	0.0471769	0.0877858	0.140606	0.159752	0.0575201	0.0246039	0.347023	0.0357583	0.0843219	5.874975
32800	-162.966	-98.396	-64.5704	0.0513848	0.0216212	0.0553979	0.184235	0.0148233	0.0685357	0.0237272	0.009115	0.0158923	0.459351	0.064939	0.0673484	0.00435092	0.0546279	2.75925	0.0588321	0.0530377	0.0838701	0.0161502	0.124697	0.0354199	0.226132	0.108229	0.126167	0.263756	4.950893
32900	-163.567	-98.7005	-64.8664	0.284937	0.0525594	0.0473032	0.0427232	0.0902866	0.172786	0.0709602	0.033315	0.0376375	0.0670829	0.0940631	0.0474205	0.0321578	0.016691	4.41814	0.0644753	0.0719344	0.271557	0.0117512	0.0577182	0.114579	0.0719021	0.0076701	0.192859	0.0585881	6.431102
33000	-158.045	-93.3594	-64.6851	0.0346007	0.0155622	0.0888727	0.0744185	0.1138	0.0401783	0.146791	0.0210145	0.048526	0.0780188	0.0421144	0.0574264	0.013126	0.0163886	3.47188	0.0902934	0.160805	0.00884834	0.147923	0.110902	0.245909	0.0825929	0.0802475	0.334282	0.000109443	5.524627
33100	-161.273	-97.205	-64.0683	0.00405993	0.114247	0.0694768	0.00777579	0.0312699	0.0199088	0.0431116	0.0842177	0.00837646	0.0255755	0.113274	0.316024	0.00225019	0.0249551	0.339283	0.0827919	0.0461021	0.034009	0.0156156	0.190777	0.109832	0.173151	0.439366	0.0504538	0.0944122	2.440319
33200	-157.53	-92.9805	-64.5498	0.0627401	0.0395966	0.0336127	0.0672404	0.0257628	0.165601	0.0544806	0.143428	0.102102	0.090959	0.033307	0.0218191	0.0325611	0.0681779	2.99702	0.0100385	0.0230511	0.0644257	0.0966548	0.115461	0.056384	0.114757	0.248633	0.113329	0.0665979	4.847739
33300	-156.598	-91.4035	-65.194	0.0343135	0.1666	0.0120592	0.0195045	0.0541723	0.00500095	0.0489038	0.0674198	0.0198318	0.0337961	0.0873065	0.18102	0.0114918	0.206429	6.34212	0.00730334	0.00332217	0.00686378	0.0486849	0.0959508	0.133954	0.00047403	0.331041	0.0477096	0.103945	8.069222
33400	-159.105	-94.5989	-64.5056	0.0303317	0.00198963	0.0389711	0.00269588	0.0384659	0.00818762	0.233326	0.108913	0.11078	0.114147	0.0178147	0.0764546	0.0941258	0.0612577	2.42356	0.0550669	0.171408	0.00191044	0.0242937	0.297922	0.161051	0.00503447	0.39487	0.089725	0.0648941	4.627195
33500	-169.939	-104.975	-64.9638	0.207375	0.0139466	0.0958371	0.0998925	0.336132	0.00380571	0.0121661	0.203057	0.0532283	0.0180313	0.0416194	0.0838225	0.0189245	0.152922	4.07668	0.00997632	0.344895	0.264278	0.12	0.0919862	0.303681	0.05118	0.157299	0.155659	0.00135068	6.917744
33600	-163.414	-97.2967	-66.1169	0.0323549	0.0258726	0.0453903	0.0348272	2.44259	0.0415032	0.0147561	0.0220904	0.00373452	0.0133765	0.0489993	0.00738425	0.0223474	0.0038944	4.58675	0.153212	0.176353	4.11515	0.0671835	0.245559	0.296673	0.0219209	0.0984653	0.158956	0.00415103	12.6835
33700	-159.39	-94.8764	-64.5134	0.0605762	0.0612261	0.00805646	0.0196918	0.313844	0.0375451	0.012131	0.0133587	0.387728	0.0401382	0.0744144	0.00818883	0.0271027	0.032687	2.4314	0.0360161	0.122446	0.0313572	0.0393304	0.111481	0.121867	0.315405	0.159412	0.143339	0.0573279	4.66607
33800	-160.632	-94.9573	-65.6752	0.0340172	0.00237686	0.0503501	0.0273773	0.338624	0.163745	0.131326	0.0127597	0.0230498	0.0451792	0.206665	0.0347122	0.00979332	0.0599164	8.45794	0.089316	0.173462	0.015859	0.0675761	0.0485257	0.108921	0.125563	0.107824	0.0193917	0.120699	10.47497
33900	-177.268	-112.484	-64.7839	0.0417692	0.0703948	0.0595834	0.0931525	0.0386291	0.128265	0.112115	0.0980603	0.564499	0.0696166	0.0138013	0.0359517	0.0253448	0.124507	1.37329	0.0134919	0.0664348	0.166388	0.0316623	0.0502162	0.240502	0.19223	0.189374	0.935661	1.28339	6.018323
34000	-149.746	-83.2271	-66.5185	0.02075	0.0111835	0.0195267	0.0321995	0.0713177	0.000254654	0.011551	0.0198491	0.118452	0.118282	0.0252061	0.0187425	0.0092471	0.0021604	13.3628	0.0571806	0.0507146	0.00686284	0.22075	0.153479	0.0478529	0.101614	0.0602423	0.125339	0.0258646	14.69143
34100	-157.897	-93.2762	-64.6206	0.0822872	0.0450567	0.0719317	0.00758281	0.226916	0.0134619	0.127797	0.0339219	0.00259756	0.0310807	0.00738499	0.0360676	0.000411538	0.0412366	2.78979	0.0304661	0.0456612	0.328891	0.0100324	0.84528	0.093328	0.0306162	0.203135	0.0602038	0.0366344	5.201776
34200	-156.871	-92.025	-64.8465	0.00481519	0.018055	0.0709108	0.0808994	0.0377588	0.00771466	0.00576003	0.0142039	0.0346646	0.0508787	0.0149767	0.0652439	0.0346831	0.0296432	2.06175	0.0215348	0.0180452	0.0602891	0.0133296	0.110449	0.130271	0.0226098	0.0629971	3.34336	0.0167167	6.33156
34300	-159.592	-91.9538	-67.638	0.0459651	0.111666	0.0122987	0.00476745	0.00170947	0.0549894	0.0142332	0.0379251	0.00818032	0.00346858	0.027026	0.0102572	0.0423151	0.217121	18.5822	0.142991	0.045497	0.142314	0.123891	0.170412	0.0110326	0.247108	0.0338933	0.0891379	0.108846	20.28922
34400	-166.18	-101.955	-64.2248	0.0594287	0.121804	0.0728794	0.380183	0.0573844	0.0680402	0.106564	0.0775833	0.0119533	0.0229417	0.00866416	0.115965	0.0306125	0.00544271	0.66919	0.0240515	0.0464287	0.10085	0.316778	0.138528	0.0717845	0.121647	0.496881	0.0763063	0.0213247	3.223217
34500	-165.929	-100.643	-65.2862	0.101695	0.0651858	0.0188971	0.00503722	0.00711239	0.0653501	0.560906	0.129593	0.17607	0.00224847	0.0155238	0.0722573	0.0642657	0.198872	5.98211	0.0115222	0.13328	0.0312155	0.134299	0.31392	0.116583	0.135644	0.112867	0.0654614	0.0103008	8.53022
34600	-157.185	-92.5607	-64.6246	0.0816508	0.0338849	0.00656711	0.0219128	0.0199047	0.0116677	0.0131854	0.0184239	0.0301701	0.000662894	0.0133775	0.137675	0.0952819	0.109217	3.28494	0.0231848	0.0717714	0.033204	0.22049	0.126794	0.131833	0.275275	0.0810895	0.0902073	0.289517	5.221888
34700	-154.136	-89.99	-64.1458	0.0610889	0.00143445	0.0203308	0.0335238	0.00432985	0.0812553	0.0874952	0.0574538	0.064813	0.0120956	0.0216593	0.0917434	0.0641881	0.132792	1.23156	0.0737919	0.0554483	0.0654174	0.157186	0.0857654	0.0722553	0.0338336	0.0874905	0.0310584	0.199875	2.827881
34800	-153.036	-87.4751	-65.5607	0.0191032	0.00158741	0.0718491	0.000359123	0.081296	0.0169143	0.00253389	0.0458492	0.0466761	0.0222395	0.0120118	0.0461575	0.0244328	0.0177021	8.01291	0.0285486	0.211143	0.206049	0.0290666	0.102988	0.372318	0.0918108	0.306118	0.0820124	0.0506564	9.902332
34900	-166.479	-100.806	-65.6728	0.0206276	0.0191441	0.0415242	0.0265641	0.222926	0.196103	0.0203588	0.237886	0.0288389	0.0389465	0.0220949	0.000454432	0.110146	0.02396	7.45603	0.00215736	0.0422918	0.250829	0.0685889	0.658207	0.111854	0.293259	0.38812	0.0389177	0.143026	10.46286
35000	-162.253	-97.9365	-64.3165	0.115723	0.0842695	0.116972	0.0247417	0.093046	0.0875965	0.0487229	0.0717319	0.0857663	0.121626	0.117262	0.0210377	0.0206957	0.0153155	1.53274	0.0599662	0.0224575	0.0149051	0.151868	0.187206	0.209895	0.368176	0.0325927	0.000216676	0.0771963	3.681724
35100	-150.735	-86.5795	-64.1551	0.00168934	0.00794314	2.4303e-05	0.0630075	0.015444	0.0109232	0.0118862	0.135608	0.0368275	0.0548839	0.0637107	0.017019	0.0496536	0.0622327	1.17137	0.00448798	0.0720074	0.0299947	0.0185995	0.110531	0.250712	0.0642749	0.561382	0.00505544	0.0552171	2.874485
35200	-152.315	-87.6801	-64.6353	0.0064681	0.0415812	0.259146	0.0210852	0.00654859	0.00343672	0.0840519	0.0213522	0.0443227	0.0391398	0.00945619	0.08887	0.0461023	0.0832885	3.98692	0.000294677	0.0527641	0.0264415	0.0113915	0.0449322	0.0812191	0.0602555	0.0885971	0.0631485	0.104805	5.275618
35300	-154.208	-87.8002	-66.4078	0.13647	0.0364797	0.0115256	0.0262994	0.000317759	0.0527139	0.0188973	0.138763	0.0531853	0.0699637	0.00588979	0.029132	0.0049201	0.100124	12.923	0.0639663	0.00486393	0.121577	0.00355822	0.120132	0.0213741	0.0271335	0.0912177	0.0203785	0.0563188	14.13816
35400	-159.889	-95.1453	-64.7433	0.0703012	0.105897	0.0726061	0.0349326	0.0565365	0.029773	0.124604	0.0906215	0.0239248	0.0598407	0.122912	0.000336577	0.0389937	0.113569	3.65978	0.00391638	0.0220751	0.0358437	0.0283364	0.0991009	0.447853	0.0980399	0.200377	0.0834803	0.191943	5.815599
35500	-159.811	-95.3569	-64.454	0.228244	0.0318597	0.00323162	0.00604895	0.00345742	0.007012	0.0502668	0.0909716	0.0493942	0.0532781	0.0499803	0.0172676	0.00973506	0.000713077	2.03366	0.0252191	0.324359	0.224122	0.0821348	0.0278425	0.188493	0.166178	0.362943	0.055457	0.277068	4.368934
35600	-185.486	-116.774	-68.7113	0.00184717	0.191071	0.0371746	0.0427299	0.985985	0.685533	6.8176	0.109788	0.0606029	0.0485136	0.0101966	0.068729	0.0679655	0.00351249	12.5747	0.0140633	0.0818045	0.119922	2.5461	0.611745	0.208353	0.123911	0.0647863	0.111343	0.0675746	25.65556
35700	-190.776	-115.941	-74.8347	0.00474944	0.00458891	0.0523641	0.0143722	15.628	14.9503	0.129983	0.0947976	0.0549866	0.148531	0.060287	0.0794392	0.0857335	0.173555	4.83318	0.0186482	0.148324	0.531924	18.7501	0.0492261	0.0460193	0.00506974	0.298973	0.0030584	0.10656	56.27272
35800	-154.372	-89.0267	-65.345	0.00775594	0.0115823	0.0304579	0.048025	0.153391	0.000840272	0.0246854	0.013846	0.0559544	0.136001	0.0230636	0.0495245	0.01545	0.0133611	6.76722	0.15565	0.0121125	0.0837766	0.11141	0.331493	0.223799	0.062353	0.252747	0.0243671	0.214878	8.82375
35900	-153.008	-87.6409	-65.3672	0.0434746	0.00822627	0.00512665	0.0703645	0.00697617	0.0273456	0.0169672	0.151776	0.00389785	0.010927	0.0322668	0.0089349	0.0325449	0.0421072	7.1442	0.00833777	0.0726787	0.0943089	0.0351577	0.0410072	0.254416	0.150711	0.326048	0.150991	0.196004	8.9348
36000	-163.79	-98.5287	-65.2611	0.0366465	0.0188595	0.0633264	0.0207	0.169776	0.00133362	0.127751	0.0349571	0.0860241	0.0563651	0.0034892	0.0630282	0.0247699	0.218417	6.18202	0.0114503	0.0454188	0.0109465	0.499352	0.0157016	0.173751	0.0724992	0.3234	0.0760002	0.068628	8.404609
36100	-156.231	-90.9757	-65.2557	0.0169502	0.0667016	0.0129254	0.0819271	0.00950658	0.146602	0.000232796	0.075336	0.0170517	0.201118	0.0297048	0.0205944	0.0337244	0.0191123	6.3941	0.0714804	0.0246821	0.0515018	0.237585	0.249697	0.101913	0.0420463	0.315542	0.0175418	0.139698	8.377276
36200	-149.672	-85.2772	-64.3947	0.1466	0.0338746	0.00510474	0.00350625	0.12876	0.0160181	0.0211001	0.0262866	0.0388166	0.00253231	0.00158412	0.0375009	0.0128699	0.0218776	2.66763	0.133785	0.030344	0.00275244	0.0646245	0.0333754	0.119794	0.0861783	0.382567	0.00876038	0.0463963	4.072641
36300	-156.918	-92.3117	-64.6062	0.0636076	0.0244972	0.00146956	0.0885731	0.0228007	0.0217232	0.0540058	0.00833431	0.0064363	0.0388126	0.0477649	0.0200419	0.0375477	0.00979648	3.32502	0.0280806	0.0536516	0.0113553	0.477413	0.211442	0.0950084	0.238028	0.168959	0.00948033	0.0661581	5.130005
36400	-157.069	-92.2805	-64.7887	0.00304318	0.0330262	0.00240403	0.0499459	0.0219707	0.11537	0.0116259	0.0580139	0.158148	0.0120104	0.0101147	0.0343535	0.10438	0.0795248	3.907	0.0329582	0.0613883	0.183498	0.061905	0.152205	0.0918662	0.0440112	0.531051	0.182879	0.0998572	6.042546
36500	-160.003	-94.1346	-65.8686	0.0348117	0.0870599	0.136635	0.0101346	0.0913797	0.0332756	0.108261	0.0711864	0.173648	1.21737e-05	0.119077	0.0264008	0.019845	0.028454	9.29764	0.000414455	0.0440617	0.075972	0.0188237	0.223107	0.213087	0.0866828	0.153603	0.364874	0.0233748	11.44182
36600	-151.489	-86.8608	-64.6286	0.0754656	0.02749	0.0320313	0.00623852	0.0148559	0.00454639	0.032599	0.0295246	0.0586698	0.0327175	0.119752	0.00111632	0.0249287	0.0116159	3.69219	0.0567941	0.0137104	0.0730364	0.0307117	0.313924	0.0746172	0.167552	0.0139357	0.152387	0.181563	5.241975
36700	-162.194	-97.6589	-64.535	0.0347153	0.171913	0.00597189	0.0271637	0.0382017	0.0979393	0.0767411	0.0665822	0.0554565	0.181595	0.0305318	0.000766276	0.0162829	0.12305	1.99654	0.000831046	0.115514	0.00018696	0.0611345	0.487175	0.0518033	0.0530417	1.04746	0.0197746	0.0135929	4.773969
36800	-158.732	-91.645	-67.0869	0.0415115	0.0289148	0.0291321	0.227013	0.0121634	0.016908	0.00220171	0.0991606	0.00348247	0.0488709	0.0859181	0.112976	0.0125769	0.023533	15.7323	0.113587	0.0184053	0.0822867	0.138823	0.300614	0.120837	0.0800631	0.135011	0.0121342	0.0549005	17.53336
36900	-149.483	-84.6203	-64.8628	0.0157276	0.0120968	0.0193756	0.0213658	0.0807132	0.0820151	0.0997633	0.0143465	0.0154869	0.0115567	0.0100372	0.0584516	0.00741513	0.0225995	4.95808	0.0304216	0.0121523	0.0437188	0.013424	0.173428	0.409475	0.0255275	0.035488	0.0739627	0.166325	6.412957
37000	-150.207	-84.8404	-65.367	0.0377592	0.0600595	0.0151503	0.00587672	0.0255272	0.00530152	0.0271955	0.0538294	0.029489	0.0875616	0.140408	0.0106823	0.0100473	0.0231131	7.64032	0.0276542	0.118197	0.0138339	0.0991906	0.0500321	0.150755	0.00277799	0.0688507	0.0514498	0.178971	8.934037
37100	-157.38	-92.0321	-65.3475	0.0139643	0.0434434	0.0724902	0.0461622	0.0469352	0.00675677	0.0836265	0.0223625	0.146827	0.025569	0.0469157	0.0239549	0.101238	0.143052	6.96854	0.121014	0.0119842	0.139215	0.103353	0.210571	0.230296	0.0147577	0.070488	0.102506	0.0406779	8.836704
37200	-150.944	-86.6251	-64.3193	0.0458045	0.0359897	0.011667	0.01824	0.0332678	0.000404825	0.0192575	0.0385141	0.135681	0.0384133	0.0462007	0.133836	0.00249524	0.0617294	2.41611	0.113123	0.0490442	0.0161625	0.0325823	0.208298	0.1063	0.0202333	0.043425	0.0350113	0.0334723	3.695266
37300	-149.827	-85.1248	-64.7021	0.00719894	0.0173152	0.0220104	0.00294269	0.0567717	0.0552089	0.0203492	0.0117937	0.0624226	0.072094	0.00404564	0.0799952	0.0229687	0.0153091	4.04665	0.106548	0.013462	0.101875	0.242726	0.0439179	0.127573	0.0769282	0.266326	0.0467186	0.0862318	5.609383
37400	-152.28	-87.8849	-64.3948	0.0635189	0.0195135	0.00125541	0.00893749	0.0367554	0.0371564	0.0634589	0.0395346	0.0413813	0.00488833	0.0713321	0.038262	0.00147406	0.0439347	2.40553	0.116244	0.123988	0.147425	0.148488	0.129054	0.053129	0.162163	0.235439	0.0265534	0.0536318	4.07305
37500	-157.874	-92.5345	-65.3395	0.0474881	0.027123	0.00539433	0.0143704	0.0325011	0.0213265	0.0588904	0.0503989	0.0288585	0.0645995	0.302605	0.128061	0.0227801	0.0948511	6.78326	0.0131193	0.143547	0.0505807	0.0634656	0.200866	0.337478	0.16408	0.0745107	0.0261153	0.0402119	8.796478
37600	-163.833	-98.0107	-65.8223	0.00909143	0.00177676	0.0267478	0.0973701	0.0978362	0.0161182	0.049204	0.00839149	0.244675	0.178252	0.0685746	0.182396	0.0548394	0.0179442	8.71056	0.120559	0.0331916	0.0516455	0.175753	0.0632958	0.256259	0.0683816	0.267683	0.341368	0.0683306	11.21025
37700	-152.256	-87.703	-64.5534	0.101622	0.0268656	0.036437	0.0271432	0.0319149	0.0255851	0.00825934	0.044428	0.0280803	0.0591886	0.042026	0.0460504	0.0285385	0.0305185	3.30817	0.0238412	0.0958027	0.1496	0.0226197	0.0379901	0.226374	0.0335278	0.111354	0.211656	0.108379	4.865971
37800	-161.748	-97.0953	-64.6528	0.0172378	0.119105	0.00145706	0.00622007	0.0688085	0.060574	0.0292272	0.00826574	0.10732	0.0916395	0.0175869	0.0537063	0.0701872	0.0392998	2.85811	0.0103561	0.425118	0.0366587	0.0746778	0.365159	0.0880729	0.308547	0.251339	0.0374405	0.217105	5.363215
37900	-162.356	-92.0797	-70.2759	0.0646328	0.126875	0.0162857	0.0376412	0.00283515	0.00654087	0.00514892	0.0131904	0.0620599	0.0697129	0.0773884	0.0137351	0.0269913	0.033387	31.6862	0.0882381	0.0578916	0.160261	0.0502442	0.0810988	0.260909	0.135659	0.104338	0.0846382	0.212543	33.4784
38000	-166.939	-102.123	-64.8157	0.0694348	0.0241237	0.012181	0.00841656	0.423887	0.0890648	0.105547	0.0690654	0.0207678	0.024439	0.00503294	0.000551396	0.0378422	0.0128444	3.34283	0.00260211	0.111817	0.0655586	0.460375	0.214421	0.279959	0.128502	0.335592	0.312779	0.0199745	6.177607
38100	-158.738	-92.0968	-66.6417	0.244409	0.0139518	0.00592733	0.00776558	0.130587	0.0225521	0.0204525	0.0949409	0.045104	0.181784	0.0710092	0.0826783	0.0102574	0.050577	13.6335	0.0800321	0.0427942	0.0050702	0.141955	0.180671	0.123987	0.0170279	0.0354844	0.0610737	0.00380974	15.3074
38200	-164.365	-98.9259	-65.4388	0.111905	0.111385	0.00813784	0.0691118	0.0201736	0.0733094	0.090568	0.0223239	0.00936076	0.0332766	0.0670911	0.0527855	0.0256029	0.0114058	6.87111	0.214791	0.09829	0.218266	0.0914482	0.102051	0.0115005	0.503731	0.188277	0.182686	0.104382	9.292973
38300	-155.641	-91.2519	-64.3889	0.0492977	0.0135723	0.247673	0.0491601	0.051273	0.0824058	0.0757293	0.0416821	0.0680131	0.0752309	0.00971699	0.0127	0.0355215	0.0549364	2.55378	0.0354712	0.119161	0.0415779	0.0539868	0.0865543	0.100329	0.0143456	0.0300403	0.0251257	0.11644	4.043725
38400	-162.341	-97.938	-64.4028	0.00258709	0.0600039	0.10484	0.0292906	0.0607746	0.0353923	0.0718504	0.201828	0.0893384	0.0345377	0.178404	0.102935	0.0717962	0.0197943	2.25158	0.183507	0.0488759	0.00769202	0.310595	0.00766663	0.0428891	0.0255326	0.0668229	0.018693	0.0859388	4.11317
38500	-158.306	-93.3522	-64.9539	0.054066	0.087725	0.0442226	0.00219827	0.224833	0.0679648	0.0445816	0.0674811	0.0130752	0.0190507	0.0050089	0.06503	0.0980739	0.0186013	4.68883	0.0870833	0.025093	0.00681503	0.0251959	0.245697	0.24402	0.0323061	0.138108	0.352778	0.2104	6.86824
38600	-161.509	-96.9528	-64.5558	0.0682448	0.00495682	0.329786	0.0699071	0.0271819	0.0945006	0.0429443	0.00684675	0.0331528	0.0457638	0.0190138	0.0393669	0.0622427	0.176883	2.71935	0.108802	0.0334691	0.226428	0.0904925	0.250708	0.0649996	0.0201352	0.11363	0.154825	0.0743017	4.877934
38700	-155.782	-90.4163	-65.3654	0.0661026	0.0585352	0.00621419	0.163001	0.136535	0.0293615	0.0309903	0.084423	0.0163009	0.108209	0.0130779	0.0118894	0.0337466	0.00824906	7.00936	0.0179051	0.0693816	0.0259541	0.154898	0.240862	0.121017	0.0259464	0.317499	0.172722	0.00382652	8.926011
38800	-162.436	-95.5233	-66.9126	0.0364285	0.0488936	0.0906517	0.0933876	0.0243465	0.0470537	0.0324718	0.0170551	0.165197	0.11095	0.0260905	0.0282351	0.0326868	0.216129	14.7165	0.108402	0.0203046	0.0040336	0.0523531	0.320902	0.141133	0.11377	0.086723	0.11107	0.0170389	16.66178
38900	-155.07	-90.4722	-64.5974	0.118523	0.0273788	0.00924134	0.0235605	0.0892492	0.00423773	0.0701185	0.0487811	0.0104241	0.0511892	0.109042	0.178154	0.0436535	0.00039056	3.30305	0.0809773	0.0329082	0.0872426	0.118108	0.0901944	0.0761576	0.258608	0.0513037	0.118697	0.0846468	5.085835
39000	-156.827	-91.0429	-65.7838	0.11854	0.0128027	0.00780884	0.0115457	0.0442716	0.0234873	0.0594052	0.0453496	0.0731732	0.0789013	0.00585199	0.06539	0.139768	0.0117111	9.14156	0.0313501	0.0532975	0.114492	0.125412	0.0486559	0.069287	0.180205	0.279878	0.136465	0.1396	11.01821
39100	-172.404	-106.399	-66.0052	0.20132	0.0227074	0.0578841	0.184006	4.19194	0.100504	0.0194281	0.139848	0.114752	0.125964	0.0265795	0.0511918	0.000305715	0.00680593	2.78195	0.00552698	0.0557421	3.202	0.000911894	0.136007	0.0633463	0.1012	0.442643	0.0425207	0.0501051	12.12519
39200	-159.675	-94.6307	-65.0441	0.100385	0.0291619	0.0604159	0.223887	0.213008	0.0954948	0.0280244	0.00490012	0.00313751	0.0155694	0.0249356	0.0656588	0.0279441	0.0232911	5.74209	0.00679288	0.026449	0.160618	0.194002	0.107392	0.0375261	0.0192142	0.0136687	0.0652565	0.0307273	7.319548
39300	-164.735	-99.3235	-65.4119	0.173454	0.0315373	0.00467591	0.0608347	0.116295	0.0718916	0.103959	0.00300123	0.147952	0.0246427	0.0018629	0.171008	0.0148753	0.0845212	6.72687	0.125016	0.215974	0.0349122	0.0533674	0.135685	0.131074	0.128363	0.138739	0.328386	0.129623	9.158519
39400	-166.223	-101.386	-64.8365	0.034246	0.0387088	0.192581	0.0269056	0.0271814	0.056345	0.0706906	0.00194982	0.00279119	0.18284	0.0616812	0.257228	0.0275985	0.000962649	3.47359	0.203109	0.00553615	0.427876	0.150707	0.206427	0.0722022	0.310161	0.275537	0.0957084	0.0788952	6.28146
39500	-161.602	-96.9923	-64.6092	0.241407	0.0988425	0.0918241	0.049055	0.0284494	0.0162842	0.0976128	0.0826495	0.218776	0.00990658	0.046016	0.0248428	0.00199412	0.0543874	3.21518	0.00735863	0.21809	0.100923	0.0301204	0.0649408	0.0723797	0.122778	0.0435983	0.139504	0.0680799	5.144999
39600	-155.127	-90.5073	-64.6201	0.0757995	0.0344728	0.0213472	0.0466412	0.167651	0.0655796	0.0677729	0.0280442	0.00539464	0.0423012	0.107127	0.0456424	0.047846	0.200185	3.67264	0.0160259	0.0143086	0.0471863	0.0539532	0.136863	0.0387581	0.0173695	0.118457	0.0528798	0.0750537	5.199296
39700	-168.875	-104.378	-64.4967	0.0969516	0.0240638	0.0844467	0.282501	0.0102427	0.0233056	0.0837284	0.231666	0.144925	0.0137508	0.0662156	0.0770714	0.275438	0.0222545	1.96396	0.0474586	0.0161944	0.0195121	0.0915005	0.00100701	0.0858765	0.0257629	0.324612	0.125477	0.444627	4.582545
39800	-151.886	-86.9383	-64.9479	0.0380396	0.0270696	0.0345517	0.0847538	0.00722444	0.101107	0.0522365	0.0119031	0.0173956	0.0426329	0.0779328	0.00161367	0.0275632	0.0347111	5.17032	0.00760248	0.121278	0.136658	0.00269235	0.12574	0.147378	0.105909	0.279703	0.0834334	0.0988174	6.838268
39900	-151.116	-85.2887	-65.8272	0.0507255	0.033011	0.0231184	0.0200034	0.0160769	0.0239702	0.0772982	0.007423	0.0797986	0.0412669	0.0112028	0.0303171	0.0234621	0.128293	10.0206	0.0183265	0.0401351	0.0595273	0.0532825	0.0496846	0.137377	0.0426631	0.0475948	0.0492759	0.150654	11.23509
40000	-153.38	-88.451	-64.9286	0.00103508	0.00104548	0.195502	0.0305913	0.13022	0.0141688	0.120139	0.0207529	0.00480685	0.0320951	0.0197074	0.0216468	0.149337	0.00106602	5.08497	0.0150251	0.00205168	0.142017	0.143593	0.0941708	0.164532	0.0283279	0.179564	0.069186	0.076456	6.742011
40100	-151.599	-87.4112	-64.1875	0.0278386	0.0414112	0.0012332	0.0228305	0.0281097	0.227707	0.0190235	0.00326581	0.00392653	0.00145516	0.0798477	0.0468707	0.0486598	0.0535129	1.51348	0.11014	0.0576003	0.0412466	0.142864	0.0426204	0.206801	0.0416831	0.0544461	0.122624	0.0975395	3.036738
40200	-169.234	-103.612	-65.6211	0.0944046	0.172731	0.00526656	0.0220015	0.814088	0.306189	0.0547391	0.139596	0.00204913	0.0708976	0.0584457	0.00381501	0.0407486	0.0233081	1.32949	0.00889157	0.0159614	6.40255	0.13843	0.0301982	0.133685	0.108307	0.0640677	0.0559654	0.108646	10.20447
40300	-155.845	-91.5907	-64.254	0.0422935	0.0565588	0.0182986	0.0178489	0.0636755	0.00938846	0.0113989	0.00252121	0.0232998	0.105292	0.0492287	0.0259485	0.0170785	0.127647	1.61188	0.101398	0.0856461	0.314268	0.173147	0.182142	0.0356365	0.0994691	0.0370462	0.121857	0.0360753	3.369047
40400	-159.835	-95.5276	-64.307	0.049967	0.0707866	0.104519	0.0960971	0.026803	0.0286394	0.00250117	0.320132	0.0670524	0.0284967	0.106336	0.082404	0.041006	0.053277	1.67897	0.0905233	0.0017851	0.0889545	0.0851919	0.0405275	0.184722	0.210333	0.0474027	0.0575818	0.0698409	3.63385
40500	-162.178	-97.7674	-64.4105	0.114731	0.051015	0.0639173	0.0327199	0.143403	0.0532318	0.014775	0.058537	0.0881789	0.0192735	0.0110601	0.0195546	0.0517024	0.013717	1.68392	0.212471	0.0459546	0.383639	0.0932964	0.184313	0.0541299	0.140397	0.120304	0.0403804	0.457091	4.151713
40600	-151.379	-86.7652	-64.6138	0.0589385	0.00128154	0.0404561	0.0277288	0.152312	0.0458641	0.00442596	0.0109509	0.0453066	0.00572524	0.0362929	0.0788143	0.0479766	0.0590873	3.78534	0.0184315	0.126921	0.00849043	0.00766572	0.0456975	0.266084	0.0198645	0.0599711	0.193313	0.0211014	5.16804
40700	-172.801	-103.437	-69.364	0.101423	0.0427308	0.0130928	0.0113163	0.0138312	0.00192615	0.0203953	0.154666	0.138951	0.0561343	0.0175153	18.4765	0.00330796	0.000797769	8.68889	0.039797	0.353088	0.00662163	0.139819	0.154162	0.0644724	0.205806	0.0683496	0.0181417	0.127329	28.91905
40800	-153.636	-88.6353	-65.0003	0.00261081	0.00425821	0.129341	0.000783565	0.193694	0.0024329	0.0119679	0.0372242	0.00976627	0.0967042	0.0296582	0.0555768	0.0368371	0.121196	5.47199	0.172732	0.0773641	0.0221647	0.0508017	0.152688	0.0950483	0.141233	0.0569603	0.0429025	0.0847384	7.100674
40900	-158.104	-91.1589	-66.9452	0.0503008	0.0270405	0.281094	0.0129721	0.0134149	0.0198694	0.231356	0.0211941	0.0969294	0.0097506	0.0523767	0.0178102	0.00759882	0.00886148	15.1189	0.0473083	0.0161746	0.0693631	0.19638	0.0470598	0.0915362	0.0325963	0.167352	0.129456	0.0582102	16.82489
41000	-164.225	-99.9259	-64.2993	0.162574	0.0576378	0.0488976	0.0184956	0.0953778	0.0364708	0.0100319	0.0814025	0.0651237	0.00613701	0.070897	0.00555426	0.00213775	0.159835	1.01946	0.0653632	0.116429	0.0702293	0.0522171	0.0959813	0.218692	0.410927	0.408955	0.236468	0.0804033	3.595695
41100	-147.57	-83.3477	-64.2224	0.00165836	0.0468485	0.0323678	0.0143802	0.034024	0.102507	0.0266394	0.0433482	0.128966	0.0226895	0.0599767	0.0390958	0.0118628	0.00398451	1.94948	0.0469555	0.0184024	0.0419194	0.11328	0.107887	0.0771618	0.106185	0.097439	0.00969913	0.0742603	3.211017
41200	-163.936	-99.0487	-64.8877	0.00211055	0.0639552	0.00518623	0.206426	0.101393	0.0623483	0.03466	0.0442263	0.20854	0.00300388	0.116605	0.321464	0.0280333	0.0697423	4.28203	0.0445289	0.180645	0.0778913	0.0874481	0.105143	0.0811726	0.113284	0.147229	0.0304462	0.119748	6.537256
41300	-158.952	-93.5416	-65.41	0.0458334	0.0346593	0.00766337	0.0412221	0.0528162	0.00847157	0.153659	0.0212748	0.171118	0.0873583	0.00268453	0.0625583	0.000807176	0.0162428	7.12649	0.0197098	0.138412	0.0216443	0.0398618	0.266339	0.45089	0.0349473	0.0425991	0.00523001	0.296366	9.148854
41400	-162.272	-97.572	-64.6996	0.0660533	0.00349322	0.0205073	0.019339	0.151189	0.024384	0.0136754	0.0148799	0.00169031	0.176053	0.0964301	0.135806	0.167477	0.0706939	3.21205	0.102813	0.118743	0.260441	0.137043	0.0959584	0.054687	0.031761	0.537582	0.03265	0.0516374	5.597033
41500	-151.422	-86.9155	-64.5068	0.0105635	0.00756429	0.000786622	0.0680274	0.00266983	0.0299633	0.208748	0.0267922	0.00173226	0.0063562	0.032892	0.0396406	0.00460264	0.041788	3.07168	0.0226146	0.0681358	0.0614096	0.0343729	0.481858	0.12564	0.00264985	0.0621177	0.0367667	0.183654	4.633024
41600	-158.615	-94.1226	-64.4921	0.00142616	0.102128	0.0221391	0.0342332	0.131548	0.0349512	0.00258831	0.101488	0.190946	0.0256193	0.0202367	0.0297258	0.0215414	0.0746772	2.67998	0.139048	0.0230615	0.240601	0.0874535	0.153882	0.00853996	0.174029	0.0609838	0.094087	0.104495	4.559411
41700	-153.176	-87.7617	-65.4139	0.00931152	0.0139004	0.060922	0.0355092	0.199943	0.055432	0.0329781	0.0159085	0.0132905	0.0245532	0.00271921	0.00974099	0.0572477	0.0273429	7.3572	0.0331364	0.00574208	0.284068	0.0894798	0.187514	0.385898	0.0850521	0.129778	0.0192864	0.0326757	9.168628
41800	-153.115	-86.3566	-66.7588	0.0110182	0.0352819	0.0885979	0.086448	0.00565957	0.0284563	0.0501254	0.0391108	0.000948688	0.0939031	0.00934268	0.0119482	0.0103511	0.0401898	14.5646	0.0300665	0.0198277	0.117068	0.0510134	0.0509498	0.0994869	0.210955	0.0179664	0.0933094	0.126524	15.89317
41900	-163.29	-97.0757	-66.2146	0.0283379	0.0153602	0.0966653	0.0219135	0.0103776	0.000750313	0.00310798	0.11684	0.0459282	0.00678347	0.537874	0.0968498	0.0108342	0.0219693	11.1979	0.0844305	0.130197	0.110643	0.038562	0.175339	0.0168127	0.182381	0.1449	0.0444715	0.0326642	13.17193
42000	-166.587	-101.511	-65.0758	0.240649	0.0286431	0.147136	0.0435105	0.145109	0.0719882	0.123203	0.163722	0.150649	0.0603926	0.0359734	0.00514168	0.0227774	0.115374	4.92434	0.117098	0.0208917	0.127802	0.127976	0.302852	0.109878	0.0437808	0.171298	0.0612694	0.116347	7.4778
42100	-154.679	-89.3804	-65.299	0.209272	0.0669782	0.00035576	0.00360409	0.22258	0.0820809	0.0069708	0.0650615	0.00111868	0.128351	0.093585	0.00374908	0.00167753	0.0504198	6.89025	0.0247025	0.0631953	0.0183393	0.0585605	0.0923052	0.0756005	0.0356155	0.135595	0.126785	0.137378	8.594136
42200	-158.812	-94.3008	-64.5109	0.0950524	0.0299225	0.0624473	0.0237305	0.0702335	0.0189602	0.0576817	0.0277962	0.00609766	0.0207275	0.0955301	0.0583368	0.238614	0.0342342	2.47775	0.0132276	0.127045	0.100225	0.124785	0.144384	0.312931	0.16838	0.205554	0.122113	0.017616	4.653375
42300	-160.179	-95.6899	-64.4892	0.0743884	0.194394	0.0400976	0.0587745	0.0597976	0.059314	0.015325	0.237107	0.0716763	0.0952795	0.00944849	0.0020509	0.000692374	0.0151894	2.32728	0.218387	0.194656	0.00649868	0.156311	0.255218	0.160193	0.0846929	0.0772343	0.115964	0.0152497	4.545219
42400	-153.464	-88.5509	-64.9131	0.0880725	0.0640729	0.0960852	0.0803982	0.0454823	0.0231463	0.0454959	0.0368204	0.00571339	0.0114028	0.00098575	0.0507408	0.00985087	0.00639242	5.07765	0.0513682	0.0242553	0.0741614	0.0121442	0.298487	0.0834625	0.0217541	0.171214	0.168066	0.117108	6.664327
42500	-176.162	-108.643	-67.5182	0.0161809	0.0233139	0.0362317	0.072702	5.38672	0.0432949	0.284169	0.0165385	0.15632	0.127821	0.127878	0.172428	0.00582555	0.0544314	2.29179	0.0303534	0.120756	9.8638	0.119446	0.0536133	0.225985	0.173554	0.0373778	0.11928	0.130347	19.69016
42600	-157.278	-92.8306	-64.4469	0.0347237	0.0165972	0.047264	0.0041714	0.0344195	0.166732	0.0541413	0.0453754	0.0454508	0.0156401	0.0194457	0.098109	0.016068	0.131866	2.35218	0.0415471	0.0498691	0.116116	0.0391949	0.0787483	0.202243	0.274131	0.29758	0.0192638	0.132667	4.33354
42700	-153.153	-88.6236	-64.529	0.0825361	0.0412395	0.000451863	0.105973	0.0165919	0.220351	0.0934699	0.0273225	0.009294	0.0127299	0.00358941	0.00367117	0.00107783	0.0762417	3.23712	0.00843882	0.0863554	0.149495	0.167445	0.0232379	0.119014	0.045275	0.133087	0.0142361	0.0658878	4.744135
42800	-168.827	-103.506	-65.3213	0.160871	0.0138432	0.0053944	0.20441	0.0368087	0.2148	0.0659308	0.0109251	0.0806795	0.0149026	0.170756	0.271678	0.00174786	0.0311748	6.10367	0.215054	0.10098	0.116246	0.0537521	0.0546252	0.279122	0.0214525	0.277537	0.148003	0.0513253	8.705685
42900	-150.843	-85.5282	-65.3152	0.0367541	0.0564975	0.00365567	0.00551203	0.0403342	0.0806747	0.0237654	0.0114354	0.0128202	0.00431702	0.0493104	0.129791	0.0237279	0.0473484	7.0689	0.0310406	0.000935593	0.109924	0.121199	0.147682	0.107368	0.104619	0.189663	0.170979	0.0969663	8.675224
43000	-155.883	-91.4762	-64.4073	0.0384629	0.000644322	0.0755344	0.0300568	0.0222593	0.0202238	0.177567	0.0347074	0.0404311	0.00930274	0.303913	0.0350479	0.0401695	0.0124742	2.23708	0.0752449	0.0812659	0.0482796	0.0583529	0.253886	0.185572	0.0511081	0.130943	0.140394	0.0325024	4.135422
43100	-160.573	-95.9791	-64.594	0.118573	0.00146611	0.110156	0.00907786	0.0782368	0.00992976	0.0493404	0.164145	0.180492	0.00294062	0.0266791	0.00802768	0.0846578	0.0995685	2.63925	0.00263436	0.157631	0.0311449	0.0734427	0.484972	0.193834	0.136742	0.29264	0.00700212	0.106564	5.069148
43200	-176.182	-108.152	-68.0303	0.0375475	0.00372922	0.139117	0.0880553	1.66649	0.0627271	0.0513713	0.0941209	0.011153	0.0268256	0.0340519	0.00413048	0.0311414	0.0107531	4.48399	0.116233	0.338307	3.60393	0.0344105	10.8444	0.0741013	0.0716265	0.316715	0.0825127	0.0231577	22.25061
43300	-150.265	-84.0584	-66.2061	0.0797187	0.0130885	0.0360057	0.022058	0.0778652	0.0449412	0.00744156	0.0158656	0.0243539	0.0564695	0.0147845	0.013709	0.00176726	0.0182901	11.8605	0.0393589	0.0488136	0.203553	0.0250642	0.0250074	0.166951	0.0197498	0.0671936	0.157854	0.0891161	13.12952
43400	-164.62	-99.3206	-65.299	0.180193	0.101604	0.024737	0.00153369	0.272314	0.55694	0.050993	0.0188785	0.0314629	0.0168243	0.0754905	0.0578711	0.00944964	0.00684581	5.98046	0.0525249	0.00988774	0.355855	0.0599751	0.116128	0.205286	0.0960334	0.181462	0.0581071	0.0733722	8.594231
43500	-160.643	-93.365	-67.2777	0.0340649	0.0274446	0.0258259	0.0869156	0.153357	0.0167846	0.0109879	0.16868	0.0251441	0.0737975	0.0384617	0.00815019	0.0250719	0.0437506	16.1786	0.0839868	0.0492456	0.0506788	0.176726	0.302934	0.109745	0.257364	0.296993	0.105069	0.137482	18.48727
43600	-160.342	-92.5409	-67.8014	0.0334271	0.049625	0.0310961	0.0411081	0.304655	0.184748	0.0402712	0.0293616	0.232533	0.00961041	0.0577173	0.0622897	0.00235746	0.00326846	19.1729	0.0141705	0.0148726	0.00889824	0.118143	0.167571	0.0827798	0.0491157	0.118648	0.105174	0.171517	21.10585
43700	-154.423	-89.648	-64.7755	0.0928273	0.011783	0.0244981	0.0517204	0.0885207	0.0214622	0.0139654	0.0457594	0.00399477	0.0616368	0.0168718	0.10571	0.139971	0.0170915	4.21465	0.175479	0.00303596	0.136956	0.0353998	0.18787	0.0579845	0.158504	0.12552	0.111275	0.0738954	5.976384
43800	-153.011	-88.1071	-64.9044	0.0412784	0.0153853	0.0063052	0.0325423	0.10635	0.0139819	0.0730521	0.140974	0.0552195	0.0323012	0.0219424	0.076982	0.0580123	0.00696562	4.72035	0.0956958	0.0594359	0.0351882	0.0672687	0.453011	0.173886	0.0317652	0.142533	0.107851	0.0524685	6.620742
43900	-160.845	-96.5018	-64.3436	0.0927783	0.00340688	0.0875572	0.211087	0.0786728	0.0423905	0.0884986	0.206425	0.0273133	0.030514	0.0152102	0.0125814	0.0649202	0.00461075	1.86255	0.0336867	0.114523	0.095334	0.0714349	0.22555	0.0927563	0.125385	0.0273057	0.0363384	0.166359	3.817192
44000	-151.329	-86.937	-64.3923	0.0150291	0.00575338	0.0821088	0.0245591	0.175246	0.0468601	0.00355927	0.0112828	0.0540383	0.0347006	0.0879387	0.00246981	0.0352831	0.0586084	2.52474	0.174994	0.0388402	0.0152168	0.00399685	0.173699	0.0758446	0.0281484	0.143385	0.216167	0.0280915	4.06056
44100	-154.75	-90.641	-64.1087	0.0480812	0.0122501	0.0357755	0.0348923	0.201847	0.0927762	0.0609961	0.0266892	0.0834959	0.00984153	0.102143	0.0309256	0.0331955	0.0934554	0.950486	0.104575	0.0247148	0.0455392	0.0043002	0.125283	0.0609716	0.144667	0.254494	0.0164562	0.0446688	2.64252
44200	-181.807	-112.515	-69.2918	0.0203085	0.0851998	0.00996875	0.055867	19.657	0.602968	0.139388	0.0556566	0.0572181	0.0309969	0.018382	0.12194	0.0369496	0.0896784	5.4748	0.14962	0.205936	0.340455	0.64364	0.0140594	0.221426	0.0387616	0.251114	0.108164	0.128296	28.5578
44300	-162.275	-96.6144	-65.6604	0.023356	0.000419087	0.032786	0.0588021	0.019194	0.0211624	0.0320818	0.436156	0.0348595	0.198674	0.127229	0.0155453	0.0524286	0.00555932	8.29252	0.0150897	0.0190646	0.102682	0.0636295	0.024909	0.429757	0.0823047	0.165514	0.123921	0.0231097	10.40076
44400	-155.363	-91.2664	-64.0966	0.0477567	0.0831702	0.0977889	0.0271213	0.0139169	0.14259	0.114871	0.0040134	0.0424972	0.0422888	0.0247464	0.115534	0.0364128	0.0659828	0.835795	0.00590584	0.0880472	0.0223739	0.0950145	0.277588	0.120134	0.0229164	0.163366	0.0743937	0.0176955	2.581922
44500	-161.249	-96.8609	-64.3878	0.00913246	0.040762	0.0325603	0.0595824	0.029975	0.0129289	0.211881	0.0247668	0.0459373	0.0213431	0.107134	0.0715919	0.130216	0.0737479	1.80686	0.0306928	0.177062	0.148904	0.0448812	0.0877256	0.0821694	0.0105202	0.383954	0.0223362	0.37118	4.037842
44600	-157.849	-93.5379	-64.3112	0.0355054	0.0156869	0.0777127	0.0295181	0.207776	0.00494151	0.233967	0.0416504	0.0035021	0.0831475	0.0210808	0.0051855	0.0114609	0.0326398	1.58011	0.00181274	0.0369081	0.270872	0.053205	0.15464	0.194747	0.0810911	0.379946	0.0441065	0.0537398	3.654955
44700	-160.104	-92.911	-67.1932	0.0301925	0.0291902	0.0213931	0.235381	0.111644	0.0018816	0.0275595	0.0318528	0.0233704	0.026009	0.0204822	0.0540732	0.031873	0.0272488	16.3004	0.144183	0.0163151	0.214676	0.0269278	0.0350896	0.281645	0.0136743	0.0756404	0.0294458	0.25465	18.06484
44800	-166.171	-101.231	-64.94	0.103372	0.0699809	0.143281	0.0380862	0.103327	0.0760569	0.0161358	0.0232365	0.0475373	0.157085	0.0242172	0.373135	0.0404569	0.0449756	4.14141	0.0192204	0.142493	0.201148	0.25456	0.146935	0.256755	0.0315743	0.210969	0.0551509	0.0777063	6.798807
44900	-154.94	-90.1616	-64.7783	0.0445648	0.0295159	0.00662334	0.00924229	0.027495	0.0753351	0.0766481	0.000166095	0.0907084	0.0279342	0.0310252	0.140132	0.0802978	0.0165914	4.05561	0.193748	0.054738	0.0365201	0.128852	0.254107	0.156972	0.162981	0.189247	0.0335491	0.0681154	5.990722
45000	-150.473	-84.4617	-66.0109	0.0287503	0.0186755	0.00274797	0.0260991	0.0852175	0.00804348	0.054675	0.01232	0.017703	0.0378531	0.0399236	0.0416867	0.133517	0.0834937	10.6599	0.0143984	0.0498735	0.0301344	0.0470022	0.255037	0.08268	0.0652911	0.211206	0.0938692	0.053157	12.15326
45100	-168.462	-102.03	-66.4321	0.0264616	0.019349	0.0443457	0.00872792	4.56195	0.0424943	0.0125432	0.01893	0.0656743	0.0298098	0.31687	0.064767	0.117094	0.00935767	6.76666	0.0209099	0.067518	1.26387	0.058568	0.024426	0.0784017	0.155587	0.218469	0.203014	0.0638463	14.25964
45200	-154.038	-87.8877	-66.1499	0.0121303	0.100161	0.0713378	0.00235374	0.0894947	0.0064054	0.0181726	0.0180578	0.030634	0.0359413	0.0730014	0.0587526	0.0305021	0.0417426	11.2198	0.0836904	0.0310075	0.0400372	0.0393308	0.0806984	0.386575	0.0999624	0.139634	0.135519	0.0036059	12.84853
45300	-163.269	-98.3007	-64.968	0.0942575	0.0220425	0.0313793	0.00839211	0.0315479	0.213204	0.0797474	0.00468077	0.314293	0.00489587	0.0869474	0.154504	0.0344474	0.106581	4.62337	0.00573689	0.0275108	0.0561317	0.0214535	0.114843	0.125385	0.0645198	0.186512	0.0153828	0.511417	6.939181
45400	-162.766	-97.0047	-65.7611	0.0419661	0.213724	0.0195187	0.0597178	0.0122874	0.0990149	0.0723337	0.00964824	0.0130185	0.0495391	0.124886	0.00252983	0.0135507	0.0281003	4.78544	0.00234705	0.0689465	0.108386	0.0191318	0.227134	0.133286	0.0189708	4.45694	0.149775	0.174478	10.90467
45500	-150.936	-86.3862	-64.5497	0.0201406	0.142565	0.0251307	0.0449315	0.0846294	0.0267805	0.0422575	0.0332495	0.0818639	0.00601309	0.0089276	0.0227962	0.0231647	0.0180512	3.2309	0.011631	0.0752416	0.0660384	0.0491626	0.27208	0.0715727	0.175076	0.202031	0.104777	0.00829519	4.847309
45600	-165.673	-100.26	-65.4129	0.0258189	0.0145971	0.170933	0.0116242	0.346069	0.00494081	0.741279	0.238811	0.0162173	0.00406966	0.0324419	0.0467058	0.0372924	0.00550421	6.54726	0.05462	0.154708	0.0460868	0.183289	0.189947	0.164185	0.0231312	0.0818325	0.014208	0.00801068	9.163584
45700	-149.018	-84.7177	-64.2999	0.0220354	0.0162977	0.0596587	0.0367155	0.0060557	0.113532	0.000206539	0.00234727	0.0324701	0.0230963	0.0307421	0.0454874	0.00991281	0.00680169	2.28889	0.000483535	0.0380229	0.102614	0.268424	0.0529468	0.033331	0.154399	0.209419	0.0210193	0.0234129	3.598327
45800	-164.897	-98.882	-66.0154	0.0266999	0.0840053	0.016653	0.0340261	0.0175973	0.00924229	0.0194394	0.0110446	0.00433276	0.23241	0.179284	0.095327	0.0751968	0.101172	9.0456	0.00325991	0.041446	0.0993275	0.0261188	0.208671	0.223267	0.0186208	1.50876	0.0334707	0.0607889	12.17576
45900	-170.257	-102.996	-67.2611	0.00074662	0.0322775	0.557008	0.164912	5.97209e-05	0.135041	0.0335164	0.0545236	0.0134967	0.118417	0.115595	0.0195434	0.0704817	0.210145	16.1086	0.0242172	0.0155441	0.00376751	0.184086	0.14768	0.0720206	0.216835	0.0224731	0.0430145	0.0403621	18.40438
46000	-160.711	-96.592	-64.1185	0.12149	0.0798848	0.0071049	0.0658426	0.0377286	0.236923	0.0696164	0.0142153	0.0075956	0.0436113	0.26286	0.00944917	0.00428932	0.00395866	0.796598	0.0405505	0.138893	0.0775776	0.0646228	0.0339197	0.139257	0.0355122	0.311672	0.0303565	0.0581445	2.691673
46100	-157.905	-91.6124	-66.293	0.0807714	0.0343489	0.0623582	0.0107086	0.0250659	0.053123	0.00668623	0.00185699	0.0308074	0.0505729	0.0201128	0.00104493	0.0275934	0.00466551	11.7748	0.114484	0.0733931	0.079445	0.115932	0.380634	0.00992358	0.256668	0.126601	0.0184804	0.203781	13.56388
46200	-154.833	-90.5896	-64.2436	0.0645384	0.0739543	0.0451286	0.00381058	0.0285834	0.142947	0.038231	0.101302	0.0120492	0.00492089	0.0887124	0.0785319	0.0051833	0.0343718	1.4956	0.0295772	0.0844401	0.135133	0.0373957	0.177192	0.0390857	0.0487498	0.262075	0.192119	0.0935733	3.317201
46300	-155.786	-90.4769	-65.3091	0.00462651	0.0253634	0.167217	0.0720205	0.00628503	0.0619905	0.0820558	0.0704668	0.0132146	0.00210467	0.0687991	0.0031444	0.00783829	0.0438741	6.774	0.150891	0.0214687	0.418116	0.0272813	0.146522	0.11009	0.0368885	0.182371	0.0791387	0.0687524	8.644514
46400	-165.405	-100.49	-64.9153	0.0480536	0.00259946	0.176126	0.0411151	0.0437787	0.10817	0.0495093	0.0642695	0.416315	0.159646	0.0537348	0.0465796	0.0380762	0.0414338	4.68286	0.221166	0.00110908	0.0578778	0.0815997	0.0243457	0.0768724	0.00178427	0.0242071	0.114718	0.0993027	6.675255
46500	-158.725	-93.6098	-65.1149	0.0269092	0.0207612	0.0273499	0.0576384	0.0221198	0.0392618	0.00748792	0.0424976	0.0147751	0.00737425	0.00512496	0.0958912	0.0440172	0.0319727	5.42603	0.0143861	0.162907	0.117445	0.0059254	0.0889728	0.20151	0.0673061	0.35551	0.293165	0.497264	7.673607
46600	-159.309	-93.4038	-65.9048	0.0595746	0.0398797	0.0426383	0.147996	0.0155164	0.000135486	0.0255322	0.0969014	0.0314928	0.0529847	0.0301003	0.042041	0.113546	0.000919481	9.80235	0.00595319	0.0699874	0.00232113	0.0399123	0.444546	0.203002	0.103035	0.0428836	0.158488	0.0512916	11.62303
46700	-163.952	-99.4839	-64.4685	0.127245	0.0244421	0.0510395	0.00822074	0.208786	0.0173139	0.167559	0.0241054	0.168245	0.0144325	0.0145121	0.0217897	0.0282019	0.0700347	2.24373	0.243768	0.0733117	0.17561	0.0949177	0.0332976	0.0545527	0.00821656	0.147029	0.0402559	0.380725	4.441337
46800	-172.389	-107.669	-64.7198	0.0538402	0.12278	0.00367889	0.0724531	0.130839	0.025483	0.0260572	0.0801679	0.0249965	0.0485703	0.106793	0.0950397	0.0352822	0.0291424	1.76867	0.0139356	0.0868155	1.06084	0.098744	0.566307	0.331747	0.165551	0.306468	0.0829404	0.360603	5.69775
46900	-162.976	-98.6707	-64.3053	0.110951	0.0050427	0.144205	0.0450547	0.0174107	0.0151563	0.0163009	0.307834	0.0291067	0.0322615	0.00266181	0.0534412	0.126937	0.0319119	1.1519	0.0128075	0.192796	0.120159	0.164787	0.204624	0.0956853	0.115913	0.572327	0.00474028	0.0513091	3.625321
47000	-151.28	-84.7042	-66.5757	0.00086675	0.0276573	0.10072	0.0179953	0.0610182	0.0822201	0.0807014	0.0617261	0.0287972	0.0455472	0.0057319	0.0271642	0.00300333	0.00746821	13.6901	0.0719139	0.0169937	0.00378968	0.00164792	0.261865	0.0800429	0.0230435	0.0363906	0.219831	0.0214616	14.97772
47100	-149.132	-84.2562	-64.8754	0.0458557	0.00397164	0.04114	0.00399972	0.00281411	0.104939	0.248007	0.0112486	0.0184154	0.0220724	0.017838	0.00495032	0.00903471	0.0508436	5.20459	0.0506419	0.0136104	0.0124817	0.0451583	0.259058	0.064105	0.0292733	0.0874962	0.106337	0.018066	6.475946
47200	-158.22	-92.7261	-65.4938	0.0191241	0.0532931	0.00701386	0.00744113	0.00177212	0.0878337	0.00196565	0.0590738	0.222164	0.0441822	0.0831618	0.011042	0.0080556	0.0450683	7.76917	0.0171463	0.044287	0.0686643	0.00340874	0.0181218	0.220401	0.0727172	0.337656	0.341935	0.0230798	9.567777
47300	-162.037	-94.9292	-67.1083	0.0147034	0.125522	0.059479	0.0931952	0.0978235	0.074288	0.0395082	0.0394292	0.0423872	0.00989084	0.00798903	0.0331911	0.0303854	0.000875368	15.0693	0.00242222	0.0273079	0.0950139	0.0571383	0.410197	0.150703	0.133438	0.798985	0.202638	0.0247385	17.64051
47400	-159.304	-92.6861	-66.618	0.0120036	0.00552441	0.00262612	0.00630225	0.116914	0.153982	0.0249701	0.037693	0.0660377	0.130108	0.0327651	0.0613184	0.144365	0.00997423	13.087	0.209396	0.00488043	0.158325	0.116232	0.113746	0.25197	0.10673	0.119361	0.190717	0.02594	15.18885
47500	-160.808	-96.1485	-64.6596	0.18815	0.00733427	0.0224771	0.136615	0.0910142	0.02548	0.201941	0.0031243	0.17882	0.0382543	0.0389031	0.0266568	0.124457	0.00206049	3.39671	0.0322737	0.156599	0.0237004	0.115198	0.0695237	0.0421313	0.171954	0.116416	0.082857	0.104265	5.396914
47600	-164.629	-99.4807	-65.1487	0.00873101	0.0536489	0.153058	0.0391634	0.1352	0.0863557	0.00700938	0.126558	0.00123192	0.0356661	0.0715655	0.249491	0.0107143	0.1895	5.64046	0.0208114	0.182078	0.0477618	0.0282911	0.109605	0.0353701	0.424727	0.0368009	0.143639	0.0051225	7.842563
47700	-174.24	-106.114	-68.1257	0.0356333	3.06205	0.0180909	0.0156519	0.081669	0.00176331	0.134126	0.00908889	0.00626334	0.177624	0.060468	0.0661596	0.0437164	0.105185	12.5608	0.0807437	5.55797	0.0425777	0.118778	0.102703	0.0521926	0.0501906	0.0158494	0.294139	0.0339301	22.72742
47800	-158.867	-92.2767	-66.5906	0.145098	0.076012	0.0328266	0.0239222	0.0415311	0.0286423	0.0134214	0.070814	0.0801068	0.0451934	0.085836	0.14856	0.0609167	0.00528818	13.1366	0.0239056	0.109962	0.0668909	0.0477228	0.0460421	0.158078	0.0472545	0.33945	0.132366	0.0853784	15.05178
47900	-153.726	-89.3091	-64.4166	0.020211	0.0425174	0.00406558	0.0266448	0.0164239	0.0391752	0.00892044	0.0321901	0.0560854	0.0237621	0.0411029	0.1983	0.0497767	0.112038	2.55968	0.115506	0.0569338	0.168022	0.037212	0.121255	0.0609409	0.223673	0.0649213	0.0341151	0.0686293	4.182103
48000	-150.153	-86.075	-64.0776	0.0272562	0.0261352	0.000659952	0.0333141	0.0342396	0.00773275	0.0471653	0.0211357	0.0230432	0.186895	0.0528429	0.0417545	0.0245031	0.0364894	1.0278	0.0594605	0.0687639	0.0298295	0.0891688	0.0269617	0.145374	0.16969	0.263026	0.0072113	0.0363916	2.486843
48100	-168.472	-99.9321	-68.5396	0.0660846	0.0217116	0.034786	0.157234	0.0352108	0.00809345	0.132555	0.0214954	0.1141	0.0756065	0.0923356	0.0391128	0.032248	0.220432	22.5286	0.000772505	0.019662	0.257583	0.106292	0.077636	0.0462385	0.102765	0.4701	0.0684619	0.0677002	24.7968
48200	-153.441	-89.2265	-64.2143	0.0145844	0.0254135	0.00770441	0.0280106	0.00633643	0.0321119	0.041068	0.00867573	0.237773	0.0363118	0.0228305	0.0962535	0.0452531	0.139093	1.47996	0.02657	0.0419566	0.0183151	0.0809938	0.195346	0.120479	0.0341997	0.101619	0.141817	0.187982	3.17066
48300	-162.796	-94.785	-68.0114	0.0716761	0.0129829	0.021934	0.00492979	0.19461	0.0761645	0.00659783	0.0584425	0.0263805	0.0184503	0.0383791	0.133087	0.031661	0.0191881	19.6033	0.0664674	0.0288455	0.118307	0.0616399	0.644813	0.226175	0.208095	0.243385	0.0485354	0.191735	22.15576
48400	-157.324	-92.4012	-64.9228	0.0618013	0.000144219	0.00602465	0.0668841	0.0173822	0.0630945	0.0141673	0.000776732	0.0141481	0.04625	0.224426	0.0478816	0.00792484	0.0105343	4.79348	0.239129	0.0956058	0.427313	0.0578631	0.112604	0.0656723	0.0478914	0.258529	0.0138339	0.0197537	6.713111
48500	-155.93	-91.7773	-64.1526	0.0169175	0.0621417	0.00639941	0.0353641	0.339231	0.0415884	0.0121086	0.0157916	0.167359	0.0663666	0.0152179	0.03291	0.00247818	0.0250487	0.942374	0.0582673	0.0485646	0.0415047	0.00295013	0.465024	0.0626081	0.0289346	0.129519	0.0263321	0.216962	2.861964
48600	-170.67	-103.902	-66.7673	0.0168112	0.0174225	0.0654154	0.0270766	0.0979116	0.0285251	0.136447	0.0891101	0.0014274	0.0990582	0.0253906	0.221457	0.0572866	0.0955971	8.37893	0.0340565	0.087616	0.0739868	0.0323973	0.262144	0.0745786	0.329491	0.0240539	5.60058	0.0589392	15.93571
48700	-154.398	-89.8294	-64.5687	0.0374962	0.0110135	0.0470156	0.0161423	0.265254	0.00767902	0.00648085	0.0728859	0.0801455	0.0391054	0.048284	0.0190754	0.119381	0.0245335	3.15825	0.0109796	0.0721285	0.0386789	0.0332611	0.124125	0.114997	0.401218	0.100006	0.0190934	0.075088	4.942324
48800	-160.717	-96.0219	-64.6949	0.0324906	0.1335	0.0477994	0.01602	0.000831503	0.0542859	0.039504	0.00394906	0.0898898	0.183482	0.0935378	0.262661	0.0470143	0.0865698	3.59939	0.0196465	0.110648	0.0415396	0.0531739	0.135847	0.0615038	0.0563322	0.0562539	0.310618	0.036781	5.573269
48900	-156.645	-92.4182	-64.2269	0.0978678	0.0169235	0.0469433	0.0839465	0.100959	0.028513	0.0125341	0.0462252	0.117474	0.0224612	0.00880108	0.000741826	0.0139394	0.0403769	1.38419	0.0834051	0.00920815	0.277214	0.085867	0.136787	0.203814	0.0406851	0.195031	0.0253191	0.154426	3.233659
49000	-166.61	-100.905	-65.7051	0.0475553	0.16339	0.0327095	0.0318295	0.118291	0.0701927	0.0319161	0.117649	0.202087	0.0113735	0.216465	0.0736095	0.0178399	0.0233452	7.79028	0.0203247	0.0837447	0.00676292	0.0384523	0.337502	0.0327872	0.0944644	0.833167	0.219612	0.0091814	10.62453
49100	-154.365	-89.8116	-64.5539	0.00642684	0.00919814	0.0756782	0.0127204	0.128914	0.103557	0.0307386	0.0579947	0.0276209	0.307667	0.0382462	0.0627376	0.0600288	0.0390921	3.37246	0.0103074	0.000821	0.047722	0.102517	0.0662205	0.0814053	0.0743606	0.0697995	0.0549903	0.0271433	4.868367
49200	-160.721	-95.9132	-64.8081	0.0342045	0.00483279	0.0901211	0.192575	0.0321503	0.0538779	0.0326717	0.0381023	0.0171943	0.0679654	0.255487	0.100472	0.0272935	0.00396511	3.67599	0.000761055	0.194255	0.032149	0.085302	0.100364	0.129624	0.0364661	0.71948	0.0580693	0.156344	6.139712
49300	-156.196	-90.8581	-65.338	0.0166354	0.0286075	0.0263157	0.000990067	0.0433366	0.0677073	0.00380476	0.0157179	0.0782094	0.0107553	0.0293353	0.0110072	0.028222	0.0546241	6.60244	0.0994065	0.068202	0.267108	0.0823652	0.0723654	0.393444	0.152732	0.518081	0.0271416	0.0905643	8.789114
49400	-157.451	-92.9338	-64.517	0.0178499	0.0720296	0.301925	0.0744333	0.136844	0.0392805	0.113085	0.101808	0.0574665	0.017418	0.0412436	0.0447587	0.0128541	0.0131264	2.869	0.0214782	0.00451418	0.0736952	0.0239519	0.0925336	0.071976	0.0573655	0.229438	0.0330928	0.162942	4.684111
49500	-161.995	-97.4399	-64.5553	0.188391	0.013087	0.181123	0.00828647	0.0266684	0.0142768	0.025429	2.16514e-05	0.0342251	0.0197543	0.165772	0.0149402	0.0097466	0.0909161	2.51036	0.0872071	0.202476	0.0346914	0.226271	0.3991	0.102607	0.242936	0.11574	0.0811824	0.0803381	4.875545
49600	-160.991	-96.6338	-64.3575	0.0726597	0.168367	0.104323	0.0390636	0.136247	0.0721958	0.128708	0.00267907	0.134674	0.036279	0.0106627	0.0235944	0.0288215	0.0090708	1.58188	0.0540751	0.0670463	0.0224852	0.144332	0.307953	0.246056	0.25845	0.0576268	0.0875645	0.0915386	3.886355
49700	-158.913	-93.7623	-65.1506	0.00914963	0.0312491	0.0534652	0.0453289	0.0324968	0.0336313	0.0134612	0.0204418	0.0851985	0.0229729	0.0360079	0.134492	0.0620623	0.164305	5.71514	0.00635125	0.0132151	0.294446	0.062411	0.309718	0.125819	0.0705191	0.243	0.22955	0.0377863	7.852221
49800	-165.822	-100.835	-64.9871	0.0647242	0.0535386	0.121011	0.00573818	0.00667219	0.0104742	0.011732	0.223652	0.0853582	0.154027	0.066959	0.0830481	0.165668	0.0271703	4.60632	0.228323	0.0853474	0.103624	0.0645198	0.248229	0.0271173	0.135789	0.0672661	0.362009	0.0261236	7.034443
49900	-174.031	-107.285	-66.7455	0.00365356	0.0265293	0.0328724	0.0394815	0.177758	0.262979	0.00249928	0.0635589	0.043274	0.0705861	0.104772	0.0176389	0.0989813	0.394484	12.5074	0.0105345	0.0647897	0.163847	0.437194	0.228501	0.465608	0.0370643	0.219741	0.299449	0.0534721	15.82672
50000	-147.808	-82.8776	-64.9302	0.0524354	0.0224136	0.0151027	0.0122885	0.0441029	0.115857	0.00663183	0.0585718	0.0468343	0.0219744	0.0532486	0.0177676	0.00359504	0.0075829	5.43196	0.112181	0.019068	0.0692016	0.0220814	0.0419311	0.123519	0.105942	0.148464	0.101869	0.0951894	6.749808
50100	-154.455	-87.1569	-67.2979	0.011855	0.00224754	0.0048914	0.0107076	0.0204426	0.0360854	0.0167429	0.0674839	0.0980099	0.0599337	0.0882306	0.0797877	0.0113456	0.0564143	16.9984	0.150848	0.0239112	0.0349535	0.110024	0.233142	0.0250384	0.0244244	0.236052	0.0826371	0.105024	18.58863
50200	-171.865	-107.074	-64.7915	0.0765541	0.0133912	0.201247	0.110774	0.0162862	0.130571	0.00102441	0.165238	0.215976	0.0335892	0.0385495	0.111203	0.0836709	0.0100803	2.85197	0.0450143	0.203742	0.0424053	0.0891623	0.258243	0.208201	0.201152	0.550203	0.0926378	0.30575	6.056634
50300	-167.787	-102.407	-65.3807	0.00359341	0.0574741	0.00365237	0.099069	0.375232	0.106904	0.0892925	0.040922	0.021803	0.00665364	0.143224	0.00144708	0.00215828	0.0235795	0.416686	5.60356	1.38304	0.0333598	0.0857966	0.0390838	0.030223	0.0182609	0.153611	0.0478473	0.215896	9.002367
50400	-159.176	-92.3234	-66.8528	0.0612427	0.0611685	0.08313	0.00842429	0.096841	0.0768912	0.0781701	0.017174	0.224475	0.0233767	0.00694843	0.0002721	0.00242076	0.0134156	14.1544	0.0689388	0.000325998	0.170037	0.0462536	0.451812	0.264448	0.0948722	0.115788	0.0823028	0.159759	16.36286
50500	-173.002	-106.555	-66.4469	0.0717763	0.152909	0.0706928	0.209181	0.0171663	0.0128177	0.0823296	0.0511452	0.00144479	0.0468748	0.0177673	0.115005	0.133518	0.13156	11.2877	0.0915077	0.435686	0.0266845	0.0948101	0.15604	0.521589	0.16728	0.128084	0.239934	0.0700105	14.33356
50600	-156.133	-91.2043	-64.9282	0.0408316	0.0608577	0.028163	0.00292869	0.0230043	0.00726559	0.0212991	0.00313843	0.0836037	0.0210523	0.0110161	0.0118262	0.00540971	0.0401431	4.2259	0.134323	0.00968504	0.00165071	0.146794	0.330252	0.139859	0.183721	0.983324	0.123558	0.100581	6.740184
50700	-165.169	-100.598	-64.5709	0.0655807	0.0254358	0.067148	0.0390369	0.0361098	0.0987358	0.102351	0.0289646	0.0568941	0.0235587	0.0584592	0.0788416	0.065862	0.382963	2.33218	0.021423	0.219733	0.000830291	0.148408	0.273679	0.36844	0.0307729	0.219157	0.186575	0.0225877	4.95373
50800	-157.984	-93.61	-64.3743	0.00239468	0.0682858	0.0622714	0.00756516	0.000257419	0.0298923	0.00607421	0.0355496	0.0247236	0.0170537	0.0378077	0.0408049	0.147515	0.0118113	1.9579	0.164074	0.0342002	0.118559	0.101123	0.0124739	0.32266	0.00257329	0.2849	0.235978	0.243989	3.970441
50900	-154.953	-89.7388	-65.214	0.0282954	0.0849621	0.0467394	0.013012	0.00374278	0.0584919	0.0720744	0.0113138	0.0492104	0.0660236	0.144165	0.01508	0.0988539	0.0492084	6.59153	0.0858155	0.0162953	0.0488244	0.00811339	0.300148	0.0217888	0.0761052	0.154601	0.0791353	0.0453911	8.16892
51000	-160.219	-95.2129	-65.006	0.0488873	0.00852071	0.0705171	0.0496737	0.323043	0.0490217	0.0321492	0.0938344	0.0138592	0.0170424	0.0147812	0.228281	0.0495781	0.0125737	4.76145	0.0601187	0.04794	0.103715	0.160442	0.258551	0.251323	0.0617759	0.105905	0.263039	0.0427367	7.128753
51100	-152.201	-86.9599	-65.2413	0.0455733	0.035799	0.0616506	0.0285966	0.0638264	0.0482061	0.116088	0.0619655	0.0410611	0.171742	0.00996937	0.0311485	0.0350712	0.017886	6.8553	0.0336362	0.0738501	0.0933552	0.018496	0.0966277	0.0959622	0.0377786	0.129821	0.0198238	0.0824172	8.305657
51200	-158.833	-94.7054	-64.1275	0.157238	0.199555	0.0361131	0.0800122	0.0105781	0.000560158	0.0311918	0.0541097	0.0532461	0.0437928	0.204083	0.000604403	0.0829066	0.0772067	0.897605	0.0243041	0.0286808	0.0393174	0.0622516	0.0780483	0.16199	0.0194462	0.199906	0.0529425	0.140606	2.736295
51300	-158.751	-93.614	-65.1373	0.00590867	0.00123986	0.118295	0.00363616	0.0410046	0.017353	0.0611745	0.00350159	0.011318	0.043563	0.00885988	0.0745299	0.314009	0.0501211	5.87257	0.124995	0.0165192	0.0108928	0.168681	0.0415346	0.187038	0.158235	0.279205	0.0145444	0.156875	7.785603
51400	-171.255	-105.125	-66.1298	0.0548788	0.00170091	0.047291	0.116148	0.0014392	0.155205	0.0492815	0.206799	0.184007	0.0653982	0.0141269	0.175275	0.149639	0.0188126	10.2531	0.115587	0.0796524	0.146281	0.268605	0.104753	0.0616246	0.210322	0.00783683	0.149065	0.111438	12.74824
51500	-159.009	-94.819	-64.1905	0.102831	0.00323331	0.00730832	0.0174284	0.30154	0.176904	0.296244	0.0855343	0.0200814	0.0497268	0.0531952	0.0531747	0.00198044	0.0199405	1.23851	0.00598624	0.00960759	0.00681561	0.227738	0.0321549	0.0328507	0.0404317	0.198202	0.0192308	0.0505946	3.051241
51600	-145.79	-80.7683	-65.0218	0.00659128	0.0179771	0.052226	0.0229066	0.0318633	0.000552714	0.0177995	0.0460774	0.0630742	0.0212374	0.0240486	0.00599368	0.025521	0.0156882	5.90527	0.0559935	0.0800208	0.0249364	0.0303859	0.294107	0.172298	0.018776	0.136057	0.0605786	0.0780727	7.208058
51700	-149.602	-85.2413	-64.3607	0.0199229	0.00588188	0.0272509	0.0118646	0.0597396	0.0493038	0.0552979	0.00409248	0.019095	0.00600136	0.0200763	0.0521277	0.115197	0.00581308	2.78613	0.0104103	0.0157692	0.00367848	0.145529	0.0990559	0.0682872	0.0157385	0.176399	0.0361677	0.0935527	3.902388
51800	-152.895	-88.8302	-64.0647	0.00790153	0.00980635	0.0183219	0.02622	0.152707	0.00167897	0.0109533	0.0712686	0.0116372	0.00155928	0.144785	0.0431126	0.0674864	0.00175368	0.618111	0.0376568	0.130572	0.058815	0.0873897	0.177712	0.260423	0.0891481	0.067606	0.0689309	0.256842	2.422398
51900	-165.461	-99.7516	-65.7096	0.0279144	0.143806	0.0619754	0.0194795	0.46538	0.0434132	0.0706512	0.0362944	0.142337	0.00423063	0.00863304	0.0128477	0.0271554	0.0165525	8.13864	0.00882662	0.0141371	0.236084	0.0286964	0.293508	0.468651	0.0199088	0.0446035	0.10469	0.208704	10.64712
52000	-157.668	-91.4143	-66.2537	0.0059198	0.028942	0.0902639	0.0426117	0.00738533	0.0510379	0.0888829	0.00389839	0.0630658	0.0169209	0.167499	0.0912072	0.0258753	0.00736745	11.3875	0.0321532	0.0602765	0.0877723	0.250382	0.107492	0.090146	0.117308	0.244731	0.0960348	0.202947	13.3676
52100	-156.779	-90.6601	-66.1186	0.121605	0.148784	0.00258139	0.0420492	0.0168157	0.00407584	0.108425	0.0686922	0.0185917	0.0227136	0.0561544	0.0734779	0.0763091	0.00219696	11.0802	0.0151893	0.0821095	0.196852	0.0871577	0.143121	0.147324	0.0449924	0.0438254	0.058664	0.0301898	12.69213
52200	-163.476	-97.8052	-65.6707	0.0947336	0.0598203	0.0898226	0.137859	0.111994	0.0291624	0.0458263	0.145688	0.0543462	0.0611753	0.227759	0.0376431	0.0600807	0.0679906	8.18895	0.00535363	0.0361616	0.0222639	0.0618809	0.161371	0.392349	0.13601	0.108273	0.0742683	0.0417927	10.45258
52300	-164.041	-97.6588	-66.3827	0.0444983	0.411151	0.0062847	0.0104655	0.0448652	0.0538253	0.136566	0.069718	0.056911	0.0920978	0.0409126	0.0617225	0.178894	0.0412019	11.9412	0.00703652	0.0462481	0.0226568	0.0672105	0.0326611	0.106249	0.0594004	0.305384	0.140318	0.0348129	14.01228
52400	-166.808	-102.203	-64.6044	0.0471369	0.00745687	0.273765	0.0159684	0.04875	0.695733	0.00814168	0.0075529	0.0692282	0.0212039	0.194482	0.00551842	0.0658996	0.00785495	2.29719	0.103821	0.0361919	0.0738322	0.0388776	0.124525	0.293813	0.0744146	0.289275	0.309993	0.0101701	5.120797
52500	-156.32	-90.4512	-65.8692	0.079962	0.0273218	0.0479733	0.0581834	0.022372	0.0548351	0.00072654	0.00362474	0.0115027	0.0128646	0.0338574	0.154313	0.0598351	0.0214671	9.63311	0.150568	0.05709	0.261132	0.107127	0.146643	0.0514482	0.126275	0.129635	0.0412786	0.151633	11.44478
52600	-160.563	-95.2178	-65.3451	0.0313672	0.0590076	0.173051	0.00315068	0.0137945	0.0028721	0.135675	0.112618	0.102899	0.0909733	0.0396635	0.0251457	0.0511598	0.0524091	7.04601	0.024854	0.137759	0.305008	0.0238154	0.0748858	0.0320973	0.052575	0.0438596	0.137052	0.0527288	8.82443
52700	-160.218	-95.1377	-65.0803	0.0224993	0.018457	0.0117673	0.0577775	0.0700181	0.0207737	0.280914	0.0622893	0.286007	0.0349397	0.0185974	0.0304211	0.115478	0.00466506	5.31038	0.0974696	0.0370714	0.00112084	0.0095647	0.0724267	0.372729	0.0518156	0.252797	0.0532655	0.207061	7.500302
52800	-154.157	-89.8473	-64.3098	0.0223224	0.00493042	0.0688079	0.0486934	0.135213	0.0313086	0.102067	0.0882966	0.117264	0.043997	0.0187193	0.0216946	0.0542375	0.132786	1.94832	0.0316105	0.0833312	0.00611535	0.0295603	0.110072	0.0758999	0.0589966	0.159512	0.0633093	0.190803	3.647868
52900	-158.616	-93.78	-64.8363	0.243007	0.0143348	0.245102	0.0646392	0.0417678	0.0163724	0.0462169	0.0806368	0.0208781	0.0620209	0.0153244	0.0279224	0.0187922	0.00189361	4.32452	0.0484647	0.00435813	0.0516249	0.151741	0.131573	0.140732	0.137294	0.271279	0.067855	0.0521257	6.280473
53000	-149.82	-84.9023	-64.9174	0.0055639	0.00703566	0.0509892	0.0428116	0.0375686	0.0194141	0.00581046	0.00938965	0.0158057	0.115844	0.124156	0.0205496	0.0547322	0.00106345	5.07923	0.00997273	0.124375	0.0295016	0.0409812	0.178655	0.177447	0.127921	0.226757	0.010423	0.169804	6.685802
53100	-171.069	-103.717	-67.3518	0.206462	0.109768	0.0412514	0.00636486	0.0251858	0.0628572	0.0155823	0.0649053	0.0324184	0.0546699	0.0114585	0.100111	0.207998	0.108271	16.2636	0.196695	0.118974	0.0296261	0.0184439	0.103296	0.256104	0.134122	0.127541	0.413363	0.149046	18.85814
53200	-151.501	-87.1263	-64.3745	0.0271451	0.106477	0.115151	0.0371705	0.0843814	0.062694	0.00958613	0.0112106	0.0142269	0.00993459	0.0175583	0.00151464	0.067046	0.00629348	2.43605	5.04159e-05	0.178674	0.209076	0.0161994	0.269361	0.113206	0.0531951	0.0514866	0.0502524	0.0233828	3.971327
53300	-158.019	-93.5325	-64.4869	0.0351483	0.00059005	0.055481	0.0138661	0.0691469	0.0122966	0.0152354	0.0599744	0.0659125	0.10987	0.132691	0.0163378	0.00443646	0.0417018	2.46235	0.0430294	0.00797981	0.410011	0.0876415	0.214362	0.253433	0.0307034	0.260844	0.0468455	0.0835974	4.533487
53400	-165.396	-100.446	-64.9493	0.00595304	0.0682904	0.0617955	0.0555181	0.278344	0.0327846	0.144576	0.0177507	0.0256544	0.0765621	0.119242	0.0298113	0.0326443	0.0348946	4.22428	0.260485	0.0113484	0.15066	0.0427371	0.0740896	0.0708989	0.0770468	0.267185	0.335478	0.347523	6.845553
53500	-167.259	-99.5762	-67.6827	0.00892757	0.0238054	0.296696	0.00052749	11.143	0.0790998	0.000736738	0.0349088	0.0215945	0.0542502	0.0139263	0.131184	0.0337654	0.0071741	6.3364	0.0266436	0.0107769	1.72995	0.0167902	0.0730605	0.105059	0.102361	0.066543	0.0384637	0.156643	20.51232
53600	-155.476	-91.213	-64.2631	0.0344118	0.0196325	0.0321521	0.0769785	0.060079	0.00599964	0.0731719	0.0190917	0.161053	0.0109322	0.128538	0.0338163	0.0455116	0.153337	1.63392	0.00993447	0.14584	0.0508872	0.0463407	0.0794383	0.203604	0.0153752	0.189637	0.0603651	0.124371	3.414419
53700	-155.08	-90.5216	-64.5587	0.0132419	0.0147602	0.061814	0.0165571	0.0484527	0.0613512	0.0460387	0.13323	0.144701	0.0178183	0.00306148	0.0127909	0.00976587	0.0720989	3.17469	0.113725	0.0878429	0.0699561	0.0422926	0.123516	0.295243	0.125934	0.0206154	0.0453098	0.13785	4.892655
53800	-154.939	-90.6819	-64.2575	0.00122778	0.0712836	0.0674898	0.0186488	0.164184	0.00248152	0.0336184	0.0444315	0.0243826	0.0011929	0.0404594	0.00753851	0.0160232	0.0184495	1.22137	0.109395	0.0524143	0.0461724	0.111866	0.348042	0.360788	0.0737693	0.0854323	0.10492	0.360725	3.386305
53900	-180.495	-112.29	-68.2051	0.146329	0.0535033	0.0744547	0.11352	0.113115	0.066277	0.00416746	0.0194165	0.0735723	0.000716452	0.211078	0.24391	0.0268228	0.0802938	3.77661	16.2389	0.519964	0.128188	0.0570442	0.229432	0.388688	0.258933	0.222851	0.0540301	0.0225056	23.12433
54000	-153.559	-88.1132	-65.4454	0.039244	0.0103426	0.0208145	0.0152172	0.00279473	0.0209107	0.0456431	0.122577	0.00625661	0.0106197	0.0442151	0.0164403	0.0956405	0.137359	7.85743	0.108935	0.122493	0.0403596	0.216118	0.0961297	0.0720488	0.0318116	0.0706845	0.0761278	0.0459077	9.326118
54100	-162.052	-97.0193	-65.0331	0.142506	0.140816	0.0122512	0.0098417	0.00288324	0.0228123	0.228324	0.0435063	0.0570335	0.0583059	0.00584308	0.0750966	0.0939583	0.0220942	4.97322	0.0136046	0.0219	0.0631506	0.247883	0.535954	0.0373001	0.167027	0.144082	0.013585	0.131316	7.264299
54200	-168.884	-103.91	-64.9732	0.0976791	0.226181	0.0317499	0.0170325	0.0486987	0.100447	0.0571105	0.0591491	0.131635	0.410775	0.0107078	0.0303326	0.00264398	0.0166395	4.17717	0.05069	0.0505779	0.0230235	0.127028	0.385049	0.0125333	0.0864347	0.35358	0.4259	0.0321907	6.964958
54300	-165.974	-101.352	-64.6218	0.022813	0.0580585	0.0255421	0.00595737	0.0254996	0.128246	0.0198689	0.0466859	0.0193527	0.000314187	0.0204109	0.0210865	0.0909847	0.479827	2.8077	0.16544	0.0213053	0.25955	0.0175231	0.245807	0.17465	0.077586	0.200271	0.184702	0.0885607	5.207744
54400	-155.736	-90.4428	-65.2937	0.0351988	0.236288	0.031757	0.0492731	0.0213643	0.0245216	0.0090232	0.0144306	0.0192156	0.0689078	0.00271372	0.0619124	0.00347926	0.154393	6.90736	0.141686	0.0382082	0.00211127	0.0128225	0.11727	0.167137	0.0722136	0.132363	0.0488104	0.194959	8.567422
54500	-163.147	-98.7677	-64.3793	0.0831561	0.0798356	0.116107	0.00599889	0.213855	0.320124	0.00743458	0.047927	0.0687176	0.138492	0.0262272	0.0112126	0.0911649	0.0102321	1.45954	0.0437835	0.0244298	0.119939	0.0758791	0.182914	0.140483	0.00197683	0.589342	0.0333034	0.103551	3.99563
54600	-149.914	-84.1316	-65.7828	0.008211	0.0350242	0.000702384	0.0644558	0.00879627	0.0900653	0.0688409	0.101307	0.0794909	0.0315156	0.0110155	0.00342027	0.000122664	0.0108186	9.76624	0.0259543	0.0428645	0.0349995	0.00942269	0.0479387	0.152258	0.0794172	0.140732	0.11359	0.0859555	11.01315
54700	-151.23	-86.9163	-64.3135	0.142427	0.0333797	0.00909697	0.0278903	0.0371467	0.15152	0.0271198	0.139654	0.00551951	0.0644804	0.0224435	0.00409725	0.0307797	0.0169265	2.19912	0.0353438	0.102518	0.113462	0.0159166	0.0791815	0.115669	0.0657112	0.0899987	0.0590276	0.0779568	3.666382
54800	-159.757	-95.1353	-64.6216	0.0235327	0.0196842	0.0448162	0.0015942	0.00979404	0.00591269	0.189619	0.00710791	0.072792	0.0068494	0.122859	0.0318346	0.0684633	0.0326739	2.82872	0.229164	0.0695606	0.307622	0.0472745	0.2162	0.182897	0.117195	0.310221	0.133162	0.127529	5.207079
54900	-151.527	-87.3768	-64.1498	0.0655327	0.0999373	0.0148322	0.000755951	0.0132037	0.00216502	0.0832794	0.00709078	0.115931	0.0134655	0.0378316	0.0706417	0.0244499	0.0480506	1.18564	0.00471031	0.0513969	0.241802	0.101908	0.190473	0.13215	0.0891552	0.0787085	0.112159	0.0627984	2.848068
55000	-165.789	-101.357	-64.4318	0.0130787	0.046438	0.0212832	0.0969489	0.00603551	0.0865014	0.0880581	0.0262868	0.00965119	0.268032	0.102592	0.0982058	0.0760114	0.00142874	1.56968	0.00782012	0.0644779	0.945914	0.00424175	0.185237	0.227432	0.110765	0.102344	0.0585833	0.0411164	4.25816
55100	-157.678	-91.1325	-66.5458	0.0728152	0.0618843	0.00496522	0.0334414	0.285059	0.00884545	0.0420771	0.0694911	0.0681969	0.0150202	0.122729	0.0168448	0.00675305	0.0183157	13.0108	0.0300127	0.2315	0.0734977	0.0622003	0.0477168	0.0753901	0.169992	0.0891856	0.152404	0.0587079	14.82784
55200	-160.071	-95.7998	-64.2711	0.0599034	0.0772239	0.0407979	0.07484	0.019123	0.0151601	0.0591335	0.00739228	0.0763087	0.0384425	0.0623242	0.0506339	0.0503557	0.0660215	1.24584	0.0334545	0.0610551	0.174803	0.085256	0.365262	0.207154	0.0736166	0.2295	0.198566	0.0821005	3.45427
55300	-152.548	-88.2335	-64.3144	0.000716808	0.000604609	0.0655599	0.0478436	0.0749861	0.0795407	0.210806	0.0689462	0.0458748	0.00451621	0.0270504	0.00588488	0.00832214	0.0333325	2.00149	0.10098	0.0624156	0.126633	0.117111	0.198917	0.107951	0.0120881	0.176862	0.0352423	0.057496	3.671166
55400	-159.915	-95.3485	-64.5668	0.0231472	0.0292813	0.0565023	0.0572273	0.118143	0.157687	0.0108353	0.0589045	0.0282505	0.00751997	0.0296209	0.0874604	0.0704696	0.0664665	2.66138	0.0830013	0.0862069	0.0112598	0.049594	0.285343	0.309589	0.112678	0.167981	0.0219324	0.342614	4.933098
55500	-161.52	-95.9251	-65.5948	0.0191423	0.0355338	0.010181	0.0962409	0.147996	0.018788	0.0821112	0.0586119	0.0420325	0.141498	0.0273308	0.114393	0.0485853	0.0589654	7.82155	0.0683684	0.284256	0.0507699	0.12158	0.139304	0.111452	0.0859212	0.0731623	0.205776	0.209447	10.07299
55600	-164.64	-98.8796	-65.7607	0.0302927	0.300399	0.115369	0.0467163	0.00613844	0.0716579	0.000295881	0.0870508	0.058354	0.00630758	0.0990386	0.0464788	0.0259607	0.0806845	8.87332	0.0400164	0.0753131	0.0691901	0.0397867	0.29145	0.0390011	0.186603	0.00398313	0.232065	0.0769553	10.90243
55700	-157.137	-92.5548	-64.5822	0.00619936	0.0264068	0.0691765	0.100332	0.0320568	0.0572344	0.00580553	0.0287116	0.0550278	0.131314	0.07834	2.41369e-05	0.0147954	0.00622618	2.95125	0.00350553	0.0152151	0.174392	0.0466699	0.335693	0.326288	0.0156957	0.112046	0.0125088	0.405106	5.01002
55800	-156.076	-91.1182	-64.958	0.0971903	0.292459	0.0352398	0.0077289	0.0166542	0.00591576	0.0292247	0.0595831	0.0455617	0.0726975	0.00230576	0.0066882	0.0382345	0.0159922	5.02093	0.0655594	0.0211417	0.119017	0.254275	0.202753	0.111584	0.0820813	0.0576884	0.160386	0.0678892	6.888779
55900	-145.428	-78.9037	-66.5247	0.0202202	0.01345	0.0135809	0.0165297	0.0638539	0.029089	0.0170273	0.0275261	0.0125342	0.0167969	0.0553943	0.000769674	0.033782	0.0184741	13.5738	0.00300862	0.076107	0.0852029	0.0979148	0.154309	0.0690164	0.0599353	0.166407	0.0235433	0.0741496	14.72239
56000	-158.009	-93.8054	-64.2035	0.0348283	0.0356368	0.104564	0.0329159	0.109933	0.100474	0.141446	0.0801407	0.0929888	0.148274	0.0297955	0.0147174	0.0299222	0.0652968	1.60096	0.0169686	0.0207744	0.00608281	0.0352944	0.00759102	0.244549	0.0250601	0.0521942	0.0501469	0.0357807	3.116338
56100	-156.912	-92.7851	-64.1273	0.00625077	0.0733758	0.0138135	0.0347972	0.245971	0.0337015	0.00458115	0.0489281	0.00481431	0.0784176	0.0451955	0.011502	0.0103492	0.107844	0.943536	0.0449582	0.0483313	0.0293664	0.0624341	0.181988	0.335368	0.0137822	0.16603	0.151817	0.038317	2.735471
56200	-161.342	-96.074	-65.2678	0.0926369	0.0124668	0.219745	0.165935	0.149585	0.00168137	0.0215954	0.161094	0.0045672	0.0817002	0.0132437	0.0104894	0.0442908	0.0265243	6.58422	0.0191251	0.0157133	0.0195372	0.0830508	0.0816393	0.0489571	0.00663724	0.0535845	0.396346	0.123772	8.438142
56300	-164.842	-97.5926	-67.2496	0.0226826	0.00757321	0.0148484	0.0478649	0.00222473	0.348971	0.0128536	0.0102925	0.148949	0.156429	0.0310493	0.038823	0.0251446	0.014139	15.6476	0.180092	0.0533691	0.235686	0.00488632	0.746702	0.203507	0.0458705	0.271433	0.0559779	0.0201369	18.3471
56400	-167.1	-101.205	-65.8953	0.0427639	0.0771323	0.114138	0.0381301	0.0753606	0.0110451	0.0253922	0.0739434	0.0824147	0.0557726	0.0364686	0.105758	0.140193	0.0188814	9.00306	0.09147	0.149425	0.0510236	0.0836972	0.474759	0.0603879	0.218713	0.445359	0.0581648	0.041994	11.57545
56500	-154.916	-89.9105	-65.0053	0.023638	0.000953818	0.0674596	0.0124284	0.0194527	0.00526079	0.0466623	0.0288673	0.0319145	0.0876992	0.0675748	0.0800468	0.00954563	0.0123264	5.13008	0.0381129	0.366165	0.0127546	0.0550155	0.244926	0.124928	0.0342105	0.254102	0.193723	0.177564	7.125413
56600	-152.159	-87.4288	-64.7306	0.0635089	0.0566678	0.0202216	0.100175	0.0092098	0.0260927	0.055552	0.0573006	0.00330773	0.0207009	0.0151917	0.0905318	0.0570993	0.0201117	4.42903	0.0207631	0.0597407	0.0265454	0.0292472	0.158244	0.0825867	0.0800253	0.180067	0.0727032	0.0174362	5.752058
56700	-160.728	-96.4917	-64.2359	0.0884966	0.0427589	0.0224121	0.0538941	0.177398	0.30032	0.0331455	0.0429674	0.00978201	0.12603	0.032193	0.000729295	0.0847096	0.0991878	1.19265	0.0274193	0.0734587	0.0269305	0.143599	0.0971627	0.273974	0.072936	0.0674113	0.0388821	0.150079	3.278525
56800	-159.105	-94.7446	-64.3608	0.0182881	0.0383053	0.11648	0.0019668	0.135164	0.0234833	0.0849822	0.0087307	0.0269163	0.0438414	0.0571608	0.0187312	0.071793	0.0414235	2.04746	0.0553229	0.0273435	0.00718851	0.244019	0.11381	0.171649	0.0210071	0.315794	0.209557	0.00281078	3.90323
56900	-152.913	-88.4367	-64.4761	0.0185523	0.0316009	0.0321325	0.00648161	0.116493	0.0037612	0.0405974	0.0928974	0.0129532	0.108379	0.141393	0.107397	0.00366679	0.0261898	2.98852	0.147616	0.107455	0.0838093	0.0656486	0.0458665	0.100214	0.0369294	0.0486975	0.0406022	0.0714488	4.479303
57000	-165.991	-100.907	-65.0835	0.0564949	0.102757	0.066983	0.0967106	0.173292	0.120849	0.0241502	0.0632477	0.0568723	0.00306264	0.0436838	0.051764	0.0439493	0.0854469	4.82539	0.272982	0.0871894	0.114374	0.0972457	0.232964	0.301211	0.0250798	0.176883	0.163232	0.230551	7.51636
57100	-162.691	-97.8156	-64.8752	0.0382773	0.00877473	0.0508027	0.0460829	0.256151	0.026683	0.11483	0.00251884	0.00389767	0.0347567	0.108855	0.0261143	0.00151927	0.126772	3.84253	0.00473088	0.0153524	0.0252259	0.0213625	0.104017	0.0723105	0.0340203	1.11498	0.0701645	0.324099	6.474829
57200	-161.228	-95.1532	-66.0747	0.00524288	0.0515361	0.0371093	0.088074	0.0472167	0.0101188	0.0358557	0.0103267	0.207944	0.131071	0.167696	0.0992141	0.0246802	0.0823843	10.217	0.0900199	0.0069456	0.144369	0.0184987	0.315258	0.178387	0.00353369	0.333818	0.0792555	0.0869085	12.47243
57300	-153.455	-88.9945	-64.4609	0.0828419	0.10288	0.0390392	0.0124883	0.176179	0.0081937	0.0122271	0.0570086	0.0298138	0.078022	0.121125	0.0209879	0.064814	0.00693685	2.66243	0.0420748	0.0289116	0.0192883	0.112462	0.183242	0.249847	0.0921908	0.14492	0.0450972	0.0106669	4.403691
57400	-152.141	-87.5261	-64.6153	0.00618004	0.000114069	0.0054868	0.0136158	0.00303665	0.0818507	0.14751	0.123083	0.025341	0.0042098	0.130934	0.0337891	0.0885934	0.0325261	3.76363	0.0700322	0.0608195	0.0525019	0.0240511	0.0955096	0.0520755	0.0393386	0.104602	0.207422	0.00925497	5.175503
57500	-155.895	-91.6548	-64.24	0.089057	0.116586	0.0107508	0.0293184	0.0362015	0.00338373	0.0062041	0.0652155	0.0092564	0.106338	0.0478184	0.0913628	0.01	0.0162743	1.58868	0.0617534	0.0560737	0.252345	0.0195782	0.110424	0.07136	0.122976	0.299028	0.0256791	0.053179	3.298842
57600	-152.821	-87.9832	-64.8382	0.00506998	0.00200843	0.0381201	0.0257501	0.170654	0.00654289	0.0955224	0.0380731	0.051375	0.0868436	0.0515087	0.0338944	0.0245437	0.00373663	4.3738	0.119658	0.0212375	0.12758	0.115568	0.132502	0.199039	0.00840199	0.348783	0.0889009	0.120751	6.289864
57700	-158.453	-93.4236	-65.0297	0.026559	0.0274148	0.0299994	0.00592162	0.0723683	0.0759151	0.00661761	0.0115548	0.107434	0.042878	0.0353381	0.00356486	0.0100688	0.0385563	4.91572	0.00937095	0.00640142	0.1813	0.3655	0.315124	0.505304	0.107623	0.213743	0.127998	0.00511703	7.247397
57800	-154.921	-89.6925	-65.228	0.014858	0.0351803	0.0296958	0.00953611	0.133675	0.0553503	0.180995	0.0092373	0.174686	0.00995412	0.00868168	0.189797	0.0241785	0.0356391	6.56086	0.0409006	0.0789291	0.0282655	0.0497358	0.0816142	0.078299	0.0831796	0.0741813	0.111879	0.139811	8.239119
57900	-176.173	-109.137	-67.0358	0.283482	0.0219844	0.0531888	0.114293	0.066168	0.0661277	0.061153	0.0350337	0.190339	0.0163407	0.0125325	0.0714582	0.0553326	0.0358782	10.5779	0.21041	0.0473439	0.0327303	0.0873141	0.365034	0.098373	0.320671	0.143992	4.29497	0.0159757	17.27803
58000	-150.181	-86	-64.1815	0.0198575	0.010897	0.0105541	0.00583533	0.0384259	0.0484589	0.0756524	0.258016	0.00923117	0.0202646	0.0250821	0.00910461	0.0229385	0.0282822	1.41953	0.146095	0.104452	0.0574954	0.091973	0.131527	0.126064	0.0779422	0.14324	0.0366487	0.0887979	3.006369
58100	-162.618	-97.2732	-65.3445	0.0435029	0.113086	0.00548441	0.0163461	0.192016	0.022585	0.000669707	0.00917233	0.0288128	0.154495	0.0112259	0.0534185	0.101775	0.000734001	6.52537	0.114557	0.287141	0.0741083	0.302618	0.326413	0.0727238	0.026453	0.228704	0.0851914	0.0246505	8.821249
58200	-154.962	-89.0809	-65.8816	0.000952757	0.0310754	0.0212487	0.0136697	0.0864585	0.0693281	0.0295033	0.111095	0.00515498	0.0364839	0.26001	0.000636554	0.070653	0.0206118	9.70324	0.0264628	0.090526	0.193899	0.0620863	0.0830086	0.157731	0.0750491	0.219547	0.0478305	0.0906067	11.50687
58300	-168.196	-103.07	-65.1258	0.0190738	0.0447083	0.00605636	0.0794385	0.0307717	0.0574757	0.284483	0.0269665	0.206058	0.0896179	0.00265228	0.145189	0.010807	0.272201	4.77029	0.0498071	0.0342533	0.041707	0.069087	0.611673	0.15251	0.016659	0.184232	0.501225	0.021164	7.728107
58400	-162.185	-96.2035	-65.9817	0.175362	0.0291674	0.076975	0.0116694	0.349115	0.00948618	0.0130274	0.0545276	0.200753	0.0581215	0.00857019	0.0127388	0.0359334	0.0136891	9.56074	0.076753	0.113116	0.271154	0.11811	0.236076	0.115431	0.0988204	0.225423	0.0610473	0.0816375	12.00745
58500	-159.712	-95.4528	-64.259	0.025779	0.0414694	0.000756448	0.107993	0.262926	0.0549234	0.0659363	0.187775	0.0200066	0.00148531	0.00155636	0.0449795	0.000376992	0.224145	1.50119	0.0488656	0.0227113	0.0228337	0.0184868	0.213649	0.0126337	0.103556	0.230697	0.0675029	0.111714	3.393952
58600	-151.133	-86.3976	-64.7353	0.0328777	0.0166753	0.0266265	0.0396777	0.03481	0.00354651	0.0347795	0.020098	0.0361691	0.0700021	0.0664749	0.0215006	0.0226743	0.167926	4.32021	0.0368515	0.0960403	0.0598866	0.0754339	0.131163	0.188366	0.146505	0.0798213	0.028934	0.0181951	5.775249
58700	-164.211	-99.5204	-64.6909	0.0432263	0.0293175	0.0289199	0.00422705	0.0402726	0.0837127	0.0978257	0.024652	0.234962	0.0812979	0.0955232	0.0100666	0.0103809	0.0138675	2.93243	0.220852	0.175607	0.0136459	0.0281598	0.119669	0.360772	0.105447	0.305186	0.102767	0.390694	5.553485
58800	-159.772	-93.9762	-65.7962	0.0309007	0.100153	0.025406	0.0332329	0.0315676	0.0572624	0.00776837	0.211875	0.0427982	0.00482116	0.0665956	0.00593632	0.283206	0.0012581	9.17512	0.293757	0.00957604	0.0821209	0.0595991	0.0546691	0.126538	0.022674	0.0949889	0.0312509	0.226848	11.07992
58900	-160.437	-95.4117	-65.0251	0.0136454	0.0149297	0.0559662	0.0598864	0.134672	0.0269181	0.0643562	0.0639488	0.265862	0.0666652	0.0778706	0.0456002	0.0105206	0.0490168	4.91046	0.0304081	0.0715764	0.00500643	0.0661585	0.28066	0.228628	0.0911585	0.0774698	0.118786	0.394453	7.224619
59000	-158.824	-94.2821	-64.5419	0.00777221	0.0152283	0.106053	0.254653	0.0368876	0.0134962	0.0468924	0.0719526	0.0570852	0.05047	0.122666	0.0739078	0.0313568	0.0457004	2.76079	0.00332743	0.25574	0.0273507	0.112253	0.142835	0.143411	0.113259	0.242563	0.0170237	0.0556412	4.808312
59100	-160.769	-95.2094	-65.5592	0.159601	0.114494	0.00412804	0.00954246	0.00970716	0.0108745	0.0306873	0.0676933	0.0740277	0.00253249	0.00192246	0.0126757	0.0834026	0.0133225	7.53525	0.137946	0.10559	0.0996907	0.163437	0.171552	0.4055	0.102103	0.1998	0.0633445	0.3162	9.895026
59200	-159.717	-93.5637	-66.1538	0.0128969	0.00700809	0.00580392	0.0538416	0.0293386	0.0237471	0.0603532	0.117714	0.15957	0.046561	0.0432717	0.0251544	0.00645151	0.142652	10.6836	0.0560895	0.00323314	0.148957	0.0779607	0.256679	0.226183	0.375482	0.0815062	0.10882	0.114896	12.86777
59300	-152.75	-87.3271	-65.4229	0.0423686	0.0271818	0.061292	0.0301954	0.0131395	0.0617611	0.120866	0.0405523	0.024747	0.0538667	0.0192882	0.0722929	0.0119828	8.56274e-05	7.55622	0.0758437	0.0842488	0.0647507	0.0283875	0.360809	0.159823	0.0451287	0.0712491	0.077896	0.109725	9.213704
59400	-164.866	-98.7331	-66.1332	0.0602069	0.00494168	0.0879731	0.0859071	0.0294152	0.0261331	0.049471	0.127315	0.0117692	0.0112712	0.0205058	0.0683577	0.0367347	0.0884467	10.1851	0.0245987	0.28898	0.108822	0.288774	0.390924	0.0613037	0.281905	0.198201	0.203196	0.0249594	12.76516
59500	-149.856	-85.9197	-63.9368	0.0106493	0.0337463	0.0263559	0.00519173	0.061097	0.0235491	0.0216993	0.00339712	0.0455553	0.00720578	0.068054	0.0241259	0.0204039	0.00388383	0.443057	0.194043	0.0250716	0.0763867	0.197233	0.140195	0.181016	0.0611643	0.0140381	0.0304083	0.0654132	1.782941
59600	-153.075	-87.7091	-65.3658	0.0278291	0.0408174	0.0177375	0.0317431	0.123988	0.0811487	0.014455	0.0416366	0.111645	0.0140079	0.00999242	0.049585	0.00713867	0.0265795	7.14708	0.0465586	0.0792732	0.0281273	0.0565741	0.167784	0.206701	0.164847	0.066606	0.24244	0.12376	8.928052
59700	-155.12	-90.6877	-64.4326	0.00128947	0.0018261	0.00899465	0.0313877	0.0438474	0.0448234	0.018417	0.147704	0.0404299	0.0464596	0.0733122	0.0633882	0.0799894	0.0282932	2.31181	0.100005	0.0751882	0.16989	0.152854	0.488351	0.0371319	0.061039	0.0985031	0.104619	0.0323387	4.261888
59800	-164.329	-97.7062	-66.6233	0.0620298	0.018748	0.0131956	0.0297069	0.195717	0.00521114	0.0628318	0.0274148	0.151836	0.0231368	0.0809385	0.0391278	0.0270349	0.306979	12.7179	0.013508	0.0297863	0.0092318	0.0822806	0.0734835	0.522396	0.0413459	0.293268	0.298018	0.0901443	15.21526
59900	-164.784	-98.7533	-66.0305	0.0191367	0.161362	0.0404966	0.0309649	0.0664956	0.0501263	0.257248	0.119848	0.0100927	0.149618	0.0402901	0.193024	0.00281668	0.057509	9.87427	0.174684	0.000165564	0.137602	0.136268	0.131901	0.158503	0.0831679	0.170232	0.000553076	0.185132	12.2515
60000	-154.417	-89.4314	-64.9851	0.0268556	0.000122601	0.114	0.0628217	0.104065	0.146945	0.0112833	0.00463211	0.00131086	0.00392714	0.00607683	0.108377	0.0333381	0.0921251	5.2401	0.00116303	0.180697	0.0698379	0.0589344	0.145959	0.209408	0.171668	0.147536	0.0653947	0.0178382	7.024414
60100	-150.283	-85.6615	-64.6214	0.0306283	0.00149953	0.0148658	0.012017	0.25446	0.0889583	0.00234599	0.00915518	0.0363602	0.0361712	0.0617146	0.00234532	0.00640745	0.0897359	3.5065	0.0268428	0.0343941	0.0199537	0.0973591	0.210549	0.21163	0.0870235	0.217629	0.0584686	0.0889884	5.206005
60200	-160.682	-95.689	-64.9932	0.0134858	0.0078983	0.0440566	0.0139457	0.105673	0.00864437	0.160783	0.0347736	0.186503	0.0346216	0.00953638	0.469878	0.000762888	0.0228499	4.65514	0.00501975	0.112972	0.0583129	0.0361085	0.131818	0.477029	0.0471838	0.101887	0.254933	0.0710866	7.064896
60300	-153.673	-89.1373	-64.5354	0.0129676	0.0301701	0.0379792	0.0144063	0.106066	0.0605461	0.206307	0.0363194	0.0243679	0.0144436	0.00663565	0.145232	0.0225997	0.0147672	3.04591	0.0666774	0.0276805	0.068805	0.172962	0.133064	0.061281	0.106902	0.104352	0.0198342	0.235811	4.776087
60400	-164.176	-98.8177	-65.3583	0.100191	0.0412652	0.101311	0.00632033	0.0909069	0.0556582	0.109544	0.0178536	0.116087	0.0640006	0.00144604	0.0329821	0.124778	0.0975593	6.53885	0.177738	0.0438752	0.100912	0.122249	0.040556	0.0833192	0.187256	0.189109	0.236822	0.209835	8.890424
60500	-164.229	-99.6623	-64.5668	0.0738656	0.0783847	0.123738	0.0126014	0.118678	0.0857915	0.0935698	0.171068	0.106091	0.413814	0.0440658	0.00472054	0.033469	0.0633646	2.42634	0.0686806	0.0138111	0.0441383	0.01417	0.358155	0.218386	0.0813651	0.124172	0.0704547	0.0902961	4.933188
60600	-146.148	-81.8621	-64.2862	0.00747951	0.0188463	0.0175103	0.0533232	0.054168	0.00218629	0.0533888	0.0172542	0.100008	0.00990979	0.0422006	0.025644	0.0387887	0.00862449	2.35869	0.0196194	0.0917509	0.00177723	0.068887	0.105819	0.0655986	0.165715	0.139339	0.0491404	0.0142313	3.529897
60700	-158.988	-94.1107	-64.8772	0.00105932	0.0189504	0.0256362	0.00457073	0.0645906	0.00343999	0.0434209	0.0400392	0.0164198	0.174768	0.160634	0.128016	0.133608	0.0561558	4.30707	0.0814212	0.0500632	0.0478391	0.128689	0.074007	0.0984899	0.119563	0.38921	0.290486	0.0266441	6.484792
60800	-164.046	-98.202	-65.8436	0.00864284	0.0212962	0.132157	0.0737619	0.0754182	0.00405753	0.0243784	0.135325	0.22385	0.000919854	0.0358357	0.00524706	0.0131762	0.149593	9.22078	0.182477	0.0858415	0.0665681	0.19784	0.0690288	0.123067	0.158601	0.0519974	0.0802503	0.177044	11.31716
60900	-173.845	-107.76	-66.0852	0.0671671	0.0503895	0.131884	0.0324747	2.35927	0.000687047	0.00419908	0.0628239	0.0214897	0.00803205	0.23925	0.162139	0.0754244	0.0175851	0.107743	0.0626727	3.87409	4.3742	0.0453632	0.553539	0.0135356	0.0339077	0.0717619	0.00858148	0.146848	12.52506
61000	-150.317	-86.1689	-64.1481	0.00117409	0.0781894	0.0129669	0.0464651	0.00131884	0.0278269	0.00179035	0.00256811	0.0354275	0.0184006	0.00683424	0.0866164	0.0253256	0.0149672	0.061651	0.159909	1.25005	0.0369566	0.0907383	0.207892	0.286074	0.0183898	0.201701	0.0268513	0.139515	2.839594
61100	-158.977	-94.4354	-64.5421	0.025365	0.0467464	0.0152939	0.126022	0.0133719	0.0805289	0.0284796	0.026971	0.00787665	0.00665132	0.174156	0.0656288	0.0109544	0.0566888	0.0592597	0.00328546	2.69817	0.269348	0.341933	0.103286	0.130624	0.0364395	0.445887	0.00264134	0.0339392	4.809544
61200	-154.77	-88.8582	-65.9116	0.0400521	0.00854715	0.0197307	0.00137562	0.00142048	0.00470809	0.442133	0.00382491	0.00169416	0.0272627	0.0163236	0.0169385	0.0232251	0.0186826	0.12919	0.0138701	9.64425	0.110306	0.128495	0.369307	0.254479	0.0261169	0.0918829	0.174948	0.088013	11.65678
61300	-170.232	-105.033	-65.199	0.0258967	0.0226429	0.0194996	0.0800892	0.215985	0.0314892	0.252688	0.251818	0.440017	0.0935099	0.160419	0.0532504	0.0832955	0.0244727	0.0880477	0.0627295	5.31279	0.149446	0.060098	0.168631	0.0862654	0.0678013	0.125428	0.155001	0.0625392	8.09385
61400	-159.707	-93.3351	-66.3715	0.19222	0.0246374	0.0137198	0.0742371	0.176693	0.0390882	0.101135	0.196811	0.0135049	0.0483216	0.00598463	0.0826355	0.0194432	0.0830107	0.0233911	0.132038	12.0881	0.00844097	0.0575554	0.100117	0.109767	0.145814	0.0653892	0.0834847	0.0706712	13.95625
61500	-166.156	-98.8153	-67.3404	0.00909728	0.0602153	0.0539412	0.0503509	0.0357388	0.00672598	0.14253	0.244918	0.0281088	0.0321605	0.0177944	0.0111745	0.0183616	0.111225	0.103752	0.0251078	16.4018	0.148138	0.250602	0.0590821	0.0641288	0.399821	0.335124	0.0950356	0.096296	18.80123
61600	-146.623	-81.9475	-64.6758	0.0319472	0.00814499	0.0159694	0.00548618	0.00680567	0.0554538	0.0472628	0.008584	0.00349305	0.00179653	0.0292861	0.0518244	0.00349408	0.0627266	0.100739	0.00361546	4.12832	0.144645	0.0801197	0.0679016	0.133172	0.077184	0.104362	0.184803	0.120859	5.477992
61700	-163.241	-96.7217	-66.5188	0.0445461	0.0731032	0.00232345	0.016496	0.0286431	0.0127049	0.0536635	0.125995	0.0181839	0.161447	0.0504271	0.0139598	0.0502232	0.0795019	0.141245	0.0788843	12.7403	0.050705	0.177797	0.401876	0.100855	0.175766	0.00878468	0.0718678	0.0139743	14.69324
61800	-152.172	-88.0768	-64.0956	0.0241668	0.0271588	0.0189218	0.0774929	0.0368897	0.0549227	0.0426855	0.0824474	0.085545	0.00815161	0.0112869	0.0853543	0.0226619	0.0777402	0.144521	0.0793734	1.02828	0.0426508	0.0242542	0.245793	0.0720583	0.108341	0.0880165	0.0314407	0.0567165	2.576868
61900	-161.761	-97.0644	-64.6965	0.0469425	0.119986	0.00729211	0.00349617	0.0379183	0.0837601	0.0424424	0.020032	0.0160955	0.0672373	0.0627671	0.025189	0.092962	0.00587094	0.142521	0.0132941	2.81615	0.881853	0.00108831	0.245899	0.117967	0.11644	0.300247	0.186672	0.127221	5.581347
62000	-154.302	-89.2806	-65.0214	0.0121861	0.0500315	0.0366889	0.0879999	0.0103901	0.149527	0.0286061	0.000197391	0.0926648	0.000202171	0.131666	0.0390859	0.0678425	0.0136659	0.041925	0.197322	5.66732	0.0724849	0.0477697	0.0591487	0.0486959	0.0225567	0.174247	0.0428443	0.110671	7.20574
62100	-160.111	-95.1457	-64.9649	0.00771733	0.0286282	0.0961826	0.157642	0.216453	0.0467783	0.0253099	0.0943255	0.0380522	0.0181861	0.0200881	0.00235108	0.0386713	0.00282892	0.0882275	0.114435	4.72497	0.0716221	0.170999	0.102219	0.0431838	0.0533344	0.345707	0.292714	0.122713	6.923337
62200	-160.873	-95.7588	-65.1141	0.0107456	0.0690733	0.0419213	0.0236532	0.157146	0.0555555	0.0576246	0.067926	0.0177272	0.0190877	0.00700064	0.0558605	0.00434004	0.0181783	0.0021495	0.0921753	5.03113	0.144344	0.0874989	0.378817	0.121976	0.0666264	0.252414	0.651429	0.234922	7.669321
62300	-169.756	-102.833	-66.9232	0.0171855	0.062903	0.0790262	0.00499635	7.90998	0.00115003	0.0314215	0.04139	0.128238	0.140556	0.0801824	0.0752742	0.0639597	0.00646223	0.0337885	0.0104195	6.83329	0.13653	0.106735	0.103746	0.110037	0.267244	0.148417	0.132415	0.189698	16.71505
62400	-150.73	-86.6085	-64.1219	0.00180513	0.0681951	0.024671	0.0161639	0.261466	0.0156339	0.00857469	0.0138813	0.0717135	0.00401749	0.102419	0.0421152	0.00566932	0.0717506	0.100181	0.0227429	1.13351	0.0301481	0.120662	0.192186	0.167511	0.0711588	0.0329576	0.0435934	0.0859792	2.70871
62500	-161.334	-96.6558	-64.6784	0.19433	0.0445376	0.0445081	0.00345934	0.0422011	0.0237236	0.188838	0.195355	0.113824	0.0560513	0.0477943	0.0283066	0.0592047	0.0199435	0.0939484	0.0355123	3.37777	0.0311823	0.110055	0.296406	0.156906	0.0580525	0.147999	0.0349132	0.0863465	5.491169
62600	-158.015	-93.3778	-64.6376	0.0813459	0.248019	0.0361537	0.0389774	0.0687458	0.0813963	0.130127	0.0791219	0.0104191	0.0902616	0.0112509	0.0403777	0.0215111	0.00689636	0.127968	0.048113	3.25856	0.0876624	0.0128034	0.206142	0.0691335	0.116843	0.254111	0.0901439	0.0711235	5.287213
62700	-158.848	-94.0358	-64.8127	0.0532763	0.038104	0.0394942	0.0393728	0.0209512	0.016795	0.196235	0.0013047	0.0617433	0.0615114	0.033234	0.123151	0.0708554	0.0216552	0.225485	0.0106175	3.95691	0.0645996	0.132776	0.128062	0.104743	0.146922	0.290149	0.15849	0.165815	6.162249
62800	-150.011	-85.3315	-64.6796	0.0191291	0.0649122	0.0244939	0.0244855	0.0146672	0.226471	0.114977	0.0535357	0.0322132	0.0309418	0.0195472	0.00207806	0.0230556	0.00108217	0.00210428	0.0612555	4.17221	0.0759728	0.00277722	0.0437327	0.146384	0.041983	0.122771	0.0994987	0.0767995	5.497082
62900	-150.385	-83.5834	-66.8013	0.0197263	0.0165298	0.00556863	0.0144853	0.0771922	0.16827	0.0105193	0.0076022	0.0242709	0.0110376	0.0667091	0.00241741	0.0354638	0.111738	0.0724493	0.0431522	14.859	0.0194718	0.0500951	0.0855528	0.0450361	0.0884049	0.112352	0.0421769	0.116414	16.10564
63000	-162.064	-96.6268	-65.4374	0.00614092	0.0183411	0.0297972	0.00657709	0.0698502	0.0297836	0.497961	0.0178098	0.012435	0.020997	0.0233847	0.0568133	0.0693113	0.0084841	0.0286942	0.0918227	6.69812	0.0381701	0.183486	0.0102997	0.220293	0.156973	0.51878	0.0354348	0.436214	9.285972
63100	-155.447	-91.0492	-64.3981	0.0510665	0.0303865	0.019962	0.0361164	0.0814511	0.000497264	0.19066	0.0392013	0.213176	0.135625	0.0320554	0.0148268	0.00892528	0.0428315	0.120226	0.0683383	2.43013	0.0182834	0.00426012	0.241767	0.111947	0.0187007	0.043448	0.0841828	0.0514017	4.089465
63200	-176.28	-109.638	-66.6415	0.0350907	0.0514135	0.0303916	0.0600833	6.55484	0.962423	0.136743	0.0531304	0.0199617	0.100823	0.0144	0.12311	0.00205014	0.0509096	0.0359706	0.00287449	1.93869	2.31713	2.25889	0.0256032	0.190113	0.063591	0.106025	0.097009	0.0750615	15.30634
63300	-152.281	-87.0597	-65.2213	0.00758862	0.0293671	0.0669626	0.0270057	0.00736584	0.19112	0.0460892	0.00422745	0.00744609	0.0552451	0.00838279	0.0217344	0.0431046	0.0177836	0.0463711	0.104945	6.65381	0.172245	0.111845	0.246436	0.0498722	0.102215	0.0673375	0.0189999	0.0979376	8.205438
63400	-172.789	-107.281	-65.5077	0.111296	0.117249	0.0239615	0.0117872	0.450423	0.0554156	0.0530719	0.216743	0.0559914	0.124547	0.00699679	0.0347766	0.146682	0.185987	0.0163136	0.0989553	6.4236	0.0602606	0.134681	0.161965	0.227012	0.000126823	0.619559	0.072602	0.227478	9.63748
63500	-159.142	-93.0063	-66.1354	0.0894712	0.0828225	0.0840666	0.0121147	0.0361693	0.0115502	0.116315	0.0380042	0.111854	0.0849701	0.0246399	0.102417	0.10754	0.00250699	0.12047	0.0447826	10.8228	0.0210977	0.0611959	0.113489	0.0911173	0.153051	0.302903	0.0959141	0.0448306	12.77605
63600	-156.703	-92.1363	-64.5668	0.0623066	0.00854248	0.0872869	0.0228109	0.0548772	0.0442557	0.0321915	0.00107397	0.023642	0.149634	0.0353211	0.105758	0.185701	0.0826496	0.025984	0.0492176	3.0911	0.083965	0.0050786	0.201647	0.223611	0.0307864	0.15725	0.0570971	0.11107	4.932856
63700	-150.964	-86.515	-64.4493	0.00376652	0.00303592	0.0170088	0.000585004	0.0638148	0.0652985	0.058657	0.282615	0.010192	0.0288871	0.010361	0.00721218	0.0251568	0.067202	0.16293	0.0239317	2.70835	0.0936423	0.0582315	0.157828	0.235447	0.0366095	0.0590869	0.0799805	0.0858302	4.345663
63800	-166.893	-102.047	-64.8468	0.0895003	0.0143456	0.102277	0.0491957	0.0872679	0.00241474	0.122397	0.033616	0.614533	0.0187762	0.165355	0.00673198	0.0834266	0.0727593	0.132191	0.0593131	3.88994	0.139236	0.00635204	0.355797	0.0353114	0.00990112	0.069197	0.147574	0.0255274	6.33294
63900	-168.483	-101.172	-67.3109	0.088679	0.121419	0.101158	0.0384892	0.0850691	0.203919	0.0848982	0.0379398	0.0210412	0.0321674	0.0816986	0.248071	0.0225614	0.0658895	0.0333041	0.036625	16.1507	0.063829	0.0636966	0.431306	0.183116	0.0660702	0.172795	0.047349	0.171858	18.6536
64000	-162.813	-96.4942	-66.3184	0.049684	0.0876045	0.0383263	0.119767	0.109917	0.00739262	0.0190958	0.308203	0.0331608	0.19928	0.0312634	0.143056	0.0107257	0.042682	0.0473226	0.0611376	11.6948	0.00215444	0.0752865	0.212514	0.0773391	0.0976043	0.0148318	0.124749	0.0830027	13.6909
64100	-150.731	-85.9467	-64.7843	0.0571964	0.0223054	0.0353041	0.0017203	0.00537936	0.11535	0.0191464	0.0513727	0.00529755	0.0307132	0.0255666	0.0380752	0.11459	0.0121747	0.00255718	0.117844	4.53511	0.0430471	0.168789	0.0452336	0.231728	0.0476891	0.226813	0.038386	0.0291334	6.020524
64200	-165.847	-98.9017	-66.9457	0.145519	0.00353512	0.0128221	0.0587996	0.00363852	0.0291207	0.0802778	0.0016806	0.0519255	0.0485771	0.0157545	0.0098914	0.0849042	0.010991	0.0657113	0.0586594	14.0853	0.0600246	0.0117934	0.556107	0.475591	0.00961741	0.726718	0.0399952	0.180499	16.82746
64300	-152.571	-85.7427	-66.8285	0.00524953	0.00640654	0.0147636	0.0762973	0.00112015	0.0629514	0.0822027	0.10664	0.0676202	0.0740682	0.000308787	0.0249514	0.0369655	0.0398492	0.00187384	0.0806734	14.7026	0.0971018	0.0290166	0.0924616	0.182812	0.104501	0.133047	0.0956234	0.122485	16.24155
64400	-146.338	-82.0532	-64.285	0.0340917	0.0382347	0.0196693	0.0352748	0.113584	0.00398218	0.0121851	0.0253027	0.0178663	0.0683735	0.0131432	0.00317131	0.0266364	0.00481762	0.0510376	0.0825062	2.36718	0.0115701	0.0357764	0.117335	0.049418	0.269885	0.0427839	0.0529564	0.0272006	3.523986
64500	-155.152	-90.5377	-64.6147	0.00583191	0.0156551	0.0166694	0.0412414	0.17044	0.11934	0.164778	0.0196126	0.0925548	0.0159429	0.108925	0.0659085	0.0321763	0.0220086	0.0517451	0.041615	3.30905	0.00440599	0.0435699	0.199265	0.261703	0.0784803	0.222558	0.0105937	0.0583438	5.172411
64600	-153.282	-89.0194	-64.2624	0.0244219	0.023777	0.00407557	0.0223768	0.0533546	0.0188874	0.18163	0.0197519	0.101396	0.0223737	0.0358221	0.112928	0.0144389	0.041679	0.0969748	0.0315899	1.77844	0.114731	0.323225	0.0587677	0.168064	0.0130184	0.0536474	0.0895008	0.00592789	3.410804
64700	-156.918	-89.4749	-67.4429	0.0171111	0.0230623	0.00183282	0.0270303	0.0293972	0.0468785	0.0118047	0.0447113	0.052604	0.0399958	0.00886424	0.0686793	0.00296247	0.00205561	0.0142772	0.0100145	17.2157	0.0777225	0.014768	0.247702	0.522951	0.147239	0.41057	0.201491	0.074224	19.31364
64800	-157.345	-92.2629	-65.0822	0.0880337	0.0134832	0.00983326	0.0622508	0.378243	0.214247	0.0414647	0.00659827	0.00533444	0.00377744	0.0692199	0.00803266	0.0253093	0.0360715	0.0995319	0.00596283	5.36548	0.257551	0.064799	0.135709	0.103785	0.229261	0.110054	0.101049	0.0748662	7.50995
64900	-163.705	-99.3316	-64.3739	0.146935	0.000468577	0.200697	0.00929219	0.041999	0.00336656	0.124739	0.0778674	0.0769602	0.140761	0.00247813	0.013824	0.0101923	0.171614	0.141683	0.0812241	1.50728	0.0503993	0.0326537	0.306038	0.0756081	0.105029	0.501199	0.0776211	0.0683652	3.968291
65000	-152.223	-86.7598	-65.463	0.0423167	0.00438815	0.011955	0.0665477	0.0872948	0.0372475	0.0356831	0.0264211	0.046775	0.0502656	0.0440642	0.00364998	0.00226747	0.0188687	0.0303649	0.0448372	7.83027	0.0150294	0.396542	0.295679	0.0993338	0.00278505	0.158738	0.0182899	0.0443891	9.414006
65100	-157.757	-93.0095	-64.7471	0.00232449	0.0458978	0.0207513	0.00562628	0.134384	0.0487265	0.15314	0.0511672	0.125852	0.0189032	0.00846092	0.208239	0.0651411	0.0660157	0.0523591	0.0312036	3.78544	0.0275908	0.261772	0.212127	0.226689	0.0649848	0.157286	0.020711	0.0399098	5.834702
65200	-161.514	-97.2103	-64.3041	0.0219543	0.0382596	0.040256	0.0497025	0.150035	0.230104	0.00751545	0.00908239	0.0788798	0.0856563	0.024029	0.109681	0.155518	0.0212635	0.151078	0.14932	1.3883	0.0998301	0.00395712	0.164987	0.169192	0.0226085	0.0480761	0.317532	0.0827483	3.619566
65300	-173.534	-109.017	-64.5172	0.242822	0.0790211	0.0013346	0.197193	0.0404556	0.060134	0.0563368	0.0119445	0.112224	0.189748	0.132308	0.00487683	0.347806	0.104331	0.210605	0.00881345	1.58029	0.17504	0.173233	0.221088	0.214084	0.0550322	0.200801	0.050392	0.215123	4.685038
65400	-153.573	-89.5145	-64.0581	0.081442	0.0315298	0.00440262	0.0407753	0.0431838	0.00310087	0.0160417	0.00167537	0.108886	0.0104748	0.0348417	0.081476	0.100591	0.0942925	0.0892128	0.0399324	1.07213	0.0322857	0.133764	0.019758	0.00108702	0.115844	0.164226	0.0319669	0.0366221	2.389544
65500	-175.356	-110.657	-64.6989	0.0712219	0.02308	0.11188	0.0764464	0.140208	0.0664587	0.102135	0.00821932	0.0618187	0.0859729	0.133215	0.446852	0.0244497	0.034522	0.324999	0.0536313	1.15132	0.0663831	0.121632	0.133529	0.036528	0.532056	1.69031	0.000850141	0.0959	5.593615
65600	-165.646	-100.478	-65.168	0.0791836	0.0291932	0.00340674	0.0227831	0.183781	0.102077	0.020933	0.0160173	0.0317515	0.119959	0.0531898	0.00893158	0.0338744	0.014689	0.00673514	0.025628	5.06326	0.165374	0.0180953	0.263005	0.566678	0.285062	0.203114	0.604942	0.0173993	7.939063
65700	-159.361	-95.0422	-64.3185	0.0709021	0.0856576	0.0653985	0.0506244	0.0354093	0.0535932	0.00837875	0.0282955	0.00133758	0.0471353	0.0675734	0.149595	0.000141669	0.00765465	0.0256385	0.0858017	1.36624	0.140888	0.391852	0.107023	0.42658	0.0497921	0.101185	0.087535	0.237509	3.691738
65800	-166.449	-100.874	-65.5745	0.0955066	0.0557837	0.0696707	0.0176359	0.110204	0.00430484	0.218899	0.275567	0.111041	0.00498123	0.0474274	0.0088276	0.0613451	0.106631	0.00224009	0.158287	7.36736	0.127458	0.148371	0.183243	0.0784542	0.315797	0.209851	0.141291	0.0513995	9.97158
65900	-157.594	-93.4314	-64.1631	0.0646317	0.155007	0.213237	0.0328281	0.0160347	0.019021	0.00113501	0.148616	0.0571684	0.0180121	0.0114963	0.054767	0.0296433	0.0432321	0.115636	0.0453527	1.06074	0.0399448	0.0484898	0.166428	0.154606	0.00443049	0.215766	0.0188713	0.179161	2.914261
66000	-161.729	-95.3963	-66.3331	0.0486817	0.0929463	0.121598	0.0320933	0.124733	0.0649304	0.0359094	0.133985	0.0271527	0.0326656	0.0423411	0.00605978	0.0277	0.0780763	0.268184	0.0350878	11.8629	0.0610964	0.0613459	0.0599367	0.338656	0.0971999	0.0756976	0.0025882	0.0327788	13.76432
66100	-183.826	-109.994	-73.8325	0.109413	0.0499022	0.0671341	0.11465	0.0186266	0.0314386	0.2648	0.0518516	0.380663	0.045128	0.0158072	0.0460919	0.0671726	0.00690393	0.155781	0.0697709	24.9474	0.0913837	0.0534834	24.263	0.101491	0.171706	0.0114447	0.0389371	0.087583	51.26157
66200	-160.087	-95.1756	-64.9115	0.0110569	0.0578154	0.00554705	0.016265	0.0311604	0.0182438	0.200728	0.259139	0.0286732	0.0450508	0.0507842	0.0291967	0.17649	0.000648276	0.16872	0.0382098	4.41057	0.0549642	0.148705	0.102012	0.172039	0.130192	0.433999	0.0278148	0.038518	6.65654
66300	-163.494	-96.5603	-66.9334	0.0895482	0.0113823	0.0350475	0.112105	0.175061	0.209122	0.0683955	0.0201468	0.137528	0.0120027	0.0243289	0.0172819	0.200816	0.000360555	0.0456531	0.0971005	14.7568	0.019705	0.168962	0.0119784	0.0887595	0.0318366	0.142688	0.146426	0.143183	16.76621
66400	-166.254	-99.6695	-66.5845	0.205515	0.00468651	0.00446112	0.000833924	0.0685056	0.00590913	0.0361886	0.0864514	0.0723819	0.0278851	0.0904618	0.171841	0.0804822	0.029089	0.0289543	0.0904976	4.62322	0.143837	0.164817	0.165351	8.65245	0.0206249	0.106988	0.125586	0.0143865	15.0214
66500	-157.881	-91.4385	-66.4426	0.0218082	0.0369871	0.00309134	0.100195	0.0602903	0.113117	0.247883	0.00620368	0.015092	0.017889	0.0983302	0.0445359	0.0706726	0.0415221	0.0354927	0.0333056	12.8845	0.135384	0.0635044	0.0313005	0.0347514	0.102598	0.0585285	0.0130139	0.0419632	14.31193
66600	-167.502	-103.046	-64.4565	0.0775892	0.0560145	0.0149305	0.0114848	0.280601	0.341243	0.140107	0.000275199	0.0207124	0.0245892	0.0127181	0.0892009	0.176948	0.221434	0.0674817	0.00973744	1.65846	0.0469833	0.0846153	0.349005	0.0841584	0.159315	0.0873415	0.0816709	0.284931	4.381551
66700	-158.188	-93.3723	-64.8161	0.0494561	0.0653553	0.00538362	0.0211593	0.181541	0.018424	0.223915	0.0939009	0.00475706	0.0595274	0.0429799	0.0208389	0.0901768	0.0263749	0.0348389	0.0560827	4.10427	0.0149289	0.0732083	0.119715	0.372089	0.0243985	0.0735538	0.157854	0.244818	6.179543
66800	-173.761	-108.487	-65.2745	0.186019	0.164122	0.0922482	0.0713679	0.379271	0.219	0.0155156	0.00219988	0.0919176	0.037309	0.122642	0.139682	0.00909121	0.0289067	0.00756398	0.0506056	4.68692	0.771157	0.0100022	0.219083	0.194082	0.0594707	0.847289	0.0535894	0.0126443	8.4717
66900	-165.995	-101.772	-64.2225	0.111932	0.0130278	0.0570199	0.0228192	0.14134	0.187748	0.0557997	0.0302228	0.0203591	0.248719	0.00416294	0.209138	0.0195909	0.0222503	0.0388964	0.043599	1.02892	0.161652	0.00712166	0.0319645	0.0603883	0.173014	0.182863	0.113822	0.225188	3.211554
67000	-168.085	-100.545	-67.5403	0.0761339	0.00655404	0.244057	0.0215004	0.315022	0.030335	0.0648201	0.0101477	0.00525025	0.0229087	0.030215	0.0475354	0.0274139	0.031684	0.125632	0.490333	17.2166	0.0143343	0.106495	0.0298876	0.262384	0.0261146	0.170344	0.189289	0.23561	19.80055
67100	-157.723	-92.109	-65.6143	0.00187285	0.171941	0.0152262	0.0778374	0.0993707	0.00110982	0.103249	0.0669867	0.0270551	0.0126435	0.376278	0.0721115	0.046849	0.0209294	0.0563835	0.0135013	8.37459	0.0136655	0.0837321	0.132605	0.107116	0.0540312	0.104331	0.123066	0.0141437	10.17063
67200	-165.573	-100.576	-64.9979	0.00702667	0.0779773	0.00278206	0.107956	0.0417302	0.0453096	0.0307217	0.00763643	0.156053	0.128128	0.161768	0.0602626	0.058578	0.0196237	0.164126	0.851122	4.29002	0.0784879	0.13087	0.068766	0.257614	0.0563902	0.198325	0.0471847	0.0401652	7.088621
67300	-153.447	-88.9246	-64.5219	0.0140275	0.0108585	0.038881	0.0254652	0.0393943	0.037006	0.0863891	0.0819255	0.0765174	0.0453065	0.151738	0.00670646	0.00535177	0.0311974	0.0136267	0.0762302	3.11451	0.207203	0.0779046	0.122825	0.104917	0.0842172	0.188567	0.00914401	0.0586169	4.708524
67400	-166.401	-99.7548	-66.6458	0.0229699	0.109816	0.0222568	0.0133558	1.59468	0.220801	0.0763601	0.0307511	0.114189	0.0127553	0.0500055	0.0274332	0.0287575	0.0102639	0.00400218	0.11996	8.8886	3.30671	0.218164	0.0111657	0.133755	0.0537937	0.182154	0.0502316	0.0248867	15.32782
67500	-181.578	-115.047	-66.5304	0.0727212	0.0110806	0.0844532	0.14537	0.852959	0.0195322	0.0286574	0.024105	0.165776	0.0678314	0.139128	0.0429452	0.214819	0.135464	0.0444236	0.0145656	7.47366	0.0899052	0.063289	0.143468	0.351009	0.0561891	4.06318	0.0736836	0.372596	14.75081
67600	-154.498	-89.9801	-64.5177	0.0388154	0.056419	0.00162388	0.139828	0.0322495	0.0663404	0.118575	0.0284298	0.00490842	0.163375	0.074273	0.0549442	0.00534819	0.0218757	0.0172453	0.0857131	3.14884	0.0220107	0.0756975	0.0805008	0.126299	0.168972	0.022748	0.116246	0.0163324	4.687613
67700	-154.128	-89.6092	-64.5189	0.0336412	0.00131696	0.00120746	0.0925775	0.0219176	0.0875352	0.00153471	0.00402689	0.0385103	0.0509439	0.0199049	0.109233	0.0165821	0.0143677	0.0894265	0.0918543	2.68622	0.0748823	0.220658	0.174828	0.0621561	0.129442	0.433764	0.159814	0.0773001	4.693649
67800	-157.235	-92.4486	-64.7862	0.0210009	0.0384713	0.0184246	0.00027942	0.0402193	0.107058	0.101129	0.123264	0.00465717	0.0691169	0.10716	0.0840025	0.0166907	0.0722004	0.0270039	0.119748	3.94637	0.126239	0.189076	0.278568	0.137842	0.0152863	0.286883	0.0976571	0.00180737	6.030153
67900	-163.269	-99.178	-64.0909	0.00678733	0.244273	0.00738023	0.0785908	0.00185895	0.0452327	0.0443174	0.0860505	0.0726938	0.0852695	0.0137953	0.0651034	0.019178	0.351902	0.00711606	0.0282317	0.509301	0.0469282	0.147956	0.0610476	0.0413119	0.0422482	0.33507	0.0820556	0.129815	2.553514
68000	-155.332	-89.926	-65.4064	0.0194946	0.0326986	0.0286086	0.0837219	0.0428979	0.072962	0.0133071	0.070743	0.141093	0.157747	0.00748042	0.045356	0.0109376	0.047141	0.127698	0.0449544	7.3127	0.0379557	0.0390058	0.192608	0.177474	0.0563672	0.104369	0.262041	0.00169846	9.131064
68100	-165.097	-99.7992	-65.2975	0.00746538	0.0101039	0.00716209	0.0293175	0.250784	0.0756402	0.279911	0.0244804	0.00557221	0.0735928	0.191294	0.0905255	0.00414637	0.0908994	0.138553	0.16017	5.85375	0.0503043	0.0167224	0.716517	0.0546359	0.0347854	0.262734	0.0523033	0.105327	8.586694
68200	-164.284	-96.9435	-67.341	0.0155853	0.170871	0.0379795	0.0745148	0.179014	0.0130662	0.034355	0.040334	0.0530109	0.0179693	0.18841	0.126853	0.027024	0.00936124	0.0640938	0.0930145	16.7497	0.161882	0.063244	0.135383	0.00749225	0.0412931	0.103503	0.254286	0.141662	18.80388
68300	-153.058	-87.2974	-65.7605	0.014293	0.0110847	0.00933556	0.0239009	0.321833	0.0288096	0.0226642	0.0428045	0.0188939	0.117722	0.00907726	0.0379629	0.0566244	0.016615	0.0875695	0.125327	9.22268	0.0264429	0.0630175	0.0742709	0.21423	0.0434547	0.260506	0.0217757	0.0304298	10.90133
68400	-153.723	-87.5007	-66.2227	0.0528121	0.0654587	0.0605221	0.204357	0.0282823	0.0568869	0.00383082	0.00339287	0.000857683	0.017592	0.021014	0.0421724	0.0189847	0.0166235	0.0308534	0.0118532	11.5261	0.124362	0.132597	0.282085	0.112108	0.0861128	0.103381	0.0561871	0.153846	13.21229
68500	-162.172	-97.1034	-65.0688	0.0255345	0.021967	0.0602844	0.0158673	0.150602	0.0130679	0.105706	0.0892801	0.00329627	0.0159437	0.0694805	0.0402354	0.0973646	0.00678753	0.238575	0.357211	5.09272	0.00286784	0.319645	0.448172	0.0531918	0.0673065	0.096844	0.00549626	0.0454173	7.442864
68600	-148.366	-83.8355	-64.5307	0.0568836	0.0652055	0.0168028	0.0150039	0.10564	0.0142214	0.0687622	0.0236798	0.00974751	0.0293331	0.0835476	0.033573	0.0478869	0.00162556	0.0166316	0.0163135	3.41065	0.0103026	0.00320519	0.195758	0.127331	0.0690814	0.122121	0.0804288	0.128754	4.752494
68700	-150.879	-86.718	-64.1612	0.0246689	0.0731079	0.0592364	0.10222	0.073611	0.0460093	0.00569282	0.00531678	0.0534809	0.0226577	0.0195013	0.0086032	0.0146259	0.0332306	0.119324	0.0531725	1.33217	0.0215588	0.016389	0.187831	0.138484	0.0169857	0.129759	0.110364	0.237006	2.905008
68800	-156.876	-91.5679	-65.3084	0.0423179	0.0121624	0.0491949	0.0467112	0.120557	0.0785338	0.0647458	0.0971904	0.0616832	0.0212921	0.00703921	0.0548004	0.0775803	0.0121362	0.027478	0.0301589	6.63145	0.0370891	0.0192139	0.361218	0.138539	0.0181228	0.249579	0.156968	0.225294	8.641055
68900	-167.902	-102.762	-65.1403	0.072358	0.00889108	0.0656778	0.0111857	0.0583448	0.0171758	0.610852	0.00342508	0.090155	0.265511	0.0612955	0.0982951	0.0474081	0.188714	0.0277989	0.0224714	5.12423	0.147486	0.326765	0.0454473	0.0677688	0.134509	0.0995001	0.0798658	0.12516	7.800294
69000	-150.785	-85.9787	-64.8065	0.0163035	0.00529059	0.00529538	0.0518202	0.0874501	0.0310784	0.0754375	0.0379886	0.028725	0.129978	0.0824502	0.0345931	0.0323004	0.0173907	0.0732139	0.0300045	4.52639	0.0935409	0.0725227	0.154192	0.0917242	0.043874	0.230036	0.0535063	0.126537	6.131638
69100	-163.204	-97.9596	-65.2444	0.0122047	0.0742032	0.18602	0.0908389	0.0967085	0.131543	0.0162662	0.0181971	0.0517223	0.0155774	0.0918041	0.0210371	0.124573	0.00179985	0.253803	0.153262	5.89909	0.1084	0.0244467	0.111707	0.291821	0.100835	0.187146	0.12505	0.132941	8.320994
69200	-167.328	-102.347	-64.9817	0.0386718	0.00264092	0.15324	0.1863	0.00767868	0.0190522	0.00281566	0.0626479	0.0505746	0.260145	0.00358725	0.080508	0.0699	0.00218674	0.478511	0.0950154	4.28214	0.0423844	0.107908	0.443753	0.0583336	0.0827698	0.0453455	0.240934	0.190296	7.007342
69300	-176.015	-105.371	-70.6448	0.0920235	0.0659515	0.00395616	0.0799524	0.00352003	0.0239077	0.0994763	0.0378725	0.00164938	0.0309926	1.84072e-05	0.215249	0.0229228	0.0164498	9.24823	5.66145	18.4468	0.644754	0.152003	0.092784	0.0824052	0.00498911	0.117539	0.0638617	0.114007	35.32278
69400	-163.545	-98.8502	-64.6946	0.235016	0.0227686	0.00265237	0.0544458	0.0892567	0.0443888	0.0467103	0.0737452	0.131956	0.00365074	0.00537828	0.106054	0.0231553	0.105557	0.0635461	0.14021	3.13615	0.374414	0.0260982	0.118159	0.390648	0.14776	0.148037	0.0513468	0.0311011	5.572204
69500	-150.07	-85.2869	-64.7833	0.00921666	0.0167741	0.0899632	0.0076944	0.0165214	0.0271543	0.068993	0.00671277	0.0457264	0.104439	0.032526	0.0565747	0.0696318	0.030385	0.0627128	0.0266069	4.65765	0.00327785	0.0283074	0.250335	0.116015	0.156197	0.0702489	0.0288285	0.0328015	6.015296
69600	-155.049	-89.5705	-65.4781	0.0571037	0.0163721	0.0284775	0.0518174	0.0460936	0.031852	0.0633603	0.148286	0.000387264	0.00864718	0.0121199	0.0778674	0.100652	0.00687444	0.00362407	0.0667707	7.71278	0.118463	0.0828767	0.0934239	0.0576153	0.0397944	0.162625	0.108317	0.393304	9.489503
69700	-161.7	-96.6048	-65.0953	0.0587691	0.150424	0.00339725	0.0781367	0.0619196	0.0714232	0.00111482	0.0888814	0.0394771	0.0480018	0.039747	0.0939057	0.0601359	0.155255	0.0214738	0.0374301	5.34685	0.00509336	0.261374	0.160963	0.19102	0.0892374	0.111523	0.0637372	0.336082	7.575367
69800	-153.228	-85.8486	-67.3794	0.057223	0.0173148	0.0534011	0.0109662	0.121837	0.032888	0.00550962	0.00830715	0.0255324	0.021638	0.0886476	0.0105	0.0539947	0.00360393	0.151037	0.00920267	17.3904	0.156605	0.0319419	0.254769	0.0723637	0.0712414	0.0887871	0.132994	0.125492	18.99618
69900	-161.007	-94.6154	-66.3921	0.0179174	0.000678182	0.0432067	0.0559702	0.155052	0.0275935	0.0336227	0.02499	0.106936	0.00123558	0.17294	0.171425	0.0637019	0.0609973	0.0577559	0.0375326	11.7843	0.170982	0.1719	0.204886	0.276935	0.0240845	0.181073	0.0302317	0.183479	14.05939
70000	-160.94	-95.159	-65.7812	0.0112792	0.036161	0.0669826	0.0441654	0.102207	0.366627	0.133895	0.0264286	0.0276377	0.0446519	0.00681424	0.00503034	0.165234	0.00449239	0.0160315	0.165402	9.05137	0.0758076	0.0644166	0.0203059	0.0412647	0.07625	0.181407	0.13586	0.135178	11.0049
70100	-168.009	-99.3537	-68.6556	0.129352	0.0619355	0.00243933	0.32258	0.223656	0.0108773	0.0632851	0.00899508	0.0859285	0.0396886	0.0791713	0.178239	0.0210192	0.025636	0.18951	0.0144641	23.1453	0.203611	0.10044	0.0838196	0.181933	0.050774	0.0532424	0.0217125	0.0795627	25.37715
70200	-158.95	-94.7398	-64.2103	0.00940436	0.0638294	0.051313	0.0139871	0.0110222	0.0445425	0.00513839	0.133004	0.059346	0.0351215	0.0473924	0.140298	0.0519998	0.0626016	0.0308388	0.00457958	1.03307	0.0982625	0.113715	0.160285	0.0797984	0.256181	0.196712	0.419335	0.0289102	3.150688
70300	-164.333	-98.8708	-65.4626	0.0546296	0.0882366	0.0147957	0.02953	0.130764	0.268164	0.0386876	0.0430528	0.0688791	0.0472114	0.0711415	0.18618	0.104839	0.0553024	0.0569132	0.0122278	7.04597	0.141572	0.0311946	0.0563358	0.163943	0.0946498	0.239748	0.273648	0.0941399	9.411751
70400	-159.463	-95.0533	-64.4097	0.0829248	0.139574	0.109454	0.10513	0.13354	0.0163639	0.180844	0.00410264	0.00435364	0.0231914	0.0348567	0.0171294	0.101454	0.011191	0.024135	0.0102358	2.25302	0.13736	0.192262	0.0379321	0.0784123	0.220849	0.117261	0.0200891	0.0917511	4.147411
70500	-151.685	-87.3399	-64.3448	0.0159344	0.00844911	0.0600445	0.13686	0.108959	0.0439735	0.0266683	0.0173783	0.0476312	0.0518616	0.0104068	0.00373139	0.0276115	0.0295206	0.00137063	0.0421716	2.28976	0.0106093	0.00858963	0.113093	0.0825359	0.0793232	0.5308	0.00640662	0.069253	3.822946
70600	-154.918	-90.8189	-64.0989	0.0151107	0.0402275	0.0800454	0.0443496	0.0740602	0.00405753	0.0061634	0.0389488	0.00350396	0.0279299	0.0467859	0.110342	0.141874	0.0534906	0.163123	0.0830656	0.817804	0.100937	0.0867321	0.0992311	0.294019	0.06582	0.133184	0.0445389	0.0179406	2.593285
70700	-172.391	-107.23	-65.1606	0.07364	0.00211878	0.238463	0.208338	0.000538462	0.0166027	0.0168483	0.0294199	0.00638083	0.0754896	0.0520935	0.270441	0.0399026	0.0445566	0.364551	0.0914071	3.32598	0.0485439	0.0372398	0.0817345	0.102376	0.071681	2.37651	0.246809	0.0803368	7.902005
70800	-158.112	-93.7612	-64.3511	0.0255915	0.0936066	0.016259	0.0139352	0.00093099	0.0453599	0.0309046	0.00348857	0.0103075	0.0239771	0.0447528	0.143596	0.0030907	0.0305186	0.0890116	0.217261	1.73956	0.0159033	0.165999	0.236903	0.549134	0.212941	0.0580887	0.0226415	0.0605334	3.8543
70900	-166.295	-101.688	-64.6072	0.0372011	0.0225131	0.00365726	0.0942505	0.0528091	0.158945	0.031875	0.0306288	0.0483074	0.138946	0.070145	0.178373	0.00875738	0.065878	0.255265	0.0117849	2.303	0.136649	0.242345	0.123599	0.0834505	0.119675	0.382114	0.478951	0.0557696	5.134893
71000	-176.579	-111.888	-64.691	0.0751771	0.00331252	0.0491304	0.00849072	0.0576891	0.0801789	0.51078	0.0555464	0.0957885	0.0697843	0.0111972	0.560283	0.0380134	0.0751815	0.136411	0.0383606	1.58921	0.0250358	0.0296336	0.113573	0.978712	0.180244	0.116219	0.631643	0.0244643	5.554059
71100	-148.439	-83.6175	-64.8211	0.0362675	0.0552703	0.0244502	0.0484367	0.0068938	0.11604	0.0211325	0.0141594	0.00226292	0.00559181	0.00222456	0.076453	0.0204875	0.00533719	0.221277	0.00942896	4.86972	0.0568259	0.0798506	0.0979806	0.0442152	0.110608	0.160373	0.0815887	0.0376798	6.204552
71200	-159.903	-95.3017	-64.6014	0.0902703	0.00913583	0.0258047	0.0444285	0.0202073	0.0763392	0.116175	0.00899835	0.0189693	0.0761427	0.0868071	0.0166923	0.0486587	0.0814887	0.0550006	0.106345	2.55666	0.137706	0.0315524	0.279028	0.180761	0.0377593	0.722583	0.172677	0.106015	5.106201
71300	-159.625	-95.1393	-64.4859	0.0229794	0.0598784	0.00912847	0.0351285	0.0598036	0.00385742	0.0464417	0.107094	0.0299708	0.0589806	0.0489047	0.00808675	0.0233556	0.0728485	0.581498	0.0423577	2.26092	0.0148484	0.0324127	0.178945	0.32138	0.0522969	0.0382018	0.273857	0.145177	4.52835
71400	-168.861	-101.325	-67.5363	0.00589984	0.00222111	0.039901	0.232565	0.0775469	0.00884977	0.136792	0.222367	0.167349	0.0287761	0.022285	0.0463227	0.0150226	0.0107387	0.0118409	0.0278028	8.03917	0.0388783	0.177331	0.0495433	0.203109	0.110844	9.84352	0.049704	0.212165	19.78055
71500	-149.44	-84.9021	-64.5374	0.00983039	0.0301499	0.10415	0.0065108	0.00941472	0.221155	0.00111485	0.000340341	0.0229565	0.00649638	0.00957038	0.0357103	0.0478246	0.0179106	0.0523105	0.065728	3.37744	0.00144517	0.0621487	0.223036	0.0679609	0.0517753	0.182911	0.0555979	0.122628	4.786122
71600	-167.355	-99.9686	-67.3869	0.00351644	0.101091	0.00616158	0.0164614	0.0199223	0.0867966	0.0178436	0.0622691	0.040622	0.42589	0.110209	0.0691231	0.0051144	0.00192625	0.029495	0.0118338	3.72938	0.177171	0.0811439	0.103244	0.475739	0.118907	13.2298	0.0146001	0.095031	19.03328
71700	-166.398	-101.387	-65.0111	0.0132854	0.274874	0.0061793	0.00554598	0.060068	0.223588	0.00781363	0.0208873	0.029648	0.0134197	0.0895824	0.257521	0.0394644	0.181145	0.025003	0.0731164	4.54237	0.0614239	0.0267149	0.0680366	0.174909	0.036579	0.52112	0.256744	0.145562	7.154596
71800	-168.731	-103.424	-65.3068	0.0229006	0.0660298	0.108387	0.0695213	0.157062	0.0763879	0.0153363	0.0243602	0.0150224	0.160192	0.194735	0.0510146	0.0114809	0.279847	0.00186799	0.0148122	4.99308	0.00822922	0.082949	0.144756	1.74043	0.0133416	0.209413	0.0640662	0.107894	8.633116
71900	-162.315	-96.9866	-65.3284	0.186087	0.130014	0.11632	0.0817963	0.0519121	0.00704704	0.0975322	0.0638289	0.00606052	0.0133805	0.0389387	0.0532973	0.0383186	0.0198204	0.00660965	0.0595361	6.41479	0.075116	0.0942605	0.344092	0.172215	0.119369	0.162334	0.342196	0.0462581	8.741132
72000	-170.309	-103.78	-66.5292	0.119287	0.0261631	0.0578415	0.0853091	0.0168465	0.01868	0.325161	0.0797387	0.0277001	0.0522835	0.0566485	0.0909463	0.0460624	0.0426736	0.108978	0.161772	11.8718	0.0410691	0.0546397	0.0956559	0.0970133	0.123812	0.577308	0.480013	0.0877731	14.74516
72100	-170.526	-105.982	-64.5437	0.0881801	0.0192346	0.156359	0.0382567	0.228445	0.0157485	0.00273705	0.398223	0.000476828	0.0133073	0.064635	0.0178913	0.0528363	0.155243	0.0801883	0.239688	1.66652	0.0328142	0.139151	0.430816	0.299042	0.0514499	0.0927996	0.489954	0.0432808	4.817282
72200	-163.732	-98.3436	-65.388	0.0659742	0.0554671	0.144611	0.0619011	0.0869384	0.00226529	0.155921	0.00919534	0.184042	0.0576696	0.00749141	0.381235	0.0611094	0.0896129	0.0393322	0.0861788	6.95444	0.0318529	0.00422465	0.173978	0.111544	0.0904832	0.12754	0.0163185	0.0396469	9.038972
72300	-152.094	-87.8704	-64.2237	0.00563432	0.00100593	0.171518	0.0414078	0.11591	0.0728871	0.0281122	0.0141792	0.220111	0.0630735	0.0707994	0.0109261	0.00401339	0.00575158	0.0688225	0.030587	1.66723	0.0113014	0.0351894	0.100614	0.127745	0.135552	0.172164	0.024148	0.0189645	3.217645
72400	-166.609	-99.0374	-67.5714	0.0232488	0.0243756	0.0618194	0.0188057	0.677012	0.0953543	0.0589624	0.0113585	0.0373251	0.0518288	0.124299	0.0671519	0.00819342	0.00698469	0.0599018	0.0236685	0.831032	16.8414	0.16307	0.0941209	0.176072	0.138752	0.226991	0.078997	0.0550801	19.95582
72500	-156.527	-91.2377	-65.2896	0.0255695	0.00968176	0.0216578	0.15343	0.0373405	0.108666	0.088841	0.00847468	0.00663298	0.0310595	0.00845565	0.00722191	0.0892205	0.0301515	0.00828565	0.118497	6.89909	0.045489	0.0648566	0.20289	0.0718233	0.0168009	0.341735	0.107532	0.0435262	8.546932
72600	-156.002	-91.4174	-64.5844	0.0127516	0.0372033	0.0434198	0.107298	0.242565	0.0198039	0.0744816	0.00181259	0.0179235	0.00243099	0.0201306	0.231183	0.0595121	0.023923	0.0432808	0.00298378	3.32339	0.00631496	0.167498	0.0809445	0.239526	0.0256565	0.0607544	0.136402	0.0398797	5.021066
72700	-154.701	-88.4353	-66.2656	0.0124701	0.0104207	0.0441918	0.102284	0.00446476	0.00327552	0.0393779	0.0536772	0.0188706	0.012001	0.00489537	0.00556987	0.0824939	0.026176	0.0850449	0.209305	11.6903	0.0783271	0.150771	0.130862	0.176288	0.261266	0.0632727	0.103539	0.057634	13.42679
72800	-171.493	-105.955	-65.5377	0.0303107	0.0182006	0.100287	0.0611754	0.0321685	0.107897	0.0171308	0.207826	0.00549356	0.0832365	0.00675029	0.00472184	0.234125	0.0649774	0.121834	0.0179349	3.16599	0.049753	0.080573	4.31301	0.210207	0.495833	0.155577	0.0750071	0.127484	9.787505
72900	-167.176	-102.698	-64.478	0.0652211	0.0200125	0.0470985	0.0805921	0.084317	0.0136845	0.0168302	0.0816056	0.0646884	0.14051	0.0757772	0.254806	0.078255	0.0505995	0.0198394	0.0810516	2.11468	0.10793	0.0856875	0.807231	0.00807943	0.029127	0.0179561	0.0702358	0.0731812	4.488992
73000	-161.996	-97.3211	-64.6749	0.0281004	0.149664	0.0109069	0.0481096	0.0721532	0.0204329	0.194799	0.246526	0.0121332	0.0151565	0.0975637	0.0862321	0.0132747	0.0144564	0.030507	0.0557728	3.4096	0.193993	0.265156	0.027633	0.0870876	0.173221	0.198992	0.00836384	0.0137344	5.473569
73100	-159.868	-94.368	-65.5005	0.00710765	0.0386596	0.0709921	0.00302293	0.0284123	0.194517	0.0377772	0.104659	0.13718	0.110549	0.0175849	0.169811	0.00560172	0.0318018	0.00535019	0.025894	7.49499	0.0883906	0.10413	0.181899	0.0975303	0.0344511	0.180858	0.130976	0.299172	9.601314
73200	-154.228	-89.9596	-64.2683	0.0897534	0.0383744	0.0726371	0.0132858	0.0700531	0.0697509	0.0117461	0.0328039	0.0150031	0.0662285	0.0251119	0.0645835	0.0244503	0.0202125	0.248181	0.0150233	1.64909	0.0631591	0.153633	0.123982	0.180843	0.0343868	0.0574452	0.201186	0.0996581	3.440582
73300	-155.311	-90.1544	-65.1563	0.0103798	0.0197516	0.142807	0.0898359	0.0305931	0.010997	0.086287	0.00308643	0.0189393	0.0720577	0.0468912	0.033303	0.0343174	0.0416303	0.0213603	0.0380336	6.04841	0.0814146	0.209568	0.149593	0.182563	0.192142	0.0667774	0.0942781	0.155614	7.880629
73400	-154.811	-88.3481	-66.4634	0.0371398	0.00131507	0.0063604	0.0466205	0.06962	0.0939093	0.0578645	0.0308281	0.0130059	0.0446531	0.0567608	0.0374367	0.00373154	0.018771	0.0508066	0.0498311	12.5111	0.337363	0.0897603	0.196677	0.213283	0.102383	0.181807	0.0748274	0.0902536	14.41615
73500	-163.013	-97.5514	-65.4618	0.0056867	0.101715	0.0599141	0.0289114	0.0431686	0.113985	0.0461912	0.121911	0.0190611	0.0504373	0.0631979	0.0344445	0.0314307	0.0318046	0.119047	0.0258533	6.39636	0.110357	0.0406738	1.12845	0.168463	0.233207	0.217656	0.205913	0.00991809	9.407754
73600	-170.159	-105.655	-64.5042	0.0313431	0.0078308	0.0402457	0.198086	0.00784641	0.0953978	0.0679653	0.0188019	0.103548	0.035817	0.422923	0.063889	0.0282604	0.0244412	0.0293415	0.0162795	1.51697	0.100669	0.0897725	0.695334	0.405982	0.11201	0.201181	0.0950076	0.210873	4.619819
73700	-168.477	-102.841	-65.6367	0.0161247	0.0179345	0.00257775	0.00227283	0.0476058	0.0429282	0.0140032	0.0340456	0.010639	0.418113	0.00861866	0.0381653	0.172679	0.10412	0.00328839	0.206744	7.71256	0.0816149	0.106044	0.400573	0.17363	0.183118	0.416774	0.00499195	0.0632469	10.28241
73800	-160.054	-95.4489	-64.605	0.0617763	0.0688513	0.0506625	0.0315341	0.00726002	0.082053	0.0282363	0.0412424	0.241339	0.0103919	0.130115	0.00808358	0.0619378	0.000638653	0.0118715	0.00851173	3.01565	0.0531826	0.143606	0.152918	0.140682	0.256409	0.260877	0.127953	0.128054	5.123842
73900	-158.472	-94.0809	-64.3912	0.0375233	0.0644719	0.0521926	0.0729289	0.115598	0.0944971	0.213787	0.0340867	0.0836343	0.00533811	0.168143	0.0115476	0.00808747	0.0396178	0.00183045	0.104112	2.13107	0.0712386	0.171753	0.0198654	0.0840188	0.0208311	0.0994628	0.142472	0.206982	4.055091
74000	-161.892	-97.0368	-64.855	0.00326994	0.0135715	0.0221599	0.247506	0.0740467	0.0365114	0.0184111	0.073247	0.0647244	0.1374	0.0670754	0.0277234	0.0657247	0.00290156	0.139252	0.0361626	3.85512	0.126608	0.0558665	0.462843	0.123961	0.149185	0.326545	0.0211437	0.223211	6.374173
74100	-153.193	-89.153	-64.0397	0.00119173	0.0381011	0.0490493	0.048851	0.0127067	0.125777	0.0141421	0.110422	0.00949192	0.0366932	0.0546029	0.0277366	0.0438911	0.0452281	0.0235633	0.0705918	0.74759	0.194727	0.0157977	0.113559	0.279109	0.00663687	0.0506545	0.131785	0.045497	2.297396
74200	-157.34	-92.9802	-64.3593	0.025747	0.0144271	0.0503036	0.0205124	0.123118	0.0345719	0.104558	0.059785	0.109131	0.102623	0.0228829	0.0292753	0.0744713	0.0650786	0.0645833	0.057065	1.72177	0.00656592	0.0567531	0.0813717	0.147785	0.0790616	0.612424	0.0856786	0.145793	3.895336
74300	-152.324	-87.5793	-64.7451	0.208166	0.0172644	0.0236702	0.0422366	0.16306	0.0747955	0.00928903	0.0485692	0.017029	0.08161	0.00350534	0.0506808	0.00328398	0.0403985	0.138698	0.0148977	4.43974	0.0496382	0.00804914	0.0796	0.060921	0.074604	0.114373	0.00467555	0.0558852	5.824641
74400	-166.787	-101.166	-65.6218	0.099896	0.0663868	0.037583	0.127923	0.378646	0.0517394	0.00996426	0.0393445	0.0200586	0.000641855	0.00169327	0.0382332	0.0276929	0.0883072	0.0596652	0.0592454	7.61694	0.229738	0.342935	0.156586	0.0505759	0.139916	0.306715	0.146085	0.111517	10.20803
74500	-150.071	-84.6583	-65.4123	0.219609	0.00183397	0.0321307	0.0343737	0.0127182	0.0218798	0.0129874	0.00104107	0.113753	0.0116044	0.00140075	0.00398832	0.0341668	0.0565106	0.0583654	0.0065861	7.76371	0.0532044	0.0943959	0.0562278	0.168181	0.0712316	0.125693	0.140659	0.0642333	9.160488
74600	-152.929	-88.7828	-64.1463	0.134557	0.0137408	0.0178991	0.0615243	0.0137333	0.0154236	0.0993495	0.0160449	0.0572773	0.0334383	0.0278406	0.0443916	0.0790234	0.00102736	0.0610913	0.239441	1.20382	0.0284791	0.0176254	0.166267	0.100959	0.125477	0.152297	0.0322567	0.0874395	2.83042
74700	-168.953	-104.559	-64.393	0.0145596	0.161951	0.104741	0.0710706	0.392826	0.00456333	0.0382306	0.298141	0.0104838	0.0992115	0.108825	0.0108516	0.00448909	0.0139176	0.0756177	0.105557	1.28674	0.126348	0.153735	0.391894	0.0596041	0.193075	0.172826	0.13493	0.030033	4.064218
74800	-155.903	-91.1418	-64.7607	0.0492012	0.000878409	0.08653	0.0195553	0.135739	0.0151939	0.0219387	0.173428	0.0505536	0.00350928	0.0770302	0.0200991	0.0433544	0.0144033	0.0200914	0.165161	4.04759	0.0139621	0.0636407	0.0865095	0.0437504	0.260048	0.265715	0.00446494	0.220304	5.902648
74900	-149.709	-85.3877	-64.3209	0.0066323	0.0183529	0.106595	0.0207548	0.0108089	0.00373105	0.0723628	0.019883	0.00313117	0.0494602	0.0237455	0.0206756	0.00636992	0.00273258	0.102258	0.093334	2.31683	0.202969	0.149436	0.0280753	0.158882	0.0682948	0.0378044	0.110545	0.0700283	3.703687
75000	-155.937	-91.5784	-64.359	0.000347702	0.0115945	0.0355488	0.0464914	0.123435	0.0183255	0.0324853	0.00551526	0.0343179	0.0240424	0.0655894	0.0312048	0.0215513	0.034729	0.209035	0.0445407	2.15728	0.0572177	0.131127	0.133146	0.165767	0.20204	0.0207906	0.133863	0.154062	3.894045
75100	-175.167	-104.436	-70.7311	0.0811912	0.00303554	0.0694515	0.00773013	9.36954	0.0510637	0.00248321	0.012355	0.0256035	0.103175	0.0068822	0.0162821	0.110978	0.0422731	0.183715	0.252707	11.529	12.782	0.000548213	0.341126	0.0384892	0.0905048	0.209205	0.15455	0.270561	35.75443
75200	-162.91	-98.6946	-64.2153	0.00362568	0.106297	0.0185228	0.0489809	0.106703	0.061834	0.00197454	0.0313001	0.0409954	0.118201	0.141779	0.178846	0.0267224	0.10894	0.0938476	0.153354	0.887295	0.0243268	0.128553	0.0992664	0.0756311	0.1353	0.507589	0.0592688	0.0164398	3.175594
75300	-153.763	-89.5623	-64.2006	0.254822	0.052409	0.0974139	0.0332516	0.024481	0.00830523	0.0642323	0.0461785	0.00538241	0.0577847	0.0200537	0.00731596	0.0312718	0.0978666	0.00784542	0.0276913	1.71764	0.116986	0.0669306	0.0431778	0.0852012	0.0349623	0.0356416	0.0929329	0.0721986	3.101975
75400	-154.234	-89.8973	-64.3369	0.0372913	0.0110753	0.217747	0.00867209	0.00132977	0.0874647	0.0938427	0.0633963	0.0269834	0.0116335	0.0213513	0.0234081	0.00423524	0.0674537	0.227826	0.0125356	1.9761	0.0778043	0.0142727	0.134906	0.134134	0.0506501	0.255369	0.178847	0.0451128	3.783438
75500	-164.94	-99.432	-65.508	0.113601	0.117709	0.000182199	0.0462503	0.0284902	0.0188799	0.0884756	0.0687373	0.0777075	0.0384709	0.00133396	0.14377	0.0197733	0.00235919	0.112796	0.205113	6.88515	0.0230402	0.112138	0.361102	0.333703	0.0471347	0.270381	0.0414073	0.481152	9.63886
75600	-152.366	-87.804	-64.562	0.061047	0.0608018	0.00190187	0.00262017	0.131395	0.0465809	0.0390475	0.0175545	0.0307182	0.0980771	0.135846	0.0292808	0.0399319	0.0468953	0.00408168	0.0718754	3.24299	0.0536017	0.0800154	0.175765	0.196858	0.00291695	0.0885206	0.0884164	0.162459	4.909201
75700	-158.639	-94.0596	-64.5789	0.105787	0.04763	0.0666314	0.00827634	0.126113	0.0200757	0.0184891	0.00654928	0.0495236	0.0657357	0.18312	0.0523131	0.0341029	0.0944891	0.0916333	0.022222	3.01981	0.0107038	0.0809067	0.0688717	0.232308	0.23233	0.0780642	0.159875	0.11797	4.993527
75800	-152.859	-88.0134	-64.8454	0.00326007	0.052934	0.00183294	0.00379895	0.0777217	0.00647509	0.0249601	0.0194286	0.0325273	0.0503918	0.00310581	0.135779	0.0113506	0.073195	0.316022	0.135328	4.51117	0.0443589	0.0971682	0.131265	0.15276	0.171652	0.117916	0.027786	0.123564	6.325749
75900	-155.119	-90.3346	-64.7844	0.0556711	0.00161198	0.0284613	0.0274195	0.127953	0.0114654	0.0864719	0.0235409	0.0136142	0.150994	0.00122368	0.036247	0.045785	0.0667188	0.0753844	0.0819934	4.24389	0.134931	0.161903	0.0310247	0.111522	0.180313	0.168608	0.0712519	0.083177	6.021174
76000	-151.994	-85.2411	-66.7533	0.110755	0.0590499	0.0288382	0.0130408	0.0471155	0.0360712	0.00693181	0.0196698	0.0402079	0.0496944	0.065771	0.0186677	0.0823135	0.0142988	0.0436113	0.0482981	14.4488	0.0386685	0.195123	0.0908658	0.125047	0.0965614	0.0833385	0.0637802	0.038781	15.86532
76100	-159.659	-95.1227	-64.5367	0.0160598	0.117914	0.0716213	0.0488017	0.0593349	0.0172088	0.107355	0.0652158	0.0400631	0.0625495	0.0466251	0.144087	0.0074172	0.00715694	0.0871633	0.0276901	2.6245	0.0318984	0.194556	0.0246604	0.659071	0.0657887	0.0713802	0.0789179	0.105246	4.782286
76200	-168.862	-102.133	-66.7285	0.0274351	0.0064584	0.043998	0.073851	0.593535	0.174232	0.018133	0.0577638	0.0272996	0.238368	0.0920087	0.0578241	0.00862266	0.0178197	0.0444729	0.192392	12.5442	0.336886	0.0342164	0.311852	0.480202	0.0627262	0.182194	0.00742543	0.107557	15.74144
76300	-159.323	-94.489	-64.8344	0.0605933	0.00706362	0.0144227	0.0628288	0.220232	0.136286	0.036081	0.0483242	0.00681679	0.0299058	0.251748	0.122308	0.00339897	0.0831594	0.0285319	0.0437939	4.19612	0.129004	0.0872818	0.145848	0.0301674	0.0887522	0.2624	0.10996	0.0657791	6.27081
76400	-158.165	-93.7162	-64.4483	0.0367622	0.000801961	0.142398	0.0723966	0.0830615	0.0136712	0.133694	0.0048826	0.0392488	0.0543218	0.00419739	0.0203577	0.0697025	0.240985	0.0035395	0.0125066	2.43345	0.0947782	0.0557308	0.114894	0.19852	0.188081	0.142489	0.148411	0.0315902	4.340475
76500	-163.676	-99.3265	-64.3494	0.0367837	0.0214858	0.153026	0.00313615	0.115348	0.212323	0.012494	0.00444867	0.0148453	0.0899496	0.0351807	0.066699	0.0112122	0.0409063	0.0254201	0.0898316	1.06309	0.0676409	0.18557	0.609411	0.468558	0.15438	0.214509	0.0566165	0.0931114	3.845974
76600	-182.863	-115.189	-67.6741	0.0116005	0.099767	0.120127	0.0227291	11.3637	0.0897247	0.323256	0.0371456	0.137759	0.120654	0.00179952	0.178049	0.05135	0.0874202	0.136908	0.0716596	4.45205	1.78157	0.0824672	0.126873	0.412861	0.0471473	0.16275	0.132111	0.418046	20.46955
76700	-162.392	-97.7173	-64.6746	0.0268636	0.0186735	0.0178994	0.0880308	0.0742526	0.206403	0.119635	0.0271933	0.163555	0.045732	0.0232101	0.192827	0.0127748	0.0463222	0.00379282	0.207624	2.99654	0.0027473	0.2181	0.196267	0.145671	0.0956779	0.315026	0.114132	0.113108	5.472054
76800	-152.854	-88.5348	-64.3188	0.0664604	0.0517828	0.0299349	0.00894953	0.012876	0.025664	0.0513219	0.00774856	0.111847	0.029917	0.0378231	0.0158207	0.00759382	0.0221536	0.0237746	0.16	1.88881	0.122128	0.238143	0.123709	0.0504252	0.128972	0.19834	0.0914439	0.187308	3.69295
76900	-176.636	-108.43	-68.2064	0.0662291	0.0753536	0.167365	0.0185744	0.0127241	0.00417115	0.0394067	0.0128945	0.021186	0.0020067	1.8031	0.0235683	0.0114342	0.0955132	0.069273	0.00617993	3.16875	0.0739506	0.255402	0.0846939	0.100145	12.0497	4.79968	0.0562347	0.113357	23.13088
77000	-156.239	-92.1875	-64.051	0.0116161	0.014055	0.0578535	0.0307995	0.169693	0.00263446	0.0154031	0.0190142	0.0452496	0.165979	0.0107501	0.178313	0.00619598	0.0883377	0.0332748	0.0271815	0.807155	0.0214753	0.17153	0.0903395	0.143563	0.0186779	0.0622978	0.154537	0.00809816	2.354025
77100	-172.5	-106.949	-65.5512	0.145992	0.0120974	0.0390879	0.0400047	0.0719831	0.0476492	0.453189	0.43333	0.0534926	0.0338325	0.0976977	0.00877349	0.0871731	0.0772448	0.214807	0.00134022	7.08426	0.0856164	0.198037	0.154536	0.0502408	0.0762488	0.0902904	0.245167	0.0527253	9.854819
77200	-148.462	-83.5241	-64.9379	0.0130098	0.0222933	0.0544971	0.00656356	0.0194927	0.0258045	0.0220587	0.105747	0.055104	0.00793002	0.0295636	0.0354406	0.00623408	0.0229721	0.0392885	0.00513974	5.51782	0.00568078	0.0612629	0.116178	0.0270622	0.0644791	0.458337	0.0113164	0.0552167	6.788491
77300	-159.175	-91.7965	-67.3788	0.0120333	0.133295	0.00951719	0.0671904	0.0592153	0.0466289	0.0585758	0.217061	0.00282779	0.0263189	0.0591001	0.0433546	0.0354185	0.078827	0.213143	0.0294976	17.4612	0.00194918	0.0520723	0.0854706	0.0561587	0.0603394	0.0660271	0.0907173	0.027234	18.99312
77400	-163.156	-97.7984	-65.3579	0.0708592	0.0392757	0.0918274	0.0473063	0.0680261	0.0695088	0.073494	0.0212423	0.00758501	0.121227	0.0915913	0.0234058	0.0136877	0.0370249	0.0864307	0.013924	5.26964	0.0107599	0.214356	0.207697	0.242928	0.0161936	1.74628	0.0623996	0.241817	8.888492
77500	-170.345	-105.911	-64.4338	0.00175895	0.00162511	0.0841362	0.0251991	0.112939	0.241109	0.01555	0.039489	0.229264	0.0361063	0.0570974	0.0280502	0.0908495	0.11589	0.0432017	0.0286801	1.14492	0.401156	0.359008	0.561518	0.388295	0.0843041	0.165775	0.00698879	0.00485409	4.267762
77600	-152.839	-87.2476	-65.5913	0.0238277	0.0384154	0.0743236	0.0455692	0.00153306	0.159604	0.0183741	0.0305324	0.0319428	0.00617804	0.0129527	0.055315	0.059804	0.0319117	0.0256697	0.0310658	8.86081	0.00732422	0.112198	0.0931641	0.0864796	0.0128552	0.174807	0.030898	0.029848	10.05541
77700	-159.278	-94.3629	-64.915	0.0454331	0.212139	0.0925553	0.103436	0.0261838	0.0134387	0.0899689	0.0152798	0.00191538	0.0124956	0.0109465	0.0855243	0.0170463	0.0507396	0.00365578	0.0732416	4.58844	0.150201	0.0220175	0.23928	0.336031	0.0364559	0.208071	0.141089	0.0983335	6.673922
77800	-151.515	-86.9819	-64.5333	0.0506457	0.0884218	0.0922413	0.16247	0.00665066	0.0286143	0.058249	0.0100827	0.0525455	0.0149498	0.0249862	0.0184587	0.0200248	0.00831145	0.0364459	0.0892993	3.19923	0.087133	0.0213296	0.186006	0.21626	0.0338199	0.132789	0.072495	0.0538833	4.765341
77900	-156.979	-92.085	-64.8937	0.0613867	0.0188124	0.106112	0.070747	0.0600726	0.0191766	0.0304445	0.00640108	0.0467829	0.00507482	0.136887	0.169005	0.0093549	0.0579924	0.0112863	0.0333181	4.61415	0.0426719	0.0773518	0.21344	0.374922	0.00786905	0.244455	0.0121557	0.137554	6.567423
78000	-161.689	-95.8021	-65.8867	0.0234953	0.0900804	0.0941689	0.0329814	0.166318	0.0648578	0.0786176	0.0766784	0.0064514	0.00567214	0.101883	0.0136133	0.066444	0.112981	0.150346	0.150557	9.47676	0.0080308	0.200994	0.177556	0.112768	0.0136177	0.043841	0.143283	0.120527	11.53252
78100	-163.643	-99.3682	-64.275	0.163738	0.115742	0.204024	0.234689	0.000705249	0.00997091	0.0437507	0.0551407	0.0277551	0.0572289	0.00924149	0.00318671	0.0155829	0.129156	0.139828	0.0492095	1.58091	0.0713713	0.0181077	0.0767798	0.0398423	0.0778121	0.189022	0.155786	0.00523898	3.473823
78200	-162.591	-97.9555	-64.635	0.079175	0.133913	0.0015428	0.150644	0.0881839	0.486084	0.0405991	0.0497026	0.0192876	0.00553588	0.0282669	0.0323711	0.0366442	0.0619707	0.0475088	0.132506	3.07781	0.0965777	0.0164258	0.136634	0.0911935	0.0765218	0.154442	0.208709	0.0217928	5.274038
78300	-160.361	-94.2701	-66.0908	0.0406089	0.0428834	0.122035	0.0222603	0.191836	0.0546837	0.010251	0.00781158	0.0378887	0.00972946	0.319545	0.0585242	0.0666168	0.0763003	0.141567	0.0141777	10.6165	0.0119408	0.0139309	0.266305	0.0675826	0.0568801	0.054177	0.0436179	0.205351	12.55305
78400	-175.966	-110.777	-65.1888	0.111063	0.15943	0.146048	0.126249	0.285383	0.288054	0.0416977	0.0342741	0.0578049	0.305226	0.185463	0.0180557	0.0551489	0.133976	0.00995844	0.00202435	4.80583	0.529109	0.0632245	0.108692	0.072049	0.0335788	0.319548	0.0492509	0.101914	8.043053
78500	-157.54	-92.5766	-64.9635	0.0274507	0.0210989	0.0766196	0.0545593	0.0532474	0.040689	0.114112	0.0221714	0.0537686	0.0394237	0.0846927	0.0886951	0.0673609	0.0802858	0.0806271	0.0868531	4.84363	0.0306556	0.0952281	0.256172	0.197026	0.0710031	0.150415	0.227298	0.0536127	6.916694
78600	-157.567	-93.1008	-64.466	0.0275463	0.276403	0.0682489	0.025148	0.0798737	0.0458523	0.15603	0.00716218	0.0219073	0.0553049	0.0810618	0.0392208	0.0320799	0.0361749	0.0343776	0.115382	2.38643	0.015517	0.0369878	0.235163	0.161409	0.0846715	0.197834	0.079063	0.130234	4.429085
78700	-166.289	-100.624	-65.6648	0.0180328	0.0112323	0.116289	0.167767	0.0801408	0.0289397	0.276337	0.0825735	0.102705	0.0475059	0.156143	0.107976	0.0132748	0.0562713	0.0291602	0.0693359	8.01711	0.00505884	0.105215	0.17049	0.173667	0.208267	0.190188	0.0669911	0.12247	10.42314
78800	-161.513	-96.8374	-64.6752	0.0379028	0.162415	0.0628374	0.00924588	0.110592	0.09148	0.0950062	0.0894698	0.0526255	0.0228596	0.0710094	0.0329019	0.0293267	0.0472823	0.000760311	0.0111155	3.27068	0.00233505	0.238436	0.0655794	0.288559	0.0488753	0.238141	0.350792	0.0445566	5.474789
78900	-156.359	-92.2467	-64.1119	0.0621242	0.0247652	0.0341707	0.064076	0.00729588	0.0122261	0.0524599	0.0123934	0.00700621	0.0453812	0.138726	0.0242768	0.325378	0.0299021	0.0202183	0.0417442	0.801868	0.0311712	0.081491	0.133111	0.134131	0.140164	0.174927	0.0818577	0.177658	2.658522
79000	-158.858	-94.0117	-64.8464	0.0162473	0.0323092	0.124254	0.0457211	0.0361768	0.0181193	0.0707676	0.134111	0.0955313	0.12077	0.0568929	0.00625189	0.0684544	0.0527412	0.119396	0.00117856	4.29136	0.0810813	0.0484076	0.0905596	0.312196	0.172475	0.0933059	0.2331	0.00937913	6.33079
79100	-160.981	-93.8078	-67.173	0.0125719	0.036619	0.144285	0.00787042	0.0681452	0.131609	0.12361	0.0586111	0.130674	0.0126143	0.047474	0.0244341	0.0899989	0.143461	0.0270904	0.0201659	16.0406	0.207741	0.027608	0.178318	0.125504	0.0722588	0.149616	0.0755616	0.00773805	17.96417
79200	-156.973	-92.4156	-64.5569	0.0493421	0.059738	0.00383221	0.00661109	0.222671	0.169421	0.0326719	0.00915332	0.00717099	0.0475198	0.00932683	0.0421251	0.0270524	0.140938	0.0193034	0.17029	2.92486	0.0203018	0.0694235	0.13918	0.209894	0.105214	0.249632	0.122864	0.025127	4.883665
79300	-156.017	-91.4769	-64.5397	0.00487612	0.0461785	0.0203873	0.00608005	0.0954847	0.0161788	0.0194215	0.0123201	0.0157811	0.0507821	0.0327546	0.0640601	0.0291562	0.108102	0.16797	0.0626961	2.7117	0.067431	0.0926141	0.10947	0.289314	0.143275	0.087417	0.294534	0.249738	4.797723
79400	-158.608	-94.0555	-64.5528	0.0810576	0.044537	0.0587097	0.0552522	0.193697	0.0133097	0.140761	0.112744	0.00328158	0.0844262	0.0338312	0.0492779	0.0128639	0.0319694	0.164455	0.0478235	2.74334	0.00695361	0.140228	0.0445082	0.166893	0.122705	0.236619	0.0151612	0.258674	4.863081
79500	-160.431	-96.2018	-64.2291	0.0902886	0.0507168	0.0571101	0.0940561	0.100821	0.182152	0.01553	0.038949	0.0110152	0.00372803	0.00495181	0.0563035	0.252344	0.0512541	0.104174	0.0566041	1.27288	0.0441561	0.099585	0.144668	0.137416	0.0829217	0.115001	0.0971025	0.080851	3.244579
79600	-166.203	-99.3513	-66.8517	0.0625686	0.00508086	0.0792131	0.00401246	0.0236442	0.0689113	0.0943032	0.045187	0.241185	0.736824	0.0362613	0.0522906	0.0258949	0.00687452	0.102649	0.0814084	14.0216	0.00260443	0.097543	0.0157763	0.167949	0.0421987	0.156884	0.0911311	0.0954055	16.35737
79700	-160.714	-95.0662	-65.6478	0.00364097	0.0271814	0.0505237	0.0541732	0.270611	0.0934262	0.0303449	0.00978296	0.0459327	0.0556647	0.0209488	0.10149	0.00158283	0.00282494	0.0131755	0.228323	7.79478	0.0466511	0.203218	0.303569	0.354499	0.0384636	0.202528	0.202727	0.181991	10.33806
79800	-164.994	-97.855	-67.1385	0.0605059	0.0750158	0.0201548	0.0763785	0.0789183	0.0153417	0.0862407	0.0554899	0.107013	0.0519311	0.220115	0.198173	0.0371642	0.00614005	0.0995246	0.0772072	15.6455	0.0470459	0.371132	0.195327	0.0209126	0.0509039	0.097942	0.0215395	0.076092	17.79173
79900	-151.332	-87.1229	-64.2094	0.0917317	0.0844534	0.0129584	0.060265	0.0704889	0.00689783	0.0265115	0.0428428	0.0240023	0.176474	0.0312096	0.00438925	0.0170663	0.00703136	0.0311085	0.021312	1.51619	0.0578869	0.0623424	0.352068	0.144136	0.0251371	0.111263	0.129389	0.0389451	3.146099
80000	-156.1	-90.9641	-65.1361	0.0130496	0.0473436	0.0132307	0.0345913	0.0993015	0.0127775	0.0113005	0.0175532	0.00125324	0.0452659	0.0547756	0.0545012	0.068491	0.0858153	0.0205936	0.0296409	5.84478	0.0122482	0.0978484	0.549208	0.0274553	0.483987	0.0741995	0.0352045	0.0451825	7.779596
80100	-154.815	-90.4969	-64.318	0.134667	0.0254667	0.152347	0.0354075	0.230131	0.0284486	0.00169997	0.00727047	0.0610487	0.0213945	0.0297807	0.0278572	0.0226419	0.0107883	0.103148	0.195263	2.04673	0.10167	0.00910757	0.117633	0.0779498	0.0701039	0.100785	0.0345867	0.0432322	3.689156
80200	-146.998	-83.0096	-63.9887	0.022641	0.0031707	0.0302515	0.0100135	0.0624001	0.0263715	0.0306721	0.0827051	0.0566989	0.00717772	0.058491	0.0131444	0.0190821	0.00128652	0.0625568	0.177803	0.777938	0.0634966	0.0688301	0.17319	0.0926785	0.0746033	0.0363204	0.0567125	0.034152	2.042387
80300	-162.417	-97.3384	-65.0788	0.0309417	0.00628842	0.0276397	0.0179913	0.0369785	0.139058	0.0158498	0.239103	0.027394	0.0328792	0.0823369	0.241379	0.116208	0.0138671	0.121456	0.0273012	5.04323	0.00176354	0.0500151	0.322049	0.108916	0.0577806	0.360453	0.20862	0.16332	7.492818
80400	-155.502	-90.6785	-64.8236	0.0200135	0.0957998	0.0215528	0.121352	0.0211526	0.00162526	0.0331883	0.13078	0.0142029	0.074481	0.00843064	0.0419835	0.0048777	0.191813	0.0142271	0.0487058	4.35981	0.0338487	0.0805589	0.166531	0.198055	0.137824	0.126963	0.161508	0.107898	6.217179
80500	-182.715	-113.586	-69.1287	0.0833527	0.0235741	0.0156933	0.0171966	0.0194379	0.110811	3.45953	0.0921792	0.317134	0.204542	0.0276473	0.0228011	0.023397	0.0494991	0.146785	0.0375657	3.28181	0.0768168	0.213483	18.705	0.298501	0.0518848	0.103242	0.314674	0.0458356	27.7424
80600	-163.667	-98.2976	-65.3694	0.138611	0.0755878	0.00860038	0.0342127	0.121276	0.0529703	0.00752935	0.0955654	0.00345013	0.0300647	0.0544258	0.0107985	0.0181716	0.00273947	0.00375758	0.0534387	2.31728	0.237966	0.0381139	4.99364	0.0365851	0.331116	0.145828	0.0459096	0.088293	8.94593
80700	-157.515	-91.6775	-65.8375	0.00206714	0.0625331	0.0200415	0.033108	0.169704	0.0222076	0.134304	0.0319253	0.0777113	0.0271452	0.349271	0.0350333	0.0842767	0.0096103	0.103404	0.0103746	9.46907	0.0959592	0.03828	0.0775293	0.0886366	0.0311861	0.226715	0.0424615	0.0440654	11.28662
80800	-154.37	-89.2153	-65.1548	0.0277953	0.0824158	0.0162101	0.14293	0.120128	0.0556506	0.0275799	0.146223	0.00348064	0.00529739	0.030777	0.0852708	0.00406334	0.0695852	0.0123843	0.0642748	6.22189	0.0906893	0.108957	0.0496266	0.178768	0.0165837	0.191041	0.0768486	0.0444224	7.872891
80900	-149.664	-84.695	-64.9686	0.0132058	0.0250544	0.101203	0.0214121	0.0258275	0.000350972	0.0292047	0.00699	0.0049983	0.0398804	0.0259543	0.0376562	0.0405081	0.0344494	0.0616364	0.00603418	5.43278	0.0559297	0.171305	0.13413	0.265194	0.0793399	0.0413925	0.0813601	0.206125	6.941927
81000	-161.126	-96.5052	-64.6212	0.0013819	0.0186783	0.0416201	0.0420969	0.0798119	0.00853988	0.0243103	0.0509187	0.0219469	0.0211108	0.202687	0.0764168	0.23503	0.00974045	0.139515	0.126303	2.92778	0.03985	0.111581	0.136546	0.00260267	0.132842	0.499269	0.148197	0.106328	5.2051
81100	-162.397	-98.137	-64.2602	0.091632	0.257299	0.00198293	0.0176186	0.111954	0.00523033	0.00331756	0.0104597	0.0279002	0.0187968	0.00109258	0.00110116	0.102867	0.00770457	0.199426	0.0141823	0.908416	0.558029	0.0431295	0.232643	0.173024	0.14926	0.0903343	0.189479	0.182901	3.399781
81200	-149.772	-85.3045	-64.4678	0.0432467	0.0199655	0.0174047	0.014544	0.0196073	0.00757577	0.0134159	0.0179441	0.017392	0.00350043	0.0613729	0.0388966	0.137084	0.0134152	0.00879337	0.247345	2.85267	0.0120175	0.0488533	0.235984	0.191916	0.121302	0.169357	0.0387144	0.0855997	4.437922
81300	-166.002	-96.9553	-69.0466	0.043853	0.113571	0.0607117	0.0587192	0.0642268	0.0496624	0.033426	0.0171235	0.0517075	0.0927097	0.0991799	0.114596	0.0717347	0.0425787	0.0746728	0.215415	25.2104	0.14272	0.0710559	0.0775024	0.0701335	0.166905	0.258488	0.0764988	0.0542604	27.33185
81400	-170.703	-103.494	-67.2086	0.0291315	0.187943	0.0157745	0.105925	0.231384	0.0619328	0.0240098	0.0148619	0.0232464	0.0286088	0.198212	0.0371196	0.093	0.109764	0.337246	0.00917414	15.2374	0.118501	0.0561229	0.514251	0.289718	0.17435	0.115513	0.104023	0.0247725	18.14201
81500	-153.655	-89.2291	-64.426	0.0524328	0.162256	0.0596222	0.068372	0.0810733	0.0365865	0.00107214	0.0256724	0.0272261	0.0723249	0.00106797	0.00300824	0.0524675	0.0125881	0.0281779	0.126187	2.4431	0.0507484	0.00673725	0.149131	0.0988972	0.0531942	0.524599	0.052127	0.0402456	4.228913
81600	-161.563	-96.1037	-65.4595	0.115882	0.0542841	0.0442918	0.0852085	0.247043	0.00818793	0.0138986	0.0445825	0.00200473	0.0154587	0.0238697	0.199476	0.0230115	0.0917267	0.068326	0.13003	7.16058	0.0420926	0.0767187	0.126428	0.214638	0.0792477	0.441915	0.00691336	0.0807983	9.396615
81700	-154.976	-90.7402	-64.2355	0.0475838	0.147209	0.0206976	0.142779	0.0375139	0.0349289	0.0393625	0.0655323	0.00667455	0.0124834	0.116168	0.000599826	0.0376704	0.053331	0.0117969	0.0443987	1.60033	0.0523985	0.143393	0.136405	0.118667	0.0305929	0.212187	0.127464	0.0364663	3.276633
81800	-158.307	-89.5573	-68.7496	0.0779843	0.033427	0.0342572	0.0127342	0.28261	0.0160162	0.00932351	0.0204712	0.0781993	0.00402478	0.057332	0.0442704	0.0361229	0.0383827	0.0192433	0.370496	24.1062	0.030824	0.117865	0.102347	0.0728313	0.0432272	0.16961	0.0293695	0.0397038	25.84691
81900	-167.749	-102.759	-64.9907	0.0978544	0.0330868	0.212728	0.011249	0.164261	0.160039	0.0544978	0.00180327	0.0571291	0.440097	0.0368037	0.0325685	0.0554353	0.00963146	0.138194	0.0295979	4.18643	0.062908	0.165935	0.0983616	0.47592	0.104725	0.300907	0.0237109	0.0987446	7.052621
82000	-163.487	-99.1337	-64.3538	0.0335055	0.0470436	0.03287	0.046075	0.238289	0.00608826	0.0805499	0.0969582	0.0756312	0.0284785	0.0837024	0.0355518	0.00583481	0.000598978	0.0383139	0.00294083	1.37774	0.0148436	0.564656	0.562643	0.0452009	0.0279775	0.364487	0.039536	0.018486	3.868003
82100	-156.176	-91.7786	-64.3973	0.0109398	0.0778682	0.00664565	0.138015	0.00335343	0.0145283	0.118273	0.0443896	0.0185168	0.0496407	0.0434422	0.0791365	0.0332949	0.0499267	0.055333	0.0995901	2.19227	0.0158312	0.062278	0.141881	0.0676277	0.174474	0.215293	0.200723	0.172252	4.085527
82200	-152.721	-87.9412	-64.7798	0.0408123	0.0358419	0.0511891	0.0465684	0.00802154	0.0694009	0.000177494	0.0358515	0.00283175	0.00917337	0.0704254	0.00276383	0.0314972	0.0660201	0.00884308	0.138144	4.38646	0.156249	0.0684534	0.134576	0.227895	0.0542352	0.0228871	0.170048	0.159743	5.998111
82300	-155.931	-91.5094	-64.4212	0.0322821	0.0158374	0.0350738	0.0276386	0.0114215	0.0268648	0.154286	0.0265892	0.0416415	0.0645203	0.00949635	0.0454869	0.0235522	0.00659077	0.0355502	0.338359	1.99956	0.054231	0.0805113	0.229312	0.571331	0.00998444	0.246747	0.0748282	0.0432161	4.204909
82400	-155.009	-90.2451	-64.7637	0.0210481	0.0183868	0.0490059	0.00154699	0.033231	0.28271	0.00940721	0.175909	0.091783	0.035269	0.0514842	0.0125939	0.0107827	0.0619157	0.0725361	0.0166645	4.16166	0.112665	0.0491974	0.0684422	0.307516	0.0351637	0.103146	0.100298	0.0352676	5.917633
82500	-157.107	-90.9106	-66.1965	0.0312627	0.147355	0.0136589	0.00637815	0.0068798	0.040879	0.0559449	0.0305457	0.00863068	0.241516	0.0199202	0.0749319	0.0177626	0.00384366	0.0995966	0.174057	11.0844	0.0450187	0.104664	0.14591	0.25824	0.0512949	0.334112	0.0670447	0.0178388	13.08167
82600	-153.592	-88.8312	-64.7606	0.0387654	0.0333954	0.145774	0.0256517	0.167803	0.0483191	0.0217461	0.0452793	0.00945059	0.0118156	0.0388905	0.0284578	0.069178	0.0253357	0.0667666	0.0748665	4.13153	0.0332834	0.0358883	0.155256	0.126161	0.0139069	0.307111	0.107822	0.139552	5.902006
82700	-154.335	-89.9601	-64.3747	0.022154	0.0065411	0.0381183	0.0427217	0.057776	0.0492136	0.00298488	0.0564714	0.0189183	0.109978	0.110203	0.102047	0.0180751	0.00508509	0.393243	0.0237603	2.09201	0.137655	0.0786792	0.168299	0.0989114	0.0384703	0.19545	0.0762981	0.0296509	3.97272
82800	-158.067	-91.9634	-66.1032	0.00170909	0.0031711	0.0347801	0.185765	0.0276179	0.0783658	0.0259369	0.0364925	0.00580202	0.00378099	0.00268527	0.0886116	0.0233631	0.0336528	0.0321781	0.145169	10.6649	0.279552	0.216791	0.167888	0.0786671	0.120665	0.0480722	0.197039	0.112288	12.61493
82900	-164.596	-100.067	-64.529	0.0144271	0.0101719	0.0189695	0.00667182	0.214851	0.175298	0.140865	0.0274426	0.0253339	0.0499228	0.159128	0.0165255	0.0105944	0.0774572	0.138522	0.0213542	1.98462	0.134694	0.353975	0.0903146	0.140463	0.350791	0.111283	0.167981	0.302467	4.744121
83000	-158.177	-88.41	-69.7675	0.0431498	0.111254	0.000207691	0.010186	0.128573	0.0523648	0.00110776	0.00116633	0.0616023	0.00100717	0.0109865	0.0135625	0.0272337	0.0259289	0.0198955	0.0391011	29.3061	0.0435331	0.237887	0.0189523	0.234617	0.232885	0.211509	0.0170499	0.0869084	30.93672
83100	-149.436	-84.7776	-64.6581	0.0543261	0.0253252	0.0361247	0.0888584	0.0701833	0.015044	0.000704934	0.0281506	0.00750539	0.139576	0.000860193	0.00946705	0.0222376	0.0181154	0.0286086	0.000151012	4.07915	0.0438796	0.0549876	0.0805609	0.198943	0.0586413	0.177358	0.0199799	0.1309	5.389641
83200	-154.119	-89.6585	-64.4608	0.000328214	0.0158322	0.0599511	0.0012438	0.0729565	0.0150479	0.0542641	0.0665673	0.0529243	0.0699779	0.180189	0.0146907	0.108973	0.00475161	0.00194844	0.0827637	2.42419	0.0363619	0.063732	0.408741	0.272689	0.194958	0.122809	0.0432943	0.0340161	4.403205
83300	-166	-101.047	-64.9533	0.541591	0.0193622	0.00753873	0.00994309	0.0129838	0.000625324	0.111478	0.036938	0.270267	0.165778	0.0597533	0.0334056	0.205508	0.0452162	0.0929953	0.00287563	4.51751	0.0356588	0.0523275	0.128155	0.146293	0.0893951	0.0443825	0.213135	0.0224028	6.865523
83400	-159.881	-94.5861	-65.2949	0.123457	0.0258892	0.0161824	0.0439213	0.0332725	0.0483717	0.0144242	0.290563	0.0759891	0.015683	0.00572964	0.0520832	0.0548543	0.00939022	0.0522885	0.00899618	6.39156	0.256194	0.0277577	0.251891	0.529598	0.145864	0.0584939	0.0382888	0.00297726	8.573724
83500	-165.452	-99.995	-65.4569	0.0732748	0.0190901	0.00687148	0.0343788	0.220821	0.049517	0.00479758	0.0160932	0.142102	0.0596443	0.119968	0.0503081	0.139336	0.00977582	0.00866849	0.0873502	6.52257	0.490924	0.0515115	0.173753	0.0266701	0.0999409	0.771806	0.0609846	0.143404	9.38356
83600	-157.031	-91.1975	-65.8331	0.0364152	0.0106371	0.0203757	0.0379109	0.060555	0.0321082	0.111298	0.0783528	0.0450273	0.103771	0.107087	0.0567737	0.099155	0.0629887	0.0353114	0.152486	9.54932	0.0930712	0.167945	0.0719148	0.0754369	0.0698644	0.0828129	0.0435805	0.0604612	11.26466
83700	-173.897	-104.503	-69.394	0.00334014	0.0178852	0.107473	0.236552	0.102963	0.117656	0.0394726	0.000221728	0.0802002	0.0968586	0.00789919	0.0637969	0.00877105	0.036027	0.00663587	0.277432	5.85562	0.0323805	21.253	0.0807446	0.066046	0.115319	0.11928	0.12	0.223445	29.06907
83800	-161.765	-97.5484	-64.2163	0.0428358	0.0683072	0.0733174	0.107345	0.233686	0.0224583	0.160617	0.0249948	0.0488248	0.0727101	0.0463561	0.0167017	0.0461058	0.0468641	0.0556542	0.0768205	0.777524	0.239029	0.105788	0.199708	0.268114	0.143249	0.158685	0.0457804	0.0991157	3.180592
83900	-159.342	-93.2805	-66.0618	0.0221797	0.00199509	0.0524469	0.0632173	0.0333182	0.107658	0.0364274	0.0418869	0.0566716	0.0639425	0.0401337	0.000915267	0.0553188	0.121699	0.0702409	0.113166	10.3332	0.19494	0.179112	0.260748	0.0918155	0.0340272	0.249907	0.106191	0.0767948	12.40795
84000	-170.505	-104.778	-65.7277	0.00408392	0.0513482	0.0286043	0.227926	0.157627	0.036065	0.0366649	0.141526	0.0211363	0.00558657	0.00401645	0.188811	0.030078	0.100127	0.0464319	0.013574	7.79437	0.538743	0.16796	0.464398	0.121161	0.0415784	0.484893	0.0141627	0.016407	10.73727
84100	-156.105	-90.6469	-65.4578	0.0115759	0.0637375	0.072779	0.0316636	0.00488655	0.00831866	0.0136843	0.139757	0.04602	0.0223393	0.0640526	0.0300495	0.0327714	0.0224856	0.346847	0.0825657	7.53341	0.127171	0.0760032	0.126912	0.191658	0.154584	0.148388	0.0116796	0.0245102	9.387853
84200	-150.772	-85.6297	-65.1427	0.0744318	0.0137595	0.00576895	0.0608938	0.0671699	0.007494	0.0843955	0.0142485	0.000131124	0.0234226	0.0466482	0.0458167	0.0697308	0.0810393	0.125343	0.029806	6.32958	0.0307	0.141641	0.115628	0.115165	0.106664	0.162768	0.0326128	0.0278529	7.812709
84300	-177.973	-112.644	-65.3283	0.0474102	0.142148	0.0389369	0.0807165	0.293033	0.355414	0.0790865	0.0225938	0.149114	0.0140829	0.00147159	0.204395	0.084671	0.00322996	0.0092863	0.030733	1.78206	0.273145	0.037781	0.207013	0.18056	0.243465	4.1372	0.167855	0.155219	8.740619
84400	-155.854	-91.5255	-64.329	0.0309463	0.200011	0.0744287	0.0238841	0.209798	0.0875371	0.0234625	0.00613345	0.0194243	0.00367656	0.030308	0.0928777	0.0438915	0.0299187	0.025027	0.00162577	2.02665	0.14109	0.118117	0.073386	0.194834	0.00922413	0.130604	0.0988874	0.0480409	3.74378
84500	-151.21	-86.3848	-64.8254	0.000232441	0.0655147	0.0148102	0.0164328	0.100248	0.0107965	0.0782024	0.0341364	0.00599023	0.145621	0.0613101	0.0159185	0.0212291	0.0442001	0.108804	0.0684584	4.55933	0.00974098	0.138943	0.101111	0.0638437	0.106106	0.391198	0.00363737	0.060398	6.22621
84600	-152.914	-88.0534	-64.8602	0.00896999	0.0669539	0.0716562	0.0274996	0.0364569	0.00592137	0.134279	0.0383601	0.0418917	0.00867327	0.00726007	0.0889623	0.0361657	0.0391711	0.0623418	0.108409	4.8706	0.170756	0.207638	0.0348833	0.0661074	0.0334339	0.123619	0.0779862	0.0321631	6.400154
84700	-161.448	-96.5585	-64.8897	0.0200986	0.00661527	0.0129122	0.0841004	0.00881058	0.00270969	0.104301	0.0264788	0.113511	0.0576055	0.185154	0.118332	0.0463757	0.106632	0.0191253	0.178103	4.31485	0.316963	0.0942128	0.39277	0.160414	0.0311886	0.094511	0.0104898	0.0410918	6.547354
84800	-155.291	-90.175	-65.1161	0.000100286	0.0233709	0.0199077	0.0101199	0.0680686	0.0327839	0.0156925	0.236227	0.00213331	0.0100083	0.389375	0.0993703	0.00503767	0.000176396	0.00359837	0.0381463	5.73617	0.104985	0.0222501	0.207839	0.145742	0.0977703	0.157251	0.149334	0.104239	7.679691
84900	-153.684	-89.2848	-64.3995	0.0329485	0.00590886	0.0421244	0.159883	0.0306244	0.00838059	0.115874	0.0042226	0.0111614	0.0178267	0.000908986	0.0501513	0.0114821	0.00517436	0.0430616	0.1733	2.38939	0.187634	0.0243125	0.172138	0.119153	0.191101	0.12231	0.060184	0.117334	4.096589
85000	-149.597	-85.4938	-64.1034	0.0102319	0.0170478	0.041484	0.0300878	0.0200628	0.0135808	0.121536	0.0271656	0.0238001	0.00652658	0.0112622	0.0473252	0.0398171	0.186267	0.0284118	0.0101109	1.18629	0.0365604	0.0609603	0.0594351	0.113794	0.0897092	0.15758	0.141498	0.135322	2.615868
85100	-167.9	-103.41	-64.4903	0.149896	0.00820754	0.0607664	0.0506278	0.0701103	0.0289056	0.16678	0.0457144	0.105383	0.033405	0.0270163	0.00351414	0.129949	0.0620993	0.0601349	0.00999534	1.98472	0.275866	0.0333256	0.590136	0.0183535	0.214975	0.0333699	0.23889	0.148542	4.550683
85200	-156.813	-92.6576	-64.1558	0.0350087	0.110327	0.0526901	0.0513476	0.149174	0.120233	0.101398	0.0537073	0.0128369	0.00535319	0.078125	0.0286454	0.0425871	0.0324931	0.0227553	0.0078014	1.1016	0.0903962	0.13039	0.258041	0.150538	0.00639653	0.0587524	0.0634729	0.113948	2.878015
85300	-150.296	-86.2569	-64.039	0.0390508	0.0787989	0.0200282	0.0596533	0.0715608	0.0178099	0.0243488	0.0502715	0.0297745	0.035952	0.0608411	0.106251	0.000400272	0.0403754	0.0522684	0.0846866	0.938507	0.0178275	0.0815759	0.0286291	0.0833492	0.100628	0.0825205	0.0627875	0.126047	2.293944
85400	-159.206	-94.0995	-65.1069	0.104842	0.0400146	0.010224	0.0276969	0.0651368	0.0672509	0.172324	0.0549714	0.0132904	0.0700485	0.0383463	0.0121774	0.241483	0.0573635	0.0286801	0.141442	5.6376	0.0166529	0.0685552	0.115941	0.0538296	0.0484274	0.267455	0.17751	0.102006	7.633266
85500	-154.711	-90.0737	-64.6378	0.0214506	0.0779417	0.0231932	0.0579032	0.0287224	0.110328	0.036242	0.225714	0.0135177	0.0259441	0.0273275	0.0846763	0.0078627	0.024368	0.00771767	0.0597071	3.66237	0.143979	0.0506967	0.0150364	0.0630203	0.0306717	0.127886	0.169887	0.191724	5.28789
85600	-157.222	-92.38	-64.8423	0.0495963	0.00894329	0.00607767	0.0414777	0.0662569	0.0464815	0.0106682	0.02304	0.0101778	0.028358	0.103564	0.0445173	0.158153	0.295824	0.0486253	0.0703036	4.51681	0.0663639	0.107893	0.0587328	0.0882865	0.0492136	0.164278	0.218701	0.0281796	6.310521
85700	-153.189	-88.465	-64.7235	0.166268	0.00929972	0.0631911	0.0691594	0.207203	0.000384034	0.0821175	0.0798797	0.0421867	0.0256511	0.0332068	0.0261313	0.00383353	0.0172816	0.0078913	0.0148405	4.23672	0.00858197	0.0679135	0.111231	0.0367185	0.214527	0.093643	0.0789297	0.0199014	5.716696
85800	-168.1	-102.139	-65.961	0.0017143	0.232954	0.126541	0.014526	0.00855522	0.169255	0.0330685	0.011661	0.115365	0.12652	0.0175048	0.0518582	0.0156342	0.0255928	0.192404	0.0247006	8.91653	0.230685	0.0700341	0.133422	0.61415	0.0039144	0.539716	0.0803199	0.147116	11.90374
85900	-149.138	-83.2843	-65.8533	0.0204537	0.0554605	0.0628627	0.0196507	0.00230925	0.0610755	0.00237637	0.00411233	0.00962643	0.13742	0.0104968	0.0388471	0.0796487	0.0185691	0.0130429	0.0392705	10.3012	0.0471046	0.132097	0.0440319	0.071662	0.0539918	0.0439383	0.0300063	0.0662757	11.36548
86000	-161.424	-96.9223	-64.5022	0.0782109	0.0293059	0.00582255	0.0933901	0.187604	0.30169	0.105529	0.030196	0.187658	0.000241233	0.09612	0.0572685	0.00515983	0.0188398	0.0506107	0.0593714	2.45854	0.101586	0.0522746	0.0443452	0.346133	0.0526982	0.0419944	0.0429232	0.162495	4.61001
86100	-151.674	-87.1744	-64.5	0.0951252	0.0450948	0.0176303	0.0213566	0.0286641	0.058493	0.0112792	0.024647	0.000381585	0.027541	0.0275973	0.0240365	0.0267077	0.0328653	0.0275023	0.37921	3.05913	0.0151943	0.0381412	0.238955	0.0429868	0.101625	0.0559739	0.088676	0.109999	4.598817
86200	-158.73	-94.3198	-64.4106	0.0142346	0.0742664	0.131534	0.00895041	0.021761	0.0299752	0.0935602	0.264908	0.127792	0.0165101	0.0798989	0.00984985	0.0427397	0.0127146	0.0294772	0.0151992	2.37205	0.0434525	0.06431	0.165121	0.0703426	0.210988	0.0152216	0.102041	0.134979	4.151874
86300	-165.074	-100.78	-64.2935	0.0168888	0.00454157	0.115499	0.00676469	0.291145	0.175938	0.167854	0.0127487	0.0175146	0.0847692	0.0388172	0.135947	0.0458412	0.0515902	0.120037	0.0903095	0.903158	0.13215	0.367143	0.100885	0.0833717	0.098673	0.356274	0.10012	0.0485171	3.566497
86400	-160.577	-94.7833	-65.7938	0.0527735	0.155079	0.0295486	0.0251766	0.0399926	0.00125374	0.0128585	0.0397084	0.00330452	0.00518195	0.0816433	0.0492935	0.0452795	0.0907242	0.1244	0.0534236	8.7206	0.282792	0.206404	0.201632	0.337591	0.176714	0.23985	0.0572708	0.0354548	11.06795
86500	-153.873	-89.2582	-64.6152	0.0431013	0.0323074	0.0586046	0.0270528	0.107164	0.195235	0.0119108	0.1073	0.00583627	0.101373	0.0147489	0.0231739	0.0143961	0.0450112	0.0646084	0.0844485	3.3782	0.0846724	0.122653	0.15709	0.200183	0.0380379	0.0905632	0.098469	0.0687815	5.174919
86600	-157.156	-92.8675	-64.2887	0.0120346	0.0876713	0.0589705	0.00587694	0.00214752	0.0110502	0.0380763	0.086312	0.00581578	0.196784	0.119926	0.0122655	0.131725	0.0346091	0.0274698	0.0092225	1.55149	0.0655846	0.354916	0.0805386	0.109129	0.0974907	0.361066	0.0586014	0.0239191	3.542695
86700	-163.808	-99.0556	-64.7527	0.0128425	0.0344926	0.0114474	0.124379	0.0669922	0.0724747	0.0448133	0.0252203	0.227486	0.0905829	0.0631034	0.000133222	0.0187937	0.0386074	0.0250807	0.208233	3.24962	0.154363	0.0723299	0.460119	0.0318018	0.0479546	0.382835	0.040286	0.358277	5.86227
86800	-159.096	-94.1224	-64.9739	0.00570298	0.00855463	0.0247207	0.0499795	0.27812	0.0276405	0.029985	0.0193693	0.0313993	0.0622402	0.0989515	0.0690311	0.0396516	0.00164778	0.0318048	0.12056	5.00152	0.0580831	0.00840143	0.237716	0.239345	0.0803543	0.364289	0.0451595	0.0344916	6.96872
86900	-162.845	-97.6965	-65.1486	0.10001	0.0785228	0.0475601	0.00221644	0.071917	0.0261712	0.29854	0.0601788	0.00167839	0.0339453	0.148867	0.0356666	0.00741785	0.0832297	0.0599117	0.0274346	5.28067	0.111322	0.257298	0.350049	0.362407	0.0372596	0.238528	0.103056	0.0181676	7.842029
87000	-153.649	-89.1494	-64.4994	0.0720659	0.122716	0.0321575	0.091519	0.00987994	0.0402945	0.0602626	0.0947749	0.0110305	0.00559217	0.0349357	0.0795327	0.0307284	0.00618165	0.00105561	0.199304	2.85534	0.0234494	0.0838544	0.193675	0.136269	0.0220085	0.149196	0.0895523	0.150399	4.595777
87100	-159.645	-95.1535	-64.4916	0.101339	0.0732173	0.0388449	0.081139	0.0778309	0.0716341	0.0897434	0.0213494	0.029153	0.2606	0.0637898	0.0433556	0.00670887	0.0201215	0.0449289	0.038758	2.53323	0.0841352	0.0352386	0.184321	0.0462235	0.114289	0.106813	0.155879	0.234499	4.557146
87200	-167.633	-100.493	-67.1405	0.0483082	0.00318469	0.0103889	0.0249702	3.36294	0.0188378	0.237136	0.0155569	0.00566464	0.0966387	0.00809928	0.00457189	0.0904696	0.128351	0.158098	0.00586332	5.65045	6.95035	0.045039	0.359798	0.20039	0.10145	0.171616	0.062165	0.0410118	17.80135
87300	-167.669	-102.94	-64.7291	0.0548722	0.0396619	0.0356988	0.168016	0.282116	0.00913026	0.0682583	0.0974928	0.048193	0.0329971	0.24905	0.0191733	0.0992443	0.348874	0.0129998	0.174274	3.35575	0.0291811	0.0372244	0.206345	0.116307	0.0165239	0.146918	0.0678699	0.0281659	5.744341
87400	-176.856	-109.381	-67.4751	0.120024	0.111172	0.00482682	0.0161802	0.437992	0.222305	0.0387901	0.163616	0.0437007	0.0496325	0.13644	0.00114928	0.00295727	0.105339	0.051162	0.0664493	10.738	0.0714524	0.139064	6.38762	0.122791	0.245556	0.117949	0.0369189	0.0434382	19.47451
87500	-153.588	-88.7451	-64.8431	0.00900701	0.00700272	0.0224423	0.0198646	0.0941714	0.0471987	0.0449163	0.0437324	0.0112668	0.0132253	0.0243342	0.100589	0.00530876	0.00104908	0.0936936	0.0931901	4.39634	0.225895	0.111589	0.27475	0.10327	0.101053	0.129366	0.258953	0.08234	6.314546
87600	-169.788	-103.124	-66.6633	0.0407688	0.0291335	0.106067	0.10592	0.0382228	0.0477037	0.122214	0.0899018	0.0974007	0.190438	0.308271	0.148817	0.0546492	0.04046	0.0176359	0.181171	13.0461	0.0822392	0.0575477	0.0175637	0.144391	0.0545153	0.267375	0.0361299	0.0908807	15.41553
87700	-166.24	-101.119	-65.1207	0.227392	0.130293	0.00860919	0.20658	0.0299541	0.0144675	0.290161	0.16188	0.0412968	0.0132312	0.0427059	0.00031951	0.00825206	0.0576368	0.0858791	0.00774067	5.08661	0.104565	0.0886131	0.353691	0.184712	0.142754	0.0781424	0.116673	0.220408	7.702562
87800	-160.118	-96.0187	-64.0994	0.0122759	0.000254386	0.0353009	0.106162	0.081408	0.00231148	7.44453e-05	0.00386585	0.200012	0.0016525	0.0596523	0.0508098	0.0900226	0.0981543	0.0176837	0.39983	0.602837	0.0975215	0.214916	0.100978	0.0243808	0.0210646	0.146036	0.0169372	0.211797	2.595938
87900	-161.469	-97.1768	-64.2917	0.384302	0.111449	0.0137801	0.0214025	0.251122	0.00905343	0.172995	0.0214126	0.0494715	0.0460085	0.00731058	0.0737731	0.0370798	0.0723608	0.0814467	0.0243475	1.5831	0.0253036	0.0751974	0.0867509	0.169142	0.0603173	0.0232731	0.0344045	0.122855	3.557658
88000	-150.301	-86.076	-64.2251	0.00777133	0.0121224	0.0243816	0.0192523	0.164034	0.0416153	0.00115864	0.0117243	0.00332849	0.123617	0.0267887	0.0288173	0.0400212	0.0136738	0.00422183	0.0518522	1.47755	0.1464	0.132762	0.187701	0.0973694	0.133954	0.181118	0.249543	0.0436965	3.224478
88100	-153.367	-88.5278	-64.8393	0.0726261	0.0153877	0.0294551	0.00914258	0.0260664	0.120679	0.0205108	0.0207365	0.0203847	0.0681486	0.0762653	0.0591835	0.00738536	0.0609623	0.104676	0.0499136	4.5522	0.0755656	0.0440277	0.153755	0.165611	0.144712	0.16979	0.144336	0.0838642	6.295387
88200	-165.967	-100.341	-65.6259	0.00490085	0.00326083	0.0332402	0.0647974	1.64851	0.0220667	0.0118815	0.0635738	0.0378897	0.0183688	0.0547414	0.0994679	0.075179	0.245592	0.0496806	0.0262179	2.38904	4.49661	0.0442301	0.372459	0.132691	0.0302173	0.135239	0.0518961	0.116943	10.22869
88300	-151.728	-87.5432	-64.1851	0.113742	0.255223	0.01298	0.00933672	0.00535341	0.0533984	0.0355233	0.00191694	0.00280466	0.128722	0.0587564	0.00166808	0.0184556	0.0153496	0.0200698	0.00296101	1.49314	0.141361	0.0762741	0.138731	0.169869	0.044546	0.0930913	0.0874194	0.0437435	3.024436
88400	-170.991	-104.438	-66.5527	0.0830245	0.0342332	0.0775851	0.00569085	0.0121604	0.0902642	0.0118153	0.079851	0.114425	0.0475356	0.0576112	0.0190408	0.117277	0.0239598	8.64022	3.5348	0.778404	0.111621	0.132531	0.148357	0.129453	0.298485	0.2774	0.00848192	0.0282416	14.86247
88500	-146.049	-81.8999	-64.1489	0.00825221	0.0089262	0.0348223	0.0499573	0.0132583	0.0446597	0.0653114	0.0406195	0.116715	0.013531	0.0238895	0.00273249	0.0200493	0.0360355	0.106773	0.0144972	1.61075	0.073746	0.00594819	0.129488	0.149395	0.0517617	0.125986	0.0690998	0.0271547	2.843361
88600	-159.888	-93.8954	-65.9924	0.0606346	0.000375102	0.0384939	0.0931072	0.00528159	0.0307112	0.00408747	0.313638	0.115818	0.0218696	0.0520622	0.0172042	0.103386	0.0729232	0.0728952	0.0049839	10.0425	0.00741207	0.246959	0.124736	0.140075	0.11934	0.16837	0.111529	0.0927568	12.06117
88700	-146.205	-80.996	-65.2094	0.00212737	0.0029701	0.000727782	0.0649699	0.031049	0.00958516	0.0185051	0.0505395	0.0579	0.0711278	0.0323334	0.0209918	0.0194839	0.0355536	0.0207423	0.0327131	6.96004	0.0301949	0.0168706	0.131808	0.222737	0.0534524	0.072608	0.0312067	0.155534	8.145774
88800	-142.847	-78.6487	-64.1988	0.00367061	0.133503	0.00958904	0.00288791	0.15451	0.00945573	0.00825569	0.0188982	0.00245288	0.0584181	0.0217964	0.00763257	0.0105934	0.0063812	0.012866	0.0992531	2.01147	0.00340711	0.0477372	0.0870682	0.16089	0.0233529	0.0965169	0.0652427	0.0370388	3.092893
88900	-150.568	-85.902	-64.6662	0.0102114	0.0373362	0.0234115	0.00984738	0.00755667	0.0492914	0.0642648	0.0640429	0.0521796	0.00462886	0.0142043	0.0166557	0.0182041	0.00322354	0.00904302	0.00363923	3.82747	0.0394108	0.0684491	0.291588	0.255451	0.0462448	0.199696	0.0384945	0.275647	5.430195
89000	-154.482	-89.471	-65.0106	0.0515073	0.0152611	0.00714638	0.0252457	0.193293	0.225126	0.0123551	0.021692	0.0416902	0.0666268	0.0496387	0.052811	0.023643	0.0550969	0.0249663	0.0584678	5.36316	0.0387122	0.135018	0.0804957	0.232629	0.0458969	0.280288	0.0123969	0.038614	7.151774
89100	-159.079	-93.7777	-65.3013	0.0522948	0.0778077	0.0121049	0.195532	0.00641836	0.00427684	0.0330812	0.00240358	0.0248526	0.00527578	0.110462	0.424225	0.0491507	0.0461115	0.0145112	0.000797971	6.80727	0.0806817	0.0413258	0.0998512	0.146235	0.0303963	0.147911	0.118452	0.0739301	8.605359
89200	-145.776	-81.6569	-64.119	0.0186119	0.0189871	0.106651	0.0158554	0.0279387	0.00175923	0.0217576	0.0036404	0.00356283	0.0594567	0.0270013	0.0559781	0.00970316	0.0917115	0.0400205	0.0106719	1.51056	0.0676853	0.115568	0.127044	0.165932	0.00578452	0.0988035	0.0662112	0.0231808	2.694071
89300	-164.591	-99.5875	-65.004	0.0728126	0.071688	0.0221611	0.0400511	0.389066	0.0554445	0.0345988	0.19001	0.00469494	0.0613193	0.0249317	0.0199157	0.109243	0.0629123	0.0247375	0.0780023	4.66758	0.242792	0.136449	0.0833765	0.0975928	0.0104357	0.171076	0.192149	0.255912	7.118956
89400	-161.011	-92.7773	-68.2336	0.0256402	0.101405	0.0179475	0.113607	0.102827	0.00893044	0.042165	0.027393	0.010093	0.305676	0.0224664	0.0704091	0.0902496	0.0239731	0.216946	0.0221165	21.2414	0.0102119	0.0638216	0.21297	0.172518	0.0645483	0.12004	0.126947	0.0526582	23.26692
89500	-149.62	-85.2106	-64.4095	0.00797982	0.0065451	0.11217	0.132806	0.114234	0.021043	0.0286945	0.0292136	0.016494	0.0634443	0.00472192	0.0403195	0.0410188	0.000191465	0.00931939	0.0353805	2.57539	0.00550029	0.0591023	0.24864	0.0949751	0.0691152	0.363715	0.0236072	0.0430111	4.146634
89600	-169.126	-104.472	-64.6539	0.317018	0.153589	0.138665	0.0164636	0.220408	0.0135849	0.159677	0.00139957	0.0223128	0.000792354	0.00806203	0.133239	0.100466	0.0269552	0.00269068	0.0229708	2.43097	0.0298454	0.308034	0.0387575	0.813333	0.00556729	0.076971	0.132158	0.194783	5.368715
89700	-171.363	-107.05	-64.3134	0.00366439	0.028881	0.0476685	0.188296	0.0409648	0.0305215	0.0685268	0.138857	0.12347	0.151787	0.076101	0.382175	0.00157325	0.204316	0.0129282	0.0131007	0.976466	0.434772	0.1523	0.104042	0.129645	0.0153901	0.238744	0.00630728	0.095448	3.665943
89800	-152.812	-88.0143	-64.798	0.0187252	0.0104868	0.0254832	0.0810858	0.0617948	0.115803	0.0187876	0.0869633	0.0939413	0.0655592	0.00167963	0.0039691	0.00909642	0.0507699	0.0607933	0.017418	4.583	0.0407843	0.0650897	0.0176063	0.360876	0.0862305	0.139808	0.0462522	0.0268263	6.088832
89900	-168.068	-102.825	-65.2436	0.000396471	0.093294	0.00480333	0.0136298	0.152792	0.148522	0.0164934	0.0131323	0.00176809	0.149855	0.0412332	0.123142	0.0278483	0.00736898	1.46183	0.00529758	4.86345	0.0310555	0.523037	0.0723866	0.212542	0.0442893	0.0719479	0.169325	0.0676461	8.317089
90000	-164.599	-99.2718	-65.3269	0.00488573	0.0262271	0.0189848	0.00310733	0.00253515	0.0525737	0.118425	0.0369247	0.280958	0.188677	0.0960902	0.0846096	0.246629	0.00216405	0.0540882	0.173585	6.43547	0.109797	0.133192	0.157025	0.110929	0.0338768	0.0152468	0.194319	0.152969	8.733286
90100	-165.625	-94.6559	-70.9693	0.0432825	0.146233	0.00390144	0.141221	0.0712296	0.150261	0.0612274	0.0318863	0.0754251	0.0429262	0.010205	0.0198849	0.0185584	0.0246342	0.0019979	0.0558316	34.7649	0.23404	0.165578	0.469155	0.0901268	0.0837847	0.104462	0.0317306	0.102867	36.94534
90200	-152.785	-86.9998	-65.7851	0.111622	0.0127179	0.045643	0.00437331	0.101682	0.0260635	0.00817812	0.0160392	0.00103165	0.0388317	0.0483583	0.0112166	0.0774839	0.013898	0.0748593	0.0444382	9.65296	0.0398938	0.0169399	0.0327479	0.160047	0.0916937	0.0331515	0.216197	0.144516	11.02458
90300	-164.339	-97.2741	-67.0653	0.0243061	0.260166	0.0820411	0.00102418	0.168855	0.0445486	0.0684146	0.171639	0.0527282	0.0288166	0.0398746	0.00558349	0.0580188	0.0119527	0.000615136	0.0366312	15.21	0.0537224	0.00777481	0.251463	0.275378	0.193908	0.15596	0.0559583	0.16629	17.42565
90400	-153.595	-89.2079	-64.3872	0.0486126	0.041738	0.0161265	0.0717244	0.121726	0.0256232	0.0808772	0.0661365	0.00800108	0.0153645	0.0724987	0.0201404	0.0387618	0.0250566	0.141708	0.0330145	2.17856	0.0278406	0.0994191	0.133595	0.244143	0.0321949	0.381672	0.00545692	0.105236	4.035223
90500	-160.976	-96.1089	-64.867	0.0163117	0.0161396	0.0517053	0.103328	0.0952478	0.0645048	0.0163545	0.025243	0.0647262	0.0978894	0.0350119	0.0799061	0.00510815	0.044344	0.00985493	0.48429	4.02454	0.0405287	0.0711753	0.0780082	0.321598	0.235942	0.396278	0.0184007	0.0377419	6.434174
90600	-161.31	-97.119	-64.1911	0.0734636	0.0997654	0.0167607	0.00247364	0.0260524	0.136287	0.0640699	0.0133152	0.0158777	0.0053665	0.026241	0.161282	0.0453427	0.0658378	0.00611217	0.0789339	0.807131	0.000611851	0.0767857	0.0443699	0.321424	0.348523	0.127275	0.103471	0.387543	3.054315
90700	-157.001	-92.6646	-64.3369	0.0394346	0.0658486	0.0169847	0.0394642	0.0177692	0.0944016	0.00712791	0.153253	0.0935573	0.00190694	0.0145239	0.225031	0.0485931	0.00356382	0.0124773	0.0557822	1.72569	0.227469	0.191158	0.0906128	0.220995	0.02986	0.170573	0.150491	0.0869372	3.783505
90800	-163.923	-99.4539	-64.4695	0.037762	0.0280426	0.0502096	0.0567513	0.0227141	0.0610717	0.0122672	0.00953676	0.089085	0.0161793	0.132365	0.0101293	0.00240059	0.00334473	0.0183813	0.0262648	1.11251	0.0892124	0.437444	1.89371	0.0500115	0.0404452	0.200214	0.0341039	0.01216	4.446316
90900	-152.805	-87.4962	-65.3087	0.0346833	0.0395494	0.0102881	0.0978026	0.0684273	0.0620501	0.0660564	0.0461256	0.0449822	0.00784442	0.0665219	0.0171461	0.0215591	0.0172175	0.064858	0.0403701	6.95905	0.0490269	0.0755173	0.178074	0.504795	0.0292868	0.0619488	0.0413224	0.0378067	8.642306
91000	-158.276	-93.2084	-65.0679	0.0127583	0.0204182	0.0497329	0.0627786	0.00284674	0.0245213	0.0606027	0.0184485	0.0713094	0.0914097	0.079221	0.113144	0.080879	0.005941	0.0342486	0.06031	5.50248	0.210766	0.10738	0.0277134	0.199736	0.114897	0.14938	0.0462345	0.291149	7.438302
91100	-150.704	-86.5606	-64.1431	0.0801467	0.021804	0.00032935	0.122058	0.0641351	0.0687094	0.00183319	0.00906367	0.010421	0.0299976	0.0247671	0.0607253	0.0299521	0.102419	0.0361478	0.028067	1.48191	0.0311235	0.128213	0.078292	0.0539595	0.0854454	0.0791638	0.0143151	0.171542	2.814541
91200	-159.406	-95.093	-64.3135	0.00822713	0.00913535	0.159078	0.229011	0.272899	0.0435103	0.016709	0.138572	0.00549359	0.030699	0.0560644	0.00935668	0.00311944	0.00922943	0.00440427	0.0797388	1.487	0.0770852	0.121742	0.218369	0.162078	0.0880237	0.187839	0.130866	0.118284	3.666533
91300	-159.737	-92.1153	-67.6221	0.12027	0.132758	0.0841822	0.00266787	0.0464972	0.0394589	0.00149395	0.00232975	0.0312859	0.0171364	0.0321628	0.0196355	0.0514605	0.0812885	0.0253734	0.332685	18.4096	0.0509136	0.0749233	0.043931	0.084461	0.0459343	0.366878	0.00635796	0.105944	20.2096
91400	-158.395	-94.1084	-64.2865	0.00235409	0.13744	0.0321056	0.0162004	0.299634	0.0270493	0.018652	0.0457729	0.20508	0.0246856	0.162061	0.0565286	0.050172	0.0434008	0.0372822	0.0970236	1.72726	0.036063	0.0352969	0.173019	0.0205361	0.10705	0.0399079	0.115379	0.0216271	3.531579
91500	-161.653	-96.4658	-65.1868	0.019488	0.0333595	0.0255995	0.045613	0.0498499	0.0404103	0.00424746	0.0333378	0.0624691	0.0225711	0.0146062	0.0666198	0.0119155	0.188338	0.0536894	0.0667639	5.67011	0.109744	0.693243	0.285143	0.146723	0.0846858	0.0221957	0.100437	0.181874	8.033029
91600	-157.857	-92.731	-65.1258	0.135283	0.0117215	0.0174913	0.0668087	0.0633135	0.00546831	0.0492469	0.0447118	0.122107	0.0460694	0.0931975	0.0384552	0.00211679	0.0135037	0.0551949	0.139296	5.54061	0.00497884	0.0777211	0.155726	0.32143	0.0330504	0.595922	0.0730997	0.0213993	7.727924
91700	-151.723	-87.5506	-64.1724	0.0471874	0.0110277	0.102641	0.0471185	0.0377288	0.191962	0.0177238	7.88787e-05	0.00630722	0.0577669	0.0521704	0.0169796	0.000769467	0.0477519	0.0119279	0.0522243	1.53496	0.275254	0.0784683	0.111331	0.122679	0.00194462	0.0784385	0.0267235	0.0297475	2.96091
91800	-166.489	-99.956	-66.5325	0.0190148	0.183744	0.0170784	0.0273527	0.0922234	0.00460336	0.107579	0.0176913	0.306483	0.107161	0.00932299	0.0594478	0.180696	0.0439157	0.0734688	0.0699598	12.8922	0.138645	0.00315781	0.0869921	0.0632311	0.0435331	0.0264167	0.161515	0.0261188	14.76159
91900	-159.41	-91.6813	-67.7284	0.00171168	0.0170616	0.0418054	0.0263088	0.0120062	0.173421	0.00133091	0.0387593	0.0898728	0.00114927	0.115002	0.019588	0.0741508	0.131935	0.117745	0.00644989	18.7273	0.233414	0.0255048	0.106963	0.111923	0.106086	0.429722	0.0648826	0.0668679	20.74098
92000	-162.567	-96.4123	-66.1549	0.0255265	0.0754208	0.0650061	0.0483395	0.184303	0.174578	0.0599229	0.0150291	0.0282265	0.0295811	0.0813576	0.0344869	0.0111171	0.158165	0.218894	0.0123178	10.4847	0.0487745	0.0867859	0.495416	0.104758	0.124057	0.136962	0.0902137	0.079661	12.87356
92100	-156.038	-91.0097	-65.0284	0.00619948	0.0136468	0.0401356	0.022519	0.0439394	0.0810182	0.0315769	0.111237	0.0599536	0.0474758	0.227895	0.0507907	0.041902	0.0515215	0.0758359	0.0716152	5.41289	0.00312256	0.0246866	0.176772	0.142323	0.068449	0.172812	0.0643677	0.198161	7.240851
92200	-161.95	-96.7693	-65.1804	0.0944474	0.1512	0.108867	0.00388202	0.0432944	0.0386503	0.0157584	0.0351706	0.207549	0.0317562	0.0151756	0.0665813	0.0552152	0.00954905	0.0261505	0.248427	5.61375	0.144953	0.0301367	0.410827	0.150741	0.110619	0.250744	0.0511068	0.0864764	8.001026
92300	-155.607	-88.4095	-67.1976	0.0185671	0.0130953	0.0284531	0.0423396	0.084598	0.0204557	0.012701	0.00357231	0.0302659	0.0888835	0.0645784	0.120826	0.0110387	0.0246328	0.0413386	0.00758531	16.2801	0.134829	0.222765	0.124391	0.358744	0.161088	0.0888164	0.0710715	0.0320773	18.0868
92400	-167.428	-102.212	-65.2158	0.022711	0.04009	0.0910131	0.13005	0.156675	0.232375	0.0585711	0.0981227	0.0215141	0.00119496	0.107499	0.125163	0.0416039	0.0147363	0.0513763	0.0840466	5.34627	0.122814	0.00854373	0.149418	0.289967	0.223882	0.368243	0.0411661	0.351179	8.178221
92500	-158.275	-92.9307	-65.3446	0.00562645	0.004494	0.0183691	0.10067	0.100511	0.0183398	0.136055	0.0350549	0.00964667	0.109498	0.27204	0.0478096	0.0287304	0.00342602	0.0104113	0.115965	6.70389	0.133591	0.151882	0.303883	0.141034	0.0268723	0.0957792	0.120524	0.127727	8.821828
92600	-166.671	-100.437	-66.2341	0.0036718	0.0823215	0.0574636	0.160369	0.373233	0.0900257	0.00770413	0.05936	0.118527	0.0771358	0.0464231	0.0248002	0.027268	0.0196305	0.167497	0.0566558	10.5273	0.063559	0.179123	0.13675	0.0507046	0.062634	0.731404	0.100332	0.0455193	13.26941
92700	-160.159	-95.8983	-64.2611	0.0637193	0.0118456	0.0541721	0.146623	0.143051	0.0520273	0.0279169	0.0784485	0.124346	0.0470807	0.00177203	0.0161159	0.10211	0.282693	0.040896	0.129271	1.60033	0.0452216	0.0841789	0.0898395	0.0710299	0.0295907	0.0620109	0.0832149	0.0167637	3.404264
92800	-161.202	-96.3043	-64.8974	0.00533904	0.0950287	0.0698034	0.0400655	0.448225	0.0637272	0.0602751	0.0377445	0.00820127	0.138971	0.034755	0.0693241	0.00948354	0.0311609	0.00160945	0.0897831	4.24703	0.0202577	0.220902	0.117537	0.163101	0.35842	0.0744217	0.0850302	0.0958575	6.586051
92900	-162.851	-97.0804	-65.7709	0.0205489	0.0677986	0.0189865	0.0683351	0.118154	0.00241566	0.0994584	0.0336188	0.0369973	0.0844033	0.171816	0.0200873	0.0533277	0.087359	0.140648	0.0498832	8.48665	0.228711	0.0246761	0.363655	0.291098	0.127034	0.211636	0.14028	0.00573378	10.95331
93000	-155.785	-90.579	-65.2058	0.0511571	0.0225446	0.0663368	0.0308978	0.125735	0.018066	0.0573552	0.114844	0.00254573	0.023762	0.0822233	0.0827478	0.043805	0.01226	0.0698687	0.0597145	6.29777	0.0327584	0.00800751	0.642188	0.0961295	0.0183347	0.0373563	0.10672	0.0246682	8.127797
93100	-158.866	-94.1373	-64.7292	0.0865366	0.0835011	0.0095258	0.0062031	0.13503	0.0117107	0.00843229	0.120336	0.00592019	0.0519022	0.0201515	0.0231811	0.00299	0.0741595	0.0749669	0.0162096	3.34756	0.167918	0.221569	0.136903	0.631412	0.166106	0.151771	0.0526012	0.138254	5.744847
93200	-157.947	-92.6487	-65.2983	0.155318	0.0685606	0.0189489	0.0148164	0.00128652	0.0985181	0.0398418	0.00295957	0.0740713	0.0559891	0.0109015	0.0149752	0.0472893	0.021734	0.152928	0.0352921	6.53572	0.00328456	0.172945	0.232337	0.229103	0.297712	0.202488	0.0547311	0.048489	8.590244
93300	-164.705	-99.2393	-65.4654	0.139255	0.00567556	0.13786	0.0496188	0.419524	0.147762	0.0751336	0.0658231	0.0112097	0.00569627	0.0320148	0.036332	0.0259167	0.022618	0.168525	0.0110842	7.15544	0.0841487	0.255214	0.0221066	0.127789	0.0888095	0.117127	0.0190463	0.202436	9.426161
93400	-162.199	-96.3768	-65.8219	0.11617	0.00732894	0.0238166	0.00120942	0.0928488	0.113167	0.00169179	0.0235043	0.00133242	0.0505914	0.075312	0.0586779	0.0357096	0.190232	0.00831914	0.00399282	8.85988	0.320447	0.204257	0.151895	0.368315	0.0610859	0.134975	0.16904	0.13449	11.20829
93500	-153.322	-88.1288	-65.1936	0.0726289	0.0148274	0.0756148	0.0348711	0.0241893	0.102928	0.0180448	2.76224e-06	0.0912196	0.00744743	0.0805559	0.0789481	0.00825553	0.031235	0.102323	0.086388	6.57033	0.0277314	0.020219	0.131243	0.125289	0.152545	0.0388057	0.0160196	0.15533	8.066993
93600	-149.076	-84.5719	-64.5036	0.0225296	0.0501071	0.0412005	0.0335452	0.16416	0.186434	0.0330146	0.00464924	0.00910192	0.0234455	0.031487	0.000139936	0.019104	0.0219475	0.0310851	0.0572595	3.37621	0.0135331	0.0102312	0.153351	0.0539314	0.11855	0.0866801	0.0715075	0.00382665	4.617034
93700	-162.261	-96.547	-65.7136	0.116589	0.113466	0.0582079	0.24203	0.149339	0.0291966	0.225935	0.0874175	0.0128444	0.000300627	0.0100798	0.032136	0.00395512	0.083831	0.0681819	0.00879002	8.57844	0.0177276	0.134966	0.345576	0.0868319	0.0895187	0.0712706	0.0410132	0.059414	10.66706
93800	-165.273	-99.9751	-65.2977	0.112748	0.108765	0.16706	0.0937359	0.00730301	0.0267137	0.163639	0.0423266	0.0130088	0.206707	0.107491	0.0716825	0.00646301	0.0626742	0.0793991	0.000785203	6.34737	0.152619	0.139027	0.0628545	0.120585	0.10707	0.103323	0.186256	0.0980788	8.58769
93900	-167.921	-103.275	-64.6463	0.0272904	0.181307	0.424338	0.00550058	0.0744373	0.0968607	0.088634	0.0201556	0.0966519	0.0177832	0.0146254	0.0286006	0.0424483	0.0737389	0.0531693	0.119338	2.48693	0.236012	0.0492235	0.367323	0.134541	0.0866775	0.362153	0.125521	0.117157	5.330421
94000	-153.759	-87.9283	-65.8303	0.0246807	0.0122286	0.0252326	0.136732	0.0088763	0.0364712	0.0725454	0.0625963	0.0323824	0.102283	0.0299761	0.0738626	0.0569223	0.0484134	0.0405885	0.00747502	9.7137	0.0264313	0.113916	0.153786	0.0530044	0.0730591	0.189649	0.0168598	0.138806	11.25048
94100	-157.475	-92.3231	-65.1518	0.0516369	0.0547509	0.0112399	0.00340941	0.0719871	0.00664948	0.000797258	0.456876	0.0142887	0.0460179	0.0094725	0.138469	0.0260081	4.85115e-05	0.119961	0.0378949	5.74824	0.00122776	0.257417	0.0820044	0.327513	0.0365506	0.191147	0.121705	0.0428594	7.858175
94200	-154.437	-88.0597	-66.3776	0.0367273	0.0282312	0.0177584	0.0466202	0.0652022	0.0408135	0.0567203	0.0541703	0.0662477	0.0192296	0.0201256	0.000791541	0.00304269	7.61351e-05	0.118199	0.0800059	12.0958	0.0211582	0.0208105	0.4423	0.212165	0.166502	0.259333	0.0185748	0.0965475	13.98719
94300	-174.336	-109.396	-64.9401	0.0430251	0.0363668	0.247908	0.337875	0.0602805	0.153918	0.0910529	0.0445011	0.0825665	0.0306594	0.0713606	0.31664	0.0445375	0.0687337	0.128484	0.0024157	3.59362	0.038936	0.0605563	0.434259	0.13169	0.0697238	0.576306	0.0914192	0.0425748	6.799407
94400	-156.814	-92.22	-64.5944	0.022096	0.0107024	0.00393505	0.0488339	0.0832401	0.000163948	0.000953824	0.174994	0.0367605	0.192711	0.0894203	0.0752063	0.0894814	0.0189284	0.0682896	0.0850209	3.32676	0.00573397	0.0294242	0.0646701	0.139979	0.272489	0.0503587	0.16464	0.0162427	5.071036
94500	-162.31	-97.9538	-64.3558	0.0102854	0.0124232	0.0576308	0.0554497	0.140615	0.0759718	0.0341963	0.0119162	0.0543184	0.0236094	0.0413229	0.00904137	0.310644	0.00224547	0.0365628	0.0535489	1.33739	0.0824397	0.0212436	0.473731	0.50366	0.23754	0.0532797	0.0613858	0.17773	3.878185
94600	-164.805	-97.835	-66.9703	0.010505	0.0549964	0.041096	0.0115325	0.0592202	1.0234e-06	0.543574	0.0623669	0.0200096	0.0720036	0.162885	0.0261883	0.100532	0.0398566	0.0546065	0.00806585	14.422	0.00774921	0.366753	0.203257	0.0704738	0.0400342	0.257745	0.165376	0.149542	16.95035
94700	-150.592	-83.9926	-66.5997	0.03908	0.0657668	0.00622064	0.0272425	0.221836	0.0220754	0.0113465	0.0165036	0.0422299	0.0191676	0.0199276	0.0563145	0.0341592	0.0128875	0.0518712	0.0057496	13.6395	0.0576364	0.0608899	0.141725	0.113515	0.0133519	0.256108	0.142973	0.0192233	15.09735
94800	-156.758	-91.5093	-65.2485	0.046813	0.056774	0.0648782	0.000619441	0.00834341	0.0125607	0.0103722	0.0359188	0.157373	0.0226952	0.103307	0.0533119	0.0334787	0.0154604	0.0200858	0.284118	6.43207	0.00413133	0.0853462	0.167791	0.0594526	0.135956	0.280203	0.130059	0.1202	8.341316
94900	-158.63	-94.0845	-64.546	0.0117366	0.0358828	0.0840077	0.0307538	0.0610733	0.072926	0.00474507	0.0727367	0.0214259	0.0731057	0.0570733	0.0923299	0.00182556	0.027302	0.1551	0.179928	2.61242	0.00491631	0.166509	0.0711195	0.0889164	0.189224	0.292272	0.257561	0.164039	4.828934
95000	-152.506	-88.2052	-64.3004	0.0520888	0.0579613	0.00748795	0.0195655	0.0193126	0.00632136	0.131984	0.000257399	0.0105754	0.0263701	0.00779606	0.0559537	0.00738543	0.0351858	0.0561876	0.0543787	1.79053	0.0178395	0.238294	0.164844	0.2886	0.0465284	0.187984	0.0370979	0.280465	3.600995
95100	-158.122	-93.5097	-64.612	0.164068	0.042377	0.014419	0.00537993	0.0277417	0.0478977	0.0649676	0.00127021	0.0356155	0.023398	0.0254116	0.101103	0.0273452	0.00260318	0.116916	0.0741572	3.30073	0.0927791	0.0776319	0.280904	0.03073	0.181046	0.221978	0.170532	0.0278084	5.15881
95200	-161.955	-97.3765	-64.5789	0.0637121	0.0030985	0.0455839	0.0697723	0.0469171	0.0629724	0.0364031	0.0336455	0.007779	0.0980475	0.0699013	0.0687551	0.0540562	0.0200322	0.0652419	0.0438935	2.94743	0.122205	0.20222	0.272264	0.0404149	0.327988	0.0508245	0.238133	0.00199901	4.993287
95300	-162.41	-96.8017	-65.6087	0.0514129	0.0413297	0.00225097	0.0899609	0.206793	0.0600429	0.0659185	0.00276544	0.0331889	0.0132554	0.0304511	0.0151161	0.0181622	0.0645115	0.00287596	0.0991417	7.86464	0.441902	0.0936165	0.0468252	0.569525	0.0413481	0.149895	0.0144043	0.122924	10.14225
95400	-157.156	-92.0228	-65.1333	0.0647732	0.0545505	0.0499137	0.0206842	0.0235509	0.0448013	0.123343	0.0981753	0.0855302	0.0231635	0.0385782	0.0241656	0.110575	0.00208785	0.0793915	0.0254919	5.81593	0.181917	0.117422	0.129799	0.120106	0.0783918	0.108894	0.0597689	0.284491	7.765494
95500	-165.259	-99.741	-65.5181	0.179311	0.254841	0.129022	0.168389	0.119865	0.018435	0.0411294	0.0572208	0.10678	0.00245697	0.00963822	0.0411282	0.0742852	0.0359918	0.0383871	0.0409183	7.5756	0.0331065	0.00410502	0.211774	0.0399409	0.219495	0.225305	0.00969615	0.0526259	9.689443
95600	-168.003	-102.619	-65.384	0.00475877	0.0267887	0.093703	0.0872061	0.356543	0.0522706	0.0447235	0.125441	0.193216	0.0526799	0.056566	0.00556291	0.0732658	0.111022	0.0417321	0.257339	6.5254	0.33821	0.00748632	0.114365	0.186192	0.00500599	0.16273	0.0523304	0.0444297	9.01897
95700	-155.273	-90.3362	-64.9372	0.0469829	0.00990375	0.0582734	0.148504	0.133941	0.00472078	0.0228431	0.0300575	0.0327262	0.0114243	0.148097	0.0616837	0.0487355	0.0148787	0.0702888	0.0622422	4.93715	0.0819909	0.0555032	0.197722	0.0825018	0.000348026	0.451151	0.0452591	0.0279547	6.78488
95800	-167.503	-98.2934	-69.2094	0.0243949	0.058263	0.0218653	0.0326047	0.141646	0.177379	0.0363349	0.194301	0.0213826	0.00404456	0.0782168	0.071097	0.0151018	0.165273	0.0539006	0.0841165	25.8197	0.183684	0.163255	0.0146593	0.26278	0.0837915	0.118062	0.166193	0.153725	28.14576
95900	-172.408	-107.914	-64.4934	0.00484482	0.099059	0.0262235	0.026947	0.39352	0.0192136	0.0148957	0.0239634	0.0463685	0.161089	0.116984	0.0106085	0.0791914	0.207871	0.00234953	0.174992	1.57385	0.552332	0.233532	0.126046	0.0101336	0.0374316	0.32644	0.0887455	0.209552	4.566183
96000	-165.201	-98.7085	-66.4924	0.0619106	0.189897	0.183464	0.055975	0.299186	0.0671873	0.0174607	0.0612195	0.10694	0.132294	0.059306	0.0292329	0.0284221	0.0466387	0.0476469	0.0930724	12.268	0.0431029	0.130537	0.206956	0.171169	0.0492692	0.10306	0.00993317	0.0991216	14.56105
96100	-157.834	-93.6972	-64.1373	0.0297035	0.0306694	0.0403337	0.0188862	0.0292962	0.0677448	0.0196727	0.0141037	0.0553895	0.0103949	0.0904262	0.0616067	0.00573885	0.0116482	0.0534899	0.0826042	0.57933	0.0954546	0.0741975	0.334348	0.0846092	0.329891	0.205167	0.273463	0.187185	2.785354
96200	-152.698	-88.6143	-64.0838	0.0172586	0.0137812	0.0357552	0.0812251	0.0233241	0.0124707	0.0498519	0.202903	0.00256767	0.0996933	0.0572366	0.0299567	0.0239868	0.0540671	0.0254538	0.0978493	0.900804	0.0270511	0.0448079	0.163301	0.0744686	0.205516	0.178019	0.002368	0.0943429	2.51806
96300	-151.332	-86.5901	-64.7421	0.0814363	0.0650229	0.0301399	0.0243877	0.0161003	0.0414082	0.00855423	0.0192081	0.0670125	0.0128191	0.00530347	0.00744691	0.109939	0.00471691	0.0215964	0.0720791	4.11537	0.14473	0.106583	0.334659	0.182596	0.078521	0.201806	0.0337643	0.0245351	5.809733
96400	-160.943	-95.8843	-65.059	0.00455772	0.00228226	0.0366735	0.0364812	0.00832487	0.0532043	0.066944	0.0659881	0.0285038	0.00434458	0.282977	0.0652544	0.0191337	0.014623	0.16382	0.00814776	4.73366	0.143455	0.115576	0.417836	0.207001	0.703644	0.112581	0.0737433	0.0253047	7.39406
96500	-168.587	-100.302	-68.2846	0.00561943	0.00790298	0.0422428	0.15882	0.126536	0.25501	0.159918	0.0277305	0.0826673	0.0456738	0.0050946	0.0144758	0.0711909	0.0672927	0.0357288	0.12606	20.9305	0.0654894	0.144856	0.1014	0.0615246	0.0533885	0.353123	0.130301	0.44956	23.52214
96600	-160.985	-94.1125	-66.8728	0.0611086	0.0215161	0.177977	0.0349012	0.0314395	0.00553629	0.0513897	0.0311323	0.00663664	0.0141241	0.0129926	0.053268	0.167685	0.0202374	0.0597938	0.258607	14.1918	0.100868	0.107163	0.172733	0.516603	0.0581002	0.212533	0.045078	0.0497064	16.46295
96700	-158.006	-93.6047	-64.4011	0.0119913	0.0225885	0.00758172	0.0270347	0.0259151	0.000220279	0.0402043	0.0466728	0.043987	0.0119907	0.00253922	0.225172	0.203936	0.0366836	0.0913918	0.0704518	1.89495	0.105129	0.0814087	0.255194	0.254223	0.109479	0.351926	0.0350319	0.14859	4.10429
96800	-155.908	-91.1373	-64.7706	0.0460902	0.0182715	0.0895165	0.0537985	0.0507368	0.0488588	0.00038284	0.0176454	0.0587006	0.0780039	0.0286956	0.0407839	0.142025	0.0217614	0.0436475	0.151032	4.00307	0.0228518	0.0165295	0.401334	0.295511	0.0573185	0.15576	0.0586041	0.0509492	5.951876
96900	-157.064	-92.5034	-64.5604	0.0532012	0.0432148	0.0574951	0.0391167	0.0094935	0.164552	0.104743	0.0943285	0.0603933	0.0219518	0.00107062	0.0248736	0.106272	0.0170318	0.0206332	0.114361	3.12232	0.0905966	0.0400407	0.0832402	0.276471	0.210696	0.0632663	0.0189915	0.0626468	4.900997
97000	-174.138	-109.259	-64.8789	0.044705	0.0379285	0.241135	0.018305	0.0604078	0.0502773	0.0866456	0.0307439	0.0527677	0.45134	0.00831771	0.159689	0.106875	0.273577	0.0753018	0.0506273	3.40031	0.28543	0.179879	0.552246	0.138643	0.0278139	0.110733	0.0485369	0.00144768	6.493683
97100	-171.833	-99.5486	-72.2843	0.236874	0.0661173	0.00156438	0.0264171	0.0408845	0.0662668	0.092087	0.00184884	0.211611	0.0448777	0.0770401	0.00301359	0.0230255	0.0403984	0.152779	0.268359	40.9147	0.0245994	0.0582662	0.427065	0.214	0.206512	0.245521	0.0664179	0.0100192	43.5203
97200	-154.408	-89.6074	-64.8006	0.0385728	0.0250728	0.00196694	0.0072941	0.0516917	0.19642	0.0496188	0.120949	0.0433346	0.14451	0.00306156	0.124869	0.00266906	0.0684134	4.49661	0.105218	0.0161002	0.0187314	0.0601481	0.0702513	0.126965	0.147438	0.0663061	0.0809365	0.0346456	6.101789
97300	-155.276	-91.1547	-64.1211	0.00831409	0.14712	0.0345408	0.0124555	0.0391326	0.0330726	0.0173079	0.0234632	0.00716747	0.0515292	0.141058	0.247155	0.0262206	0.0454542	1.00494	0.0336007	0.0115703	0.119699	0.136404	0.145998	0.00747768	0.131729	0.121547	0.0487855	0.108883	2.70463
97400	-157.319	-91.8512	-65.4673	0.0815307	0.00734842	0.0361695	0.0363654	0.161981	0.0476031	0.0168355	0.0654651	0.0449696	0.222056	0.198933	0.00952755	0.00422401	0.00543846	7.66845	0.0145856	0.128792	0.0700806	0.0272491	0.146026	0.0927338	0.158785	0.00684152	0.0454974	0.138116	9.435604
97500	-177.04	-108.845	-68.1943	0.0752857	0.0872177	0.0235385	0.0749892	16.8229	0.0813454	0.107902	0.0761398	0.0795874	0.124002	0.0342571	0.0163735	0.0245176	0.00160132	2.16473	0.025738	0.110934	1.45142	0.896128	0.225125	0.0679511	0.139955	0.220059	0.105403	0.0334434	23.07059
97600	-170.223	-103.379	-66.8441	0.0182098	0.0893378	0.118383	0.0211961	0.0434523	0.109357	0.0294549	0.00794042	0.145374	0.154616	0.0293993	0.00775112	0.113315	0.0461548	13.306	0.0250339	0.216683	0.31552	0.0724116	0.367313	0.61418	0.170991	0.165831	0.109989	0.021425	16.31928
97700	-152.939	-88.0539	-64.8848	0.012621	0.0254308	0.0390961	0.0389518	0.0778931	0.0201269	0.0240517	0.0699767	0.0723965	0.0500547	0.0124613	0.0345124	0.0624301	0.000780059	4.74574	0.121116	0.000190121	0.0518415	0.0273295	0.0663057	0.0906891	0.122157	0.442688	0.238316	0.0760172	6.523169
97800	-161.638	-97.4642	-64.1735	0.0673108	0.164644	0.0626931	0.0402058	0.0154685	0.00774964	0.0143572	0.195928	0.113004	0.0329708	0.203071	0.0766828	0.00990557	0.0423747	0.939578	0.172363	0.0104467	0.238229	0.0860265	0.0376365	0.0814927	0.00644082	0.214744	0.0374972	0.0955965	2.966417
97900	-158.843	-93.6314	-65.2113	0.0498067	0.0327071	0.0596082	0.00196598	0.135932	0.0157761	0.0074998	0.018874	0.271899	0.131485	0.0105781	0.000596374	0.00216339	0.0508849	5.97075	0.0138524	0.0315595	0.0476653	0.078782	0.154367	0.116809	0.354256	0.401865	0.096146	0.099645	8.155471
98000	-159.868	-94.181	-65.6867	0.0315515	0.0923156	0.00183096	0.0117707	0.0294212	0.0111886	0.0093177	0.210383	0.243057	0.0186891	0.0597834	0.108384	0.0279709	0.0656024	8.4706	0.0160829	0.012487	0.0831166	0.0116955	0.0460426	0.177056	0.0343192	0.0510629	0.0383326	0.670672	10.53273
98100	-161.318	-96.6049	-64.7129	0.0237017	0.0468534	0.0665178	0.132668	0.0286931	0.059216	0.000228642	0.153351	0.252356	0.0626679	0.0145388	0.0686408	0.063025	0.0579451	3.46723	0.0118683	0.0483278	0.0835026	0.131162	0.245806	0.207095	0.0751069	0.0827803	0.175282	0.104872	5.663437
98200	-158.485	-94.1714	-64.3133	0.0083588	0.0236885	0.0223644	0.0471998	0.259629	0.0236984	0.012535	0.0570156	0.125653	0.0340441	0.111532	0.0349025	0.020369	0.0445987	1.47277	0.0143051	0.0830363	0.0664468	0.00649265	0.192648	0.141122	0.165002	0.148376	0.514929	0.0349277	3.665647
98300	-173.362	-107.221	-66.1407	0.0359565	0.160555	0.0806874	0.0352229	0.0549835	0.0267755	0.0180149	0.187798	0.0366225	0.113296	0.033414	0.134847	0.0942177	0.0389891	9.43137	0.0251455	0.511358	0.0255266	0.03826	0.690647	0.323914	0.0456225	0.0919485	0.0851659	0.481901	12.80224
98400	-154.068	-89.398	-64.67	0.0359431	0.114489	0.019956	0.108843	0.0691452	0.0997489	0.0182226	0.0412078	0.0171631	0.0416757	0.00850242	0.0650178	0.0313532	0.0156007	3.77996	0.0114276	0.099	0.0209363	0.0768749	0.440058	0.0325979	0.0407017	0.22558	0.00632137	0.0285731	5.448901
98500	-156.42	-89.5425	-66.8775	0.143551	0.00220637	0.0458716	0.0369582	0.0411446	0.022655	0.0406572	0.00333293	0.0110235	0.0442172	0.0679993	0.0301035	0.0981772	0.0644894	14.8778	0.0854212	0.16225	0.0210284	0.106607	0.123462	0.076913	0.124151	0.0576403	0.0617857	0.137312	16.48671
98600	-161.018	-96.649	-64.3691	0.0509041	0.129437	0.0551865	0.0397628	0.0446682	0.0171958	0.0170121	0.0523753	0.0618656	0.145007	0.0127751	0.0811979	0.0105397	0.169677	2.05172	0.0664944	0.00189831	0.0213603	0.144696	0.0994727	0.253356	0.299249	0.046423	0.0265137	0.0455197	3.944307
98700	-150.791	-85.8769	-64.9143	0.0113384	0.0708448	0.0248751	0.0070524	0.0699476	0.0130278	0.00812625	0.0289818	0.0148369	0.00759759	0.0449638	0.115043	0.00961206	0.144236	5.2199	0.0735798	0.0669634	0.096032	0.103821	0.100236	0.0834985	0.116938	0.0466808	0.0398482	0.152272	6.670254
98800	-157.714	-92.9508	-64.7634	0.00303816	0.0702443	0.147761	0.0119991	0.0142173	0.00145968	0.0369823	0.0835516	0.037715	0.0213789	0.0126951	0.028166	0.0366217	0.0491063	2.0141	0.099437	0.0251781	0.128248	0.0383542	2.87819	0.0450337	0.00760725	0.0770399	0.0267503	0.0211171	5.915999
98900	-157.771	-90.7733	-66.9978	0.0476076	0.217383	0.0345949	0.101688	0.094677	0.00575423	0.0364874	0.0118302	0.0769261	0.00219866	0.142775	0.0355039	0.00128643	0.0122408	15.2733	0.0141016	0.041435	0.00860173	0.108973	0.169839	0.0340222	0.0307575	0.493252	0.0331609	0.0596157	17.08803
99000	-161.521	-96.0126	-65.5087	0.107765	0.00575739	0.100212	0.0484107	0.0137926	0.00805995	0.00427312	0.0774712	0.0314147	0.0476252	0.037378	0.000171531	0.0396623	0.0195445	7.30176	0.00547886	0.0967754	0.0482695	0.164572	0.201929	0.15031	0.246827	0.412307	0.291393	0.181529	9.642688
99100	-152.821	-88.0941	-64.7268	0.00474069	0.0734666	0.059752	0.000332249	0.0394104	0.0145906	0.0558083	0.0117506	0.0192504	0.010708	0.0404832	0.00139719	0.0362702	0.00540084	4.0124	0.108842	0.160769	0.102281	0.151099	0.490572	0.0922437	0.00270082	0.190946	0.0319039	0.0160508	5.733171
99200	-161.111	-96.5176	-64.5933	0.0656792	0.000964707	0.00656297	0.278506	0.00259685	0.114489	0.142173	0.0153237	0.0499083	0.0537983	0.0301003	0.072136	0.040912	0.0123608	3.06669	0.0529681	0.0581746	0.193327	0.0314161	0.234484	0.0223533	0.0503145	0.0882472	0.102498	0.27962	5.065609
99300	-161.773	-95.2066	-66.5663	0.0108867	0.135541	0.00117667	0.00155032	0.149694	0.0926117	0.0669984	0.00121053	0.0325104	0.156014	0.0227059	0.00851688	0.0368701	0.135423	12.6532	0.138477	0.0182933	0.0460496	0.0932313	0.0408904	0.237885	0.125663	0.350002	0.244241	0.130745	14.93042
99400	-165.788	-101.292	-64.4957	0.0506909	0.014931	0.0214907	0.0706377	0.0296779	0.0671197	0.114379	0.0731533	0.0727109	0.0214633	0.0735427	0.0547942	0.0795434	0.327545	1.7693	0.0952101	0.000852446	0.15061	0.0864441	0.492462	0.440632	0.0743996	0.167432	0.159199	0.0693928	4.577617
99500	-154.161	-88.5456	-65.6158	0.0257519	0.00820201	0.0547191	0.00576792	0.1801	0.00605425	0.035635	0.0109149	0.000447472	0.0171317	0.0375336	0.0410253	0.223521	0.0245061	8.43646	0.0588663	0.0975323	0.00959395	0.0128723	0.141241	0.257531	0.0581461	0.113709	0.0851315	0.235434	10.17783
99600	-150.183	-85.7206	-64.4624	0.0127535	0.000896899	0.0441615	0.116455	0.180394	0.177411	0.00206863	0.00962141	0.0324415	0.00894471	0.0433994	0.0112803	0.046651	0.0107881	2.92437	0.0746815	0.053834	0.06606	0.0834374	0.0698109	0.0866714	0.0263469	0.244731	0.0487031	0.0350555	4.410967
99700	-160.59	-95.7552	-64.8353	0.0328659	0.163817	0.0733124	0.0131099	0.0731304	0.124505	0.0203599	0.000106168	1.86112e-05	0.129909	0.0575497	0.0780078	0.0524993	0.0666021	4.36867	0.0303669	0.0169245	0.104892	0.0636899	0.0308116	0.258477	0.0882699	0.312293	0.099524	0.0156386	6.275347
99800	-167.461	-102.225	-65.2357	0.0153385	0.0362329	0.0280091	0.0722673	0.139549	0.078947	0.404487	0.151783	0.0928508	0.0418209	0.0456912	0.0240428	0.0813173	0.00862485	5.65248	0.157325	0.000437681	0.162828	0.0792067	0.252585	0.20764	0.0155218	0.432254	0.0956411	0.000404895	8.277284
99900	-155.795	-90.0426	-65.7527	0.036292	0.0299031	0.00271224	0.00725044	0.0383735	0.186659	0.0885321	0.0188384	0.00648055	0.0341065	0.0127905	0.0270317	0.0164431	0.0220598	9.24235	0.0692008	0.0895407	0.0399235	0.0813541	0.122837	0.177225	0.0502498	0.101706	0.262258	0.0983112	10.86243
100000	-168.894	-103.978	-64.9164	0.0122575	0.00727152	0.00934795	0.152745	0.158712	0.210189	0.0872177	0.0117656	0.177412	0.15394	0.0198895	0.0705249	0.0795879	0.0123628	3.69279	0.172581	0.0679623	0.131717	0.408349	0.0579609	0.36107	0.0382736	0.265865	0.134631	0.186412	6.680834
100100	-152.114	-86.6075	-65.5063	0.00492187	0.0223467	0.0235107	0.114774	0.0896918	0.010008	0.00677325	0.0208292	0.000462557	0.0106762	0.0520937	0.138202	0.00498698	0.00962562	8.02	0.0466428	0.0791715	0.160484	0.0284996	0.131083	0.0670144	0.109145	0.401883	0.028853	0.04875	9.630434
100200	-162.641	-98.0709	-64.5696	0.0327765	0.0133111	0.036441	0.0256076	0.278037	0.0264076	0.00582733	0.037769	0.132107	0.115321	0.110588	0.0854133	0.273912	0.00362922	2.79568	0.129404	0.185007	0.126638	0.123138	0.068723	0.0811331	0.00827045	0.224902	0.0138621	0.013326	4.947227
100300	-151.536	-86.605	-64.9315	0.0778713	0.0169759	0.0207163	0.0193424	0.0135692	0.0319561	0.0404671	0.00753738	0.082679	0.0417311	0.0638767	0.00885476	0.00991641	0.027255	5.19116	0.0528488	0.0123929	0.0930162	0.260135	0.27521	0.107909	0.0512291	0.0865484	0.111488	0.0518136	6.7565
100400	-159.952	-95.0816	-64.8707	0.00135603	0.0904023	0.0700718	0.0160143	0.0200076	0.0160708	0.0111596	0.0140467	0.0386642	0.184977	0.0287446	0.000665453	0.0858467	0.183851	4.04589	0.376589	0.0157384	0.0381119	0.0730236	0.236119	0.171195	0.0411602	0.595681	0.00694082	0.09022	6.45255
100500	-160.042	-95.2215	-64.8209	0.0470613	0.0437454	0.00510337	0.0823194	0.0146454	0.0196938	0.0676176	0.0809684	0.0375795	0.263585	0.0157074	0.0248182	0.0129127	0.231511	4.17429	0.129346	0.0906884	0.0256774	0.0709011	0.179492	0.169317	0.00794089	0.197457	0.0140736	0.197058	6.203512
100600	-156.384	-92.2129	-64.1711	0.078419	0.0198085	0.0400318	0.00449546	0.0086958	0.0355663	0.0883594	0.060537	0.0660246	0.0458255	0.0741265	0.070196	0.0610427	0.00119431	0.882748	0.0963459	0.0600881	0.0541354	0.0904488	0.194767	0.259168	0.179427	0.335324	0.00160452	0.145861	2.954239
100700	-160.006	-94.4353	-65.5704	0.0468611	0.123037	0.148804	0.00998368	0.0150496	0.00402209	0.00151375	0.00323436	0.0107341	0.188189	0.00726657	0.00315972	0.0973404	0.0471725	7.86276	0.00051431	0.0704307	0.0328017	0.279223	0.364397	0.112256	0.138123	0.0166667	0.191337	0.176045	9.950927
100800	-160.883	-95.9609	-64.922	0.00413666	0.0195512	0.0118865	0.0710631	0.491071	0.0294532	0.047171	0.0198925	0.00380594	0.0254403	0.112283	0.054017	0.0171254	0.0858266	4.22807	0.0627395	0.234566	0.244899	0.0894433	0.243831	0.0687084	0.146475	0.208003	0.125503	0.0638909	6.70885
100900	-179.01	-110.745	-68.2647	0.0373893	0.0787454	0.0399304	0.106493	0.227269	0.198152	0.149128	0.0135343	0.0622238	0.127411	0.0444176	0.0265169	0.0476686	0.00411045	8.12415	0.215818	0.0153578	0.0764419	0.17911	0.216531	12.5743	0.158964	0.220138	0.074953	0.403549	23.42231
101000	-159.632	-94.9071	-64.7252	0.0229601	0.168183	0.0864675	0.136017	0.0430227	0.00214851	0.208632	0.29241	0.0152403	0.0344841	0.00802415	0.0552105	0.0260816	0.010604	3.62289	0.00691904	0.0341302	0.0358928	0.0626211	0.223518	0.0817885	0.126848	0.233921	0.112445	0.0747463	5.725209
101100	-165.353	-99.2861	-66.0669	0.0765594	0.00336453	0.0119637	0.00616658	0.00354496	0.00492317	0.483658	0.0179042	0.0862171	0.00853197	0.011271	0.119399	0.0595216	0.0038953	9.8083	0.193392	0.09355	0.116698	0.220247	0.00652897	0.0777253	0.0351178	0.103033	0.00635527	0.875607	12.43348
101200	-148.157	-83.7119	-64.445	0.117035	0.0409899	0.0112475	0.00959613	0.100269	0.0858603	0.0141169	0.00253145	0.0185625	0.00106547	0.00800222	0.00483741	0.0309166	0.00466086	2.74045	0.0718804	0.100586	0.0392661	0.0499945	0.134846	0.179748	0.0801891	0.344814	0.0368328	0.0954964	4.323795
101300	-150.351	-86.2411	-64.1096	0.0189888	0.0792651	0.0470159	0.0115809	0.0223417	0.0408771	0.0266529	0.0183047	0.027004	0.00473384	0.0206401	0.0727902	0.0540203	0.0323624	1.07612	0.0108086	0.0591766	0.101136	0.0357658	0.275942	0.31192	0.144364	0.0337401	0.043835	0.0775526	2.646939
101400	-153.452	-88.8455	-64.6064	0.00504705	0.0175199	0.101016	0.0114379	0.048893	0.102283	0.0577579	0.0133117	0.0503403	0.040792	0.0214527	0.0148404	0.0053988	0.0203007	3.40297	0.00878561	0.0749733	0.129622	0.200486	0.0172313	0.181129	0.240455	0.166797	0.0432694	0.154717	5.130826
101500	-160.711	-95.9519	-64.7591	0.0137913	0.0322445	0.0317149	0.0128045	0.0716114	0.000544326	0.000711198	0.151117	0.0744886	0.403684	0.140074	0.0518309	0.0330682	0.00475443	3.40683	0.0713876	0.0848117	0.0221381	0.0947087	0.110864	0.270628	0.302831	0.348319	0.0354698	0.124196	5.894627
101600	-158.493	-93.7629	-64.7302	0.0686417	0.000946165	0.00370407	0.0383171	0.0313792	0.0243027	0.0622669	0.00036123	0.0437647	0.054851	0.329514	0.0705197	0.216806	0.004307	3.78984	0.136266	0.0444791	0.0909863	0.122334	0.0760723	0.0217805	0.0459737	0.349333	0.024488	0.0986959	5.749926
101700	-182.033	-106.59	-75.4429	0.00940826	0.0456181	0.00184899	0.100022	9.2857	0.0778246	0.0130226	0.184568	0.0405023	0.190544	0.0287471	0.1904	0.0495364	0.00617897	33.053	0.073633	0.0144045	15.0467	0.0320579	0.113839	0.0243866	0.035321	0.031702	0.448511	0.216034	59.31349
101800	-165.924	-100.378	-65.5466	0.0881668	0.359725	0.116715	0.0876184	0.115547	0.115784	0.00852644	0.0863346	0.0338526	0.0511778	0.0276519	0.01016	0.0628671	0.0111507	7.35544	0.0678238	0.0465359	0.223605	0.072944	0.145084	0.136563	0.240113	0.163635	0.166965	0.0378502	9.831836
101900	-161.553	-96.6284	-64.9242	0.112598	0.053512	0.0896079	0.0538346	0.0993477	0.0048164	0.0295504	0.00792588	0.0464677	0.0688138	0.0384603	0.0207944	0.0889187	0.0280736	3.26269	0.0316095	0.00456075	0.00523836	0.0851635	0.206659	2.06875	0.000837239	0.132154	0.082376	0.0970115	6.719779
102000	-162.992	-97.6549	-65.3369	0.0114472	0.0444556	0.0421118	0.0149263	2.98856	0.0156678	0.0791365	0.00534225	0.0485041	0.00746203	0.0986527	0.00305552	0.0121232	0.05902	2.58139	0.0592768	0.120961	2.00736	0.0167756	0.139154	0.0998951	0.0863109	0.0169814	0.202415	0.0223532	8.783341
102100	-153.78	-89.1516	-64.6286	0.00300198	0.0932883	0.0125105	0.00659725	0.154679	0.0394471	0.0104979	0.050115	0.000390506	0.0760044	0.0486119	0.130378	0.152368	0.0213097	3.66888	0.0779043	0.00758939	0.0216682	0.0823192	0.220231	0.108002	0.153039	0.0129849	0.049148	0.0412533	5.242219
102200	-152.504	-87.9713	-64.5322	0.00312733	0.00612357	0.0028943	0.0193143	0.0447624	0.0432264	0.0406719	0.0314968	0.0227341	0.0544314	0.0641584	0.0425102	0.0867835	0.000676348	3.14163	0.0905147	0.193757	0.0414507	0.138224	0.381331	0.068771	0.0210129	0.0573877	0.0384273	0.1248	4.760223
102300	-150.603	-86.5787	-64.0245	0.021671	0.0865375	0.0160488	0.0464976	0.0185968	0.214459	0.0143516	0.0431624	0.126397	0.0102634	0.0201617	0.0197582	0.00675691	0.00417081	0.715048	0.00581123	0.0519647	0.0489994	0.0118439	0.103843	0.11959	0.0658281	0.221744	0.159124	0.0690595	2.221688
102400	-149.359	-85.1753	-64.1837	0.205779	0.0468581	0.0531326	0.00113443	0.0272032	0.0196198	0.0465388	0.0207596	0.000895705	0.00526844	0.0478606	0.0267953	0.0782232	0.000605457	1.71338	0.129698	0.0559813	0.00980134	0.051405	0.076304	0.170831	0.0605314	0.0583235	0.0418081	0.0688377	3.017572
102500	-157.159	-91.195	-65.9635	0.138628	0.0201253	0.00178246	0.0612253	0.0468169	0.0259376	0.0129457	0.0332541	0.0841826	0.0357155	0.0523572	0.0571742	0.0682466	0.0831115	9.95257	0.0603439	0.0085781	0.0988753	0.0636341	0.135526	0.138075	0.243385	0.279149	0.119024	0.0959585	11.91662
102600	-159.715	-94.2491	-65.466	0.0764898	0.0108097	0.260115	0.0675829	0.0743892	0.0198541	0.238669	0.00292621	0.00721351	0.0692237	0.030012	0.015289	0.0144296	0.0174059	7.20162	0.0758863	0.0163247	0.0304688	0.0585722	0.229497	0.260096	0.135895	0.142924	0.146587	0.22666	9.428935
102700	-158.061	-92.5078	-65.5535	0.00236064	0.0212803	0.017963	0.0228029	0.00333138	0.194264	0.0216865	0.176817	0.0744321	0.0375198	0.0349069	0.152731	0.0344475	0.00784045	8.16395	0.224583	0.0464364	0.132457	0.0230531	0.0905706	0.20808	0.0142571	0.02398	0.127497	0.00919646	9.866441
102800	-163.854	-98.1346	-65.719	0.0326663	0.00793302	0.0182925	0.0223312	0.164203	0.0328005	0.0273171	0.0640683	0.142039	0.153954	0.0911932	0.403563	0.107275	0.00494307	8.58202	0.088379	0.125866	0.178904	0.0462341	0.118792	0.079329	0.0205705	0.093997	0.0466289	0.0406996	10.694
102900	-155.422	-90.8531	-64.5685	0.0392174	0.0618471	0.021086	0.0834814	0.0678208	0.00671596	0.131216	0.0239079	0.0685149	0.0153415	0.00971634	0.174567	0.036326	0.0140535	3.42234	0.00483199	0.0262882	0.00280767	0.0609548	0.204828	0.17898	0.0426287	0.0189567	0.0934208	0.131426	4.941277
103000	-156.915	-92.2352	-64.6794	0.00994656	0.00713623	0.0149511	0.0206535	0.0357356	0.155196	0.00307765	0.491469	0.0242054	0.0144995	0.00227697	0.0391059	0.00608076	0.0786362	3.52242	0.0142404	0.0753061	0.0180143	0.164618	0.112444	0.0317214	0.0360057	0.448845	0.101862	0.0675819	5.496028
103100	-162.937	-97.3499	-65.5867	0.00601345	0.0563704	0.0389647	0.102015	0.0211512	0.116473	0.0159792	0.0268529	0.196146	0.153897	0.0581759	0.0434888	0.0193276	0.00568638	7.7443	0.228064	0.00982836	0.163933	0.134129	0.219359	0.392398	0.0296304	0.18876	0.0195195	0.0417783	10.03224
103200	-157.884	-91.5643	-66.3201	0.0126426	0.0436111	0.020674	0.0356152	0.0242564	0.0346816	0.134731	0.0567612	0.00101539	0.0797776	0.13347	0.0518532	0.0235083	0.034903	11.7494	0.121194	0.164508	0.0194589	0.00674672	0.231976	0.102994	0.157741	0.272917	0.0689695	0.115935	13.69931
103300	-153.248	-88.8366	-64.4109	0.0132295	0.026553	0.0324669	0.160245	0.0730481	0.0170998	0.00320836	0.0155751	0.0335298	0.0183784	0.15335	0.0281514	0.0276241	0.0142957	2.34945	0.0773037	0.0800621	0.0568344	0.157845	0.0468831	0.16496	0.0520256	0.302886	0.0446426	0.203954	4.153597
103400	-153.546	-89.1849	-64.3608	0.0643494	0.0343043	0.0648268	0.051428	0.279617	0.0820711	0.00848714	0.0491148	0.0282061	0.0576872	0.0173073	0.0157967	0.0264773	0.00139432	2.19245	0.06639	0.0247696	0.0030392	0.0615285	0.147957	0.0342176	0.164085	0.300962	0.0799942	0.0464122	3.902876
103500	-154.056	-89.3592	-64.6971	0.0559943	0.0553135	0.0166549	0.00206822	0.182341	0.00674017	0.0389125	0.0589141	0.0467128	0.0845459	0.0304372	0.00602037	0.0113403	0.0105167	3.70502	0.0204151	0.0493975	0.23277	0.173332	0.124716	0.243645	0.111783	0.223472	0.0729871	0.0204686	5.584521
103600	-168.64	-103.621	-65.0194	0.00417653	0.11448	0.0128319	0.0220926	0.01737	0.107509	0.0552486	0.249037	0.000241434	0.0454785	0.166296	0.0404785	0.0192327	0.084339	4.24905	0.0261971	0.55086	0.0802796	0.243126	0.267461	0.57467	0.0764214	0.0414459	0.0574089	0.0903386	7.196065
103700	-154.301	-89.5141	-64.7869	0.0293027	0.0504855	0.0495307	0.0148496	0.0704551	0.0301963	0.0539544	0.0102344	0.0164208	0.282926	0.0164823	0.0600345	0.0142793	0.0140326	4.20777	0.133805	0.0494771	0.196528	0.0974904	0.0855137	0.127914	0.0302626	0.237349	0.0127709	0.141519	6.033586
103800	-161.539	-95.059	-66.4799	0.0185225	0.0197408	0.020352	0.0255567	0.0123753	0.0275966	0.00473325	0.0702702	0.121912	0.166566	0.198554	0.0547371	0.0881197	0.0214626	12.1657	0.0614712	0.0136292	0.0671878	0.318272	0.0477823	0.134537	0.0528566	0.668511	0.0950933	0.0229852	14.49848
103900	-178.31	-109.709	-68.6014	0.10907	0.0341506	0.0301118	0.0844804	0.0586753	0.185876	0.0301479	0.0399187	0.220543	0.212863	0.0167828	0.0173392	0.13428	0.0835956	11.3793	0.0439146	0.0903393	0.161785	0.0431569	0.0200361	11.5029	0.135504	0.133985	0.262581	0.0746688	25.10597
104000	-167.675	-100.984	-66.6911	0.122268	0.130382	0.0628686	0.00676342	0.150289	0.0634403	0.0319695	0.00482035	0.117223	0.365203	0.0451136	0.00199868	0.0467616	0.220545	13.0456	0.000265344	0.18506	0.0520925	0.0267416	0.125766	0.155125	0.0722724	0.18722	0.0182728	0.316367	15.5544
104100	-160.131	-95.8868	-64.2438	0.142264	0.0155532	0.0150188	0.024303	0.00283603	0.0232949	0.190263	0.0713074	0.0320886	0.0522255	0.199839	0.0163989	0.00424048	0.197553	1.29436	0.00277842	0.0203336	0.0762605	0.00111631	0.0930618	0.128056	0.0678049	0.140788	0.273843	0.232324	3.317911
104200	-161.805	-96.5548	-65.2501	0.0374931	0.252731	0.0154813	0.0718377	0.0213708	0.0413111	0.0232471	0.0790594	0.0255844	0.0638345	0.144585	0.0397286	0.00176648	0.137239	6.23883	0.0158523	0.117484	0.239703	0.0907211	0.0660918	0.169184	0.0724955	0.303403	0.0248474	0.0554969	8.34938
104300	-166.058	-99.626	-66.4316	0.051956	0.0389289	0.0765954	0.00848698	0.0105365	0.0323861	0.174077	0.0940026	0.265221	0.0518934	0.00700836	0.134411	0.115223	0.140538	11.8636	0.0840215	0.101757	0.0560467	0.154436	0.0925941	0.195547	0.0934641	0.351051	0.0582224	0.00474702	14.25677
104400	-174.403	-109.316	-65.0876	0.0783004	0.0398342	0.0587377	0.0120572	0.148787	0.124804	0.0624064	0.28132	0.56743	0.0222326	0.0555533	0.0280878	0.0327493	0.0232609	3.69863	0.0123792	0.062886	0.439681	0.0386359	0.134016	0.349089	0.160735	0.192557	0.0369021	0.876034	7.537106
104500	-168.619	-103.512	-65.107	0.0254577	0.0322563	0.0171353	0.00955304	0.0378396	0.0226549	0.178343	0.0464258	0.0241069	0.113386	0.0699121	0.153166	0.109363	0.0262429	4.25387	0.0425125	0.0427598	0.0266521	0.125128	0.903134	0.287034	0.200967	0.431889	0.0307759	0.423453	7.634013
104600	-154.929	-90.7027	-64.2263	0.0307294	0.0129921	0.0312868	0.0488981	0.0613156	0.222477	0.0433418	0.115528	0.0651989	0.0412722	0.0154302	0.130069	0.0344326	0.0386056	1.56126	0.0405785	0.0190908	0.0264287	0.0876774	0.0675362	0.244541	0.0924244	0.101825	0.0180867	0.0795342	3.230557
104700	-161.731	-95.7147	-66.0162	0.0264331	0.105824	0.0151847	0.191714	0.0863656	0.0384852	0.0384133	0.00693805	0.0850575	0.0375575	0.0819189	0.093154	0.249867	0.0882271	10.1454	0.0102519	0.0174438	0.0441634	0.0606713	0.128444	0.147407	0.0803708	0.187697	0.100148	0.11261	12.17978
104800	-162.822	-97.6269	-65.1947	0.011984	0.0309362	0.0449563	0.244722	0.405582	0.0810325	0.0294861	0.0776836	0.0167543	0.0463065	0.0575135	0.00793592	0.0532934	0.0816233	5.59808	0.0454178	0.142974	0.0966514	0.0499786	0.252452	0.194112	0.213078	0.189822	0.0500484	0.0500661	8.072488
104900	-155.117	-90.7562	-64.3611	0.0239583	0.0402416	0.0428535	0.0350588	0.0213177	0.0175336	0.0253059	0.128783	0.0370983	0.0031336	0.00900745	0.0885187	0.0590355	0.0471258	1.94183	0.0234577	0.063357	0.180174	0.273934	0.12324	0.221757	0.0199782	0.221779	0.015804	0.240435	3.904714
105000	-153.377	-88.3559	-65.0211	0.0109465	0.0430829	0.00199808	0.0964039	0.0345242	0.0205173	0.00821865	0.0176412	0.0665103	0.00761942	0.0121431	0.0247779	0.0187864	0.0590309	5.34871	0.0981453	0.121998	0.141807	0.0710778	0.0522919	0.242877	0.197242	0.381455	0.073621	0.0530476	7.204473
105100	-152.184	-86.8719	-65.3123	0.0348207	0.0200424	0.0112525	0.108776	0.0439349	0.0427601	0.0559162	0.153524	0.0238608	0.036378	0.00635898	0.0204263	0.00671154	0.0178291	7.22728	0.0268877	0.0122523	0.133808	0.0824491	0.162457	0.0508343	0.0036985	0.257636	0.106248	0.0144723	8.660616
105200	-151.601	-87.1968	-64.4038	0.0410344	0.033386	0.0524021	0.0238674	0.00931062	0.0720798	0.00476018	0.00698372	0.0784256	0.0136124	0.0333018	0.00199145	0.00745945	0.0386896	2.51195	0.135322	0.16828	0.11498	0.0263178	0.085696	0.102912	0.158237	0.135798	0.0995161	0.161744	4.118064
105300	-165.334	-100.69	-64.6437	0.00415659	0.0840773	0.0578851	0.0460207	0.035494	0.0280332	0.0250171	0.148463	0.393197	0.111184	0.00971741	0.00247588	0.0263034	0.0859124	2.50255	0.0252574	0.220416	0.0424587	0.0977582	0.512901	0.28909	0.199922	0.254693	0.0251258	0.0893509	5.317457
105400	-154.145	-89.8752	-64.2695	0.0405132	0.227796	0.013625	0.0171808	0.124341	0.0576078	0.0751682	0.0334325	0.0132296	0.0273126	0.00395899	0.0264845	0.0352035	0.0190121	1.57453	0.0369679	0.000924817	0.10015	0.125914	0.194759	0.114961	0.249564	0.245626	0.0712933	0.0168931	3.446453
105500	-170.375	-104.824	-65.5515	0.0575887	2.07602	0.000468071	0.0465461	0.155892	0.0548847	0.0993547	0.0296646	0.170373	0.0883353	0.0817986	0.0766268	0.0207896	0.00886005	0.740327	5.32685	0.0191476	0.0612871	0.091348	0.283364	0.0876376	0.0512818	0.101978	0.0338008	0.0922956	9.856514
105600	-166.052	-101.427	-64.6246	0.198456	0.0112192	0.00604439	0.00775151	0.0384358	0.0655421	0.113995	0.103568	0.0608732	0.0688883	0.138218	0.0312702	0.192041	0.0339442	3.13128	0.0590644	0.2952	0.0765234	0.0161946	0.0581737	0.0318797	0.1681	0.114164	0.119701	0.0813675	5.221897
105700	-154.446	-88.9156	-65.5307	0.00677948	0.0137655	0.0127485	0.040402	0.0916366	0.00427915	0.146501	0.00996769	0.0467016	0.0916329	0.11238	0.0643809	0.0811822	0.0711604	8.40443	0.0292112	0.119406	0.0182794	0.0945666	0.0753842	0.0656116	0.0714607	0.0354521	0.00285201	0.0422629	9.752434
105800	-165.981	-101.505	-64.4754	0.0496006	0.0735766	0.0364252	0.0796122	0.0948339	0.198947	0.0883341	0.0793846	0.0260007	0.164808	0.00503931	0.0241161	0.0944435	0.119502	2.4298	0.0571534	0.0966559	0.117796	0.0567583	0.0887814	0.0509367	0.00791029	0.117058	0.303447	0.0152239	4.476141
105900	-159.841	-94.6401	-65.2013	0.0154538	0.0007221	0.0603696	0.00550771	0.100428	0.0732734	0.0887338	0.102933	0.0203655	0.0310119	0.0431766	0.000916409	0.113742	0.0814305	5.73986	0.141852	0.134406	0.0471718	0.203401	0.379073	0.401307	0.0209456	0.173017	0.114369	0.0119965	8.105462
106000	-151.464	-87.3176	-64.1465	0.0099388	0.00613721	0.0194958	0.0642421	0.0442117	0.197609	0.0111052	0.0226378	0.0510662	0.0186006	0.00535941	0.0784295	0.0442886	0.00257574	1.02787	0.0743841	0.0219635	0.155305	0.0768338	0.167057	0.227317	0.0946787	0.167879	0.0816198	0.161098	2.831702
106100	-158.903	-94.5617	-64.3415	0.00597092	0.132578	0.00797714	0.000742408	0.0203934	0.0523431	0.0421565	0.0296012	0.0135707	0.0297781	0.00130796	0.00315689	0.0497495	0.0978424	1.58506	0.181996	0.00523558	0.151502	0.193512	0.154816	0.122373	0.201951	0.415572	0.178067	0.129118	3.806366
106200	-162.89	-97.7672	-65.1232	0.00954184	0.0382489	0.0947729	0.014417	0.0635419	0.0306697	0.0956131	0.120217	0.139462	0.0545869	0.296276	0.0597155	0.162979	0.013104	5.46988	0.0946325	0.041334	0.00921601	0.0636547	0.0960134	0.16525	0.0127406	0.152512	0.31478	0.101974	7.715136
106300	-149.617	-84.6023	-65.0144	0.00396655	0.00935552	0.00240495	0.0142033	0.0222353	0.0375783	0.0207086	0.00465305	0.02363	0.0456694	0.0227344	0.00605871	0.0417052	0.124287	5.71202	0.0383854	0.0458965	0.109778	0.0327509	0.130028	0.157718	0.189311	0.0514823	0.244399	0.080143	7.171099
106400	-151.975	-85.9609	-66.0141	0.039057	0.097886	0.056161	0.000641984	0.0239522	0.0297659	0.0251759	0.0389112	0.00925177	0.075808	0.0253896	0.0482042	0.025732	0.0160091	10.8103	0.00107518	0.0200836	0.142394	0.0146935	0.221293	0.169254	0.0640318	0.103316	0.0199389	0.0910584	12.16941
106500	-169.597	-104.869	-64.7285	0.178968	0.176097	0.0596453	0.00501836	0.0834773	0.109236	0.0651801	0.0201363	0.00827328	0.0135172	0.161834	0.00685905	0.0426378	0.00222701	2.99527	0.0868701	0.053165	0.393833	0.21619	0.34047	0.126421	0.189806	0.0052232	0.0643317	0.336624	5.741307
106600	-160.066	-95.6312	-64.4348	0.0168121	0.113249	0.0511794	0.0405687	0.245406	0.0287054	0.0295369	0.0166005	0.059094	7.7817e-05	0.105137	0.0845632	0.0860902	0.00770979	2.48294	0.0159567	0.00258212	0.115802	0.125848	0.158346	0.0891535	0.0137723	0.026055	0.304501	0.0532091	4.272897
106700	-160.788	-95.5056	-65.2827	0.0376063	0.145394	0.0435099	0.0429808	0.114297	0.00630785	0.0170947	0.196319	0.089185	0.0279767	0.100843	0.0277333	0.0331529	0.0930393	6.58649	0.0112076	0.0883856	0.0575135	0.0839499	0.116111	0.0553419	0.247619	0.147583	0.11418	0.0287436	8.512561
106800	-152.049	-87.1083	-64.9411	0.00451868	0.0821652	0.0368722	0.0254979	0.12282	0.00886949	0.102725	0.1522	0.042737	0.0484426	0.0165684	0.097156	0.0095713	0.0198478	5.24963	0.0224604	0.0223481	0.00928533	0.0342035	0.0948888	0.0636054	0.046784	0.280096	0.0289787	0.182186	6.804452
106900	-162.719	-98.5089	-64.2103	0.0157825	0.0121525	0.0252736	0.019437	0.255062	0.0539864	0.0114238	0.0268104	0.0860313	0.13583	0.0144285	0.0931043	0.0298889	0.0668621	0.592599	0.0476962	0.0185033	0.15713	0.275705	0.0559439	0.728122	0.0554077	0.0972262	0.0636518	0.212642	3.150701
107000	-158.758	-93.2372	-65.5205	0.0303209	0.132468	0.0168278	0.0108246	0.0798202	0.0113814	0.129623	0.0980147	0.214116	0.00691979	0.0214998	0.0192452	0.0830535	0.0242518	7.63142	0.039129	0.243577	0.0311781	0.0737161	0.169229	0.132332	0.129909	0.148648	0.0622649	0.161849	9.701623
107100	-161.688	-96.1744	-65.5138	0.104324	0.0345325	0.00626597	0.104639	0.0668572	0.00201769	0.0996548	0.00781307	0.0194823	0.227001	0.0976414	0.0740122	0.110425	0.0633211	7.57889	0.0478316	0.0406506	0.0652918	0.0492305	0.0477367	0.0972782	0.214807	0.273952	0.144058	0.090247	9.667957
107200	-168.252	-102.192	-66.0601	0.238016	0.0525827	0.0330557	0.010608	0.116529	0.0835856	0.0858203	0.0467473	0.0163853	0.0145398	0.243455	0.0745015	0.199861	0.189187	10.0932	0.00641857	0.0161391	0.306812	0.0109425	0.342374	0.0365173	0.019152	0.12757	0.00873839	0.0268852	12.39958
107300	-155.487	-91.4188	-64.0682	0.0252995	0.00431532	0.0445675	0.0737033	0.0151022	0.0180703	0.111193	0.0442648	0.0740307	0.0602272	0.00893487	0.112222	0.209417	0.056117	0.826282	0.0376652	0.0379866	0.0527597	0.0872452	0.055056	0.0386175	0.0934538	0.290441	0.035508	0.0275836	2.440064
107400	-155.62	-91.3617	-64.2585	0.0191916	0.0193921	0.0850285	0.132342	0.257653	0.0623575	0.0218721	0.0781988	0.00256543	0.00312961	0.0813339	0.0162241	0.01642	0.037274	1.47791	0.087622	0.0470197	0.376342	0.00571495	0.137031	0.114118	0.0243696	0.153753	0.121023	0.0134417	3.391326
107500	-161.517	-97.4334	-64.084	0.00815431	0.0477667	0.272375	0.181156	0.0800895	0.0627434	0.0288322	0.159916	0.000197947	0.0600868	0.000639657	0.0899396	0.108387	0.0129615	0.636836	0.0384466	0.00246663	0.0710745	0.201235	0.0970371	0.102961	0.0271674	0.139265	0.00847098	0.0806413	2.518847
107600	-160.723	-95.8601	-64.863	0.297228	0.0142488	0.0986306	0.0306426	0.0220672	0.0530957	0.0648079	0.125056	0.0355939	0.0147262	0.0326349	0.0305494	0.0394163	0.0696453	4.45591	0.0201486	0.0117768	0.0594479	0.489193	0.00381857	0.174587	0.0374043	0.0654431	0.0918003	0.0759624	6.41383
107700	-165.568	-100.776	-64.7928	0.113744	0.0682031	0.0630765	0.03092	0.00202379	0.0226741	0.0167318	0.0236014	0.0111256	0.0988349	0.107392	0.0859508	0.105169	0.00776402	3.48219	0.0790976	0.0384413	0.0269894	0.522357	0.0729923	0.238118	0.131098	0.0801155	0.594653	0.0397703	6.063032
107800	-158.408	-91.2333	-67.1752	0.129165	0.0749588	0.0639934	0.00270096	0.0846098	0.0195146	0.0953007	0.0925297	0.0306808	0.212236	0.0247593	0.0104536	0.0429126	0.0140626	15.9661	0.093321	0.00301859	0.016638	0.0689004	0.258786	0.24603	0.11342	0.247294	0.0198149	0.0438057	17.97501
107900	-157.886	-91.4846	-66.4015	0.00517041	0.0349352	0.0242171	0.296748	0.0545912	0.142005	0.0108008	0.0270887	0.057998	0.0213537	0.139489	0.0684148	0.00827835	0.00966256	12.349	0.0131769	0.124334	0.00799295	0.122991	0.0543675	0.112308	0.21699	0.0869206	0.0590961	0.058553	14.1065
108000	-164.484	-100.167	-64.317	0.0411954	0.0673577	0.091757	0.0401931	0.0485834	0.0437406	0.0212102	0.173056	0.0589528	0.0904215	0.0379631	0.0580605	0.0717889	0.146317	1.20816	0.00974731	0.0258303	0.1749	0.475723	0.135191	0.0904041	0.100137	0.157726	0.250613	0.0651781	3.684204
108100	-161.588	-95.1422	-66.4459	0.0143531	0.0398215	0.19147	0.0884705	0.203372	0.0103438	0.0302458	0.00802253	0.157434	0.100945	0.0214959	0.0186594	0.0157335	0.00361792	12.1284	0.00288233	0.0257211	0.0243902	0.156074	0.447889	0.291431	0.0794486	0.056893	0.182336	0.0291918	14.32866
108200	-162.282	-97.197	-65.0855	0.0221953	0.0478825	0.0560547	0.0289249	0.147032	0.0859382	0.10766	0.112349	0.0803227	0.00996368	0.00835463	0.135947	0.0157155	0.0120815	5.38261	0.0039436	0.0519284	0.0413324	0.207629	0.142696	0.117918	0.416648	0.0941126	0.140087	0.0569393	7.526263
108300	-156.563	-92.2023	-64.3604	0.0200842	0.0537748	0.00240983	0.0602644	0.0791568	0.0267697	0.101811	0.0503324	0.0356117	0.126976	0.154589	0.0116512	0.00351615	0.0742257	1.88439	0.158635	0.0548698	0.0759439	0.0297817	0.361882	0.203647	0.0116992	0.0889156	0.159004	0.0711664	3.901107
108400	-171.734	-104.757	-66.9768	0.0341564	0.00402828	0.0265534	0.0528161	5.86998	0.106049	0.0839374	0.084065	0.0929388	0.116907	0.0304398	0.0134923	0.0798678	0.0298829	6.12922	0.0427395	0.105662	3.24607	0.00544028	0.199868	0.298016	0.0339297	0.174373	0.035428	0.0872481	16.98311
108500	-157.771	-90.9976	-66.7738	0.0825638	0.119524	0.0304628	0.000240756	0.0249517	0.0479493	0.0103922	0.00499626	0.000964593	0.0434123	0.00610056	0.0828924	0.0519861	0.115997	14.0252	0.0800801	0.0383683	0.0166508	0.0136481	0.250404	0.10821	0.165695	0.487936	0.055069	0.104156	15.96784
108600	-152.317	-88.2747	-64.0419	0.0179704	0.148896	0.0294105	0.0856092	0.0384664	0.0102068	0.0820864	0.0408296	0.0053006	0.0814034	0.00190383	0.0214876	0.0186372	0.0975137	0.946532	0.0358063	0.0810841	0.0103859	0.0369101	0.0352076	0.0605612	0.0539439	0.213418	0.11443	0.0403841	2.308386
108700	-150.951	-86.4943	-64.4563	0.0105489	0.0116996	0.00145449	0.062344	0.0687858	0.0778171	0.0320112	0.0416206	0.077857	0.0221363	0.0883222	0.0360579	0.00433283	0.0542132	3.02714	0.0560175	0.00632754	0.165485	0.136947	0.0706705	0.0196441	0.0783592	0.0668123	0.117074	0.0466728	4.380347
108800	-146.5	-82.0647	-64.4354	0.00119878	0.00736558	0.00788918	0.008345	0.0210339	0.164537	0.01421	0.00744129	0.0449272	0.0176087	0.031901	0.0230529	0.0252551	0.00717518	3.01007	0.0391177	0.0200635	0.0237169	0.128719	0.290822	0.0824859	0.0385414	0.0461263	0.129958	0.0846495	4.276215
108900	-153.157	-88.6005	-64.5562	0.00519437	0.0688782	0.0133139	0.0125648	0.0664622	0.0125224	0.098872	0.0566041	0.0116309	0.0324755	0.0771973	0.0417916	0.0354842	0.00427135	3.04648	0.31615	0.0350571	0.0774642	0.0197543	0.0777642	0.219573	0.048836	0.294416	0.0765319	0.130497	4.87979
109000	-160.613	-95.8694	-64.7434	0.00291275	0.00796512	0.00239972	0.0134534	0.0019297	0.0894638	0.293324	0.0282941	0.0141131	0.0403829	0.0426047	0.0713154	0.0511266	0.0236123	3.33383	0.0972463	0.144675	0.0464237	0.213031	0.0563516	0.568599	0.147178	0.255417	0.224465	0.0457321	5.815847
109100	-153.362	-88.7478	-64.6141	0.105305	0.00599038	0.0724419	0.000117825	0.0155214	0.0159779	0.0175112	0.0214984	0.100234	0.0464566	0.0861835	0.00945613	0.0132504	0.0310838	3.69558	0.0769743	0.00924249	0.170259	0.0353937	0.127429	0.298449	0.081742	0.0574321	0.0528686	0.023117	5.16952
109200	-163.87	-96.0774	-67.793	0.0271832	0.00742749	0.0443568	0.0274357	0.0688526	0.0673175	0.0160955	0.0272323	0.145798	0.0363025	0.0821817	0.0422792	0.00840793	0.058595	3.27604	0.0573283	0.0127221	0.0608598	0.103336	0.0578102	16.4365	0.0695973	0.15796	0.0232633	0.148909	21.06379
109300	-157.829	-93.309	-64.5197	0.0196408	0.127341	0.00590062	0.174424	0.0108722	0.0129138	0.00430303	0.0818287	0.0530354	0.00512817	0.00508004	0.126988	0.00973919	0.035052	2.59472	0.0567316	0.0124488	0.101403	0.00389044	0.496798	0.121424	0.0623803	0.499429	0.034279	0.041689	4.69744
109400	-158.982	-91.6425	-67.3393	0.015164	0.0291773	0.0330747	0.0900296	0.197643	0.0701343	0.0876819	0.0178773	0.0412602	0.05478	0.00454042	0.00706446	0.0240027	0.070862	16.9181	0.110938	0.0537958	0.213903	0.0505724	0.232597	0.0723805	0.1846	0.0576857	0.0266135	0.131109	18.79554
109500	-159.873	-95.1341	-64.7385	0.0297002	0.0357819	0.0615908	0.00346112	0.219532	0.0539142	0.0680602	0.211322	0.276267	0.0120647	0.0419375	0.0707161	0.0149537	0.00528826	3.61162	0.00351956	0.0851171	0.0505982	0.21483	0.30736	0.0763898	0.0318078	0.0705397	0.206773	0.028154	5.791294
109600	-155.675	-90.1221	-65.5534	0.00127901	0.141347	0.0491852	0.0468551	0.078129	0.107218	0.000132217	0.0214795	0.140772	0.0190233	0.0539894	0.0218985	0.0557814	0.00876312	8.34792	0.0404375	0.0335372	0.0191567	0.0745516	0.177951	0.110174	0.0514763	0.0998929	0.156539	0.00828804	9.865774
109700	-154.817	-89.8471	-64.9703	0.00995732	0.00449487	0.0501139	0.124831	0.0490323	0.0455377	0.0296169	0.0486808	0.0396913	0.052734	0.0869029	0.0422459	0.0304926	0.0935541	5.22749	0.0500255	0.0774381	0.0258903	0.183892	0.0551603	0.112952	0.105163	0.31381	0.0342869	0.056487	6.950486
109800	-155.31	-91.1702	-64.1394	0.00483018	0.00903413	0.0415386	0.0155585	0.0404446	0.256069	0.0125039	0.00305508	0.0388818	0.0158257	0.230489	0.0489323	0.0180424	0.0640699	1.093	0.143031	0.0366622	0.0116568	0.0239599	0.354093	0.0938047	0.0202409	0.115765	0.0137213	0.0905761	2.795787
109900	-158.47	-94.2566	-64.2129	0.038416	0.126522	0.0130333	0.00515017	0.0220674	0.0396159	0.0841845	0.0388155	0.0236828	0.0419557	0.0264565	0.0115147	0.130225	0.0147538	1.18013	0.00955829	0.25455	0.0996898	0.0760514	0.03286	0.0283742	0.0496142	0.308063	0.205367	0.303066	3.163721
110000	-171.765	-107.167	-64.598	0.0225874	0.0201815	0.142974	0.0551603	0.268337	0.14173	0.13847	0.0858373	0.172242	0.0657858	0.0245063	0.149944	0.148981	0.0418154	1.97704	0.0737981	0.229929	0.31908	0.0641326	0.207402	0.117438	0.0665116	0.153499	0.00790988	0.393914	5.089205
110100	-152.209	-87.8855	-64.3231	0.0164342	0.0446131	0.0609464	0.00692282	0.124358	0.0307293	0.199111	0.00334593	0.0432657	0.0154507	0.0251262	0.0200031	0.0785105	0.0160696	2.13114	0.027756	0.0707112	0.0318277	0.0885964	0.0798716	0.0379137	0.116927	0.116732	0.036884	0.291021	3.714264
110200	-154.636	-89.5891	-65.0473	0.0329629	0.019757	0.0546022	0.0882147	0.0110324	0.0132523	0.0707847	0.0142151	0.00676165	0.174059	0.0459674	0.0461734	0.0501851	0.0321973	5.79834	0.0560068	0.0633909	0.0133528	0.003524	0.269903	0.147127	0.00897453	0.0339349	0.259617	0.0209739	7.335305
110300	-165.433	-101.086	-64.3469	0.0206885	0.158627	0.112711	0.000799872	0.0917833	0.0819699	0.00140146	0.0408011	0.0287762	0.0152993	0.0314708	0.279957	0.194039	0.0494649	1.40908	0.0163051	0.236351	0.0979263	0.11592	0.287178	0.0577639	0.0426789	0.151877	0.0156452	0.294943	3.833454
110400	-157.988	-92.4005	-65.5878	0.0228672	0.0175238	0.101346	0.0808198	0.0412006	0.000668235	0.0401626	0.0825283	0.00328332	0.0108197	0.0056776	0.00738062	0.0702209	0.0364456	8.23082	0.213149	0.0428066	0.0369919	0.062688	0.139699	0.114589	0.209022	0.200144	0.0381251	0.228898	10.03788
110500	-159.21	-93.0977	-66.1121	0.117733	0.00453883	0.0308453	0.115111	0.0420242	0.0456576	0.0333061	0.0462851	0.102011	0.0984814	0.0215138	0.0619252	0.0107169	0.00584265	10.7989	0.0596902	0.0756241	0.0620974	0.0896334	0.22371	0.184006	0.0771884	0.129347	0.0830879	0.140309	12.65958
110600	-158.873	-89.7078	-69.165	0.0731412	0.0122893	0.0249477	0.0342719	0.00180134	0.0675199	0.0816401	0.187528	0.0444178	0.0148921	0.0155291	0.0707538	0.000356022	0.000570532	26.1776	0.0985876	0.116644	0.2589	0.0544208	0.0793257	0.166694	0.0694843	0.154296	0.0910609	0.027369	27.92406
110700	-156.702	-91.5454	-65.1566	0.0382188	0.0180181	0.0105057	0.0102181	0.00228527	0.0375142	0.046546	0.162923	0.239244	0.0111643	0.092327	0.0787588	0.0418154	0.0462967	5.9645	0.0886764	0.0200794	0.171228	0.0229028	0.0820566	0.15735	0.0793869	0.226464	0.0448406	0.188865	7.88219
110800	-156.456	-90.5935	-65.8624	0.0111914	0.0175945	0.0177788	0.110929	0.0263385	0.0411107	0.0470048	0.100125	0.043271	0.126327	0.0406214	0.00684989	0.0538117	0.049715	9.39678	0.0105066	0.0543373	0.0614511	0.0109822	0.513052	0.228063	0.0261186	0.214074	0.059293	0.143896	11.41123
110900	-167.864	-102.552	-65.3118	0.124415	0.175527	0.0142344	0.00728547	0.0125834	0.0187092	0.0264156	0.0511058	0.0285028	0.152779	0.0126737	0.0733613	0.0309828	0.0013662	5.9477	0.235261	0.0559091	0.84869	0.0346989	0.139713	0.264083	0.187631	0.152503	0.0291932	0.0327731	8.658095
111000	-162.613	-96.5892	-66.0237	0.0211421	0.0300729	0.0745423	0.247851	0.00668476	0.109896	0.0589372	0.0687145	0.361096	0.0592682	0.0317558	0.0157752	0.000126944	0.00600303	9.99978	0.0250658	0.0185535	0.112882	0.24017	0.150833	0.0838909	0.109524	0.212385	0.0180744	0.154674	12.2177
111100	-150.096	-85.9929	-64.1034	0.0335286	0.0198203	0.0051857	0.0271207	0.00363177	0.0996989	0.0524671	0.00387067	8.98303e-05	0.0563825	0.0230766	0.0221788	0.0245231	0.00968459	1.20498	0.171538	0.0925436	0.289736	0.0244118	0.176763	0.0957926	0.0395384	0.0820409	0.0164145	0.0411111	2.616134
111200	-171.057	-105.323	-65.734	0.0639011	0.056652	0.0170312	0.103035	5.39059	0.0512632	0.0564224	0.0178655	0.128872	0.00125229	0.0827238	0.326612	0.0381263	0.0405742	3.51097	0.00219872	0.115048	0.164892	0.0324491	0.155158	0.135751	0.126286	0.0104178	0.134439	0.00620834	10.76874
111300	-163.826	-98.2493	-65.5769	0.0202313	0.0298941	0.0477763	0.11614	0.0689316	0.0647708	0.0437216	0.10021	0.0207956	0.114389	0.0780999	0.0387339	0.023655	0.0101566	6.9815	0.0542262	0.0445635	0.166374	0.147853	0.151267	0.212666	0.0471523	1.31104	0.00155416	0.0875536	9.983246
111400	-158.17	-92.46	-65.7099	0.0096398	0.0235409	0.00947485	0.0779474	0.00217233	0.0892155	0.00650209	0.0144647	0.0568647	0.0372312	0.00888844	0.000496162	0.343592	0.0806872	8.75497	0.0107154	0.0443674	0.160813	0.0956389	0.458187	0.111227	0.0472959	0.140514	0.0244218	0.0397766	10.64865
111500	-155.906	-91.2342	-64.672	0.00595101	0.0194727	0.0395076	0.0201066	0.334914	0.202637	0.00945841	0.0488107	0.0230789	0.0528728	0.0321293	0.0136474	0.0410596	0.141082	3.41461	0.00130365	0.0988786	0.140584	0.0313342	0.166868	0.18555	0.115603	0.139629	0.0656536	0.114045	5.458786
111600	-156.895	-92.1803	-64.7144	0.149511	0.00453249	0.0293858	0.0321078	0.0196975	0.0890542	0.0154414	0.0804104	0.0554823	0.00282287	0.0264888	0.0335315	0.0234642	0.10733	3.85215	0.0430741	0.177653	0.0230899	0.110023	0.0202972	0.0981564	0.0224911	0.20738	0.000426154	0.446893	5.6709
111700	-156.394	-92.2788	-64.1154	0.097515	0.0435417	0.00377179	0.00182478	0.0777716	0.00339906	0.0662819	0.0331067	0.0747994	0.181656	0.0505832	0.0319725	0.0435276	0.00778939	0.715549	0.108645	0.0718725	0.00762509	0.363717	0.0544211	0.138832	0.0745637	0.196405	0.0877274	0.139078	2.675978
111800	-157.345	-91.7672	-65.5777	0.0384297	0.0435126	0.0277154	0.0380204	0.0936537	0.0257944	0.0386143	0.0793209	0.114578	0.166921	0.125777	0.0675256	0.00445694	0.0366677	8.03231	0.034051	0.120346	0.0590215	0.0615273	0.102611	0.263822	0.0883315	0.166056	0.081565	0.0768715	9.987504
111900	-149.964	-85.6703	-64.2933	0.0467994	0.0677283	0.118531	0.0273517	0.0404382	0.0376498	0.0205845	0.0559547	0.0470225	0.0110277	0.102029	0.0662795	0.00654308	0.0180655	2.28525	0.00103405	0.0726676	0.00811712	0.00263659	0.141319	0.127525	0.00631684	0.17022	0.0160478	0.0685671	3.56571
112000	-153.045	-88.7155	-64.3293	0.000796855	0.0507899	0.00173648	0.0729416	0.136709	0.00728985	0.00629219	0.011146	0.0441719	0.0209969	0.0091247	0.10036	0.0617015	0.0148402	2.03003	0.0635351	0.0379014	0.0510337	0.0795893	0.0416101	0.26585	0.203765	0.173656	0.0356455	0.224004	3.745513
112100	-162.485	-95.915	-66.5699	0.0152925	0.0342059	0.00168039	0.00413136	8.58403	0.0875322	0.0438987	0.0525913	0.0564923	0.102205	0.0136571	0.0594959	0.0243161	0.0196769	3.9218	0.0204041	0.06926	1.01018	0.0760483	0.118272	0.22519	0.158127	0.204408	0.000600294	0.0450064	14.9485
112200	-158.523	-93.8792	-64.6442	0.055392	0.0937282	0.0260111	0.106504	0.189565	0.0142593	0.0888028	0.169883	0.0295035	0.0207412	0.0350636	0.0151273	0.0512935	0.0145937	3.06184	0.00448538	0.0448974	0.13428	0.0556272	0.422802	0.28756	0.0777732	0.102611	0.0832147	0.134561	5.320119
112300	-150.295	-85.3652	-64.9295	0.00327864	0.0128263	0.000726376	0.0319655	0.0168108	0.00112952	0.017396	0.183385	0.0151763	0.0178876	0.0259093	0.0449424	0.0137542	0.0560917	4.99527	0.202813	0.00655973	0.0622901	0.127058	0.176065	0.255935	0.128505	0.180788	0.0880288	0.0818724	6.746466
112400	-156.378	-89.635	-66.7428	0.0611068	0.044825	0.043431	0.0585284	0.134597	0.0254291	0.0324899	0.0157459	0.0495974	0.202402	0.057567	0.10946	0.0192311	0.00238522	14.0423	0.0758442	0.0351369	0.0612612	0.0322631	0.109522	0.219891	0.150583	0.12603	0.0545004	0.0490521	15.81321
112500	-157.639	-93.2583	-64.3807	0.0622943	0.00298551	0.0881602	0.00599405	0.2073	0.149058	0.00168673	0.00708779	0.140017	0.029123	0.0276883	0.0118446	0.0447193	0.0506136	1.83224	0.0786589	0.0425845	0.346437	0.018807	0.152633	0.129015	0.0889255	0.113869	0.369131	0.00171304	4.002587
112600	-166.731	-100.042	-66.6884	0.113585	0.0225034	0.0611428	0.0277951	0.0940202	0.0879086	0.174402	0.0618144	0.122873	0.0770012	0.0985861	0.030589	0.0413951	0.0271371	13.1458	0.291126	0.104171	0.129151	0.0143732	0.136247	0.114886	0.15786	0.276468	0.0193101	0.110981	15.54112
112700	-160.883	-95.8323	-65.0511	0.0261798	0.19047	0.00321112	0.0479564	0.0436454	0.187807	0.0259413	0.0277381	0.081392	0.0988544	0.0149265	0.118607	0.0657778	0.0137275	5.07918	0.0384967	0.189298	0.00715151	0.109659	0.184329	0.104778	0.175581	0.339607	0.101568	0.0785199	7.354406
112800	-159.424	-93.71	-65.7141	0.123671	0.190879	0.116502	0.0741595	0.0226889	0.0188089	0.0462148	0.0443376	0.00154462	0.0522262	0.00920083	0.136254	0.00983236	0.00559076	8.824	0.0967139	0.0141726	0.268195	0.0164613	0.0475615	0.136319	0.0564284	0.261777	0.0115065	0.0843081	10.66935
112900	-149.343	-85.1278	-64.215	0.0263775	0.0018454	0.00153406	0.0175025	0.0183252	0.00827701	0.0213586	0.0950926	0.0417772	0.0903807	0.0506584	0.117161	0.0159659	0.00985984	1.71369	0.0242491	0.0362276	0.0434099	0.0284599	0.279977	0.223717	0.00640957	0.0490582	0.0243183	0.228156	3.173787
113000	-155.481	-90.8263	-64.6542	0.0778601	0.0626918	0.0613341	0.00811282	0.0410878	0.0645668	0.16262	0.0686593	0.00712568	0.0568221	0.0664194	0.0711867	0.0601478	0.0101969	3.89937	0.0448535	0.0387625	0.0685249	0.126835	0.109664	0.0467671	0.082517	0.0144653	0.111644	0.00799603	5.370231
113100	-154.419	-90.2894	-64.1295	0.00312902	0.00399442	0.000436044	0.132051	0.0720596	0.00029701	0.0801256	0.00279348	0.0341792	0.00118626	0.0984309	0.130075	0.013167	0.0868123	1.14704	0.0616946	0.0139892	0.306272	0.00475735	0.289282	0.124965	0.0697649	0.0234072	0.012778	0.0336737	2.746361
113200	-160.047	-95.8713	-64.1753	0.0330537	0.00418803	0.0785585	0.0209558	0.00277009	0.0967957	0.0290384	0.0143151	0.0593033	0.0369654	0.0415644	0.112162	0.149377	0.128109	0.753261	0.033078	0.00323862	0.0410693	0.0578516	0.0491614	0.0860815	0.203395	0.764226	0.0741525	0.102988	2.975659
113300	-164.115	-99.7663	-64.3483	0.00930022	0.054676	0.135697	0.0146156	0.0808153	0.139502	0.278265	0.0343303	0.21635	0.0652877	0.0199634	0.0110873	0.00583723	0.0625964	1.25187	0.0690413	0.0106124	0.149874	0.198604	0.331074	0.167724	0.00102509	0.406677	0.0933765	0.0321656	3.84037
113400	-161.562	-94.2365	-67.3253	0.0648746	0.00253037	0.0939549	0.03933	0.0315513	0.00965441	0.0135148	0.215517	0.0203059	0.000785532	0.0246358	0.0644623	0.0141516	0.00913107	16.8174	0.0320058	0.131906	0.294396	0.0615099	0.306194	0.0290609	0.047375	0.140571	0.0302099	0.230631	18.72561
113500	-152.056	-87.1302	-64.9258	0.00321205	0.0340093	0.0311233	0.0246077	0.0573154	0.0205392	0.0441319	0.177385	0.00962477	0.0246032	0.0871327	0.0792031	0.0667602	0.0798026	5.3689	0.00652078	0.106623	0.0235261	0.0213959	0.0645816	0.0226841	0.105204	0.140556	0.0687804	0.0599811	6.728203
113600	-159.476	-94.1605	-65.3155	0.0204163	0.033956	0.0152499	0.0237526	0.155994	0.0222624	0.0219152	0.0148302	0.0634722	0.0306978	0.0207363	0.12631	0.0672932	0.0080855	6.49455	0.00921927	0.00188462	0.191085	0.205264	0.0261583	0.485592	0.160885	0.263544	0.107488	0.105716	8.67636
113700	-157.632	-93.1832	-64.4484	0.0562069	0.00403619	0.177871	0.150741	0.00427007	0.0345134	0.0236084	0.0229922	0.0215008	0.0332741	0.0111344	0.00502862	0.0671994	0.00898821	2.4861	0.0558165	0.292163	0.0673884	0.0555423	0.0660996	0.172947	0.00184561	0.240542	0.185523	0.0958198	4.341155
113800	-162.82	-98.4865	-64.334	0.090458	0.078901	0.0185152	0.0562932	0.0441235	0.101265	0.00779558	0.0121938	0.0458191	0.106223	0.0458863	0.0097448	0.0407192	0.10269	1.7379	0.0211198	0.119727	0.107849	0.221785	0.162615	0.0383233	0.00956686	0.126661	0.0235569	0.439281	3.769018
113900	-158.395	-94.0334	-64.3616	0.0155078	0.127081	0.0342886	0.0276771	0.182416	0.0210641	0.0471755	0.0808577	0.00582603	0.0798398	0.00624146	0.0431722	0.0426125	0.0282833	1.71458	0.0178871	0.0288586	0.0212432	0.202299	0.197639	0.159422	0.00363797	0.497587	0.211727	0.109836	3.906756
114000	-154.251	-89.9061	-64.3454	0.00461405	0.0637088	0.031515	0.0400006	0.0697146	0.05034	0.101885	0.00401708	0.0771774	0.0330358	0.00954577	0.352463	0.00393932	0.0220926	2.00099	0.0979183	0.00138091	0.0429308	0.119784	0.0849619	0.159813	0.00557742	0.225754	0.122937	0.09966	3.825752
114100	-159.952	-95.0343	-64.9178	0.200954	0.105409	0.00757352	0.0639359	0.151134	0.0345909	0.101577	0.0411425	0.103803	0.0515049	0.010898	0.137979	0.0249632	0.0202804	4.89276	0.0887269	0.00286658	0.0853643	0.00882046	0.0578604	0.0235915	0.0383111	0.191795	0.141927	0.100398	6.688169
114200	-162.205	-96.7047	-65.5002	0.00856676	0.0452384	0.0489184	0.0435027	0.0450731	0.0369727	0.0531154	0.02916	0.102133	0.00168912	0.0285775	0.0234038	0.0382245	0.0571303	7.33218	0.0943076	0.00504742	0.0816416	0.294538	0.0659594	0.20003	0.254097	0.235414	0.32652	0.14867	9.600112
114300	-158.794	-94.3177	-64.4759	0.0247551	0.0647177	0.0143055	0.0213432	0.0199343	0.0682888	0.0704399	0.0879759	0.0500913	0.0199524	0.128146	0.0090992	0.188623	0.130671	2.52231	0.0666758	0.00258253	0.00246323	0.194062	0.0898785	0.0564315	0.143181	0.141967	0.277219	0.0835124	4.478623
114400	-155.698	-90.6467	-65.0517	0.00376003	0.0198077	0.130986	0.00670803	0.0242053	0.1121	0.0598389	0.0150842	0.0613981	0.0635271	0.0572432	0.000909447	0.0708918	0.00371791	5.48945	0.0840284	0.0415889	0.13186	0.0196848	0.396452	0.0870974	0.0520194	0.181664	0.238205	0.00546829	7.357695
114500	-159.886	-95.1901	-64.6954	0.000478174	0.000988437	0.00897178	0.0156207	0.0977086	0.0409712	0.15919	0.109144	0.165736	0.0289494	0.098554	0.0795413	0.0459443	0.0134609	3.41272	0.274289	0.104167	0.00898384	0.00503771	0.127509	0.0969949	0.186653	0.238016	0.0726668	0.183663	5.575962
114600	-160.011	-94.5458	-65.4651	0.0167557	0.0842945	0.0746964	0.0207715	0.00524423	0.27273	0.0440424	0.0231724	0.0145509	0.0176349	0.240742	0.0649414	0.0949152	0.0048582	7.26103	0.0419776	0.0414438	0.00162	0.0971559	0.122933	0.193183	0.0232826	0.423637	0.18725	0.0518597	9.424718
114700	-165.684	-100.54	-65.1444	0.0532941	0.0276249	0.0520098	0.0792912	0.0608396	0.0243668	0.0109599	0.0014456	0.0265375	0.12752	0.157988	0.0256834	0.114289	0.138146	5.07747	0.1016	0.0390697	0.0299489	0.013391	0.432358	0.615583	0.320204	0.0834983	0.089926	0.117856	7.820902
114800	-152.349	-85.8804	-66.4684	0.0958449	0.0285753	0.0483418	0.0259151	0.0346817	0.00210337	0.087721	0.0831804	0.0543889	0.012005	0.0284601	0.106597	0.0203002	0.0330715	13.2522	0.0228546	0.0581343	0.0389152	0.00731587	0.0764388	0.0373431	0.106039	0.0726945	0.0504933	0.0572081	14.44084
114900	-157.092	-92.8345	-64.2578	0.144723	0.00659927	0.00412962	0.0405955	0.0459294	0.0168822	0.0417366	0.0629764	0.0870164	0.0703891	0.0704827	0.0308612	0.000686489	0.108248	1.37946	0.0107705	0.164553	0.00766706	0.0802027	0.246129	0.0573688	0.120277	0.23442	0.105285	0.25044	3.387824
115000	-165.532	-100.238	-65.2933	0.283991	0.00362621	0.000271626	0.160475	0.207405	0.0195017	0.0133496	0.0844658	0.162538	0.00527283	0.118293	0.0579262	0.0782375	0.0851494	6.15601	0.0261297	0.0516015	0.133922	0.109043	0.148956	0.0478163	0.160799	0.247238	0.0379241	0.165314	8.565261
115100	-148.883	-84.1672	-64.7157	0.00396594	0.00668734	0.00503967	0.0336568	0.093426	0.0299708	0.0498907	0.0768624	0.0820123	0.00241662	0.0956609	0.00629723	0.025752	0.0160231	4.23713	0.101189	0.0627742	0.0224348	0.0307497	0.0903285	0.127802	0.0831926	0.155337	0.100606	0.138338	5.677542
115200	-150.572	-86.468	-64.104	0.0185896	0.00776391	0.0746627	0.0366317	0.0516138	0.0254607	0.216785	0.00458239	0.0431817	0.000265516	0.0246413	0.0187083	0.0637204	0.0255261	0.97678	0.0691008	0.019996	0.137658	0.0417529	0.201092	0.145523	0.0574272	0.221172	0.0674355	0.0686962	2.618766
115300	-161.357	-96.9982	-64.3588	0.0746285	0.158144	0.0377917	0.206535	0.0442844	0.0105299	0.0433876	0.0149723	0.0196388	0.180485	0.0198322	0.0470226	0.0221031	0.0133924	1.85351	0.00616912	0.164984	0.223653	0.163059	0.0306837	0.157366	0.0163164	0.247915	0.0699999	0.066809	3.89321
115400	-151.982	-87.9192	-64.063	0.0262143	0.0226202	0.108021	0.143896	0.130335	0.027738	0.0071568	0.21789	0.012194	0.0199797	0.0384203	0.00224029	0.00240327	0.00942965	0.747412	0.00352403	0.031902	0.00462565	0.0717011	0.371606	0.156474	0.0549928	0.0810693	0.100385	0.0217394	2.41397
115500	-160.442	-94.8916	-65.5499	0.0339856	0.0275944	0.00330563	0.060288	0.00171739	0.100714	0.246515	0.0832756	0.120071	0.0355018	0.060042	0.020209	0.0351563	0.0231663	7.68397	0.0812143	0.00479242	0.0522919	0.118694	0.226669	0.216287	0.393558	0.0368892	0.0413252	0.141327	9.848563
115600	-156.938	-92.5284	-64.4092	0.156248	0.0288489	0.170255	0.015703	0.207146	0.0255259	0.042541	0.0214176	0.0151348	0.00857205	0.0518676	0.0641695	0.0742141	0.0449906	2.30873	0.0447083	0.0379299	0.0485074	0.0434762	0.141915	0.0881191	0.0144323	0.225786	0.0367989	0.228122	4.145163
115700	-180.859	-115.441	-65.4179	0.119055	0.0357374	0.0779648	0.302657	0.203572	0.238344	0.217951	0.197931	0.0540755	0.348648	0.0106779	0.130231	0.0309248	0.00696524	5.64972	0.0240802	0.0459119	0.103818	0.0546372	0.174741	0.060345	0.494682	0.1535	0.384372	0.0678369	9.188377
115800	-161.562	-94.6476	-66.9145	0.00775236	0.0562019	0.11876	0.0314151	0.0298132	0.00338514	0.204197	0.00151078	0.0951787	0.0263143	0.0558303	0.037321	0.0490033	0.148946	14.7123	0.00990376	0.0571151	0.173006	0.0461166	0.0851735	0.256413	0.244443	0.0358332	0.150493	0.0349289	16.67133
115900	-160.347	-95.6581	-64.6887	0.0395016	0.0187052	0.0659828	0.0498272	0.0226541	0.0988687	0.00302921	0.0356141	0.011002	0.015912	0.0652983	0.0451065	0.0520906	0.113088	3.21191	0.0178748	0.294596	0.194659	0.279725	0.184915	0.455804	0.0815373	0.093907	0.0492437	0.0414082	5.542266
116000	-143.923	-78.1613	-65.762	0.0193918	0.0308909	0.00182322	0.00117441	0.0813137	0.0574932	0.0206907	0.00517207	0.00338602	0.0583553	0.0239681	0.00409656	0.00682368	0.00113554	9.82285	0.0180537	0.0154001	0.029899	0.0221721	0.0694731	0.0693715	0.0775925	0.272085	0.0751149	0.121467	10.90919
116100	-155.508	-91.286	-64.2221	0.017432	0.103759	0.00632449	0.0968143	0.0609938	0.0769049	0.0922239	0.103896	0.0368118	0.00747719	0.0367092	0.0822001	0.0267125	0.0805033	1.37896	0.0943777	0.0154793	0.0942382	0.1888	0.261805	0.138781	0.0224576	0.061247	0.0748673	0.0497351	3.209514
116200	-153.806	-88.7401	-65.0663	0.00968124	0.00214952	0.0999643	0.00281548	0.184891	0.171142	0.0127891	0.0336303	0.003809	0.0154339	0.0814496	0.027478	0.0633128	0.0371324	5.85313	0.0282825	0.0305899	0.0336204	0.0138035	0.0328302	0.0947394	0.266325	0.163579	0.0809028	0.0867668	7.430247
116300	-164.053	-98.9747	-65.0787	0.00258984	0.150634	0.0729611	0.0946749	0.170638	0.0259926	0.00459544	0.0440899	0.0305984	0.0110225	0.249895	0.0257655	0.0106931	0.0219981	4.92513	0.0939557	0.274973	0.0706251	0.168718	0.200914	0.178784	0.129686	0.118831	0.131897	0.282851	7.49251
116400	-196.211	-124.601	-71.61	0.00701393	0.0049316	0.00048634	0.0574087	20.6852	2.87511	4.39538	0.149338	0.0514928	0.0101727	0.243307	0.152228	0.225884	0.14411	4.6834	0.0840161	0.10998	0.13301	5.12678	0.321057	0.153253	0.0978155	0.410675	0.0156833	0.0111143	40.14886
116500	-169.542	-102.348	-67.1934	0.0547864	0.254516	0.0123933	0.00217876	0.16695	0.00847038	0.0483167	0.00517348	0.167532	0.0312185	0.125753	0.0559337	0.063473	0.0606343	1.48498	0.0527347	0.0663624	0.0399336	0.0324265	0.105859	0.0538935	0.0433452	14.7596	0.213125	0.156602	18.06618
116600	-166.02	-100.357	-65.663	0.119377	0.0696692	0.0342848	0.030016	0.0811583	0.0183987	0.0438078	0.179219	0.134356	0.106254	0.0476362	0.00182017	0.00396635	0.0172112	7.26679	0.148271	0.0026848	0.0486128	0.051482	0.97996	0.186447	0.175993	0.21961	0.249996	0.197114	10.41414
116700	-163.618	-97.4749	-66.1435	0.0644599	0.00121575	0.164467	0.0413414	0.015921	0.0263541	0.00578346	0.174604	0.0309126	0.0577902	0.0111807	0.0885105	0.0905856	0.0748015	10.4444	0.0148419	0.169755	0.131181	0.191233	0.0386389	0.151301	0.23168	0.274303	0.0954262	0.225743	12.81641
116800	-161.495	-97.0263	-64.4686	0.0339065	0.0108927	0.0237855	0.00234771	0.0549941	0.0435438	0.0173155	0.000388521	0.0923884	0.0711079	0.198181	0.0911558	0.0207802	0.0999845	2.23664	0.00988163	0.0272738	0.00649899	0.18623	0.779117	0.00507304	0.132053	0.00801037	0.190303	0.100049	4.441899
116900	-161.271	-96.9285	-64.343	0.0448659	0.189541	0.0242778	0.192014	0.033086	0.0354017	0.0508587	0.0965131	0.00271663	0.217361	0.0183281	0.114387	0.0490069	0.0458626	1.68279	0.106377	0.0405163	0.0294724	0.0900867	0.193109	0.197882	0.147762	0.120801	0.000211014	0.0905908	3.813815
117000	-164.518	-97.0067	-67.5118	0.0640588	0.122162	0.00174947	0.0830163	0.102748	0.179859	0.00400172	0.103325	0.0186039	0.108652	0.00650461	0.0944269	0.00226592	0.0155073	17.5349	0.137003	0.00399559	0.0228278	0.183741	0.165232	0.0821745	0.156775	0.15338	0.182898	0.128162	19.65798
117100	-158.937	-93.3815	-65.5555	0.00522785	0.0803328	0.0200345	0.0318394	0.107995	0.168676	0.0892255	0.285603	0.0128001	0.0320154	0.0884433	0.0493496	0.0689687	0.064844	8.0342	0.000292738	0.0249786	0.0535178	0.00667	0.0986683	0.0832145	0.0652943	0.165216	0.191655	0.0476169	9.876683
117200	-154.286	-88.9956	-65.2909	0.045472	0.049734	0.0341153	0.0335398	0.105408	0.00790601	0.125538	0.0182	0.0643868	0.0648033	0.113528	0.0659737	0.088624	0.0108594	6.88139	0.154164	0.00214706	0.00773789	0.00646171	0.151319	0.202672	0.0661756	0.120378	0.0292451	0.103633	8.553413
117300	-178.868	-110.782	-68.086	0.0379294	0.00567542	0.0428026	0.0837063	0.196427	0.0416815	0.0443901	8.01046	0.0271399	0.0223206	0.051051	0.0980498	0.0906474	0.146225	3.23443	0.0342493	0.0113016	0.0962046	0.135424	5.98774	0.0856319	0.00217025	0.270498	0.117235	3.65557	22.52897
117400	-152.625	-87.6565	-64.9683	0.0252344	0.141333	0.0151156	0.0095433	0.0281024	0.00370079	0.0062565	0.0251803	0.0891841	0.0666332	0.0046288	0.113176	0.000436834	0.054321	5.49452	0.0770873	0.173931	0.0706391	0.0615375	0.0543209	0.0357286	0.137324	0.146377	0.0989507	0.00730442	6.940565
117500	-156.173	-90.1869	-65.9857	0.0330955	0.0116326	0.00384956	0.0197982	0.101604	0.0682368	0.00578478	0.00729851	0.0192836	0.0523203	0.0590103	0.0146705	0.224512	0.00359891	9.92138	0.117375	0.0676072	0.0622544	0.0515466	0.264048	0.26566	0.109261	0.292424	0.0963483	0.154869	12.02747
117600	-158.814	-92.7519	-66.0622	0.0294552	0.125136	0.0340492	0.057224	0.0635624	0.000731885	0.047874	0.0452702	0.0420339	0.0488234	0.0141075	0.0299985	0.00812075	0.126479	10.3278	0.0934621	0.201778	0.0670946	0.00399348	0.457063	0.16161	0.0622043	0.143662	0.119546	0.0987721	12.40985
117700	-169.223	-103.941	-65.2814	0.078499	0.000192149	0.0463886	0.064715	0.365537	0.114734	0.150831	0.143407	0.056243	0.120312	0.141546	0.286851	0.0395118	0.0446638	5.72454	0.0618116	0.0142243	0.016619	0.200007	0.11184	0.0972338	0.324287	0.127511	0.05106	0.123478	8.50604
117800	-151.243	-84.4917	-66.7513	0.0342617	0.00667076	0.0152946	0.0424666	0.0896994	0.0667877	0.00289806	0.012232	0.0225484	0.00454538	0.00573586	0.055393	0.0129436	0.0859067	14.344	0.00373284	0.0388249	0.183714	0.178796	0.162214	0.0846289	0.0565699	0.119932	0.161374	0.0645212	15.85567
117900	-154.148	-87.4241	-66.7242	0.0149942	0.0621425	0.00416682	0.0312172	0.0136032	0.0786316	0.026402	0.0957828	0.00954688	0.024534	0.0153817	0.069443	0.1151	0.0236185	14.2726	0.0683398	0.0523743	0.0236566	0.00252734	0.241148	0.0469881	0.156819	0.177985	0.0839095	0.00911494	15.72
118000	-159.807	-93.7737	-66.0328	0.0314266	0.0176078	0.000160554	0.0298769	0.020002	0.211833	0.0867928	0.0152036	0.00483474	0.087727	0.0137692	0.0293807	0.048821	0.00685799	9.8808	0.0208193	0.138791	0.0417334	0.145549	0.201276	0.622278	0.0232917	0.140417	0.0519149	0.391888	12.26305
118100	-163.533	-98.8414	-64.6917	0.0140601	0.0179537	0.0149014	0.00759366	0.0151027	0.00975634	0.596368	0.208574	0.0114458	0.0106699	0.0325565	0.0936377	0.0109534	0.0184139	2.96007	0.0235965	0.266733	0.138028	0.0138474	0.284366	0.136563	0.0984234	0.163024	0.0866861	0.324168	5.557496
118200	-149.414	-85.0358	-64.3781	0.0801816	0.0128074	0.114159	0.0553259	0.0872903	0.0480891	0.00432178	0.0164566	0.0977295	0.0138738	0.0263091	0.0580491	0.00310873	0.00990614	2.57312	0.00838187	0.0335882	0.0560355	0.0992777	0.218958	0.0770214	0.0479536	0.153774	0.0572133	0.0364354	3.989367
118300	-163.073	-94.0133	-69.0592	0.0206385	0.0289955	0.0398651	0.00969605	0.171693	0.0292353	0.136332	0.204824	0.0391094	0.142376	0.0905775	0.0783629	0.000785419	0.0316993	25.281	0.101005	0.136494	0.0181322	0.0802448	0.253987	0.22915	0.0529263	0.148984	0.0230807	0.0460353	27.3952
118400	-150.577	-83.4654	-67.1121	0.00650625	0.00160568	0.0036598	0.0240616	0.106812	0.0360019	0.00837422	0.0911565	0.0510583	0.041311	0.0220051	0.0485861	0.0107335	0.00935724	16.1447	0.0288422	0.141737	0.007115	0.159198	0.129601	0.0669198	0.0983813	0.22033	0.0767482	0.124635	17.65942
118500	-173.924	-106.161	-67.7624	0.0939131	0.0968654	0.163693	0.0433844	0.143143	0.0635878	0.0281387	0.0118324	0.031629	0.0152611	0.0257992	0.0276902	0.0300209	0.0194752	11.5277	0.0126894	0.0567396	0.0122573	0.00171837	0.401718	0.405698	7.33892	0.086808	0.185181	0.0871932	20.91108
118600	-154.542	-89.7351	-64.8066	0.0129624	0.00720812	0.0557472	0.00491064	0.0528534	0.0155894	0.0217573	0.15626	0.00998727	0.0435518	0.0624748	0.0369675	0.040288	0.0342056	4.41105	0.0818503	0.400067	0.0990189	0.087402	0.0238371	0.0746008	0.136659	0.120863	0.0687664	0.0730981	6.131973
118700	-165.048	-96.7627	-68.2849	0.019286	0.24514	0.155312	0.0198473	0.0447661	0.0456677	0.027177	0.318501	0.0197883	0.033625	0.026304	0.137956	0.0123027	0.0925	21.5832	0.100742	0.063124	0.10555	0.0495423	0.116101	0.0750175	0.0217052	0.107398	0.0534046	0.0493702	23.5233
118800	-153.093	-87.2631	-65.8298	0.0164472	0.00441254	0.120369	0.0163159	0.0510069	0.000449809	0.000511065	0.138204	0.0524756	0.0300448	0.0443	0.0303127	0.0568634	0.0230749	9.77552	0.0356367	0.137367	0.0672788	0.0505846	0.208879	0.0593414	0.142605	0.143508	0.039664	0.00284918	11.24802
118900	-154.478	-90.171	-64.307	0.0588377	0.0465231	0.0535058	0.138762	0.0087315	0.055504	0.0653896	0.0314638	0.0324755	0.0199561	0.01528	0.0196187	0.0285618	0.0164192	1.71079	0.0345239	0.125272	0.0339314	0.332747	0.202186	0.110542	0.0741717	0.240584	0.141415	0.0369576	3.634148
119000	-154.171	-89.048	-65.123	0.0575183	0.0116167	0.0315261	9.26463e-05	0.0485159	0.183104	0.0232715	0.124939	0.0166214	0.0925936	0.0212411	0.0180933	0.06833	0.0315026	5.83695	0.0914726	0.00788855	0.0629469	0.0793633	0.149569	0.139323	0.0352844	0.441984	0.0776607	0.0628306	7.714237
119100	-159.876	-93.9017	-65.9747	0.00149148	0.0328903	0.0456694	0.0447147	0.0576647	0.0148866	0.116372	0.0144195	0.0120622	0.0206601	0.0348598	0.0328793	0.0539278	0.0294782	2.08079	0.0955995	0.0471691	0.218737	0.0437512	0.10638	0.0632644	0.0819056	8.62655	0.0812403	0.015365	11.97273
119200	-149.281	-83.3206	-65.9602	0.0484002	0.0114134	0.0313356	0.0115494	0.0300372	0.0495843	0.0135258	0.00167832	0.0390997	0.040878	0.0124464	0.0997606	0.0460621	0.0141572	10.5322	0.00400956	0.109429	0.135412	0.0113138	0.14437	0.140994	0.146679	0.0753839	0.0610151	0.0892866	11.90005
119300	-163.162	-97.4342	-65.7278	0.0250795	0.037661	0.0249562	0.0491879	0.180411	0.0113948	0.0597996	0.035237	0.160481	0.18744	0.00143277	0.00535476	0.0374046	0.0245988	8.5658	0.0819487	0.0506469	0.0284159	0.157876	0.316703	0.104895	0.186116	0.0683668	0.0836447	0.253368	10.73822
119400	-148.017	-84.0688	-63.9483	0.0235379	0.00402806	0.0267744	0.011316	0.0681749	0.0226958	0.00666637	0.0101179	0.0495888	0.0664302	0.0206657	0.0516005	0.0217201	0.0734355	0.52702	0.0712482	0.0117904	0.0968193	0.0181021	0.06536	0.193908	0.103277	0.136032	0.0104842	0.14958	1.840373
119500	-175.331	-109.366	-65.9643	0.0232342	0.0728149	0.0317209	0.0921513	0.196039	0.00762961	0.0592479	0.0135868	0.0113913	0.155002	0.17119	0.140554	0.0972664	0.0697534	8.21905	0.285823	0.123461	0.277058	0.0599887	0.0764901	0.0430337	1.2883	0.0161005	0.0257179	0.364125	11.92073
119600	-156.735	-91.5685	-65.1665	0.0664212	0.00472464	0.0101888	0.00947627	0.0117232	0.0702466	0.0278592	0.0574689	0.0125246	0.0958981	0.0187876	0.134089	0.0301107	0.0944696	6.05204	0.0457482	0.0934478	0.0806947	0.330955	0.0758836	0.264534	0.125937	0.0888052	0.0600629	0.0692577	7.931351
119700	-160.988	-95.4684	-65.5195	0.0221923	0.031022	0.0443193	0.0119757	0.115815	0.0304273	0.06848	0.022343	0.0102774	0.273168	0.20324	0.0187809	0.0283047	0.0314881	7.16727	0.0687162	0.0145592	0.165267	0.0651526	0.135177	0.135448	0.329961	0.662593	0.000574293	0.0397313	9.696286
119800	-168.78	-103.647	-65.1323	0.152129	0.0313957	0.000181042	0.0078939	1.81663	0.0468423	0.0086968	0.117813	0.0928806	0.00462412	0.417138	0.072356	0.0163664	0.016526	0.661217	0.0312515	0.0274875	3.26933	0.0673082	0.147408	0.198144	0.0200028	0.342163	0.192131	0.00267502	7.760593
119900	-166.411	-101.376	-65.0346	0.138099	0.109636	0.0541279	0.060113	0.163599	0.0389825	0.0356785	0.0772755	0.24077	0.00457175	0.242863	0.0680512	0.0398686	0.0447857	4.72812	0.0362338	0.207684	0.0828449	0.115026	0.175579	0.115291	0.12261	0.111094	0.183378	0.0756559	7.27194
120000	-170.401	-104.81	-65.5912	0.0948371	0.00180738	0.00131661	0.118873	0.0455437	0.0198355	0.028157	0.39057	0.865217	0.00376834	0.0109884	0.141404	0.0227071	0.0286978	7.07402	0.128328	0.0364164	0.0241032	0.222993	0.285508	0.0278212	0.0499539	0.112608	0.179731	0.139609	10.05482
120100	-154.13	-89.2214	-64.9086	0.0069622	0.0150395	0.00635419	0.00395064	0.135624	0.0278241	0.00424628	0.0465795	0.0666893	0.0187	0.0256522	0.101686	0.0173643	0.0481457	4.59903	0.140154	0.00975219	0.261983	0.136138	0.171111	0.212391	0.0583256	0.252014	0.0344149	0.241671	6.641804
120200	-152.897	-86.2016	-66.6951	0.0130342	0.0169276	0.0203871	0.072721	0.0197458	0.180781	0.0349051	0.0189397	0.0117482	0.0430712	0.00284805	0.0293132	0.0458463	0.050759	13.9526	0.121946	0.0242811	0.19209	0.00771621	0.194418	0.146582	0.068157	0.150642	0.103214	0.0517095	15.57435
120300	-157.782	-92.1736	-65.6088	0.0134643	0.00244048	0.0476578	0.0788632	0.0439817	0.121936	0.0316448	0.0672614	0.0770938	0.0981433	0.00188709	0.0579764	0.158927	0.0472588	8.42872	0.0262579	0.00509834	0.00911722	0.0851497	0.0920581	0.0576486	0.153685	0.17071	0.213853	0.0520683	10.1429
120400	-150.243	-84.4384	-65.8046	0.00189176	0.0271664	0.0657992	0.0889585	0.0442318	0.0564952	0.012618	0.0683408	0.00154339	0.0218643	0.0471132	0.020765	0.038504	0.0562168	9.81644	0.0110962	0.0168886	0.0100699	0.0918572	0.0701371	0.111811	0.0181871	0.363042	0.0169447	0.0440441	11.12203
120500	-155.037	-90.778	-64.2591	0.0244799	0.0161965	0.00758087	0.0149853	0.00304124	0.00641563	0.0263317	0.023519	0.00574627	0.061917	0.00947901	0.104253	0.0367507	0.0858372	1.40034	0.13711	0.104807	0.0502379	0.487817	0.257324	0.0689217	0.0789993	0.144368	0.101421	0.136469	3.39435
120600	-151.067	-86.0942	-64.9724	0.0210944	0.0196628	0.00297311	0.00925741	0.0714523	0.014802	0.019457	0.0554843	0.00894629	0.0396282	0.127256	0.103803	0.0608172	0.00866811	5.21911	0.0188247	0.0540049	0.0391613	0.0837749	0.151288	0.253448	0.0761171	0.199832	0.140984	0.161145	6.960993
120700	-162.369	-97.2641	-65.1047	0.0474682	0.0769555	0.00149596	0.00481142	0.113076	0.0403152	0.0174048	0.105931	0.0628951	0.111291	0.00124795	0.115666	0.0161724	0.00169312	1.40927	0.0420327	0.0061963	4.56079	0.00558751	0.245128	0.243276	0.144432	0.121992	0.0761921	0.0511946	7.622512
120800	-151.234	-86.394	-64.8402	0.0947738	0.031899	0.0396492	0.00341087	0.0267167	0.0277601	0.0958925	0.000631836	0.104775	0.100483	0.0172837	0.0356381	0.0424186	0.00422406	4.8004	0.0665769	0.10083	0.0616418	0.087723	0.0683491	0.0967232	0.0193407	0.244385	0.0182985	0.110227	6.300053
120900	-157.198	-91.5208	-65.6774	0.0146209	0.0107167	0.00242896	0.0315349	0.263532	0.0153941	0.0546323	0.00625423	0.194589	0.0546269	0.12276	0.0158968	0.00389058	0.144087	8.48868	0.0644185	0.00215808	0.04174	0.0244955	0.232803	0.360056	0.00518282	0.147768	0.157081	0.0268294	10.48617
121000	-174.029	-109.267	-64.7618	0.120163	1.3618	0.214846	0.05928	0.14843	0.0411109	0.025057	0.00250212	0.00508146	0.0174102	0.0687604	0.0438957	0.0131225	0.00425952	1.99535	0.1858	0.356853	0.00762894	0.139781	0.177233	0.227664	0.561229	0.0557709	0.0346207	0.0404557	5.908101
121100	-160.409	-96.1446	-64.2645	0.0939991	0.0138635	0.0443919	0.0440331	0.0607244	0.00626302	0.00686716	0.0678216	0.033381	0.0398875	0.0997656	0.0595974	0.0173915	0.199598	1.43681	0.133523	0.0107354	0.25146	0.13875	0.0981233	0.133792	0.0224487	0.116661	0.268132	0.0233311	3.421347
121200	-163.883	-99.1865	-64.6968	0.00915289	0.0396834	0.0612686	0.305611	0.00683297	0.0911206	0.0389404	0.00133233	0.0989772	0.100039	0.00242309	0.0232565	0.0218196	0.017413	2.90481	0.269755	0.0171547	0.00370353	0.292946	0.218977	0.159414	0.250225	0.505292	0.0480508	0.0949907	5.583194
121300	-155.679	-87.8374	-67.8419	0.170089	0.0147601	0.00791008	0.0470295	0.124354	0.0725554	0.00702173	0.0575343	0.00343528	0.0619868	0.0672298	0.0363763	0.0178938	0.069021	19.6293	0.00762597	0.0262214	0.0194015	0.060991	0.124329	0.252183	0.00680645	0.274551	0.0630002	0.0866462	21.30826
121400	-154.39	-88.0087	-66.3817	0.00209853	0.0246724	0.0427989	0.0223488	0.110487	0.0155147	0.0229706	0.0870881	0.0688869	0.00097436	0.0212773	0.00782011	0.0967994	0.0206004	12.2347	0.0653345	0.0333726	0.162143	0.239452	0.0678299	0.167943	0.0786024	0.288402	0.0816646	0.0434342	14.00725
121500	-151.257	-86.4247	-64.8321	0.0563929	0.0601777	0.0288966	0.00381906	0.107164	0.0675307	0.0715284	0.00215627	0.00241721	0.0229555	0.00543942	0.00265098	0.0268999	0.0195404	4.68042	0.118667	0.0534223	0.0470427	0.311445	0.135144	0.0792459	0.117694	0.107244	0.013944	0.117874	6.259712
121600	-170.09	-101.63	-68.4593	0.163999	0.0409309	0.251002	0.0438687	0.613434	0.0336645	0.020271	0.0142514	0.0367596	0.0264112	0.00380033	0.00678553	0.01432	0.0136364	7.31434	0.0883459	0.0267331	14.8559	0.169694	0.227998	0.205185	0.10425	0.0522378	0.00797401	0.0597121	24.39552
121700	-162.869	-98.3512	-64.5179	0.0749498	0.010075	0.0267302	0.0153821	0.0360025	0.0309112	0.0361866	0.0320981	0.0680832	0.263006	0.00618213	0.0216921	0.0570732	0.166671	1.88683	0.104323	0.0588809	0.0877206	0.12498	1.07505	0.23318	0.0596051	0.0507111	0.0379097	0.124489	4.688727
121800	-163.981	-97.7077	-66.2734	0.0066648	0.00617192	0.0171966	0.13091	0.203937	0.043354	0.0173141	0.179909	0.0275979	0.0678099	0.0651193	0.162978	0.0933356	0.0233921	10.9731	0.0242601	0.122635	0.40119	0.0366603	0.31136	0.0963219	0.189861	0.120522	0.0761467	0.0684603	13.46622
121900	-162.345	-97.1577	-65.1873	0.0745907	0.101022	0.0782127	0.11356	0.042076	0.100112	0.0532538	0.105553	0.000536605	0.0316065	0.0201155	0.0825366	0.00724322	0.0458573	5.79346	0.00247159	0.0859333	0.0651593	0.207796	0.513455	0.190555	0.0174043	0.109133	0.0458402	0.148101	8.035588
122000	-167.307	-101.499	-65.808	0.00327802	0.035471	0.079836	0.0206402	0.29748	0.191236	0.289418	0.190853	0.0178933	0.0586475	0.0616573	0.0243853	0.0220172	0.0226065	8.27455	0.0199962	0.228672	0.16152	0.0920163	0.208948	0.511967	0.0147584	0.146941	0.0936714	0.0707486	11.13921
122100	-165.742	-101.379	-64.3631	0.146094	0.0449047	0.0114866	0.0974462	0.037306	0.0920429	0.124298	0.0284658	0.330491	0.0552622	0.0112759	0.0579496	0.06999	0.00899557	1.48565	0.0130652	0.381087	0.0769509	0.0532428	0.224995	0.0350395	0.101266	0.391157	0.00350854	0.0323811	3.914347
122200	-156.306	-89.4402	-66.8654	0.059831	0.18663	0.00964171	0.00860213	0.00649015	0.00133557	0.1492	0.0667101	0.0424519	0.0621784	0.0278056	0.0550652	0.00512046	0.0331899	14.6882	0.0575807	0.0405371	0.111957	0.106286	0.0465809	0.189729	0.0151604	0.19123	0.0453683	0.218893	16.42578
122300	-165.475	-99.8224	-65.6526	0.0419243	0.0594506	0.0189818	0.0814992	0.0988702	0.0496817	0.00102265	0.0494197	0.00506155	0.285648	0.0345235	0.0109821	0.0601274	0.108146	7.99342	0.0362039	0.221578	0.0105802	0.12564	0.0596897	0.0773678	0.0667505	0.64843	0.0857537	0.131307	10.36206
122400	-185.417	-119.636	-65.7806	0.417852	0.155871	0.0629398	0.158717	0.0373687	0.187334	0.105711	0.130919	0.097965	0.0142321	0.0730197	0.207443	0.0535771	0.0482195	6.92705	0.103427	0.198339	0.0014792	0.378792	0.097865	0.264061	0.0911032	0.730443	0.315673	0.142833	11.00223
122500	-157.595	-92.3403	-65.2545	0.0180518	0.0952713	0.0326188	0.0949928	0.154619	0.0489228	0.0515169	0.0412635	0.0580181	0.0070886	0.0363596	0.0300481	0.171056	0.0194695	6.41693	0.0572814	0.0306968	0.0854999	0.047128	0.138467	0.344418	0.157453	0.137323	0.0292065	0.0677725	8.371474
122600	-173.118	-105.47	-67.6483	0.0218915	0.0100131	0.0759104	0.0112043	0.00603718	0.503943	0.043474	0.0402433	0.0966566	0.0130798	0.0866994	0.0705459	0.105074	0.00259146	17.2747	0.163633	0.25231	0.361649	0.0308293	0.0823214	0.168467	0.0520579	0.403795	0.430867	0.0325954	20.34062
122700	-152.609	-87.23	-65.3791	0.0931368	0.0462875	0.00279201	0.0452547	0.0454197	0.021578	0.0275428	0.0348553	0.00240201	0.0441541	0.0155129	0.0155627	0.00723509	0.0113619	7.284	0.0362095	0.0150938	0.00641607	0.01461	0.468796	0.0865696	0.264187	0.0776691	0.0512577	0.276693	8.994595
122800	-146.416	-81.617	-64.7989	0.00719364	0.00181601	0.00893312	0.0257327	0.04193	0.000368376	0.0206871	0.0252067	0.0472833	0.0024033	0.0789321	0.10061	0.0278869	0.0176744	4.90895	0.0527712	0.0238458	0.0706997	0.224226	0.0761862	0.0537849	0.00389779	0.194605	0.0440749	0.0339937	6.09369
122900	-151.295	-86.5486	-64.7464	0.0133703	0.00989595	0.0919879	0.0225482	0.0328745	0.0385976	0.0583674	0.0431014	0.00514406	0.0509681	0.0614811	0.0480598	0.0728199	0.0151942	4.42818	0.113261	0.0718562	0.0735986	0.0873482	0.0357287	0.0910584	0.0370341	0.176396	0.06184	0.0903748	5.831086
123000	-160.3	-94.8771	-65.4228	0.0157968	0.122377	0.0363983	0.014502	0.149454	0.00718423	0.00806096	0.135375	0.127505	0.0380558	0.118063	0.0115145	0.0624901	0.133799	7.02897	0.0370314	0.0339707	0.0451415	0.0242831	0.126801	0.060258	0.0745713	0.508466	0.0152738	0.277618	9.212956
123100	-165.812	-100.13	-65.6814	0.0889283	0.00666693	0.0606998	0.0378589	0.109039	0.0164475	0.0492755	0.108733	0.105123	0.134642	0.0902504	0.0114898	0.0119936	0.0424846	8.32475	0.0533076	0.23073	0.240401	0.0195072	0.0941776	0.270432	0.01332	0.190478	0.119025	0.0761949	10.50596
123200	-158.557	-93.6388	-64.9178	0.0112785	0.02674	0.0201878	0.127072	0.0390979	0.0132625	0.0988875	0.0694609	0.00342902	0.0894833	0.167936	0.164927	0.0106897	0.0051696	4.47842	0.0485106	0.0356911	0.0775669	0.0672747	0.233833	0.652161	0.0154004	0.110914	0.0377918	0.0825579	6.687741
123300	-158.003	-93.6765	-64.3268	0.0771088	0.0241885	0.0912484	0.0275561	0.123057	0.023495	0.0140423	0.00303409	0.187829	0.00123343	0.0451503	0.154072	0.032622	0.0383979	1.66723	0.036665	0.0108633	0.00875655	0.250677	0.10328	0.128045	0.135283	0.266692	0.0727407	0.20952	3.732783
123400	-164.13	-97.1544	-66.9758	0.000365679	0.0157689	0.180137	0.00853463	3.74175	0.0636612	0.00629361	0.0254367	0.0281248	0.0694146	0.0543299	0.0131836	0.0674457	0.0097684	0.540652	0.172249	0.0225412	11.3121	0.0568038	0.161322	0.112266	0.134985	0.0476944	0.0477292	0.0857104	16.97823
123500	-156.973	-91.6414	-65.3321	0.0361074	0.0941139	0.0016306	0.00155803	0.0354037	0.0284507	0.00543203	0.124359	0.00921375	0.019829	0.0344898	0.00633407	0.046833	0.0594526	6.62995	0.0814989	0.0120573	0.110681	0.0296248	0.00930154	0.36551	0.165535	0.159068	0.113663	0.579243	8.759337
123600	-176.194	-107.213	-68.9806	0.0554572	0.125197	0.00750183	0.0180998	18.2791	0.0348565	0.109367	0.100246	0.0039687	0.00374911	0.00557508	0.00191855	0.00888205	0.196544	4.58449	0.199614	0.0533973	1.64341	0.219856	0.71114	0.172354	0.0119877	0.376005	0.0566475	0.0224419	27.00179
123700	-167.307	-98.0464	-69.2609	0.00369591	0.0485542	0.0479782	0.0237	2.92696	0.250056	0.024908	0.0612946	0.0254514	0.0399365	0.0512549	0.00679783	0.00218819	0.100383	10.6437	0.0192468	0.042532	13.2722	0.143888	0.144001	0.193622	0.024258	0.166436	0.0336503	0.106753	28.40348
123800	-160.774	-93.3417	-67.4322	0.0493889	0.0517733	0.0400841	0.113362	0.164215	0.146818	0.025092	0.102536	0.00353276	0.00669965	0.0965424	0.0363747	0.0140465	0.0709096	17.3823	0.0129446	0.00425194	0.00400732	0.0741131	0.0793146	0.170635	0.0384663	0.188258	0.23361	0.150952	19.26022
123900	-161.851	-96.6084	-65.2426	0.00284631	0.0358683	0.00741854	0.0342091	0.0657077	0.0283888	0.332594	0.0122247	0.00955525	0.0431588	0.000955637	0.00742289	0.0360127	0.0908266	5.61743	0.0484118	0.104452	0.228333	0.219567	0.311866	0.23839	0.122633	0.454588	0.177212	0.0818548	8.311921
124000	-151.111	-86.7837	-64.3271	0.00516464	0.00283153	0.00983948	0.0966785	0.0764477	0.0440155	0.124569	0.0250177	0.0278645	0.0417292	0.0845533	0.121626	0.00263972	0.0021637	2.17752	0.0292317	0.0276165	0.0108161	0.0576192	0.21377	0.333204	0.00773006	0.134152	0.0711099	0.00660504	3.734511
124100	-149.872	-85.3392	-64.533	0.00154623	0.00224833	0.0507517	0.069561	0.0152376	0.0451085	0.114398	0.0208018	0.0297207	0.0159095	0.0399437	0.0111596	0.0367335	0.0189093	3.30324	0.00322028	0.189507	0.0181825	0.125219	0.0607496	0.134507	0.0683868	0.0593437	0.224295	0.105424	4.764105
124200	-154.952	-88.6843	-66.268	0.0492074	0.0607606	0.00393501	0.00724595	0.00305312	0.026358	0.0368552	0.106486	0.120394	0.0503055	0.042852	0.0328252	0.105889	0.0415609	11.7507	0.00148408	0.0178547	0.0663131	0.164369	0.246988	0.123339	0.118975	0.211224	0.0259204	0.0241305	13.43907
124300	-167.804	-103.13	-64.6743	0.0610161	0.0147273	0.0199307	0.0359532	0.0790144	0.125609	0.0950844	0.0472763	0.126277	0.07559	0.179379	0.0762782	0.0626572	0.345429	2.81492	0.198906	0.0108388	0.0349052	0.204993	0.20251	0.178248	0.226506	0.126464	0.126452	0.00145663	5.470422
124400	-167.509	-102.214	-65.2952	0.146548	0.108056	0.181631	0.0409491	0.0206134	0.0335707	0.138415	0.0842361	0.0903669	0.0315586	0.000559617	0.0537304	0.0136151	0.0708175	5.86918	0.00870782	0.0176588	0.0213366	0.64561	0.221414	0.278576	0.0967799	0.0630883	0.18796	0.149831	8.574813
124500	-155.934	-91.0567	-64.8771	0.0525117	0.0163986	0.00181758	0.00347955	0.0347767	0.138859	0.0186885	0.00127833	0.180945	0.014214	0.00713793	0.071403	0.0217566	0.0870503	4.48252	0.0427014	0.045875	0.0687848	0.0851809	0.103244	0.307314	0.0235456	0.238552	0.169469	0.266832	6.484339
124600	-172.671	-106.766	-65.9052	0.0153314	0.0518856	0.0304832	0.0068903	2.51009	1.11236	0.00154061	0.0336755	0.0349936	0.00393418	0.0949382	0.0022048	0.016568	0.112112	4.54523	0.138393	0.0455773	1.84148	0.27228	0.0901606	0.31005	0.103772	0.073966	0.0226107	0.154331	11.62486
124700	-195.939	-124.089	-71.8493	0.230963	0.114996	0.00667089	0.0437156	11.7135	11.9057	0.410378	0.0618586	0.128667	0.149233	0.0529147	0.142787	0.0193685	0.0403842	1.71444	0.000874045	0.0227036	10.4409	2.4971	1.00804	0.037025	0.0530262	0.323938	0.0149314	0.211141	41.34537
124800	-153.235	-87.2012	-66.0336	0.000555023	0.0870117	0.0514128	0.000707511	0.0131735	0.0190312	0.0599878	0.0355693	0.121427	0.026451	0.00123303	0.0114807	0.000672833	0.0325883	10.6189	0.285942	0.0340586	0.0958315	0.0133019	0.23224	0.154101	0.183256	0.124212	0.0434266	0.020216	12.26679
124900	-165.193	-99.1442	-66.0484	0.0295105	0.0104867	0.0492808	0.0375029	0.0202782	0.2217	0.198305	0.000800674	0.0554759	0.0623076	0.0436321	0.0168556	0.0628615	0.178357	9.94989	0.289415	0.0746321	0.136064	0.0204222	0.205807	0.184471	0.0587614	0.04183	0.155401	0.237116	12.34117
125000	-162.828	-96.2418	-66.586	0.0636322	0.0323511	0.0411328	0.0286492	0.0204798	0.0332907	0.111849	0.0315049	0.00686836	0.0104001	0.00148726	0.0246081	0.0060507	0.106952	11.5369	0.127713	0.0757011	0.187758	0.0535195	0.18448	1.91341	0.0493135	0.206559	0.145481	0.0287156	15.02878
125100	-153.634	-89.1909	-64.4435	0.00419122	0.00223852	0.0228916	0.0159014	0.01914	0.0346711	0.0321957	0.0287473	0.0965659	0.0233496	0.0672374	0.0146622	0.0124181	0.0647174	2.37963	0.0391503	0.079797	0.0103362	0.32816	0.0775946	0.10735	0.165123	0.324606	0.11769	0.248183	4.316547
125200	-164.072	-99.2249	-64.8474	0.1286	0.152176	0.153594	0.0104852	0.134039	0.00945708	0.23979	0.043306	0.0220308	0.149171	0.0915886	0.00335705	0.0474411	0.0304563	4.25238	0.209173	0.017162	0.0535635	0.129418	0.14779	0.105933	0.065405	0.0407776	0.0421969	0.056858	6.336148
125300	-158.591	-93.6345	-64.9569	0.0519207	0.0450574	0.0143187	0.0837473	0.0212293	0.157283	0.0604336	0.189453	0.0208524	0.00614687	0.400438	0.00178038	0.100703	0.00982118	5.21966	0.029713	0.000445665	0.018266	0.0276608	0.094201	0.0766294	0.00948547	0.087171	0.0250692	0.132126	6.883614
125400	-169.691	-104.839	-64.8524	0.114181	0.144768	0.074161	0.0791965	0.211092	0.131742	0.0540433	0.0352371	0.226399	0.00865045	0.00889919	0.0531693	0.0396271	0.0051247	3.60131	0.0584948	0.305377	0.339237	0.199688	0.0352197	0.107939	0.0534098	0.0676308	0.376311	0.0299452	6.36085
125500	-168.862	-101.725	-67.1374	0.0387773	0.148668	7.29507e-06	0.0765045	0.147922	0.00990041	0.0356845	0.107347	0.034094	0.0655126	0.168628	0.0112957	0.00156517	0.110071	15.2941	0.192291	0.136822	0.0931989	0.126697	0.251007	0.169705	0.16517	0.130888	0.0749798	0.194931	17.78579
125600	-166.472	-100.524	-65.9481	0.133269	0.00526539	0.000457049	0.0294462	0.127505	0.103021	0.0059293	0.110756	0.000564549	0.00443965	0.108418	0.053618	0.0283737	0.0156533	9.89963	0.232078	0.15477	0.0847643	0.0416756	0.0151902	0.031066	0.0422602	0.0512768	0.254085	0.306043	11.83955
125700	-151.017	-84.4938	-66.5232	0.0593451	0.09757	0.0135906	0.0146922	0.128666	0.0392817	0.0160515	0.00894934	0.0399524	0.0445257	0.0276831	0.0151755	0.0127602	0.0912766	13.2495	0.0668636	0.0578725	0.00195928	0.0661946	0.147256	0.11432	0.04524	0.175076	0.105582	0.075681	14.71509
125800	-176.783	-112.023	-64.7601	0.0847507	0.0266851	0.141274	0.0494105	0.108474	0.0564606	0.140614	0.0741889	0.0929503	0.109015	0.183457	0.257959	0.297325	0.131782	1.90862	0.0543717	0.0520947	0.0351082	0.0149348	1.566	0.0983645	0.0370418	0.0940792	0.185231	0.0993825	5.899577
125900	-161.022	-96.5391	-64.4825	0.127668	0.0242782	0.0837664	0.0691816	0.138402	0.0138252	0.0173304	0.140316	0.0688544	0.0900322	0.0117873	0.0172625	0.153457	0.00849841	2.75655	0.011808	0.0623104	0.106922	0.0187608	0.00517571	0.22689	0.147432	0.0608396	0.119716	0.0305056	4.511566
126000	-172.358	-107.041	-65.3174	0.0618463	0.0958292	0.0615744	0.0294773	0.139833	0.0450298	0.0500426	0.093885	0.0847416	0.335851	0.101531	0.141307	0.00504088	0.0126492	5.50469	0.0360769	0.107434	0.188029	0.0492796	0.13861	0.354401	0.0666917	0.00490652	0.480222	0.497166	8.686148
126100	-163.157	-98.8843	-64.2731	0.0316858	0.530539	0.00610237	0.0109301	0.0244244	0.126752	0.0280705	0.0275605	0.0233924	0.0014374	0.000475813	0.130451	0.192191	0.0596537	1.36179	0.0499065	0.0097754	0.0454985	0.0139135	0.115012	0.295197	0.160215	0.0550149	0.126744	0.037965	3.464703
126200	-160.702	-94.6891	-66.0125	0.0951498	0.0161174	0.0641315	0.181074	0.181006	0.0294919	0.00136858	0.0697292	0.0346313	0.00588462	0.0128602	0.120137	0.0491854	0.0189384	10.0654	0.0248699	0.00181525	0.106922	0.0113538	0.389789	0.188669	0.117159	0.122922	0.155203	0.0977684	12.1616
126300	-162.453	-94.7403	-67.7126	0.00274433	0.107061	0.0897839	0.15864	0.086143	0.0419006	0.0399932	0.0189575	0.0887286	0.084378	0.0098384	0.0495839	0.0110136	0.0661416	18.6892	0.0223662	0.0417722	0.148578	0.00858302	0.0849102	0.0492659	0.0263624	0.547419	0.166857	0.0216266	20.66182
126400	-144.62	-80.489	-64.1307	0.0153262	0.00948769	0.00798192	0.000186917	0.0106925	4.47508e-05	0.00829132	0.0590631	0.0140517	0.0975792	0.00416147	0.00567615	0.00307636	0.105705	1.65934	0.0181341	0.0309745	0.0199516	0.0423606	0.0772824	0.175405	0.200892	0.0786757	0.0366136	0.0717143	2.752671
126500	-154.971	-89.5941	-65.3769	0.0465519	0.00305793	0.00752102	0.0805887	0.180745	0.018396	0.0631091	0.0788311	0.032783	0.0263691	0.0642129	0.0475444	0.0268452	0.00992382	6.98834	0.0413694	0.0428539	0.0252385	0.189486	0.462268	0.156115	0.146344	0.0779946	0.057881	0.109211	8.983575
126600	-155.153	-89.1006	-66.0528	0.0277161	0.0742384	0.0380843	0.0376996	0.122379	0.0300846	0.019483	0.0373985	0.0294511	0.0483641	0.0825561	0.0242503	0.0992372	0.0290248	10.5237	0.00848536	0.0970424	0.122105	0.125237	0.108873	0.24068	0.0898733	0.205704	0.0314225	0.109766	12.3629
126700	-168.782	-104.477	-64.3045	0.0448937	0.0476117	0.0606858	0.00930921	0.037826	0.0398138	0.0879514	0.229049	0.0342946	0.14541	0.0434866	0.0321929	0.16494	0.0128125	0.983134	0.074471	0.088355	0.0146771	0.273468	0.621015	0.105	0.00820459	0.12055	0.166358	0.176155	3.621664
126800	-160.252	-95.0049	-65.2476	0.0259118	0.182801	0.0980025	0.0119747	0.0538302	0.102166	0.0183452	0.253426	0.0455464	0.0150527	0.123563	0.00506096	0.00318808	0.0677017	6.63218	0.00416441	0.0147022	0.113945	0.0376286	0.052355	0.129225	0.0327705	0.0704425	0.202386	0.0404434	8.336817
126900	-165.526	-100.272	-65.2537	0.0456222	0.0132616	0.0978651	0.123913	0.280479	0.0306066	0.0498734	0.0562409	0.00446259	0.0511079	0.0558083	0.13197	0.0424006	0.0289303	0.853245	0.0421467	0.0104355	0.02609	0.0584846	5.7622	0.101561	0.116631	0.335953	0.0230934	0.0252349	8.367615
127000	-157.11	-91.9762	-65.1342	0.00199961	0.0733297	0.0361578	0.0143609	0.0371191	0.15095	0.0172811	0.00936555	0.0511433	0.0605621	0.0129413	0.0221137	0.00187721	0.0269592	5.64822	0.130523	0.304185	0.102911	0.089673	0.195698	0.0876996	0.0652751	0.112072	0.434109	0.0832251	7.769753
127100	-166.094	-101.473	-64.6213	0.0192789	0.221501	0.0104022	0.245282	0.128667	0.050875	0.0694352	0.0707184	0.000120804	0.00701286	0.0406836	0.0124477	0.107011	0.00624118	2.55701	0.0502124	0.0223921	0.0268734	0.351129	0.0442658	0.379238	0.0526651	0.555875	0.00290118	0.173496	5.205735
127200	-150.164	-85.7227	-64.4418	0.00845649	0.0019302	0.0964875	0.024376	0.167866	0.0273655	0.0124521	0.0321416	0.00144987	0.0758647	0.035871	0.0444751	0.0429774	0.0222569	3.00725	0.0175512	0.017733	0.0380546	0.0671027	0.1835	0.093066	0.102676	0.0803781	0.0334425	0.0732196	4.307947
127300	-168.928	-101.085	-67.8431	0.0468772	0.0517856	1.18509	0.0513267	0.0836649	0.0475977	0.0148847	0.0151506	0.0054774	0.0845395	0.0354434	0.0320454	0.0248637	0.0173692	5.0539	13.3982	0.0130006	0.0666692	0.0246672	0.434262	0.203885	0.0457913	0.192477	0.122783	0.0628741	21.31465
127400	-161.964	-96.3011	-65.6626	0.214136	0.163705	0.0749054	0.0400728	0.0399557	0.0702642	0.0498257	0.0251905	0.129153	0.0991769	0.0365224	0.0998207	0.00772061	0.0316361	8.31743	0.0351304	0.0709604	0.0120681	0.0151276	0.105862	0.0989099	0.0900515	0.374806	0.110272	0.0992878	10.41199
127500	-153.624	-88.9236	-64.7004	0.0177604	0.00954163	0.0105066	0.0105539	0.016971	0.0488962	0.099544	0.000376959	0.0173423	1.89226e-05	0.0261617	0.104534	0.00976272	0.0675884	4.06483	0.0290709	0.0745492	0.0406444	0.109586	0.0437781	0.219183	0.0761574	0.245331	0.122338	0.136057	5.601085
127600	-153.163	-88.4008	-64.7626	0.0605566	0.00722307	0.00237288	0.0155682	0.248555	0.0685697	0.0567694	0.109429	0.00815226	0.0205926	0.0206589	0.167033	0.00246307	0.00450377	4.01527	0.12391	0.0652709	0.00971832	0.0307596	0.230131	0.379199	0.0380821	0.123705	0.0866422	0.0170837	5.912219
127700	-155.381	-89.3216	-66.0598	0.0360506	0.028975	0.0436578	0.0724446	0.103333	0.00190575	0.0101027	0.159131	0.00868435	0.139954	0.0538795	0.074062	0.00519691	0.0200312	10.538	0.0497091	0.0359219	0.0052434	0.0778612	0.181358	0.334112	0.0593638	0.165851	0.0357141	0.157308	12.39786
127800	-151.418	-86.4721	-64.9461	0.00661686	0.0297782	0.0498219	0.0847459	0.0494854	0.013368	0.0203621	0.0255548	0.0217331	0.0446298	0.00772227	0.0802459	0.0572689	0.00205401	5.38542	0.0402514	0.0158613	0.176555	0.0816983	0.0323394	0.104461	0.110631	0.0775757	0.0524893	0.258987	6.829656
127900	-153.888	-88.2778	-65.6098	0.0161178	0.0156381	0.00890948	0.117449	0.0154391	0.0390572	0.00781005	0.0186127	0.0116386	0.089536	0.0746693	0.0271275	0.0301815	0.116042	8.67653	0.00361028	0.13245	0.0711304	0.0930619	0.0466061	0.0984376	0.00127432	0.0685284	0.180796	0.187549	10.1482
128000	-169.751	-103.736	-66.0144	0.0398553	0.0041802	0.0309472	0.115179	0.380492	0.0049392	0.178653	0.054495	0.13894	0.0026079	0.04729	0.036026	0.0112011	0.112837	9.2166	0.162764	0.0968865	0.771521	0.0183697	0.0280191	0.119228	0.149841	0.178138	0.200338	0.0714369	12.17078
128100	-168.619	-98.7853	-69.8337	0.00421361	0.0287468	0.0031046	0.0254877	8.45568	0.0184143	0.0284699	0.107747	0.0855354	0.0256	0.00463065	0.00941487	0.114374	0.0132275	11.3583	0.0486183	0.131657	9.81962	0.0722806	0.0861404	0.180597	0.0924001	0.273375	0.0649424	0.215087	31.26766
128200	-158.817	-94.5459	-64.2712	0.20774	0.00137781	0.0377886	0.00537526	0.15744	0.0976629	0.05061	0.0984842	0.100794	0.143501	0.0244088	0.025041	0.00173434	0.0426266	1.70276	0.0657741	0.127414	0.0796132	0.00360582	0.0945388	0.118617	0.0037193	0.0532487	0.188824	0.0224841	3.455178
128300	-172.79	-108.183	-64.6071	0.0196013	0.033572	0.0309132	0.0885875	0.0285649	0.773599	0.0139695	0.0221033	0.0768417	0.000835108	0.174115	0.0169344	0.0682396	0.0597179	2.24707	0.0499636	0.208182	0.126201	0.0861626	0.457035	0.0219468	0.158701	0.189826	0.0495109	0.132396	5.13459
128400	-154.042	-88.8384	-65.2039	0.137567	0.00308157	0.0350885	0.0626799	0.0521516	0.170287	0.00176098	0.0191673	0.113385	0.0021996	0.0202082	0.0639495	0.0116259	0.0538292	6.53295	0.0197236	0.02957	0.000748546	0.0707069	0.117341	0.0993234	0.0770553	0.0793783	0.256127	0.0885466	8.118452
128500	-170.48	-105.406	-65.0742	0.0566819	0.0558105	0.0961248	0.0139607	0.500696	0.156724	0.0212158	0.089331	0.0432864	0.379451	0.0624799	0.0849222	0.169096	0.0125667	4.82742	0.0228643	0.364777	0.0172089	0.0377931	0.196671	0.116181	0.00250536	0.0248483	0.105183	0.0122746	7.470077
128600	-157.911	-93.6964	-64.2148	0.00755955	0.00365112	0.00917613	0.0595904	0.029253	0.051056	0.0225471	0.201539	0.00881132	0.126974	0.175553	0.0127913	0.0101505	0.0368738	1.08237	0.266959	0.000678149	0.0445661	0.0727848	0.20241	0.14562	0.470549	0.040246	0.000980915	0.0901683	3.172859
128700	-164.375	-96.3162	-68.0583	0.0742073	0.0364801	0.0477256	0.143739	0.0789886	0.000663134	0.0898931	0.0139765	0.322113	0.0192805	0.0213965	0.12081	0.0256458	0.0159631	20.3877	0.0488374	0.0963974	0.0745216	0.0669365	0.172685	0.159268	0.15283	0.20786	0.0122916	0.000289031	22.39052
128800	-159.005	-94.1166	-64.8888	0.0722899	0.0267973	0.0746125	0.0235528	0.28722	0.0658841	0.103271	0.00445284	0.0730539	0.0231605	0.211035	0.0503662	0.00396791	0.0046092	4.20906	0.0442317	0.0321092	0.0124473	0.0504852	0.482906	0.127546	0.0644477	0.332564	0.0956669	0.0670226	6.542763
128900	-155.219	-89.2099	-66.0089	0.0232496	0.0207086	0.0147629	0.0252901	0.0555304	0.0037806	0.0405264	0.117907	0.0367018	0.0207132	0.030538	0.0996914	0.0297354	0.104609	10.2361	0.0873237	0.194466	0.0484875	0.161461	0.212606	0.190117	0.0580535	0.174991	0.128473	0.0278263	12.14363
129000	-168.127	-99.8322	-68.2945	0.0708191	0.181278	0.0319594	0.00689952	0.0362078	0.0127755	0.0421382	0.136712	0.0080387	0.144678	0.0380612	0.0790628	0.00903861	0.0763166	21.1709	0.0677444	0.129693	0.0506629	0.0648423	0.137702	0.145531	0.0740949	0.240972	0.500935	0.114563	23.57164
129100	-164.794	-99.1184	-65.6757	0.0158753	0.0556154	0.00205765	0.0693146	0.0110278	0.120189	0.0133451	0.00271376	0.0749141	0.156522	0.0137104	0.0335162	0.0175252	0.108849	8.20652	0.00689704	0.104697	0.245225	0.24092	0.111908	0.289168	0.0569345	0.251238	0.0384815	0.230381	10.47754
129200	-164.865	-100.585	-64.2802	0.0989391	0.0119628	0.101183	0.00766298	0.408962	0.226195	0.0161595	0.113295	0.0910656	0.0650164	0.0863948	0.0255063	0.0352441	0.0096603	0.800481	0.0542525	0.050504	0.465604	0.026859	0.04091	0.108191	0.0267819	0.228168	0.0839051	0.316874	3.499778
129300	-159.493	-94.0831	-65.4101	0.0375079	0.00904695	0.00712095	0.0663304	0.0463892	0.0127627	0.0739401	0.0789111	0.0256758	0.161213	0.0473793	0.126733	0.0469187	0.0492813	6.91677	0.0613348	0.0171773	0.10273	0.112391	0.373776	0.135216	0.321212	0.083225	0.126062	0.110236	9.149338
129400	-154.122	-89.3423	-64.7795	0.228947	0.0529354	0.0487799	0.0493969	0.014785	0.0021541	0.064693	0.0473143	0.0183858	0.0348441	0.0651582	0.0832918	0.0153345	0.00783636	4.478	0.0472709	0.0953893	0.00422775	0.0443733	0.168257	0.107556	0.00994824	0.104424	0.155131	0.0480197	5.996458
129500	-155.699	-91.3865	-64.3121	0.0417514	0.0538313	0.209733	0.0107052	0.0309743	0.218756	0.0318334	0.0100452	0.000500419	0.117101	0.0799831	0.00508021	0.0385346	0.0338267	2.06621	0.00571701	0.134	0.00107775	0.143602	0.100865	0.039113	0.0207184	0.0769862	0.162185	0.0262011	3.659333
129600	-160.164	-95.7681	-64.3962	0.00524678	0.00182132	0.00663993	0.0633319	0.0426857	0.0196155	0.000408237	0.184064	0.0380939	0.0613212	0.414148	0.00608623	0.0215968	0.00680226	1.52284	0.121074	0.0537063	0.225722	0.217474	0.0676402	0.150271	6.67667e-05	0.550711	0.0247785	0.27386	4.08001
129700	-166.998	-102.272	-64.7259	0.0572809	0.00573103	0.134435	0.00718739	0.0542931	0.00407298	0.0636432	0.0368082	0.0101201	0.0607428	0.0171781	0.0793528	0.0155743	0.123314	2.6132	0.488902	0.0608335	0.119829	0.0796854	0.096921	0.784099	0.0530456	0.401227	0.329706	0.0315051	5.728687
129800	-163.211	-98.5325	-64.6789	0.15836	0.0738825	0.139386	0.0148744	0.0120093	0.0564701	0.0317043	0.153463	0.0650327	0.029355	0.066213	0.0193904	0.0114829	0.0353393	3.0212	0.079749	0.028303	0.0608645	0.0819069	0.0436867	0.384975	0.126803	0.479681	0.178625	0.140552	5.493308
129900	-158.833	-94.2748	-64.5586	0.0369725	0.00701482	0.0156465	0.0723159	0.0230978	0.0498203	0.137321	0.0296303	0.0554537	0.316984	0.00934695	0.0454725	0.00809208	0.252216	3.06795	0.0408955	0.106258	0.0341419	0.0321955	0.0639262	0.107515	0.0591879	0.00357029	0.216733	0.10028	4.89204
130000	-178.725	-110.293	-68.4322	0.10183	0.152257	0.218191	0.079301	4.03558	0.200685	0.232651	0.0112716	0.000995478	0.00366561	0.0665512	0.0436798	0.0335011	0.0161377	9.5087	0.000683726	0.00419763	8.22049	0.00530532	0.448697	0.123632	0.0916729	0.264146	0.193618	0.202367	24.25982
130100	-158.842	-94.4676	-64.3744	0.0334531	0.0503096	0.274286	0.0162184	0.0707348	0.0139893	0.0491667	0.00818754	0.016941	0.0987678	0.0894556	0.157167	0.00632267	0.0351453	1.82922	0.0166476	0.19137	0.0976735	0.103821	0.291958	0.168372	0.0648204	0.122154	0.0942797	0.0707333	3.971192
130200	-153.223	-88.5178	-64.7048	0.0135433	0.0847967	0.000966631	0.0310575	0.0591669	0.014762	0.0504329	0.0451836	0.0217581	0.146871	0.0392979	0.112456	0.000941956	0.00635502	4.04122	0.0420791	0.127662	0.113574	0.0337461	0.0700271	0.141812	0.198205	0.0146111	0.147102	0.0653896	5.623021
130300	-151.26	-86.5931	-64.667	0.0176787	0.0225586	0.0326912	0.0143561	0.0168775	0.0939079	0.031918	0.0569028	0.0050797	0.119828	0.0206559	0.0607349	0.022311	0.0868673	3.86647	0.0451088	0.0229132	0.0185358	0.0215682	0.169417	0.0990324	0.0735873	0.235354	0.100269	0.179525	5.434153
130400	-168.296	-104.023	-64.2728	0.0340978	0.0187931	0.278115	0.118406	0.196266	0.145295	0.211626	0.031076	0.052797	0.0701023	0.090216	0.00573136	0.0460497	0.0897448	0.787443	0.0902772	0.0403	0.00342544	0.178386	0.407604	0.182502	0.0381637	0.226774	0.0475866	0.072057	3.462836
130500	-158.956	-93.7366	-65.219	0.0077367	0.0422338	0.0331081	0.00919222	0.144634	0.00510022	0.0313999	0.0353617	0.0587755	0.0626066	0.0416656	0.111362	0.00832532	0.113156	6.02153	0.03267	0.0379708	0.104642	0.52167	0.0697121	0.0784397	0.0107932	0.336397	0.155938	0.119717	8.194133
130600	-149.807	-84.5469	-65.2601	0.000709603	0.0105906	0.0393022	0.0112928	0.115386	0.01047	9.23293e-05	0.0448077	0.0293214	0.091403	0.0119948	0.0253412	0.0597655	0.094916	6.91809	0.0454586	0.115478	0.0394478	0.057783	0.0626205	0.193953	0.100471	0.232347	0.0180594	0.0703423	8.399441
130700	-164.754	-99.9023	-64.8512	0.0531472	0.0103016	0.0549496	0.0141483	0.0928492	0.146969	0.187539	0.0830866	0.230539	0.0408649	0.0755964	0.0444234	0.00100925	0.0870729	3.67799	0.0244108	0.0401781	0.0564446	0.0691074	0.196735	0.0715923	0.119572	0.599449	0.0528041	0.324383	6.355159
130800	-152.558	-88.5382	-64.0196	0.0288068	0.115664	0.0235898	0.0300149	0.00613652	0.0142491	0.029919	0.0302798	0.0183592	0.0774631	0.00466217	0.082067	0.0415985	0.151622	0.776544	0.00788626	0.110343	0.00171818	0.0254653	0.269173	0.143924	0.0091914	0.161431	0.00712855	0.0299568	2.197193
130900	-152.283	-86.952	-65.3305	0.0422859	0.0337067	0.059327	0.0282799	0.179037	0.0023227	0.033505	0.0692444	0.000469125	0.00615422	0.108858	0.0439765	0.122106	0.0160871	7.23111	0.0291361	0.018091	0.0414381	0.0620096	0.188	0.210883	0.0147071	0.0753517	0.125617	0.00968568	8.751387
131000	-154.556	-89.7938	-64.7625	0.0891209	0.0457695	0.0384215	0.0215874	0.0146536	0.0575338	0.0407605	0.0212465	0.119057	0.0543748	0.0433852	0.165938	0.045685	0.0065156	4.28838	0.0788818	0.0599993	0.054377	0.0633887	0.157818	0.179724	0.0321703	0.0543429	0.171855	0.00635012	5.911335
131100	-148.537	-83.4008	-65.1364	0.0256873	0.0254746	0.0195949	0.0549707	0.0460043	0.017944	0.00340533	0.0337524	0.0480676	0.047308	0.025905	0.0291924	0.0127252	0.0558296	6.48809	0.0350785	0.0103559	0.22445	0.0371523	0.127321	0.180634	0.046367	0.0430513	0.0699898	0.0728207	7.781168
131200	-153.858	-87.9683	-65.8893	0.04301	0.0489161	0.0115296	0.127974	0.0403842	0.00611702	0.0914174	0.0176376	0.0138632	0.0718178	0.0537283	0.0368888	0.0338412	0.0676355	9.94332	0.153185	0.0138787	0.0467088	0.149137	0.131347	0.0591949	0.0477375	0.215697	0.0156953	0.104987	11.54564
131300	-164.406	-99.3068	-65.0991	0.120017	0.0506135	0.111372	0.0148275	0.111954	0.025004	0.0772401	0.211336	0.0139625	0.0614873	0.0342485	0.0654241	0.000428727	0.0711536	5.31843	0.0720586	0.0998762	0.24841	0.0806558	0.234872	0.108233	0.279486	0.130972	0.033719	0.0187997	7.594585
131400	-161.201	-96.5795	-64.6213	0.0129598	0.209252	0.0943457	0.0391447	0.0617176	0.0576022	0.000824832	0.00801117	0.0862017	0.0152087	0.165352	0.0204845	0.0630431	0.0234314	3.01964	0.183352	0.187276	0.0567798	0.0659434	0.223837	0.122351	0.18015	0.157623	0.127653	0.0233638	5.205549
131500	-155.323	-90.8357	-64.4877	0.0614098	0.0447293	0.00294103	0.0101358	0.0701951	0.148107	0.0279919	0.0610193	0.0561584	0.0160619	0.0477936	0.0352258	0.103209	0.0977347	2.85854	0.0757109	0.202099	0.0742433	0.0916311	0.0594958	0.189235	0.0362045	0.110588	0.0174724	0.0397304	4.537661
131600	-162.23	-97.6653	-64.5648	0.185121	0.00337388	0.0372638	0.00326209	0.0133181	0.0467718	0.302822	0.0166466	0.0416591	0.0441361	0.16521	0.113962	0.000499037	0.123729	2.76697	0.0364614	0.103013	0.146976	0.150514	0.154719	0.115629	0.148294	0.0315204	0.159933	0.0111054	4.922907
131700	-157.487	-92.0402	-65.4464	0.00211373	0.00165357	0.0303219	0.0244957	0.0927893	0.0869444	0.109853	0.270231	0.0254167	0.00558227	0.016467	0.0330654	0.0418024	0.0710817	7.4582	0.0576726	0.0753755	0.0823155	0.0747513	0.147987	0.0269854	0.364984	0.0781215	0.0995789	0.0531597	9.330951
131800	-158.7	-93.9788	-64.7212	0.00454381	0.0151376	0.0378909	0.0346499	0.0641876	0.061859	0.152006	0.0524263	0.069651	0.0661807	0.135224	0.0268177	0.00916575	0.0417778	3.58483	0.190047	0.15882	0.0818544	0.119838	0.0159561	0.313361	0.049221	0.228454	0.0453724	0.14585	5.705125
131900	-173.041	-108.435	-64.6057	0.0108905	0.009689	0.0241616	0.0069421	0.00845233	0.0765415	0.323042	0.00966659	0.806877	0.472105	0.0768572	0.00549822	0.0887547	0.0211172	1.62017	0.0554984	0.0918727	0.0826538	0.0936169	0.545864	0.290273	0.0691065	0.064659	0.227765	0.0455433	5.127623
132000	-168.01	-102.081	-65.9292	0.0415895	0.022406	0.0970038	0.0138109	0.12205	0.263146	0.00303526	0.00337678	0.234513	0.0303405	0.0306232	0.00760271	0.0663724	0.0152426	8.79873	0.0574733	0.0756842	0.336084	0.348335	0.250215	0.266465	0.0416045	0.212141	0.272559	0.134652	11.74505
132100	-157.11	-92.9389	-64.1708	0.0635322	0.0161138	0.0074975	0.119381	0.113659	0.161834	0.00366892	0.0114582	0.0474656	0.158088	0.0975661	0.0143079	0.0783573	0.0617685	1.04359	0.129615	0.00153416	0.0788742	0.070078	0.0410773	0.129372	0.0555383	0.246399	0.120466	0.0818521	2.953097
132200	-155.448	-91.1128	-64.3352	0.000129296	0.0134898	0.0158746	0.00376008	0.0332071	0.0305356	0.0743017	0.0234354	0.126263	0.0339852	0.012739	0.0130008	0.0655572	0.014724	1.81941	0.19526	0.328758	0.0916658	0.179654	0.185468	0.0285303	0.0285231	0.344072	0.0771635	0.0356811	3.775187
132300	-172.51	-105.592	-66.9178	0.0166328	0.0176017	0.0156662	0.0213638	0.015389	0.0121613	0.563435	0.103723	0.218845	0.0188834	0.167192	0.0420247	0.168745	0.0922424	13.4526	0.154895	0.0504678	0.158864	0.193245	0.118919	0.242463	0.0119792	0.72119	0.0807471	0.0288271	16.6881
132400	-157.623	-93.3741	-64.2489	0.0573965	0.0347872	0.0159178	0.203919	0.0988056	0.131973	0.107121	0.0194462	0.0538976	0.108934	0.000720912	0.0428401	0.011111	0.0478188	1.57446	0.0178548	0.0353212	0.0179097	0.0691152	0.0410112	0.120137	0.0645767	0.196538	0.186786	0.0852653	3.343665
132500	-156.921	-92.7394	-64.1814	0.0943269	0.0426684	0.0667684	0.0161885	0.0919817	0.0580678	0.027716	0.133976	0.0448959	0.00922467	0.0118412	0.0160735	0.00695198	0.0103763	1.3549	0.0472318	0.0369917	0.145001	0.115822	0.129553	0.107859	0.272696	0.0195205	0.121459	0.0240862	3.006177
132600	-155.443	-90.8239	-64.6194	0.0499297	0.0100169	0.0457838	0.0125527	0.269736	0.0540419	0.0638545	0.0214717	0.00896901	0.050287	0.0931234	0.100677	0.0147335	0.0604444	3.48869	0.0080098	0.0225074	0.0396437	0.0717774	0.0525897	0.0482589	0.184331	0.302575	0.0767802	0.0451897	5.195971
132700	-153.285	-89.1725	-64.1122	0.0150787	0.0698979	0.0536694	0.00371008	0.100594	0.000542243	0.0632186	0.0510589	0.0033535	0.0186499	0.0125087	0.104713	0.000695986	0.0262258	0.797898	0.18473	0.0796636	0.138678	0.0797822	0.387427	0.151647	0.112593	0.0745768	0.0530022	0.0760064	2.659923
132800	-177.361	-111.368	-65.9936	0.00662408	0.0409891	0.109506	0.0118506	0.0968482	0.27463	0.0270706	0.168213	0.104057	0.0399986	0.121727	0.574095	0.031299	0.0573728	6.48142	0.0951165	0.0331051	0.0676244	0.109412	0.0174286	2.86999	0.265891	0.0684568	0.0843196	0.309763	12.06681
132900	-156.929	-90.9678	-65.9609	0.104632	0.0258412	0.150959	0.0516737	0.0887544	0.117781	0.0445475	0.0118263	0.0274301	0.0142696	0.185486	0.0272373	0.0243341	0.0205846	10.3186	0.0167358	0.0520514	0.0296941	0.00603935	0.251041	0.0562203	0.11755	0.0696088	0.0620269	0.0283077	11.90327
133000	-156.621	-91.5155	-65.1059	0.0913838	0.0184709	0.0141696	0.0166604	0.0913909	0.0359906	0.0442182	0.0362128	0.00410741	0.0662749	0.0399491	0.0316738	0.0255073	0.0145867	5.32195	0.0443988	0.0406396	0.29961	0.0234427	0.120757	0.306482	0.0471231	0.760546	0.0589114	0.0739561	7.628417
133100	-153.117	-88.3799	-64.7375	0.0108673	0.0143515	0.0870111	0.184791	0.0109321	0.0114855	0.00059672	0.0160453	0.082047	0.0175151	0.12186	0.0511713	0.0231727	0.0148301	4.09782	0.0367095	0.022328	0.0307783	0.0996616	0.289078	0.0800327	0.0817556	0.142659	0.234126	0.0248303	5.786457
133200	-156.328	-91.7376	-64.5901	0.0481014	0.091594	0.00948207	0.0246701	0.115757	0.0571441	0.087926	0.0739812	0.00715948	0.00410332	0.0623911	0.0177344	0.00321541	0.072892	3.11908	0.0274508	0.0111581	0.0964416	0.289683	0.194132	0.12448	0.073144	0.0416203	0.246302	0.149937	5.049576
133300	-159.85	-94.6344	-65.2153	0.091444	0.0453443	0.0682457	0.0830664	0.072737	0.109491	0.0104704	0.151156	0.0479259	0.0713943	0.0115965	0.00822715	0.00796539	0.0311404	6.05181	0.00849094	0.0146185	0.135337	0.00693552	0.328717	0.204332	0.214778	0.285171	0.107366	0.00751254	8.175274
133400	-153.892	-88.6698	-65.2219	0.119069	0.0239558	0.0430419	0.0916183	0.0101321	0.0108928	0.00318711	0.0345746	0.00274125	0.0162109	0.00556259	0.0118137	0.0520655	0.0335744	6.36465	0.0299372	0.0407827	0.0796937	0.070621	0.120086	0.495916	0.0433138	0.141003	0.299876	0.0639695	8.208287
133500	-154.969	-89.3294	-65.64	0.00482703	0.019448	0.0317344	0.0144365	0.143753	0.00310289	0.126228	0.0912976	0.0883063	0.017549	0.0109753	0.0905086	0.0559153	0.0681587	8.91422	0.0319914	0.129406	0.0597647	0.0308409	0.0098591	0.0696246	0.111607	0.0573164	0.0140043	0.103873	10.29875
133600	-165.552	-100.231	-65.321	0.111291	0.0692435	0.10053	0.0174326	0.139958	0.0646364	0.289147	0.00435803	0.0551035	0.0837587	0.0232704	0.0169613	0.000652602	0.065623	6.01578	0.0597355	0.125543	0.0411396	0.0277459	0.469437	0.0744864	0.13157	0.322368	0.214532	0.17991	8.704218
133700	-174.459	-109.505	-64.954	0.274989	0.0142473	0.0102632	0.00994984	0.134978	0.311025	0.144244	0.0832922	0.150152	0.0577248	0.105282	0.0114517	0.0199242	0.127737	3.38378	0.123791	0.165285	0.11794	0.144438	0.224674	0.288408	0.220115	0.637303	0.000200013	0.107956	6.869156
133800	-150.431	-85.8734	-64.5575	0.000918539	0.00613431	0.132418	0.0423775	0.0239682	0.0336577	0.0153	0.128728	0.0371947	0.00446784	0.0235753	0.0837403	0.0361947	0.0576185	3.44091	0.111109	0.0354821	0.0110156	0.0515951	0.226015	0.149843	0.0244435	0.100629	0.0600827	0.0492094	4.886624
133900	-160.038	-94.8528	-65.1849	0.0416238	0.0648119	0.0957644	0.0172512	0.153986	0.0512035	0.284199	0.0357457	0.135589	0.0365965	0.0853929	0.0675323	0.000947059	0.0356071	6.01626	0.019681	0.0307367	0.0984169	0.151779	0.105099	0.229883	0.0254579	0.101468	0.0153744	0.123069	8.023472
134000	-163.499	-96.2432	-67.2558	0.00481566	0.0456133	0.0566944	0.0172691	0.0163645	0.0514033	0.0538842	0.097469	0.0106101	0.11347	0.0196106	0.419121	0.105142	0.0463205	16.0947	0.0469072	0.140562	0.0700386	0.160047	0.155176	0.155627	0.0980345	0.146703	0.0319669	0.220273	18.37787
134100	-154.923	-88.1064	-66.8162	0.0220413	0.00360976	0.02745	0.0193625	0.0243892	0.0105612	0.00394496	0.00908954	0.141545	0.156439	0.0293885	0.0748687	0.00998014	0.000805114	14.4072	0.084347	0.017688	0.0209357	0.0285127	0.0382435	0.291942	0.029431	0.304095	0.370792	0.0534218	16.1801
134200	-169.177	-103.022	-66.1548	0.0127927	0.109109	0.0154242	0.0829144	0.174368	0.0265971	0.00582032	0.0770679	0.0878208	0.0510165	0.0297163	0.00656647	0.00650942	0.0485897	8.96662	0.0487666	0.0790216	0.175985	0.0319944	1.88943	0.326792	0.18386	0.207193	0.165463	0.0636414	12.87308
134300	-142.648	-77.8795	-64.7688	0.0116922	0.0527019	0.0475789	0.0113422	0.0360663	0.000634812	0.0225897	0.0115467	0.0321354	0.0119345	0.0106198	0.00313793	0.0359298	0.00396207	4.94425	0.0112028	0.122677	0.0190559	0.0875957	0.0624694	0.110961	0.0218957	0.130406	0.0557825	0.0846171	5.942782
134400	-170.361	-104.515	-65.8459	0.0490295	0.0351378	0.02624	0.10588	0.00586299	0.0362251	0.0691352	0.0847045	0.106205	0.0796965	0.201499	0.013369	0.0216883	0.00419585	0.442585	0.00444567	0.0881002	0.0282012	0.184616	0.0632338	0.48628	0.116171	8.83928	0.0184093	0.218315	11.32851
134500	-153.821	-88.7177	-65.103	0.00633046	0.0171636	0.019266	0.00814972	0.135009	0.0359804	0.0112902	0.152891	0.0432005	0.00828369	0.0282429	0.109836	0.00928673	0.0273436	5.6265	0.00433005	0.0699126	0.166737	0.0207928	0.170681	0.237879	0.115615	0.447974	0.0754528	0.065901	7.614051
134600	-167.143	-98.6276	-68.5154	0.00781699	0.038184	0.0430406	0.0225256	0.0245944	0.0183538	0.0226637	0.1168	0.0802258	0.0485472	0.247204	0.0283228	0.0763975	0.0203791	17.4812	0.0163879	0.11427	0.0686568	0.101446	0.168581	0.200263	5.50808	0.166966	0.0232345	0.0319916	24.67613
134700	-163.331	-98.42	-64.9113	0.168437	0.00459958	0.117753	0.024705	0.0504094	0.130043	0.0444245	0.0496969	0.0229436	0.0844231	0.0138559	0.00628609	0.050207	0.109258	4.29469	0.25505	0.0680881	0.154465	0.0142306	0.145592	0.0742185	0.0564873	0.346176	0.0160049	0.353243	6.655286
134800	-154.622	-90.4459	-64.1762	0.0130993	0.0227681	0.0491941	0.0249467	0.130074	0.0271325	0.0239758	0.00707411	0.00305345	0.00277148	0.138602	0.191549	0.0468612	0.0219103	1.21166	0.0757928	0.162416	0.0173091	0.108568	0.0633567	0.103051	0.0419603	0.170102	0.0203585	0.302559	2.980148
134900	-159	-94.2153	-64.7847	0.126585	0.0653321	0.0409441	0.0365121	0.032047	0.019353	0.100973	0.115121	0.00632816	0.0892437	0.0831538	0.0900301	0.121715	0.0816477	4.19699	0.0642257	0.0537065	0.0441566	0.0271848	0.165708	0.062627	0.119293	0.0634784	0.140832	0.0752469	6.022435
135000	-155.416	-90.5975	-64.8182	0.0406758	0.0055944	0.0113085	0.0158949	0.0589156	0.126852	0.152602	0.0131302	0.0237163	0.0118547	0.044836	0.058752	0.00863949	0.0378566	4.19595	0.0848225	0.0332269	0.0763139	0.145004	0.214849	0.202845	0.0705122	0.0786862	0.194518	0.282692	6.190053
135100	-168.104	-102.835	-65.269	0.00628348	0.229683	0.00127282	0.00848202	0.00960498	0.127669	0.146414	0.260837	0.0165302	0.110859	0.0316401	0.0587376	0.0565991	0.00636006	5.76084	0.11915	0.152455	0.00758947	0.127799	0.049152	0.149336	0.0251303	0.129381	0.794525	0.0578821	8.444216
135200	-157.566	-93.0183	-64.5472	0.0254494	0.018058	0.00353127	0.0206145	0.25677	0.110808	0.0611215	0.0253037	0.00687969	0.140719	0.0908796	0.0744873	0.0779514	0.0120885	2.71402	0.000416712	0.0765847	0.133683	0.000533784	0.322107	0.13633	0.101494	0.0728642	0.0485329	0.303987	4.83521
135300	-159.058	-92.8177	-66.2405	0.134058	0.0746784	0.0035686	0.01218	0.0112794	0.0636645	0.0295567	0.00782719	0.0125763	0.0128903	0.148698	0.137008	0.00104477	0.159639	11.4605	0.0500561	0.0597988	0.16983	0.146709	0.208186	0.0357203	0.059847	0.0959061	0.136408	0.0699669	13.30161
135400	-158.623	-93.32	-65.3033	0.151573	0.085956	0.020031	0.0437128	0.093664	0.0111025	0.0143978	0.0400632	0.142694	0.0272314	0.0790345	0.0170048	0.0493488	0.0343931	6.53456	0.0284782	0.0624551	0.234388	0.0556962	0.436604	0.0837806	0.122957	0.186567	0.0292446	0.0303361	8.615277
135500	-150.941	-84.5494	-66.3917	0.0505159	0.0496626	0.0216731	0.00717845	0.0122876	0.0354432	0.0477313	0.0471433	0.0237759	0.00436922	0.121118	0.00497257	0.00484636	0.0129214	12.5087	0.0186481	0.0705161	0.242942	0.101591	0.201885	0.141387	0.0131214	0.231143	0.0313881	0.052281	14.05725
135600	-160.939	-96.4419	-64.4966	0.0132868	0.0481426	0.0260855	0.139557	0.0233689	0.00250987	0.366675	0.0158959	0.113482	0.00609183	0.17174	9.07174e-05	0.109725	0.00836183	2.43007	0.0375993	0.0550926	0.0323394	0.00125124	0.10096	0.120866	0.0662607	0.171196	0.344368	0.17691	4.581924
135700	-163.558	-99.0773	-64.4806	0.0631962	0.110221	0.0461483	0.0528284	0.0382158	0.0242485	0.0194629	0.334592	0.00287034	0.0164825	0.0815036	0.0175996	0.0631122	0.0183379	1.92309	0.0851493	0.0264255	0.238365	0.156834	0.0906142	0.243817	0.247268	0.108218	0.114765	0.37867	4.502035
135800	-164.284	-98.54	-65.7442	0.0986839	0.00263862	0.0344824	0.100026	0.0785328	0.0350757	0.0229675	0.0935286	0.410619	0.0257771	0.0035309	0.161995	0.0110427	0.126993	8.68428	0.00963602	0.064678	0.0868398	0.0564392	0.0838768	0.322921	0.00148873	0.160388	0.0865131	0.0568328	10.81979
135900	-161.339	-96.5825	-64.7561	0.0623087	0.000299724	0.0332803	0.00175943	0.116956	0.114503	0.0631701	0.0725999	0.0550532	0.0341061	0.103003	0.00318564	0.0196268	0.0436451	3.70972	0.0646742	0.168617	0.590291	0.160538	0.0188453	0.0636934	0.0629896	0.09995	0.0644132	0.152364	5.879589
136000	-163.101	-98.2394	-64.8617	0.00973156	0.0377495	0.100788	0.0697006	0.0184864	1.6389e-05	0.0572506	0.180464	0.00553594	0.225339	0.0960314	0.0422774	0.00214339	0.248731	4.11269	0.0362776	0.125973	0.0174604	0.0299196	0.0755003	0.14977	0.00392708	0.362658	0.291306	0.107678	6.407403
136100	-159.641	-93.6573	-65.9839	0.0372166	0.112822	0.00376088	0.0170146	0.0529612	0.0731307	0.0157165	0.0199573	0.0853578	0.0446526	0.021519	0.01593	0.139953	0.0027209	9.77274	0.102264	0.0831277	0.0223291	0.213352	0.31409	0.123626	0.180306	0.473565	0.0601901	0.0302153	12.01852
136200	-161.795	-97.5605	-64.2349	0.0266666	0.0985292	0.0661108	0.27088	0.0144498	0.121013	0.0871666	0.0402151	0.0380579	0.0256434	0.0654006	0.0590565	0.0315757	0.128235	1.07527	0.0273104	0.0274275	0.175051	0.0972044	0.211894	0.096504	0.0387383	0.163396	0.0933707	0.194267	3.27343
136300	-168.464	-102.646	-65.8183	0.0136026	0.00284504	0.0674672	0.0252969	0.50998	0.0418092	0.00724171	0.119961	0.00164431	0.091354	0.290236	0.0380395	0.062766	0.00835638	8.22064	0.0573478	0.0784349	0.108436	0.057474	0.0251827	0.407572	0.099614	0.107852	0.158691	0.58851	11.19036
136400	-162.564	-97.7103	-64.8541	0.0733113	0.00723852	0.0230967	0.00877574	0.256039	0.0412921	0.399755	0.0501686	0.0763896	0.000450984	0.0103222	0.10234	0.0567884	0.0821757	3.86005	0.0972222	0.00972248	0.10504	0.328759	0.0347432	0.0999731	0.165568	0.336705	0.0846556	0.0589349	6.369522
136500	-165.575	-100.959	-64.6161	0.0417064	0.0166841	0.125055	0.28237	0.0352857	0.0166456	0.010591	0.0340821	0.0269724	0.193955	0.0474911	0.319431	0.0796754	0.00149434	2.67026	0.00527439	0.223039	0.0587344	0.234315	0.0946525	0.105123	0.135069	0.223365	0.144284	0.0537392	5.179294
136600	-156.131	-90.9803	-65.151	0.0303337	0.0133034	0.059275	0.109993	0.0923722	0.0127183	0.0369122	0.0397546	0.0323041	0.098123	0.0425204	0.035815	0.00908549	0.035098	5.91018	0.313292	0.0138378	0.00098536	0.020902	0.378108	0.0674085	0.154169	0.174796	0.157187	0.0153284	7.853801
136700	-161.407	-94.9513	-66.456	0.210849	0.0564001	0.0106245	0.00713006	0.0913678	0.0505093	0.0771585	0.0458759	0.0282516	0.0753055	0.0115444	0.154993	0.00130782	0.017131	12.1948	0.195128	0.00208075	0.435902	0.0049792	0.199745	0.0521423	0.141416	0.208631	0.032776	0.0729484	14.37897
136800	-158.618	-94.2552	-64.3626	0.0488542	0.011345	0.143289	0.0178065	0.00150632	0.0135864	0.0519112	0.00109497	0.0261802	0.138805	0.152565	0.0617029	0.0078759	0.05951	2.37602	0.0130665	0.0116641	0.0654432	0.0342535	0.432366	0.132344	0.0329874	0.0124549	0.0644594	0.000895124	3.911988
136900	-163.336	-99.0242	-64.312	0.0705545	0.0105748	0.0395107	0.0498025	0.0828215	0.0969215	0.0479458	0.164275	0.105609	0.0928501	0.0922236	0.118896	0.0761302	0.013223	1.10602	0.0421759	0.114076	0.164737	0.105763	0.222813	0.414859	0.00534307	0.156216	0.24571	0.0199824	3.659032
137000	-159.878	-95.2314	-64.6463	0.0216372	0.00759086	0.114841	0.100368	0.300754	0.0221706	0.0667571	0.0870347	0.0183958	0.091415	0.00540116	0.0131559	0.0252143	0.128037	3.44708	0.187474	0.0693865	0.0445012	0.0637384	0.116774	0.0271016	0.0706078	0.025052	0.18447	0.0915561	5.33052
137100	-167.161	-100.78	-66.3813	0.0142194	0.00351456	0.0165895	0.116076	0.0484446	0.192004	0.596488	0.00481938	0.0610771	0.0200329	0.0118782	0.00997753	0.081925	0.116298	11.4242	0.213473	0.0181012	0.248455	0.388117	0.102043	0.11462	0.00950247	0.110969	0.0384323	0.0439352	14.00524
137200	-162.283	-98.0763	-64.2069	0.237687	0.0855276	0.134093	0.0189736	0.0489184	0.0108621	0.0419408	0.0592848	0.00350877	0.025475	0.0636009	0.0362699	0.0383522	0.0103491	0.919977	0.0307352	0.169609	0.301263	0.156881	0.0460633	0.107376	0.347289	0.0963235	0.114951	0.0282456	3.133556
137300	-155.532	-90.9197	-64.612	0.0114851	0.0443968	0.029992	0.0187126	0.0267462	0.0401399	0.0191692	0.0289426	0.0347456	0.309498	0.0527371	0.00667914	0.0414923	5.46579e-05	3.12692	0.0123623	0.148931	0.0171452	0.300786	0.0595075	0.0954493	0.0793277	0.437243	0.159278	0.0572943	5.159038
137400	-156.763	-91.0763	-65.687	0.0337868	0.00399587	0.0539916	0.0120201	0.00275698	0.0210207	0.0488429	0.0315319	0.250372	0.0178195	0.0324075	0.0104939	0.0367147	0.0488542	8.47719	0.225521	0.0364749	0.157888	0.212022	0.130518	0.17908	0.11679	0.221705	0.143195	0.0291167	10.53411
137500	-161.291	-95.279	-66.0125	0.026029	0.0193697	0.131504	0.0157444	0.00100287	0.0483126	0.00817335	0.0338846	0.000681376	0.0404441	0.0183096	0.166258	0.101237	0.014162	9.95123	0.0819122	0.0818238	0.116638	0.203699	0.0144278	0.529956	0.0194404	0.279063	0.158776	0.0994476	12.16153
137600	-173.395	-107.294	-66.1012	0.221214	0.162087	0.0217378	0.00863214	0.838916	0.00277922	0.0602464	0.00456273	0.121891	0.0173152	0.0265982	0.00381144	0.00073047	0.0538548	8.12633	0.393323	0.308343	1.30687	0.0297814	0.163161	0.272659	0.0307453	0.362003	0.0215757	0.0459161	12.60509
137700	-157.641	-93.1798	-64.461	0.0107805	0.0250869	0.0247819	0.149	0.0126659	0.0366361	0.103212	0.134712	0.127734	0.0938223	0.0182644	0.0511585	0.0050589	0.019357	2.54314	0.115188	0.283447	0.0139665	0.0586129	0.125771	0.0537466	0.0203398	0.20632	0.0553346	0.11603	4.404168
137800	-173.877	-108.76	-65.1171	0.0198163	0.0479517	0.0617476	0.0757397	0.180893	0.0472271	0.0382741	0.0201618	0.175031	0.0662014	0.13874	0.124595	0.00451449	0.0852811	3.63771	0.200339	0.25707	0.0587654	0.0190102	0.171267	0.292986	0.24477	1.50671	0.194147	0.0157464	7.684694
137900	-154.908	-90.7391	-64.1685	0.0545197	0.115092	0.0744065	0.0412433	0.0113628	0.0206009	0.00996921	0.0987024	0.0510761	0.122719	0.0558638	0.0864894	0.0117735	0.0323251	1.16418	0.0216107	0.027789	0.0685387	0.0379013	0.302841	0.167043	0.0225972	0.0776111	0.085616	0.179733	2.941606
138000	-159.335	-92.6686	-66.6662	0.0212345	0.0335921	0.0281953	0.0105113	0.0360152	0.0065242	0.0747119	0.00115136	0.0722264	0.153013	0.0138037	0.0417865	0.0234797	0.0822148	13.1931	0.0348129	0.114209	0.0255143	0.175726	0.728651	0.273828	0.0369654	0.0393875	0.114598	0.0945826	15.4298
138100	-161.026	-95.9234	-65.1024	0.000295719	0.0728989	0.0495338	0.00718364	0.132943	0.0398545	0.163093	0.108596	0.0441643	0.042991	0.0384023	0.0924333	0.00350365	0.0171473	5.13025	0.122474	0.0468259	0.0521517	0.0720285	0.139726	0.267684	0.3892	0.492898	0.0731014	0.0117677	7.611144
138200	-168.788	-100.685	-68.1028	0.00370372	0.0305015	0.00484321	0.163832	7.00717	0.190184	0.0223045	0.0113771	0.0900812	0.0651189	0.0128179	0.00751063	0.0253744	0.102071	10.7541	0.0646356	0.0428768	3.27923	0.0171145	0.156933	0.0448386	0.0105467	0.412922	0.0550273	0.0380636	22.61323
138300	-152.153	-86.3626	-65.7906	0.107182	0.0158661	0.0285949	0.0355174	0.0661036	0.0356991	0.0467458	0.0146197	0.0880122	0.0122525	0.00537425	0.0189709	0.143064	0.050538	9.61165	0.00650676	0.0692644	0.051491	0.0543869	0.0954848	0.0884456	0.0816441	0.109657	0.0108509	0.204308	11.05223
138400	-160.889	-96.3235	-64.5652	0.0342225	0.0432184	0.109621	0.0181543	0.0375186	0.60998	0.464728	0.0201579	0.0124073	0.000354867	0.0246164	0.00885541	0.0230388	0.0239363	2.57834	0.0716657	0.00734554	0.0794402	0.117144	0.0828657	0.0913965	0.0623552	0.209993	0.0521455	0.141583	4.925083
138500	-151.061	-84.2848	-66.7759	0.0326044	0.0126104	0.00374122	0.0601127	0.119851	0.103812	0.0604096	0.00760951	0.00118139	0.000737296	0.0101529	0.000843384	0.000241982	0.0102632	14.3485	0.0828546	0.0884519	0.0123584	0.0240368	0.537644	0.129158	0.0350022	0.185863	0.0796903	0.0310363	15.97872
138600	-154.677	-88.6976	-65.9794	0.00282303	0.027853	0.072483	0.00710552	0.063429	0.0359781	0.0548756	0.00462714	0.186865	0.052789	0.0412324	0.0595438	0.0113205	0.0513082	10.4755	0.0855089	0.0220152	0.0568941	0.0846902	0.316506	0.0119449	0.0864236	0.0852775	0.0714687	0.0274684	11.99596
138700	-158.428	-92.6744	-65.7534	0.113792	0.0654584	0.00121903	0.00213797	0.0711365	0.172863	0.170017	0.0293224	0.0559647	0.0248634	0.0850539	0.0466386	0.0485676	0.00262569	8.98718	0.0428762	0.0338508	0.047807	0.00707285	0.359141	0.055555	0.00873429	0.109506	0.142902	0.181763	10.86605
138800	-166.073	-96.3775	-69.696	0.0139823	0.0103363	0.0427698	0.00081301	0.0974379	0.0691497	0.31936	0.139125	0.00818171	0.00472302	0.0728506	0.0279039	0.083702	0.119931	28.2402	0.0228985	0.0803522	0.302018	0.174081	0.138208	0.0570493	0.0438271	0.414159	0.0697045	0.0260112	30.57875
138900	-151.368	-87.2784	-64.0891	0.132865	0.00929965	0.0279837	0.122281	0.0102211	0.00151944	0.0171496	0.0452953	0.00415052	0.036362	0.0104817	0.0184195	0.0365958	0.00245642	0.882188	0.014745	0.136668	0.0850606	0.0393946	0.197004	0.149775	0.309046	0.0722617	0.0833707	0.0999101	2.544503
139000	-161.168	-96.4923	-64.6759	0.00979111	0.0771828	0.0158734	0.0177326	0.330246	0.0747106	0.0604336	0.176805	0.0581615	0.0183071	0.0652245	0.0829731	0.0921421	0.0228353	3.1014	0.000665287	0.011429	0.275779	0.0120095	0.121884	0.115056	0.0397817	0.557816	0.0923973	0.0478216	5.478456
139100	-154.852	-90.7453	-64.1069	0.00736713	0.170165	0.0181388	0.00259129	0.163147	0.0116801	0.00815852	0.0534976	0.00395913	0.0159262	0.059269	0.0326328	0.0548163	0.0330674	1.11075	0.0988018	0.0977558	0.118512	0.110345	0.0490786	0.00938238	0.0457242	0.269441	0.0135681	0.0755714	2.633346
139200	-153.675	-88.4685	-65.2063	0.0288809	0.0498204	0.00836224	0.0165587	0.157951	0.113611	0.0472981	0.0205056	0.0860758	0.0138163	0.0432505	0.0524872	0.0603207	0.00808395	6.54707	0.0921878	0.0904476	0.0255837	0.0706179	0.165483	0.0593678	0.0791109	0.045196	0.173187	0.0754316	8.130703
139300	-160.777	-94.9269	-65.8496	0.00236964	0.0110129	0.0690168	0.0486564	0.19752	0.229386	0.0775231	0.00304656	0.0157222	0.00331337	0.00933358	0.27476	0.0629155	0.0178153	9.08844	0.18342	0.0113324	0.110459	0.169474	0.10324	0.259472	0.0645344	0.255678	0.0258798	0.0528053	11.34713
139400	-162.573	-97.2163	-65.3563	0.0147055	0.0977942	0.0601137	0.0533899	0.176529	0.00817722	0.0730968	0.0615827	0.132797	0.0173654	0.101641	0.00846252	0.0569952	0.00974194	6.30433	0.146036	0.121328	0.13193	0.0895223	0.213881	0.0801194	0.043375	0.586493	0.188539	0.102483	8.880431
139500	-157.562	-93.2106	-64.3518	0.00374747	0.140467	0.0391863	0.0144966	0.126347	0.00841897	0.0639567	0.0111094	0.0767802	0.050847	0.284277	0.057675	0.119481	0.0204128	1.92042	0.0125759	0.0345626	0.0439777	0.123041	0.192893	0.138429	0.115386	0.13823	0.0401876	0.0811149	3.858021
139600	-151.96	-87.5918	-64.3681	0.00160662	0.0785545	0.0131617	0.0652314	0.0528796	0.00404513	0.0217876	0.0228963	0.0586418	0.0392032	0.077414	0.00793461	0.0349236	0.0276931	2.23699	0.0206979	0.00407661	0.00739059	0.106748	0.119488	0.0993068	0.0611785	0.203876	0.056156	0.5178	3.939678
139700	-166.977	-101.434	-65.5428	0.0702105	0.0341207	0.00117732	0.078268	1.02694	0.0346824	0.0535728	0.00258341	0.0531672	0.0389663	0.0282301	0.0224701	0.017151	0.0395381	5.46444	0.299342	0.0835445	1.41458	0.0969966	0.0850692	0.119878	0.0881543	0.409754	0.129081	0.121196	9.813108
139800	-153.59	-89.2852	-64.3043	0.0510671	0.0271397	0.0346615	0.0150897	0.0356674	0.0033731	0.043732	0.0166193	0.0367236	0.0337494	0.0631321	0.113814	0.035459	0.0693233	1.87957	0.0171115	0.0443407	0.0652391	0.244073	0.376916	0.168154	0.0465237	0.129024	0.0242814	0.0459303	3.620718
139900	-168.738	-103.918	-64.8202	0.0275566	0.0587886	0.0370756	0.053927	0.152869	0.165661	0.367319	0.0814816	0.0280294	0.000986398	0.191592	0.034257	0.130758	0.097367	3.33098	0.0135026	0.000131702	0.243929	0.0376827	0.325176	0.269303	0.125144	0.154126	0.0862122	0.186222	6.200076
140000	-155.615	-91.1535	-64.4612	0.0152521	0.0761267	0.0537087	0.0177119	0.143163	0.0648834	0.060558	0.0582693	0.00164659	0.0608819	0.0219552	0.00695645	0.150404	0.0961	2.65151	0.0497822	0.0407111	0.0066741	0.171289	0.137989	0.0204201	0.0960057	0.13814	0.0770893	0.187984	4.405212
140100	-166.725	-98.5715	-68.1531	0.0453315	0.0564744	0.0144896	0.0233109	0.151938	0.0102861	0.0677884	0.0498019	0.0844212	0.0218932	0.12265	0.000993004	0.0169749	0.17859	20.5274	0.00707862	0.183359	0.229735	0.0576296	0.242893	0.00978081	0.0534985	0.301823	0.206865	0.199665	22.86465
140200	-160.407	-94.3361	-66.0711	0.013514	0.0667447	0.0032941	0.0648677	0.0398791	0.00589289	0.00724368	0.122522	0.0681828	0.108897	0.040365	0.081162	0.0614824	0.0638004	10.2707	0.00889233	0.265726	0.0692751	0.0966576	0.184789	0.16606	0.423728	0.135987	0.0269857	0.0578431	12.45445
140300	-173.686	-105.987	-67.6988	0.351803	0.0286882	0.086196	0.00687075	0.125531	0.0178009	0.0334483	0.0708094	0.0905534	0.0384657	0.0913518	0.14572	0.033786	0.0802333	18.2986	0.209716	0.0810189	0.220906	0.162588	0.001739	0.135592	0.126054	0.122689	0.0325516	0.000101271	20.59283
140400	-159.446	-91.528	-67.9179	0.0118557	0.0474544	0.0590002	0.0143567	0.0507366	0.0867697	0.170958	0.000561649	0.0336687	0.120166	0.0978327	0.0256632	0.00480071	0.160185	19.8237	0.000530404	0.0669354	0.156873	0.0128225	0.102513	0.14813	0.0415818	0.208192	0.183444	0.0599035	21.68867
140500	-163.253	-98.8665	-64.3865	0.185348	0.0187779	0.0129515	0.0150339	0.116717	0.0809545	0.0168175	0.0593895	0.0336766	0.0902657	0.141981	0.0786493	0.0454457	0.0371063	1.50788	0.0133591	0.337471	0.0369579	0.114589	0.0213147	0.170507	0.0877794	0.560454	0.0573131	0.190774	4.031511
140600	-154.45	-89.9919	-64.4585	0.164051	0.0237259	0.0205736	0.0600239	0.0315362	0.026385	0.229189	0.0215772	0.00700373	0.056477	0.0277502	0.0671024	0.0486678	0.00643095	2.74307	0.00664247	0.0631173	0.00976399	0.0622039	0.0862899	0.213664	0.0153683	0.12054	0.00796909	0.272322	4.391448
140700	-160.653	-95.0205	-65.632	0.112853	0.00914106	0.000654049	0.0123936	1.18637	0.125795	0.0453042	0.0111166	0.11021	0.0286868	0.0227788	0.00250594	0.043574	0.016643	4.04045	0.0517313	0.0135053	3.70751	0.0227293	0.0652219	0.172441	0.150295	0.169	0.022706	0.115606	10.25923
140800	-176.124	-108.005	-68.1192	0.0367814	0.457634	0.0476478	0.0369533	0.00630319	0.0694584	0.0226799	0.0610613	0.12571	0.0432202	0.0889643	0.231515	0.0146413	0.0205385	19.6288	0.0953408	0.352081	0.196893	0.244344	0.0388839	0.241133	0.241552	0.167742	0.181526	0.0436675	22.69503
140900	-154.782	-90.6839	-64.0981	0.243041	0.0295742	0.00824143	0.0623408	0.00193189	0.00926312	0.0273498	0.0106722	0.0282722	0.132209	0.0403066	0.109889	0.0109639	0.00346672	0.887348	0.117049	0.120581	0.086965	0.112653	0.0919503	0.117043	0.00436897	0.252192	0.0547348	0.0270127	2.589419
141000	-160.551	-93.3239	-67.2271	0.00506775	0.122095	0.0522451	0.0655178	0.139511	0.000273804	0.0472203	0.0300295	0.171401	0.0702396	0.0718289	0.0647869	0.103227	0.0567121	16.3137	0.0972297	0.107702	0.00627522	0.107557	0.186918	0.0704755	0.0673822	0.0958677	0.159574	0.021456	18.23428
141100	-159.871	-93.3546	-66.5163	0.00136294	0.115047	0.250529	0.000528093	0.0813937	0.0635799	0.0740424	0.0874614	0.103477	0.0253659	0.0202818	0.0695787	0.0306161	0.0165324	12.5425	0.0498534	0.0666255	0.0387066	0.109041	0.208244	0.291529	0.0284672	0.259224	0.0812746	0.0652414	14.68047
141200	-149.262	-85.1259	-64.1365	0.121712	0.0117419	0.00890535	0.0219465	0.159081	0.115435	0.00181324	0.0473865	0.0349017	0.0360152	0.00454016	0.0112196	0.0130706	0.0545645	1.45039	0.0449631	0.0199482	0.00114066	0.0170398	0.341136	0.047565	0.103308	0.0632014	0.0193569	0.0310293	2.781411
141300	-165.272	-100.353	-64.9199	0.034469	0.0985102	0.00322967	0.015921	0.0214224	0.148416	0.307477	0.187039	0.00138083	0.20206	0.0523379	0.0255108	0.027103	0.105124	4.51385	0.147185	0.0331178	0.129632	0.198704	0.00642211	0.168732	0.0947296	0.00610945	0.0644216	0.105808	6.69871
141400	-150.022	-85.0802	-64.9418	0.00515837	0.0137053	0.0134285	0.0287852	0.0231426	0.0125333	0.0026264	0.0520755	0.00210724	0.0396146	0.0554513	0.00182711	0.103046	0.102975	5.4232	0.0628312	0.0367495	0.195532	0.0295097	0.0405788	0.0816001	0.151398	0.0835334	0.152281	0.0942337	6.807927
141500	-160.371	-95.2457	-65.1252	0.0269296	0.0315356	0.0334744	0.0154102	0.0625083	0.0504435	0.0555018	0.0410337	0.0779112	0.0233968	0.120125	0.0476569	0.0260947	0.092819	5.64635	0.186538	0.0122822	0.296405	0.089401	0.158464	0.0814397	0.200776	0.00628649	0.315362	0.0269472	7.725097
141600	-156.681	-92.0658	-64.6153	0.0213496	0.0697592	0.0133757	0.0220995	0.00455654	0.0358653	0.0019856	0.0290034	0.321578	0.000196787	0.00705815	0.0182535	0.0308963	0.0346544	3.41177	0.0810468	0.236896	0.0484684	0.246374	0.138428	0.19346	0.0460098	0.141495	0.00532063	0.0157746	5.175672
141700	-160.127	-95.2228	-64.9043	0.0847485	0.160914	0.00773595	0.0334929	0.108359	0.13007	0.122904	0.00475491	0.0194813	0.138478	0.0342593	0.00749245	0.0139302	0.007935	4.4386	0.218048	0.0247664	0.0321912	0.077304	0.128561	0.0672407	0.0154763	0.183816	0.464595	0.0955556	6.620707
141800	-162.361	-97.6535	-64.7074	0.0983242	0.039517	0.0463448	0.0568039	0.0573965	0.0338864	0.00587186	0.0258361	0.13664	0.00887873	0.0428835	0.00978901	0.033688	0.0320194	3.3553	0.264214	0.0563501	0.113587	0.0510081	0.493051	0.152571	0.0433646	0.0287861	0.217437	0.232534	5.636087
141900	-155.481	-90.6668	-64.8139	0.0178733	0.0430874	0.052412	0.0972856	0.079512	0.0395031	0.0724937	0.0352301	0.154118	0.0189059	0.00845232	0.0221967	0.0167132	0.0627139	4.33407	0.121812	0.0230923	0.0735343	0.0115586	0.0811379	0.267622	0.131236	0.331527	0.0485814	0.0238916	6.16856
142000	-153.456	-88.0534	-65.4029	0.0315127	0.0141496	0.0219683	0.00530727	0.00172196	0.0305518	0.00117326	0.0639876	0.147043	0.0327241	0.00925968	0.148043	0.0172429	0.0831825	7.343	0.162727	0.0308093	0.167531	0.104888	0.234485	0.183887	0.0280966	0.130148	0.100886	0.0191232	9.113451
142100	-159.845	-93.727	-66.1185	0.0255879	0.125401	0.0118911	0.00686866	0.0058998	0.0965615	0.0654482	0.0376488	0.0239528	0.12745	0.0404895	0.0262667	0.0592187	0.118911	10.5613	0.00928338	0.0821325	0.22073	0.0593757	0.334039	0.0958881	0.149144	0.391193	0.0157855	0.000800771	12.69129
142200	-149.024	-82.9948	-66.0297	0.00362318	0.0665157	0.0504524	0.0298425	0.128042	0.00305515	0.00963293	0.00113215	0.004914	0.00412439	0.0645476	0.00480014	0.0334311	0.0110687	10.9518	0.0441224	0.0959813	0.140045	0.0616631	0.180167	0.0520162	0.0580374	0.0806965	0.147996	0.0196886	12.24739
142300	-180.731	-115.182	-65.5491	0.037775	0.0237362	0.0250361	0.0956789	1.11389	0.0677523	0.478269	0.136875	0.106072	0.0522444	0.0410227	0.145054	0.0163777	0.0250467	5.30941	0.185132	0.0659581	0.45165	0.218121	0.131917	0.0220399	0.175693	0.723173	0.182464	0.0140428	9.844432
142400	-172.02	-104.992	-67.028	0.00333918	0.0269959	0.164747	0.0137351	6.84774	0.0831369	0.0298499	0.15398	0.018915	0.0457962	0.0554421	0.0422733	0.159613	0.0895581	7.35053	0.0617039	0.281834	1.15447	0.104507	0.0960386	0.099636	0.0712574	0.118625	0.134359	0.0310352	17.23912
142500	-156.106	-91.4104	-64.6951	0.0342179	0.0115995	0.00974088	0.0260189	0.0935034	0.186918	0.183867	0.0180809	0.0605964	0.0708299	0.0863089	0.0241749	0.0909894	0.0166727	3.77043	0.119975	0.00530707	0.0292109	0.00820187	0.272537	0.103711	0.103213	0.0466739	0.188949	0.0125904	5.574318
142600	-165.159	-100.655	-64.5039	0.0182047	0.0756004	0.0892224	0.0296864	0.0592824	0.182164	0.00217775	0.0314667	0.0759443	0.233801	0.0323923	0.125478	0.122399	0.0359985	2.18827	0.207253	0.0292169	0.140925	0.0114479	0.28724	0.0239578	0.263329	0.107983	0.0451797	0.199689	4.618313
142700	-148.951	-84.4479	-64.5031	0.024308	0.0116526	0.0309136	0.0185719	0.00825674	0.0470461	0.0429454	0.0197722	0.0846993	0.122858	0.00779786	0.0231274	0.0416909	0.0148485	3.29849	0.0168489	0.0405707	0.210807	0.0602883	0.0656265	0.0655569	0.0800754	0.0840837	0.124653	0.0689876	4.614475
142800	-153.148	-87.2956	-65.8522	0.065315	0.0148663	0.0203699	0.106557	0.0107922	0.0627459	0.0532055	0.00545363	0.0200198	0.0220626	0.0315409	0.0494024	0.125318	0.000311406	9.85107	0.0819193	0.0818756	0.0319015	0.0160066	0.16537	0.119168	0.102827	0.14916	0.0269392	0.145781	11.35998
142900	-157.725	-93.1867	-64.5384	0.0736063	0.0434374	0.0403526	0.00227786	0.0399063	0.0328023	0.137384	0.0352339	0.00298033	0.0163456	0.192299	0.12886	0.00601971	0.0184247	3.04011	0.0214467	0.117955	0.100778	0.0552346	0.290146	0.0956878	0.00916233	0.0894379	0.130984	0.0702051	4.791077
143000	-152.761	-85.5157	-67.2451	0.0334215	0.0258904	0.0463159	0.00273801	0.0331204	0.00344539	0.00969567	0.0195218	0.078251	0.022869	0.0382681	0.0271587	0.00433082	0.0765118	16.7684	0.0303813	0.205449	0.0989549	0.0394794	0.070192	0.217685	0.0118983	0.157031	0.0832572	0.220068	18.32432
143100	-166.996	-100.845	-66.1504	0.0610313	0.0398088	0.0688032	0.116567	0.316035	0.0588737	0.105044	0.0272253	0.0112949	0.0439765	0.0638789	0.0271466	0.140482	0.00894435	10.1859	0.168607	0.126213	0.0879395	0.00951025	0.25044	0.258583	0.33152	0.122401	0.145569	0.0752815	12.85109
143200	-152.556	-88.1699	-64.3865	0.0113918	0.0436596	0.077619	0.00698114	0.0250727	0.113912	0.112913	0.0208649	0.00144698	0.188116	0.0517092	0.0120861	0.0241172	0.0645336	2.52785	0.0570532	0.0585312	0.00417528	0.0225643	0.177476	0.0552522	0.0827159	0.0595257	0.116866	0.115268	4.031704
143300	-156.955	-92.2021	-64.7528	0.0273689	0.0368561	0.0147053	0.0178553	0.106007	0.122087	0.119125	0.0248213	0.0385571	0.00666355	0.144969	0.0176308	0.0237015	0.00165101	4.11573	0.139077	0.0293657	0.233358	0.214977	0.090142	0.195708	0.0687159	0.0072423	0.0481121	0.0186565	5.863081
143400	-160.177	-95.5084	-64.6682	0.0244202	0.0227081	0.0233015	0.00232507	0.0433651	0.000673114	0.00785642	0.108568	0.014272	0.0445161	0.0430624	0.504882	0.0673762	0.0142054	2.85164	0.0868503	0.0108233	0.141313	0.0285625	0.099326	0.932464	0.0855223	0.230866	0.0187586	0.0325441	5.440201
143500	-156.663	-91.5306	-65.1323	0.0247397	0.00483205	0.0257977	0.0776405	0.00367417	0.045078	0.029279	0.0310626	0.00293862	0.0671956	0.0217616	0.114611	0.0389128	0.00469504	5.91517	0.0559054	0.00259688	0.134411	0.00228955	0.434186	0.181294	0.119195	0.0638358	0.0911344	0.268172	7.760404
143600	-163.337	-97.6775	-65.6599	0.0459284	0.060314	0.0518685	0.201231	0.0476859	0.0329095	0.124579	0.0809096	0.1134	0.0117184	0.0305785	0.100397	0.00854666	0.150664	8.47314	0.0219157	0.121386	0.0821971	0.023449	0.0730317	0.161496	0.0130912	0.133233	0.187902	0.046998	10.39857
143700	-186.868	-120.547	-66.3207	0.0089051	0.011889	0.0024001	0.035276	0.0211794	0.0139971	0.254629	0.0582043	0.841449	0.0167303	0.121562	0.290031	0.0298188	0.0547902	4.95193	0.0621647	0.135417	0.195874	0.153756	2.30474	0.513872	0.0141287	3.4312	0.171804	0.00698287	13.70273
143800	-169.985	-105.329	-64.6563	0.0224488	0.00544102	0.262915	0.0673951	0.111416	0.00758636	0.0850548	0.101501	0.0597007	0.0165179	0.171577	0.0537626	0.0115724	0.185995	2.4477	0.131827	0.107446	0.194929	0.145656	0.239567	0.517138	0.0276858	0.0431463	0.282481	0.0801607	5.380616
143900	-156.687	-92.6028	-64.0846	0.00750469	0.0298229	0.0120581	0.0197706	0.00890575	0.0818159	0.0138689	0.13889	0.054032	0.122163	0.027201	0.0499114	0.00372002	0.0629509	0.569018	0.0733547	0.0368119	0.287434	0.124548	0.149158	0.0963389	0.171225	0.210981	0.0257512	0.144576	2.521812
144000	-159.563	-92.2276	-67.3357	0.153569	0.0275791	0.000934856	0.0327684	0.134661	0.0908845	0.000499278	0.144181	0.0529881	0.00214917	0.021712	0.0137181	0.0197045	0.0618779	16.8883	0.086811	0.000434462	0.230258	0.295604	0.13357	0.148834	0.0675706	0.040682	0.115504	0.0126968	18.77744
144100	-156.153	-91.3343	-64.8184	0.0141442	0.0164235	0.0633508	0.0377459	0.0318227	0.0199081	0.102792	0.0131884	0.0227814	0.0286575	0.0421152	0.153842	0.00544665	0.00227894	4.001	0.270261	0.0149646	0.17754	0.0720934	0.141043	0.413284	0.097512	0.310922	0.0512054	0.0865121	6.190832
144200	-151.631	-87.3263	-64.3046	0.00279021	0.024321	0.029652	0.0428829	0.0129642	0.0047478	0.0200281	0.0163899	0.107853	0.0829634	0.0303788	0.00319528	0.00282716	0.0429233	1.8034	0.0577105	0.0128604	0.109058	0.0308574	0.11851	0.381941	0.00848853	0.544984	0.125626	0.00465739	3.62201
144300	-164.135	-98.2322	-65.9029	0.0388136	0.0104581	0.136333	0.0949125	0.00613768	0.0324993	0.080012	0.031749	0.0299054	0.00773326	0.0281875	0.163486	0.0272064	0.00527574	8.95112	0.00649066	0.304389	0.19439	0.0562792	0.469057	0.0747782	0.160866	0.540305	0.15145	0.0114965	11.61333
144400	-155.253	-90.726	-64.5268	0.00627562	0.0402662	0.0591818	0.038224	0.0755503	0.0166949	0.00197275	0.0634559	0.00820909	0.132312	0.225916	0.0139728	0.0100013	0.0134209	2.86636	0.0531122	0.0629083	0.0918682	0.0112694	0.238843	0.125059	0.220984	0.174131	0.145809	0.0374316	4.733231
144500	-160.802	-95.609	-65.193	0.0810853	0.133943	0.0121721	0.0696189	0.0900489	0.0332329	0.101176	0.120731	0.0580034	0.0119708	0.0792279	0.0496634	0.0119556	0.0407189	6.17076	0.0122691	0.0987186	0.132442	0.166545	0.110757	0.204724	0.0286229	0.0397584	0.0851611	0.120854	8.064163
144600	-151.676	-87.4798	-64.1958	0.000241745	0.0337196	0.0560046	0.00733585	0.299438	0.029811	0.0182972	0.00861874	0.00491035	0.0663833	0.0505516	0.0103969	0.0288029	0.0385364	1.31806	0.0567349	0.07235	0.0823771	0.0850523	0.159778	0.0660421	0.00248088	0.302119	0.0823421	0.197556	3.077944
144700	-168.844	-103.951	-64.8936	0.1206	0.117323	0.0520835	0.0357237	0.0364991	0.133967	0.0519514	0.139222	0.0209424	0.330317	0.0739429	0.018547	0.0816577	0.00756379	3.61047	0.026566	0.128421	0.00171404	0.324028	0.120496	0.49175	0.109525	0.18211	0.211998	0.139457	6.566871
144800	-168.425	-102.856	-65.5686	0.352639	0.0381186	0.00742602	0.0364155	0.0193484	0.0310278	0.0170088	0.0388244	0.0489196	0.0288748	0.0496636	0.0119356	0.103656	0.128795	7.27763	0.12882	0.00683569	0.0212679	0.893544	0.0908037	0.131595	0.192916	0.111185	0.130592	0.0443472	9.942188
144900	-152.664	-88.6613	-64.0026	0.000672912	0.0194098	0.00318942	0.00157858	0.188391	0.0963074	0.112059	0.00337637	0.0729217	0.00409524	0.0588898	0.0649369	0.00477037	0.0588309	0.563408	0.0436555	0.0846455	0.00964525	0.181227	0.145749	0.0518991	0.0692071	0.206824	0.0414375	0.0247587	2.111886
145000	-171.087	-99.5178	-71.5691	0.0728837	6.06233	0.0211232	0.0695155	0.00905807	0.026936	0.019436	0.00427278	0.0141155	0.0130415	0.0600961	0.0150471	0.00273576	0.0567072	21.6	0.00475144	10.947	0.0666656	0.0372465	0.107017	0.0335384	0.206035	0.191172	0.182578	0.121274	39.94458
145100	-167.364	-100.361	-67.0029	0.0801374	0.0876425	0.257161	0.00628606	0.00861973	0.0497624	0.0101134	0.118289	0.0825712	0.128232	0.11619	0.0301973	0.0260609	0.0141886	14.4291	0.0592983	0.00753999	0.0637149	0.0342381	0.341016	0.267573	0.129895	0.275467	0.372876	0.1173	17.11348
145200	-166.537	-101.787	-64.7509	0.0785283	0.762324	0.0313053	0.0695761	0.0341851	0.168281	0.0198826	0.0307581	0.0953643	0.0146461	0.0561627	0.056689	0.031103	0.0474362	3.12008	0.179775	0.0336655	0.0675019	0.076125	0.222988	0.227714	0.0877433	0.19382	0.0550573	0.092726	5.853443
145300	-150.636	-82.1042	-68.5317	0.0288456	0.00377541	0.0336219	0.0150242	0.0185656	0.000138666	0.0193596	0.00755688	0.0480314	0.0477891	0.00283549	0.0233773	0.134089	0.00452189	23.4547	0.0263549	0.00930964	0.0486034	0.151311	0.306733	0.127091	0.0149354	0.131829	0.0764572	0.0224677	24.75736
145400	-157.887	-92.5761	-65.3111	0.00221369	0.0761777	0.171621	0.0248891	0.0702421	0.107836	0.0459665	0.00155825	0.00046886	0.0697271	0.0532943	0.0284111	0.0106971	0.0698724	6.6865	0.0407315	0.0336489	0.0552439	0.342037	0.0195924	0.256754	0.138498	0.154554	0.0873157	0.106506	8.654357
145500	-172.734	-106.155	-66.5788	0.0281486	0.00258907	0.0397109	0.0201868	9.73947	0.0281405	0.223413	0.0439912	0.0574692	0.0375264	0.031688	0.171955	0.0140793	0.159564	2.62167	0.100683	0.00633779	0.311105	0.115508	0.59276	0.185674	0.075679	0.111216	0.107137	0.167128	14.99284
145600	-156.07	-91.3892	-64.681	0.111072	0.0545523	0.0152707	0.0350647	0.0227578	0.0247671	0.00651562	0.0327626	0.12091	0.21172	0.0220525	0.155485	0.0237706	0.047025	3.62788	0.00542584	0.0975772	0.106714	0.0444524	0.142129	0.0904155	0.0552552	0.204468	0.0518494	0.194317	5.504208
145700	-150.241	-83.9817	-66.2597	0.0635615	0.000136606	0.0754678	0.0208835	0.0211296	0.0265578	0.0148628	0.16547	0.125236	0.00426395	0.00451148	0.0270019	0.0107442	0.00773719	12.144	0.105542	0.0328487	0.0225626	0.0337989	0.0995765	0.140877	0.0457254	0.112805	0.00105174	0.0909649	13.39733
145800	-159.128	-92.9122	-66.2153	0.00720656	0.0118379	0.0353139	0.0582701	0.301537	0.29215	0.0371176	0.047776	0.0283872	0.0602328	0.0180442	0.0651348	0.111359	0.0446097	11.2932	0.0697925	0.200638	0.0522104	0.0122085	0.109337	0.110585	0.0503607	0.0649158	0.0657124	0.0276614	13.17557
145900	-157.119	-92.9123	-64.2063	0.0107668	0.014562	0.0485304	0.0486678	0.0183404	0.0221852	0.098764	0.0659249	0.0649619	0.0638357	0.075473	0.0496466	0.125618	0.0361574	1.53749	0.0737899	0.0685691	0.0155061	0.207124	0.00330564	0.170065	0.0309672	0.0322645	0.108539	0.139298	3.130352
146000	-165.907	-101.342	-64.5657	0.102358	0.00222155	0.0958888	9.88075e-05	0.18218	0.0299285	0.0289311	0.00502084	0.133131	0.103425	0.0752254	0.262832	0.012945	0.0427171	2.13539	0.176656	0.049867	0.0828649	0.160413	0.112946	0.186096	0.00131776	0.422555	0.428357	0.0941726	4.927538
146100	-155.585	-90.6058	-64.979	0.0365283	0.114526	0.0104684	0.052186	0.0237384	0.01154	0.139749	0.0213598	0.0548889	0.0346919	0.0254494	0.0545905	0.0378732	0.00767086	5.04725	0.0217557	0.0704186	0.0610645	0.0234502	0.188232	0.0858116	0.307928	0.298507	0.186413	0.0777442	6.993831
146200	-152.776	-87.0458	-65.7305	0.00737272	0.00886925	0.0208804	0.15512	0.050018	0.0926415	0.0425601	0.0102238	0.0482461	0.030576	0.0793718	0.0735623	0.0239976	0.0150744	9.09979	0.0429105	0.0178503	0.0268814	0.0812319	0.284713	0.241154	0.0197998	0.190768	0.0778489	0.00983109	10.75129
146300	-154.1	-88.0141	-66.0859	0.0400857	0.052241	0.0387441	0.0126598	0.0719742	0.0847375	0.0187046	0.107167	0.0143976	0.0623259	0.0528066	0.0390977	0.00732582	0.0858256	10.7778	0.068004	0.00762701	0.0610029	0.0241504	0.113591	0.154029	0.074166	0.347256	0.131981	0.0805888	12.52825
146400	-155.48	-90.2832	-65.197	0.00466706	0.000743216	0.0747094	0.00243493	0.0256178	0.010396	0.00163547	0.151115	0.0107623	0.0588612	0.00738604	0.191897	0.0873701	0.0852997	6.43327	0.0383826	0.0665655	0.0500787	0.186705	0.0477281	0.139867	0.0737198	0.0407413	0.21982	0.0741888	8.083961
146500	-161.662	-96.8358	-64.8258	0.187168	0.0376994	0.00133475	0.0288383	0.574247	0.0544922	0.152396	0.0320461	0.096709	0.0163318	0.12283	0.031977	0.0859552	0.00882537	3.95705	0.0530033	0.0392265	0.0680676	0.0192293	0.078089	0.194497	0.0369472	0.137191	0.101588	0.112353	6.228086
146600	-151.104	-87.001	-64.103	0.0308077	0.00202539	0.076012	0.0522495	0.00227703	0.0796809	0.0433307	0.0424819	0.0372972	0.00649214	0.0212256	0.028583	0.00326217	0.0372315	1.04105	0.0701436	0.116556	0.25671	0.00315578	0.118891	0.0617143	0.0960251	0.219207	0.135654	0.031764	2.61383
146700	-149.767	-85.1279	-64.6391	0.00697227	0.012655	0.00879034	0.000140762	0.0397312	0.031079	0.00882464	0.102136	0.0103221	0.049775	0.116818	0.0239053	0.0423947	0.0886117	4.09977	0.013921	0.00607156	0.0378656	0.0163914	0.215743	0.102434	0.112187	0.00481066	0.1015	0.0417789	5.294625
146800	-153.324	-88.6911	-64.6333	0.00770327	0.00880708	0.180944	0.0887952	0.0101787	0.0167323	0.028862	0.11707	0.00370983	0.00550775	0.0380185	0.0238881	0.0511131	0.03228	3.82329	0.158051	0.121259	0.0791748	0.051048	0.113334	0.051076	0.0239301	0.0451824	0.0928292	0.0925963	5.265379
146900	-155.37	-90.2097	-65.1604	0.00122267	0.0221917	0.113996	0.12068	0.00176606	0.0545964	0.149353	0.0684634	0.0366336	0.042857	0.00494585	0.0522726	0.00669497	0.0356224	6.02156	0.0134168	0.005237	0.165685	0.0199508	0.216515	0.28928	0.0312688	0.235234	0.104761	0.0869657	7.901167
147000	-149.304	-84.6886	-64.6155	0.105558	0.0157196	0.0724272	0.0073652	0.0960783	0.0151906	0.0203135	0.019068	0.12451	0.0264818	0.00242037	0.0311832	0.0106235	0.0598891	3.64525	0.0229157	0.0176001	0.00485996	0.035027	0.286858	0.154404	0.081317	0.144286	0.100955	0.0762331	5.176538
147100	-162.98	-97.3256	-65.6544	0.0340912	0.262552	0.0171493	0.0546536	0.0660253	0.00166986	0.0313591	0.238095	0.0138113	0.0689552	0.0505116	0.135988	0.0539476	0.0274973	8.04947	0.0807708	0.027529	0.0126732	0.189177	0.216976	0.0814272	0.140674	0.468775	0.00424191	0.042913	10.37093
147200	-166.645	-101.874	-64.7704	0.0331357	0.0600905	0.0186004	0.257014	0.155991	0.139079	0.0253555	0.0599467	0.0201311	0.0179438	0.111547	0.0365881	0.0453713	0.250707	3.66922	0.085657	0.0153912	0.0385532	0.0894224	0.0807505	0.235015	0.279103	0.138316	0.000113369	0.0878591	5.9509
147300	-159.296	-94.8206	-64.4751	0.0865945	0.0492004	0.0342066	0.00899119	0.0306646	0.0654474	0.0299787	0.0812559	0.0347685	0.0285886	0.0699491	0.031622	0.160098	0.0124927	2.2269	0.0416356	0.12255	0.0887869	0.00960258	0.181494	0.368943	0.0839151	0.263588	0.217521	0.145871	4.474668
147400	-160.296	-94.412	-65.8844	0.0253514	0.0398787	0.0559642	0.155611	0.023284	0.0645631	0.000955581	0.568604	0.0581619	0.108629	0.00222824	0.00654722	0.011928	0.00299056	9.52472	0.0869763	0.0518767	0.0227502	0.0113579	0.225602	0.0685397	0.0721485	0.182293	0.0351175	0.115063	11.52115
147500	-152.072	-87.7426	-64.3295	0.0617667	0.00892374	0.00459938	0.0632776	0.224792	0.0221347	0.00359706	0.0177774	0.0105907	0.0114253	0.0341666	0.0568421	0.046969	0.0217244	2.14542	0.010656	0.00733494	0.0391309	0.0289995	0.257278	0.291735	0.0911284	0.0364943	0.0169399	0.23297	3.74667
147600	-155.211	-90.7808	-64.4299	0.0743343	0.0409438	0.00130788	0.00803161	0.107774	0.0436092	0.041275	0.0753715	0.0896717	0.0243446	0.00238944	0.187116	0.00787784	0.11811	2.48645	0.026682	0.0938662	0.0807806	0.0184332	0.0542395	0.136016	0.0357787	0.190047	0.0962277	0.207722	4.248403
147700	-157.597	-93.4334	-64.1632	0.0443163	0.079936	0.0437716	0.00671306	0.0265166	0.0901849	0.0529853	0.0203749	0.0977613	0.0929456	0.114263	0.0832329	0.0539789	0.0337466	0.978923	0.0465752	0.0247758	0.150548	0.0392803	0.192922	0.123075	0.257621	0.165278	0.0380102	0.0571098	2.914845
147800	-161.535	-95.2918	-66.2435	0.117092	0.126496	0.0110795	0.00115876	0.0571906	0.0488887	0.175498	0.0207939	0.161069	0.0986773	0.00702331	0.0026288	0.0758265	0.00613277	11.0841	0.0110725	0.0217638	0.194069	0.0411028	0.266795	0.228333	0.0344839	0.117594	0.0206718	0.386934	13.31645
147900	-156.118	-91.4591	-64.6594	0.0339565	0.00425401	0.0855509	0.0137689	0.0420791	0.0101834	0.0385688	0.00854871	0.0405992	0.0257386	0.0748452	0.0164436	0.00744185	0.0417452	3.18565	0.21033	0.0381199	0.0262933	0.113517	0.420901	0.451714	0.0508685	0.0787181	0.150581	0.225375	5.395787
148000	-153.07	-88.4995	-64.5704	0.109725	0.108242	0.00209375	0.0153269	0.211051	0.0210101	0.0254073	0.0834884	0.0840102	0.0112943	0.0229851	0.0239364	0.051762	0.00112417	3.50611	0.212963	0.0296369	0.000202623	0.0344239	0.0554334	0.103996	0.0387173	0.076258	0.057269	0.0646334	4.9511
148100	-159.06	-94.8024	-64.2571	0.00643736	0.0110271	0.252114	0.0390303	0.0211335	0.0228084	0.0301102	0.0866648	0.050335	0.274441	0.0195934	0.00971714	0.0186034	0.0161305	1.1852	0.0691062	0.0349139	0.229165	0.125251	0.117644	0.425727	0.0430757	0.239776	0.0377963	0.0186409	3.384438
148200	-169.577	-102.805	-66.7719	0.121244	0.135746	0.0683795	0.0510895	5.10735	0.103902	0.0395447	0.0443812	0.0272105	0.0186935	0.0136692	0.0340004	0.0317297	0.0356644	6.01703	0.092583	0.0139054	3.01799	0.138834	0.0425973	0.226311	0.133159	0.364075	0.0511371	0.0280597	15.95828
148300	-157.438	-90.6501	-66.7878	0.0400257	0.0119077	0.125696	0.00639537	0.0665677	0.0603441	0.0793886	0.0243407	0.000869064	0.0634874	0.0235188	0.029163	0.0581832	0.0424127	14.0436	0.199461	0.0286992	0.0318346	0.0228242	0.194277	0.33407	0.185261	0.270635	0.0295195	0.065704	16.03816
148400	-159.479	-94.5915	-64.887	0.0674858	0.0248151	0.145359	0.0907123	0.0635038	0.070903	0.0291654	0.0700753	0.0349937	0.0637742	0.0206896	0.00151465	0.0355546	0.0235064	4.2003	0.152509	0.157831	0.0152854	0.0888133	0.190612	0.113183	0.140121	0.527394	0.0574613	0.148644	6.534203
148500	-158.597	-92.452	-66.1448	0.0142699	0.0207196	0.128995	0.00821664	0.00381413	0.0700295	0.199589	0.00189826	0.0259915	0.0326369	0.00431533	0.074585	0.022509	0.090267	11.1836	0.0649065	0.0200723	0.0629445	0.284705	0.0797927	0.11105	0.0747672	0.176753	0.0190145	0.0474331	12.82292
148600	-155.231	-91.0738	-64.1573	0.0613573	0.0555452	0.0597821	0.0693905	0.0855743	0.00246404	0.00248101	0.0138633	0.0754231	0.0506415	0.0291214	0.0024911	0.00835104	0.00449367	1.03599	0.0151771	0.0535565	0.0567673	0.0153284	0.58914	0.126262	0.099863	0.143551	0.194935	0.0341799	2.885734
148700	-149.728	-85.4439	-64.2844	0.00428731	0.00529529	0.0118639	0.00331379	0.0148097	0.179165	0.104545	0.00886066	0.0410792	0.0229971	0.0170925	0.0639129	0.00796757	0.0327821	1.94232	0.0308906	0.0552676	0.14523	0.0496684	0.101927	0.289338	0.00896563	0.223421	0.137346	0.0186764	3.521026
148800	-166.202	-100.621	-65.5802	0.00229771	0.0972204	0.0859748	0.0202323	0.0335098	0.0931884	0.0707676	0.0174998	0.378426	0.00811741	0.170757	0.350672	0.0267957	0.0384326	7.61591	0.0804581	0.0115577	0.169308	0.115777	0.065336	0.0247717	0.289796	0.0695979	0.102826	0.0608701	10.00009
148900	-170.523	-105.869	-64.6541	0.0151411	0.0118099	0.223358	0.0771984	0.00875897	0.0111116	0.0203351	0.0299607	0.0218984	0.16106	0.100959	0.0094707	0.188654	0.442117	2.58918	0.113246	0.0397384	0.00448046	0.0451198	0.314386	0.263262	0.239129	0.335192	0.0773266	0.0266223	5.369513
149000	-168.145	-101.437	-66.7076	0.0110102	0.103102	0.0185942	0.131287	0.0732652	0.12992	0.0115369	0.107311	0.0812235	0.0455275	0.154126	0.13566	0.110645	0.0151973	12.9512	0.0233832	0.0624672	0.0911019	0.0759257	0.191899	0.353257	0.221538	0.330253	0.0780159	0.129668	15.63715
149100	-147.213	-82.6902	-64.5232	0.0144135	0.0470925	0.00673699	0.0220318	0.0716193	0.00532634	0.0172291	0.0359083	0.0395374	0.0509469	0.00875453	0.00512768	0.0176368	0.00902973	3.21063	0.0602547	0.0655852	0.0132817	0.0315891	0.229749	0.367071	0.05234	0.214798	0.0699089	0.0482108	4.714811
149200	-168.632	-102.486	-66.1467	0.0132087	0.0987777	0.0500807	0.0468005	0.871665	0.028591	0.0843626	0.114094	0.00256397	0.0700591	0.037169	0.0327074	0.0843125	0.0844377	9.83302	0.0873151	0.0813315	0.013035	0.013761	0.216475	0.603821	0.133278	0.105923	0.113186	0.0123068	12.83228
149300	-151.071	-84.9339	-66.1371	0.00312122	0.0109241	0.020731	0.0287596	0.0839339	0.042226	0.0183269	0.00309587	0.0230673	0.0761974	0.0306563	0.0153947	0.0262396	0.0105303	11.1074	0.0840079	0.117653	0.171178	0.0441108	0.238699	0.131012	0.0832548	0.339844	0.0610769	0.0132021	12.7846
149400	-161.645	-96.2016	-65.4429	0.0318094	0.0218051	0.0529029	0.0286793	0.0716264	0.0159517	0.0197238	0.00274683	0.0111816	0.286349	0.241109	0.0997978	0.0161958	0.15198	7.21453	0.00140108	0.0183651	0.138162	0.0239639	0.0541983	0.0462814	0.111199	0.359701	0.127134	0.166681	9.313471
149500	-162.045	-96.0155	-66.03	0.126065	0.072242	0.106069	0.0547685	0.0349824	0.0360561	0.0953676	0.037593	0.0256977	0.0259043	0.0117998	0.00481983	0.284075	0.0349953	10.3227	0.0695741	0.163218	0.007194	0.231439	0.102547	0.10634	0.067136	0.075102	0.00769722	0.145429	12.24883
149600	-159.933	-95.3319	-64.6009	0.04346	0.0049459	0.0558151	0.188372	0.0143909	0.0962184	0.0455653	0.252828	0.0494546	0.00647089	0.0110101	0.00431418	0.0169847	0.0896379	2.92873	0.141668	0.0594531	0.0545013	0.0109751	0.268261	0.191009	0.0905817	0.0894593	0.38607	0.00340912	5.103591
149700	-166.005	-101.547	-64.458	0.227147	0.0241964	0.0516686	0.0507906	0.0593698	0.173373	0.0886663	0.00851998	0.00997981	0.232172	0.0146352	0.0704055	0.0161077	0.0977939	1.77991	0.0814334	0.0366883	0.216897	0.0630342	0.397879	0.0827444	0.192692	0.113031	0.0308823	0.269159	4.389181
149800	-158.571	-94.1027	-64.468	0.0286841	0.0445375	0.0448022	0.0623548	0.150959	0.00940145	0.0306715	0.00674183	0.05258	0.104589	0.0243595	0.0221836	0.059036	0.208998	2.2293	0.0324944	0.0627605	0.115239	0.0991514	0.0634637	0.232867	0.148913	0.416501	0.0722715	0.116139	4.438996
149900	-166.824	-101.562	-65.2619	0.181363	0.00227577	0.00787791	0.225861	0.111982	0.0654844	0.0636941	0.121169	0.0401871	0.0597687	0.0239246	0.148207	0.109812	0.0320183	5.76059	0.0128895	0.230992	0.176529	0.0653735	0.118247	0.381248	0.0799781	0.260037	0.062471	0.066468	8.408444
150000	-160.526	-95.1789	-65.3467	0.00352838	0.0148428	0.0227999	0.0015983	0.0563617	0.101664	0.0218416	0.193965	0.000757854	0.00264786	0.0174686	0.234347	0.0116269	0.133391	6.48746	0.0175065	0.100905	0.111622	0.256366	0.0776131	0.281523	0.063584	0.187757	0.256969	0.174144	8.832288
150100	-159.312	-91.9023	-67.4093	0.0366929	0.0437327	0.116936	0.0162571	0.18883	0.0161803	0.00757489	0.021657	0.15626	0.017257	0.0316791	0.0831481	0.00474913	0.121093	17.2419	0.0590563	0.0265429	0.0371369	0.0874035	0.053121	0.275764	0.0286694	0.113203	0.0575388	0.302917	19.14528
150200	-166.811	-102.197	-64.6133	0.102707	0.0226393	0.168549	0.0326019	0.0605241	0.150826	0.0686625	0.00865915	0.0784756	0.0183301	0.190291	0.0530886	0.0674699	0.146209	2.78	0.0133615	0.0128516	0.0788582	0.256819	0.472047	0.0621957	0.161551	0.0514483	0.0605214	0.0468327	5.165522
150300	-156.041	-88.2208	-67.8198	0.107324	0.00450857	0.0123713	0.0211995	0.0453457	0.0040623	0.0758664	0.113041	0.00741143	0.0311949	0.00386218	0.0919183	0.0139095	0.00624035	19.2256	0.0211867	0.0662552	0.0180212	0.0180287	0.296002	0.25333	0.0947894	0.352394	0.204053	0.109786	21.19775
150400	-158.242	-93.6032	-64.6391	0.084441	0.00514453	0.00728607	0.0891514	0.239941	0.128371	0.0204829	0.03013	0.11157	0.0423176	0.0273522	0.00593569	0.0225753	0.00108398	3.32612	0.134388	0.0155771	0.115589	0.107732	0.064571	0.139719	0.0204339	0.52811	0.0154802	0.0108425	5.294343
150500	-154.013	-89.4701	-64.543	0.0419317	0.0147009	0.00728043	0.0282947	0.127215	0.0536615	0.0109941	0.00685944	0.0415847	0.0458285	0.0219031	0.135169	0.000457187	0.0231502	2.91514	0.0961335	0.00466676	0.287372	0.0003845	0.182443	0.08093	0.210814	0.142048	0.110111	0.224747	4.81382
150600	-159.612	-94.374	-65.2379	0.00154582	0.108144	0.0166543	0.0388228	0.0116487	0.0609709	0.189709	0.27185	0.00849541	0.0973833	0.0305769	0.0894905	0.0483261	0.0153308	6.11547	0.0428884	0.0967751	0.0310915	0.201903	0.26601	0.278583	0.0196355	0.120819	0.0402713	0.086013	8.28841
150700	-160.349	-94.2026	-66.1466	0.0396527	0.0170394	0.052867	0.170808	0.228592	0.0105664	0.048862	0.0553881	0.0503647	0.0310892	0.00510684	0.122435	0.0286332	0.0094204	10.659	0.154414	0.0688768	0.0393031	0.146636	0.0527169	0.17435	0.0990192	0.172279	0.262876	0.131938	12.83222
150800	-165.163	-100.603	-64.5607	0.0506082	0.0445493	0.00202311	0.123784	0.100204	0.0318786	0.075298	0.0258003	0.0839075	0.112491	0.0319476	0.0381254	0.0898666	0.107826	2.14993	0.0520178	0.0299667	0.203461	0.506677	0.483688	0.2382	0.0337666	0.190097	0.0187652	0.0775291	4.902411
150900	-162.916	-95.8249	-67.091	0.00540972	0.0127426	0.00675799	0.0412501	4.42128	0.00295641	0.0929164	0.0399986	0.00552344	0.0178012	0.0164285	0.199545	0.00321362	0.00324088	10.6232	0.197157	0.00233287	0.973074	0.0372476	0.136643	0.271313	0.0583712	0.217637	0.117093	0.0505705	17.55375
151000	-154.145	-89.5545	-64.5903	0.0271068	0.05492	0.0570054	0.0657829	0.0212199	0.0204171	0.00752292	0.0324461	0.227834	0.0370473	0.065544	0.039302	0.0200155	0.0324314	3.53737	0.0340074	0.0774092	0.0225454	0.0518597	0.155174	0.176567	0.0670041	0.0701459	0.121751	0.0279607	5.050391
151100	-157.89	-92.9055	-64.9846	0.0596039	0.0195809	0.0292199	0.0779627	0.0493481	0.0518492	0.017806	0.000640303	0.00415043	0.200574	0.0223629	0.0316068	0.0605477	0.120096	5.05188	0.0955299	0.189849	0.151175	0.0623297	0.178505	0.138949	0.117986	0.107715	0.0153071	0.167614	7.022185
151200	-144.379	-80.3876	-63.9913	0.00513163	0.037198	0.012621	0.00672081	0.121392	0.0355458	0.0525336	0.0249508	0.0669057	0.00206758	0.0368731	0.029833	0.00486066	0.0161328	0.842149	0.0278797	0.0613943	0.0320631	0.085528	0.182961	0.105077	0.0761713	0.102876	0.0625445	0.0243231	2.055733
151300	-160.451	-95.5633	-64.8875	0.0638887	0.00749957	0.0487527	0.0499983	0.345745	0.0471616	0.054961	0.0606353	0.0115751	0.0447454	0.0208253	0.0407771	0.0252348	0.0146928	4.19738	0.174102	0.00138375	0.266166	0.0410344	0.0267081	0.176261	0.0497804	0.146036	0.226943	0.394038	6.536319
151400	-158.304	-92.9484	-65.3555	0.0468373	0.00776978	0.039345	0.00310023	0.000833621	0.0113247	0.21846	0.235873	0.114283	0.038068	0.0390342	0.00785245	0.0353336	0.081752	7.09196	0.0893253	0.0555506	0.0225913	0.018295	0.124378	0.0395595	0.192389	0.124307	0.157441	0.0806351	8.876298
151500	-149.581	-85.1445	-64.4362	0.0477239	0.0289809	0.00757112	0.0308205	0.0226961	0.0452648	0.050992	0.01161	0.00295691	0.252303	0.0594825	0.0339395	0.00841889	0.0241106	2.925	0.0898577	0.00219379	0.0115549	0.0830076	0.0418386	0.0835184	0.090925	0.179143	0.00411297	0.141969	4.279997
151600	-166.302	-101.8	-64.5022	0.0913924	0.0290054	0.0753329	0.00315902	0.0400101	0.170901	0.0551635	0.269668	0.0304141	0.0162225	0.31144	0.0318861	0.082021	0.0750745	2.36871	0.272539	0.0293683	0.0796199	0.0128569	0.0392367	0.041182	0.244584	0.069866	0.131631	0.0387443	4.610028
151700	-161.736	-95.6009	-66.1356	0.00971547	0.027378	0.01023	0.104888	0.0061787	0.0293154	0.0192379	0.125783	0.0643313	0.153757	0.0791254	0.00690205	0.0284446	0.00966256	10.2341	0.06717	0.0946528	0.0937769	0.278215	0.385292	0.219953	0.15869	0.294646	0.254298	0.0211718	12.7769
151800	-156.451	-91.8218	-64.6294	0.0718753	0.0127939	0.0207117	0.0655903	0.172743	0.0948207	0.0166215	0.0422658	0.0102483	0.0150583	0.109204	0.0501147	0.0132086	0.0209337	3.39367	0.133452	0.109136	0.0118084	0.274044	0.0263699	0.10387	0.0867775	0.168689	0.0773969	0.144804	5.246207
151900	-164.018	-99.6413	-64.3762	0.107006	0.0209472	0.13802	0.100305	0.308515	0.0592092	0.00874971	0.0455061	0.00170483	0.102849	0.0333388	0.0298688	0.042537	0.0400621	1.74611	0.113805	0.00726286	0.202552	0.217476	0.038176	0.118523	0.0232179	0.215532	0.159716	0.0990817	3.980076
152000	-158.532	-93.356	-65.1764	0.000965615	0.0113712	0.0564051	0.0207886	0.0482631	0.0889759	0.0482314	0.113125	0.00322743	0.143924	0.0136661	0.0143511	0.00726732	0.243272	6.05414	0.0625936	0.164684	0.00652043	0.178078	0.0452734	0.0343184	0.141639	0.248132	0.0463534	0.1852	7.980763
152100	-172.084	-106.643	-65.4409	0.00766371	0.0443158	0.0207278	0.050422	0.0843921	0.0327653	0.0395174	0.508221	0.142694	0.0640377	0.0122683	0.281005	0.0509025	0.018653	4.21488	0.107396	0.00735721	0.0651833	0.200568	0.0351867	0.35397	0.00459557	0.110018	0.266136	2.58044	9.303315
152200	-153.973	-88.9409	-65.0322	0.0308542	0.0062614	0.00538839	0.0365227	0.0680116	0.0471124	0.0121075	0.00535804	0.00232304	0.0647042	0.00102557	0.0596065	0.00603336	0.00202405	5.25481	0.0716599	0.110047	0.164724	0.0496025	0.0798244	0.542854	0.257822	0.318961	0.0309738	0.0311959	7.259806
152300	-153.525	-89.187	-64.3376	0.0538294	0.0109835	0.00521516	0.000137809	0.0197497	0.0240975	0.0395062	0.0321789	0.00187552	0.0465105	0.0237607	0.0181335	0.0102991	0.0770922	1.78564	0.100153	0.205975	0.0352479	0.161697	0.0596611	0.722834	0.0663745	0.0688556	0.106947	0.110339	3.787091
152400	-161.344	-95.9897	-65.3538	0.262029	0.0795244	0.00162849	0.0208556	0.254039	0.000504679	0.0312944	0.113033	0.0177885	0.199227	0.00579373	0.00194097	0.0300476	0.121406	6.74313	0.0262997	0.0448723	0.0520773	0.091776	0.034206	0.143718	0.0814715	0.184449	0.202653	0.124186	8.867954
152500	-172.294	-106.621	-65.6732	0.102103	0.0662808	0.0412003	0.0775545	2.68266	0.0809269	0.043096	0.0038032	0.00964813	0.196122	0.00851718	0.00451121	0.128512	0.0226207	2.86994	0.309805	0.104964	2.94453	0.0452289	0.276688	0.14747	0.010555	0.062518	0.0642744	0.161645	10.46517
152600	-173.64	-106.351	-67.2895	0.0573111	0.147346	0.0291082	0.0737725	3.42614	0.116427	0.0520059	0.0171699	0.0511084	0.0459001	0.0724271	0.0879006	0.257224	0.00651085	1.36752	0.0574509	0.109846	11.7905	0.0498165	0.282427	0.118571	0.0412681	0.0891326	0.169732	0.0300582	18.54664
152700	-155.181	-90.7297	-64.4512	0.0499858	0.0263174	0.00396816	0.0627182	0.0417754	0.0357477	0.138668	0.000628906	0.0175376	0.018079	0.0305406	0.0320214	0.0158343	0.0428461	2.65669	0.0168631	0.106572	0.00457235	0.0313246	0.0954831	0.273502	0.184499	0.244598	0.017754	0.206532	4.355062
152800	-161.534	-95.8229	-65.7114	0.0283222	0.0748238	0.0067122	0.0091186	0.00349373	0.331869	0.0963902	0.0141881	0.096032	0.037365	0.0312839	0.0719991	0.0571057	0.167128	8.57456	0.0426441	0.0658671	0.0156597	0.0764121	0.228731	0.138575	0.123956	0.0773271	0.103983	0.182404	10.65595
152900	-157.453	-92.9728	-64.4801	0.00306353	0.0370788	0.0157859	0.00729805	0.0155287	0.0226662	0.036305	0.012606	0.0808561	0.0627151	0.0941207	0.171608	0.00365938	0.00928539	2.464	0.109141	0.302806	0.0308288	0.0424775	0.0911791	0.262318	0.0702042	0.208632	0.0272775	0.317873	4.499312
153000	-163.125	-97.953	-65.1719	0.155123	0.352708	0.00382354	0.0366367	0.117639	0.00935363	0.015459	0.00897149	0.00923898	0.0289014	0.0045943	0.0257586	0.115706	0.0263668	5.66334	0.0272772	0.183445	0.028098	0.355529	0.0605752	0.0570901	0.256478	0.214555	0.0371498	0.164522	7.958345
153100	-153.1	-88.8781	-64.2218	0.00439061	0.00909346	0.0305797	0.0698427	0.0185936	0.000314746	0.231234	0.00167117	0.0418764	0.149732	0.0171419	0.0773489	0.0401424	0.0090677	1.41201	0.141242	0.0664748	0.0437556	0.0780187	0.157382	0.118195	0.131034	0.153889	0.0979304	0.107032	3.207998
153200	-153.404	-88.6368	-64.767	0.00353535	0.00500016	0.0452565	0.130357	0.0678459	0.00272354	0.0957397	0.0945631	0.145099	0.0338811	0.00217774	0.0952225	0.00406187	0.0462811	4.25873	0.0526702	0.0773215	0.0186789	0.0363289	0.304956	0.179969	0.0143013	0.0637416	0.0150287	0.140557	5.934031
153300	-167.313	-100.258	-67.0544	0.0170955	0.000446358	0.0121752	0.0363203	0.31137	0.0456881	0.0466926	0.0166316	0.103938	0.000690555	0.110697	0.0735149	0.0155852	0.0190681	0.203432	4.59266	10.9421	0.142515	0.0177408	0.198653	0.125706	0.0715214	0.0294602	0.127569	0.10982	17.37109
153400	-155.985	-91.4825	-64.5027	0.0132577	0.0508911	0.00297225	0.0297988	0.0322157	0.0505851	0.103527	0.00476361	0.0800843	0.0781982	0.0376573	0.0349919	0.0228674	0.0232229	2.38407	0.218356	0.00315098	0.088334	0.0797238	0.408104	0.196289	0.0410029	0.329228	0.204312	0.0946631	4.612271
153500	-160.607	-94.8447	-65.7627	0.0595847	0.00537225	0.00188977	0.0763165	0.0391757	0.0490765	0.133121	0.00782493	0.0329835	0.0235086	0.0776746	0.000802215	0.181516	0.0108034	8.57102	0.248449	0.046854	0.0142747	0.122177	0.172422	0.405989	0.0234413	0.331513	0.10577	0.17115	10.91271
153600	-158.573	-91.7437	-66.8291	0.00981015	0.0317393	0.114916	0.0201757	0.0125224	0.0647222	0.0344828	0.088044	0.00817545	0.304003	0.0741847	0.07553	0.0442916	0.0306193	14.4484	0.123558	0.00637862	0.0275984	0.209672	0.182635	0.0784385	0.00112205	0.224697	0.0170897	0.0117327	16.24455
153700	-158.572	-92.6417	-65.9305	0.0278795	0.00360166	0.0339189	0.0718235	0.00344879	0.203965	0.00492885	0.0150109	0.356516	0.0574103	0.0495505	0.00713486	0.0154139	0.0597662	9.68876	0.0196191	0.0783471	0.226023	0.0553251	0.191528	0.127775	0.0353226	0.23589	0.0860184	0.096372	11.75135
153800	-159.956	-94.397	-65.5593	0.0146546	0.163731	0.0378057	0.0114047	0.0214719	0.0274063	0.0550938	0.00857766	0.0160835	0.0903626	0.0799679	0.374198	0.0291981	0.076774	7.93487	0.0175363	0.00369091	0.281057	0.0541586	0.17129	0.110284	0.00488376	0.252498	0.000377022	0.0582676	9.895646
153900	-162.087	-94.7744	-67.3129	0.0250039	0.0326269	0.116066	0.0828765	0.174253	0.00082648	0.0520877	0.0540845	0.020752	0.0317263	0.0128825	0.231462	0.0290105	0.0136553	16.6684	0.0430669	0.0499739	0.206001	0.0309899	0.149523	0.00389994	0.174024	0.305031	0.00797254	0.14755	18.66373
154000	-165.578	-99.7296	-65.8488	0.151961	0.0176038	0.124643	0.038492	0.0286339	0.0755646	0.0199566	0.00644292	0.10425	0.054454	0.178019	0.0206719	0.0325375	0.17877	8.82239	0.0229853	0.0795405	0.260344	0.0705168	0.316273	0.220952	0.050702	0.320834	0.145209	0.0013454	11.3431
154100	-149.059	-84.8441	-64.2145	0.0518967	0.0653369	0.0353665	0.00333533	0.00347321	0.0633398	0.00787716	0.0230445	0.0200895	0.0808245	0.0506656	0.0403574	0.00142054	0.082691	1.94738	0.121553	0.0334655	0.0224552	0.145711	0.0681698	0.0581555	0.0485865	0.0561196	0.0472357	0.0928742	3.171426
154200	-165.79	-100.386	-65.404	0.115008	0.145269	0.0364638	0.154788	0.0550683	0.109636	0.00358418	0.0563715	0.0154391	0.0271982	0.04145	0.000556121	0.189713	0.0032729	6.71226	0.014695	0.0348325	0.188817	0.137809	0.0944135	0.229198	0.0203065	0.149927	0.058919	0.523877	9.11887
154300	-158.67	-92.2939	-66.3757	0.00409037	0.000163677	0.011852	0.202199	0.173899	0.068996	0.0357138	0.00556881	0.0307026	0.0344646	0.0964244	0.031224	0.00694343	0.0220013	11.7127	0.141063	0.0581716	0.0858417	0.00790525	0.325095	0.115444	0.0740159	0.589868	0.0878989	0.0554491	13.97767
154400	-161.344	-96.5174	-64.827	0.126214	0.00383272	0.0060739	0.124887	0.039938	0.122958	0.017826	0.0618968	0.0181653	0.109856	0.083388	0.180844	0.144583	0.0526297	4.09716	0.0170263	0.227905	0.102015	0.0489788	0.123297	0.239237	0.00703222	0.141386	0.0491244	0.0877317	6.233986
154500	-152.092	-86.9646	-65.1273	0.127507	0.0220159	0.175254	0.00625769	0.0916333	0.00959003	0.0366769	0.0133382	0.0063275	0.0939788	0.0203138	0.0221382	0.0352073	0.0154397	6.16438	0.0638196	0.0298447	0.0714697	0.037687	0.17112	0.106856	0.0324655	0.171649	0.0487813	0.1619	7.735648
154600	-145.833	-81.4132	-64.4201	0.00575818	0.0184201	0.0102567	0.0235742	0.0821324	0.0281227	0.0374328	0.0452363	0.0256791	0.0266627	0.0380382	0.0968603	0.0127832	0.0348843	2.95264	0.035958	0.084656	0.00717152	0.0253161	0.141885	0.126991	0.0627849	0.1037	0.142436	0.0302442	4.199626
154700	-155.223	-90.3386	-64.8839	0.0422829	0.0052724	0.00464708	0.0319681	0.0338792	0.0593728	0.0555698	0.00191712	0.0198589	0.0812346	0.0428013	0.146735	0.137449	0.00999394	4.57156	0.0487616	0.0301939	0.0681525	0.0959268	0.30978	0.142896	0.05164	0.199373	0.0732845	0.254019	6.518571
154800	-163.904	-99.2782	-64.6256	0.0658654	0.000742009	0.198842	0.0176579	0.0766723	0.0357355	0.0600906	0.0223578	0.0216065	0.12544	0.179986	0.0870953	0.0953176	0.103653	3.04792	0.0307022	0.0781151	0.116078	0.0535152	0.250316	0.0254372	0.334802	0.0537699	0.129099	0.0160851	5.226903
154900	-159.492	-94.7525	-64.7393	0.0320781	0.136106	0.0244863	0.0164604	0.26388	0.126738	0.190447	0.136798	0.0311047	0.0420548	0.00320999	0.0144213	0.0181254	0.0232002	3.58488	0.0276465	0.046367	0.10228	0.0403875	0.388163	0.193141	0.0774775	0.0413672	0.143035	0.0914642	5.795321
155000	-159.135	-94.8304	-64.3049	0.0234331	0.0422394	0.234751	0.0676533	0.0322418	0.0214896	0.0136977	0.00453412	0.0581222	0.0148768	0.0485021	0.0101393	0.0256326	0.12371	1.37735	0.0284834	0.00132887	0.00652974	0.111514	0.239831	0.141428	0.0662186	0.71398	0.0436924	0.172217	3.623597
155100	-156.269	-91.6694	-64.5995	0.0146055	0.0327182	0.0824001	0.0544505	0.0148444	0.00237589	0.0145603	0.00687629	0.027861	0.0430774	0.0296419	0.0317593	0.125887	0.0456336	3.42805	0.00892878	0.0273004	0.132481	0.00513716	0.0543085	0.144173	0.151087	0.302388	0.0383602	0.277683	5.096587
155200	-156.466	-91.8641	-64.6016	0.00839829	0.007347	0.153803	0.0483191	0.314684	0.0437327	0.0387915	0.0896295	0.120381	0.0105344	0.038645	0.0385915	0.0152448	0.00219836	3.15679	0.0227317	0.142686	0.134496	0.0460383	0.280809	0.106098	0.0206761	0.0571047	0.165644	0.0437658	5.107133
155300	-162.075	-96.6385	-65.4367	0.0911063	0.0177518	0.0860693	0.110331	0.097166	0.0883191	0.0802947	0.00546542	0.0544745	0.0338417	0.000589113	0.0907999	0.0845649	0.0302695	6.83199	0.00970741	0.172031	0.0109145	0.228472	0.424934	0.35931	0.0661462	0.211308	0.0185403	0.0780884	9.282485
155400	-154.002	-88.7	-65.3024	0.0265483	0.0050256	0.0576731	0.0767037	0.149274	0.139491	0.00551485	0.090182	0.00334273	0.00286265	0.066227	0.0258309	0.0243422	0.0832989	6.8107	0.0202506	0.0413758	0.0639033	0.155925	0.103166	0.181914	0.0866459	0.266532	0.0368937	0.0874286	8.611051
155500	-162.067	-97.0972	-64.97	0.100967	0.0899632	0.109791	0.181546	0.0223012	0.0851872	0.0411693	0.104162	0.00131267	0.033787	0.00921469	0.00676913	0.134573	0.00287836	5.03979	0.0236874	0.0782817	0.380151	0.0345051	0.114409	0.0292681	0.0742763	0.118795	0.0581255	0.0738367	6.948746
155600	-176.991	-111.216	-65.7753	0.127903	0.108906	0.0291387	0.0456307	0.127715	0.0278783	0.0852081	8.07973	0.089237	0.0145043	0.0701566	0.0770213	0.00251875	0.125549	0.913486	0.0201916	0.294783	0.125442	0.0661059	0.042313	0.0729907	0.138287	0.104355	0.0817384	0.104691	10.97548
155700	-168.804	-99.887	-68.9168	0.124753	0.0748474	0.0860933	0.0206464	0.192853	0.125869	0.000489449	0.135961	0.00170971	0.00380299	0.0443126	0.031519	0.00535584	0.00589882	23.5269	0.00300448	0.150348	1.0504	0.138547	0.313008	0.276824	0.121434	0.117665	0.0298791	0.101024	26.68313
155800	-155.677	-91.0938	-64.5828	0.00529255	0.00541862	0.0292964	0.061794	0.095042	0.015071	0.0331055	0.0396219	0.0175322	0.00911528	0.179372	0.0646978	0.0526281	0.010408	2.9109	0.00355002	0.0798167	0.0979216	0.149157	0.0891326	0.116969	0.24572	0.403265	0.195799	0.102354	5.012981
155900	-157.443	-91.494	-65.9488	0.0486487	0.0647576	0.0118574	0.04592	0.183026	0.0317523	0.0835627	0.00433405	0.096024	0.0458046	0.0166687	0.107735	0.0163022	0.0498618	9.79509	0.0606784	0.00752972	0.0108253	0.246164	0.169863	0.106629	0.165031	0.240543	0.1536	0.0806688	11.84287
156000	-162.056	-97.1777	-64.8785	0.00797917	0.0170849	0.0117527	0.134819	0.202079	0.105363	0.158541	0.115256	0.0328413	0.0592785	0.0496206	0.000632141	0.0612172	0.234706	4.21481	0.0401186	0.0210977	0.0962612	0.0809835	0.12068	0.273683	0.0101478	0.298504	0.101637	0.0423432	6.491433
156100	-158.034	-93.0509	-64.9828	0.00453438	0.0684642	0.0114706	0.00605454	0.0185577	0.0451319	0.0971772	0.0596342	0.0379333	0.0838696	0.0383031	0.10734	0.0297482	0.00409953	4.75733	0.0231403	0.0608462	0.0459187	0.149	0.263712	0.466247	0.0664472	0.228971	0.0506197	0.288677	7.013228
156200	-158.252	-94.2684	-63.9836	0.0220207	0.00826207	0.0743923	0.0239824	0.0255293	0.04152	0.188502	0.00847972	0.0283891	0.0462365	0.059055	0.0396572	0.00695216	0.0255954	0.288659	0.0728374	0.0916974	0.250435	0.0815797	0.171505	0.156147	0.0333298	0.204508	0.0257045	0.041865	2.016842
156300	-153.056	-86.9488	-66.1073	0.0169855	0.00212211	0.0531302	0.0296045	0.01668	0.0287745	0.0683157	0.000657537	0.0256316	0.0998604	0.000377486	0.113205	0.0905175	0.0167582	10.9082	0.0705431	0.0349069	0.0460756	0.0695642	0.220028	0.196798	0.0871558	0.139438	0.0474822	0.252503	12.63535
156400	-165.031	-97.4692	-67.562	0.0437071	0.042914	0.0352104	0.0541443	0.00542153	0.113268	0.0660723	0.0842819	0.121983	0.0670583	0.0351946	0.0242881	0.0612267	0.00741536	17.8488	0.160552	0.0614798	0.120043	0.0606584	0.359369	0.0299883	0.149224	0.12939	0.175322	0.0521304	19.90918
156500	-151.988	-87.6497	-64.338	0.03566	0.0454147	0.0320906	0.0220259	0.0140743	0.0387521	0.11431	0.101549	0.0111196	0.14825	0.039119	0.0401653	0.0214815	0.0298381	2.2536	0.108197	0.0277277	0.107544	0.0098326	0.213726	0.108998	0.0301833	0.0436164	0.151951	0.0398709	3.789098
156600	-158.682	-92.0224	-66.6597	0.0228599	0.061377	0.0661437	0.0572057	0.0909378	0.0963713	0.00774289	0.00959947	0.0336917	0.031064	0.00772036	0.0150198	0.0154784	0.0138063	13.1888	0.0220142	0.0340373	0.298288	0.00117072	0.206399	0.267929	0.0956542	0.325959	0.22652	0.20161	15.39745
156700	-149.185	-84.0099	-65.1753	0.00804004	0.0684409	0.0130671	0.00910408	0.0440683	0.0155062	0.0354063	0.0909644	0.013421	0.00132541	0.0113491	0.00016245	0.0276971	0.0113204	6.73318	0.0146592	0.015556	0.0355437	0.0564035	0.0486389	0.256053	0.337452	0.0506122	0.0123568	0.0649472	7.975276
156800	-146.518	-81.3094	-65.2086	0.0203776	0.00378085	0.00251157	0.00558188	0.0201669	0.025498	0.0974081	0.00425063	0.0995194	0.0114715	0.0606166	0.0306305	0.012023	0.0229795	6.98842	0.0441804	0.0398369	0.0894951	0.0334891	0.0990996	0.0578753	0.026713	0.0723776	0.190692	0.0831715	8.142167
156900	-159.545	-94.8951	-64.6495	0.00845829	0.345972	0.01689	0.00276684	0.0851045	0.0366421	0.167587	0.140727	0.00354686	0.040634	0.0578664	0.0421524	0.0367038	0.0160384	3.24869	0.0966725	0.0622017	0.187189	0.131216	0.194942	0.109304	0.0573503	0.12342	0.130326	0.00397831	5.346376
157000	-176.431	-105.928	-70.5033	0.0824531	0.00855041	0.0179459	0.164806	0.619141	0.0306985	0.111226	0.11908	0.0648274	0.0298253	0.0369021	0.0650326	0.109242	0.0203823	15.9381	0.105971	0.0506558	16.0908	0.0761483	0.149426	0.0731349	0.0970953	0.154333	0.191215	0.208289	34.61529
157100	-153.965	-89.6971	-64.2675	0.00149888	0.0544908	0.0171082	0.0242562	0.0619029	0.0221234	0.1202	0.220678	0.0385554	0.088637	0.0290005	0.000725152	0.0423812	0.00973408	2.12687	0.0286417	0.0127404	0.0438951	0.0759546	0.0748924	0.00858296	0.0146564	0.132423	0.0681028	0.118501	3.436552
157200	-155.235	-90.2015	-65.0334	0.0566804	0.00251207	0.0188135	0.0801623	0.0248024	0.0273263	0.0290912	0.0616656	0.00360019	0.0222187	0.0299725	0.0956832	0.0271224	0.216849	5.67063	0.0210005	0.0354625	0.116744	0.192792	0.0364205	0.133943	0.0696825	0.112654	0.154552	0.0254182	7.265804
157300	-150.185	-85.5204	-64.6643	0.0048721	0.00126343	0.0768755	0.111768	0.0616133	0.0186108	0.00754153	0.00477648	0.0615882	0.0429622	0.0163332	0.0174421	0.0025931	0.0596659	3.7812	0.0232252	0.0299352	0.00986741	0.0528683	0.105315	0.374501	0.0779345	0.318394	0.0295913	0.129712	5.420446
157400	-152.342	-85.3	-67.0419	0.00550683	0.00821083	0.0428788	0.0385351	0.10778	0.0208813	0.134843	0.017279	0.00158657	0.0948861	0.0206668	0.0213048	0.0649593	0.0242371	15.7418	0.00499888	0.0214447	0.0601272	0.0647531	0.137911	0.142145	0.0170474	0.355323	0.0826701	0.076805	17.30855
157500	-160.933	-96.4374	-64.4959	0.0131305	0.0632244	0.0271224	0.100336	0.000580598	0.0596888	0.0361834	0.0696241	0.0935711	0.0128155	0.0267171	0.00549364	0.0681557	0.00650776	2.37995	0.458928	0.0484291	0.154775	0.0977463	0.189369	0.13465	0.120288	0.164133	0.000804012	0.246358	4.578582
157600	-167.43	-98.8724	-68.558	0.00064221	0.0175481	0.131866	0.057605	0.185968	0.0703275	0.0359652	0.00252284	0.00875267	0.0684088	0.13701	0.0964491	0.233564	0.0959935	22.46	0.121732	0.102218	0.160112	0.0388835	0.178068	0.10648	0.070087	0.279001	0.0725942	0.157375	24.88915
157700	-170.824	-105.32	-65.5039	0.159548	0.115121	0.0228512	0.128823	3.02038e-05	0.012236	0.0246277	0.0987533	0.00551141	0.0128053	0.461853	0.0587467	0.0610655	0.115654	6.66309	0.0440211	0.077045	0.315009	0.2121	0.398362	0.0729875	0.0688245	0.237646	0.0770021	0.174888	9.618604
157800	-161.71	-96.3994	-65.3109	0.109173	0.0181459	0.0416229	0.00630768	0.160502	0.0679887	0.038625	0.0250876	0.0609989	0.0574626	0.287891	0.0468212	0.0939303	0.0201586	6.41637	0.188719	0.106266	0.0351685	0.0956103	0.378733	0.0524574	0.0690959	0.0936775	0.0611814	0.121248	8.653247
157900	-156.429	-91.6194	-64.81	0.0293679	0.000953371	0.0736511	0.0334512	0.147633	0.21296	0.0140577	0.00462009	0.0843348	0.15199	0.0330835	0.0283083	0.00205763	0.00180313	4.11175	0.161739	0.225207	0.060252	0.0516458	0.26122	0.122568	0.0498359	0.144983	0.0558538	0.0856014	6.148932
158000	-156.477	-91.6588	-64.8182	0.0650555	0.0985789	0.207359	0.0101862	0.0034659	0.0104313	0.090549	0.0309774	0.0378815	0.03081	0.175419	0.0635487	0.0214746	0.0249168	4.44979	0.0454514	0.167674	0.0417002	0.0241491	0.153885	0.0747979	0.0268261	0.187579	0.10865	0.0389609	6.190115
158100	-154.952	-90.5057	-64.4465	0.0610796	0.0217526	0.0485733	0.0668066	0.219424	0.0236822	0.00996684	0.00964153	0.0749948	0.0192566	0.0287186	0.0817713	0.0258028	0.181824	2.52409	0.00376262	0.131465	0.0246833	0.0407259	0.180079	0.0778206	0.246068	0.115218	0.0346443	0.0795848	4.331436
158200	-170.601	-102.275	-68.3264	0.0278518	0.111098	0.0619176	0.153457	14.5475	0.111533	0.0572242	0.0235973	0.0111415	0.00383432	0.0948096	0.0616215	0.0257376	0.00791903	2.94456	0.117735	0.00265582	4.5185	0.0949204	0.0229737	0.164504	0.0208113	0.217336	0.218851	0.108898	23.73099
158300	-155.645	-90.8639	-64.7813	0.0036158	0.00752415	0.0919073	0.0254823	0.155409	0.00518496	0.0714501	0.0194623	0.137276	0.0415681	0.10079	0.00821093	0.0292128	0.104097	4.03016	0.0562193	0.0319604	0.0315484	0.114112	0.0881424	0.0731136	0.0889735	0.413545	0.101806	0.174887	6.005659
158400	-146.962	-82.6619	-64.3001	0.00559172	0.041752	0.00295973	0.0644373	0.00699305	0.0352084	0.0163798	0.0203697	0.0141121	0.021377	0.0944901	0.0596842	0.00955519	0.0027824	2.34271	0.112225	0.039309	0.070623	0.00323696	0.189986	0.25371	0.0331171	0.0665853	0.0391869	0.0531004	3.599486
158500	-149.529	-85.1751	-64.3537	0.0405165	0.0147435	0.0488046	0.041984	0.0019714	0.00290321	0.0156636	0.00469528	0.0227512	0.153739	0.0107744	0.0463928	0.0407931	0.00475281	2.43212	0.0543658	0.0989671	0.120448	0.0615396	0.242797	0.0970149	0.116644	0.0926694	0.0898843	0.0103506	3.867285
158600	-156.205	-86.2723	-69.9327	0.079411	0.0285232	0.0112511	0.0264079	0.107371	0.0194717	0.0163597	0.0224868	0.0596287	0.0239783	0.0357082	0.00280413	0.00646237	0.106999	30.1819	0.0266006	0.212112	0.0649434	0.0658508	0.0921605	0.293146	0.0504238	0.0699377	0.114302	0.0441447	31.76235
158700	-158.224	-93.8389	-64.385	0.0220073	0.00950198	0.132298	0.0262732	0.0335522	0.0261582	0.435475	0.0133831	0.0178884	0.0521049	0.0677764	0.0122631	0.0443157	0.0274062	1.91014	0.0266032	0.0202001	0.121098	0.0958179	0.217535	0.131804	0.0204279	0.183926	0.284803	0.0914158	4.024171
158800	-162.355	-98.2952	-64.0595	0.00148458	0.0499786	0.00347525	0.0866539	0.0139508	0.0402669	0.00989772	0.136595	0.0254205	0.0546261	0.155314	0.125331	0.00645477	0.265144	0.404968	0.140089	0.0606275	0.232078	0.102382	0.0896175	0.0880739	0.0117967	0.197484	0.089589	0.00530014	2.396599
158900	-153.877	-89.1606	-64.7169	0.135385	0.028824	0.0352865	0.0616433	0.0276587	0.00517031	0.0523701	0.0120382	0.010655	0.0823708	0.0127425	0.0558449	0.0724724	0.0128886	4.26377	0.0311908	0.0259781	0.00361511	0.0708926	0.182151	0.024887	0.0440351	0.352042	0.00915132	0.0702805	5.683341
159000	-162.883	-95.5619	-67.3215	0.00270161	0.128009	0.0238395	0.189811	0.0113081	0.0508567	0.0420041	0.0414378	0.175941	0.00637849	0.000659346	0.00377345	0.143256	0.0139685	16.7415	0.0507015	0.0515803	0.0549562	0.141963	0.41738	0.0922692	0.0615884	0.085593	0.0785124	0.0964879	18.7065
159100	-161.156	-95.5773	-65.5786	0.114442	0.10054	0.0108131	0.00308605	0.250935	0.0379528	0.00665015	0.172015	0.326278	0.00439725	0.0540063	0.0272159	0.0110318	0.0473523	7.94826	0.0971693	0.0278483	0.0429133	0.0174296	0.0811842	0.152124	0.162576	0.217843	0.0221189	0.0558772	9.992062
159200	-163.37	-98.5376	-64.8321	0.0612526	0.0894497	0.0729256	0.0729338	0.125593	0.0745614	0.0832116	0.136424	0.0340578	0.0917732	0.0139805	0.126711	0.0849882	0.115769	4.01259	0.132619	0.0420306	0.0217996	0.0837184	0.08491	0.226508	0.0744994	0.0610805	0.224263	0.111923	6.259574
159300	-159.436	-94.0019	-65.4339	0.00735459	0.00412892	0.0117858	0.00101592	0.0770275	0.146994	0.0825545	0.00343286	0.00358652	0.0517439	0.000747417	0.172339	0.0103724	0.0297707	6.87096	0.11489	0.0776786	0.0867219	0.247269	0.364516	0.0927168	0.196069	0.27238	0.173239	0.169285	9.268579
159400	-166.264	-100.962	-65.302	0.0314222	0.00669758	0.0102813	0.0178127	3.57971	0.165908	0.0597813	0.193912	0.0420475	0.17736	0.011239	0.0360725	0.0618002	0.0412797	2.81286	0.08286	0.0168782	0.462443	0.0490092	0.129234	0.363369	0.0380381	0.193203	0.0244782	0.00117339	8.60887
159500	-159.574	-94.9133	-64.6607	0.0974759	0.0644199	0.0251091	0.000984151	0.114942	0.0705845	0.208534	0.0115547	0.039864	0.0692095	0.0989416	0.00662771	0.0284619	0.0689543	3.26089	0.00528509	0.0134246	0.00970955	0.0669629	0.176473	0.271176	0.133219	0.449934	0.09629	0.013489	5.402514
159600	-168.201	-102.426	-65.7757	0.0278454	0.0516149	0.0174297	0.0130737	0.0326597	0.190854	0.0680482	0.0117959	0.025844	0.0128221	0.0775402	0.250522	0.0674402	0.0293842	8.32367	0.227473	0.00787615	0.0900106	0.0481913	0.524317	0.108869	0.0256058	0.267235	0.44093	0.0365121	10.97756
159700	-178.23	-105.432	-72.7979	0.0774501	0.100464	0.0390008	0.0025799	14.7393	0.066523	0.113044	0.0176168	0.0883772	0.122712	0.0192097	0.214552	0.0194525	0.012399	2.89581	0.010262	0.0586926	26.465	0.00903623	0.115043	0.0759955	0.3797	0.299999	0.0749509	0.0716218	46.0887
159800	-160.86	-96.1808	-64.6791	0.106574	0.244347	0.0268496	0.0429186	0.175627	0.0411576	0.0102375	0.054499	0.0474337	0.0148468	0.100829	0.160403	0.0305472	0.110167	3.31644	0.0719963	0.0168618	0.0307363	0.0439897	0.179033	0.169347	0.0592718	0.281951	0.0797409	0.0788966	5.494698
159900	-147.423	-83.4577	-63.9655	0.0229149	0.0122903	0.000489694	0.0090742	0.00435886	0.175238	0.038035	0.0260228	0.0531182	0.00114695	0.0317552	0.0637767	0.000412468	0.00497148	0.831441	0.00203078	0.052456	0.226691	0.0801907	0.0739189	0.0913884	0.0306786	0.0668817	0.0149696	0.0120737	1.926325
160000	-158.86	-94.2836	-64.5768	0.0211595	0.0594064	0.0389885	0.0460453	0.0998869	0.180039	0.148787	0.150412	0.0460485	0.00187215	0.0130014	0.00501814	0.0292869	0.0089074	2.84446	0.0251087	0.0631465	0.0834497	0.308184	0.0540067	0.346293	0.16187	0.116544	0.0499371	0.0809956	4.982856
160100	-157.613	-93.0492	-64.5636	0.0655256	0.0296484	0.0029999	0.0228944	0.319346	0.00174748	0.0495937	0.0661633	0.0195312	0.107743	0.0365428	0.00702532	0.0207637	0.289056	2.85214	0.045325	0.0104926	0.112207	0.13307	0.153292	0.121628	0.107528	0.228934	0.100287	0.0134572	4.916938
160200	-164.917	-98.9556	-65.9615	0.103813	0.0153212	0.0249694	0.00733612	0.110256	0.0646935	0.00511092	0.145395	0.0380229	0.0308274	0.0590631	0.155429	0.108569	0.0101265	9.21299	0.0926857	0.0751974	0.124202	0.25226	0.434162	0.332101	0.179176	0.181579	0.0872227	0.0560753	11.90658
160300	-148.418	-83.3184	-65.0991	0.00483333	0.051848	0.0465989	0.0350893	0.122674	0.0037995	0.0909069	0.00106871	0.0328774	0.0429125	0.0383809	0.0108268	0.0243662	0.102067	6.37459	0.0199819	0.0145018	0.0249055	0.00954265	0.192127	0.135773	0.0483186	0.0600587	0.0504039	0.0560646	7.594513
160400	-158.809	-94.5413	-64.2679	0.0242352	0.0820165	0.00861501	0.0189124	0.0995054	0.138159	0.0231265	0.0168801	0.0552054	0.250527	0.0522533	0.0692288	0.0931611	0.0228626	1.21169	0.171023	0.0299973	0.0255568	0.0729357	0.203397	0.139938	0.0448512	0.287459	0.0193147	0.277716	3.438564
160500	-150.543	-84.7148	-65.8282	0.00582486	0.0985899	0.0416595	0.0552479	0.0223971	0.00526617	0.00227573	0.0606084	0.0375314	0.102078	0.0390498	0.0120774	0.0131374	0.0310375	9.78245	0.126421	0.00389334	0.0902024	0.0755944	0.190555	0.174992	0.0233716	0.148313	0.0953923	0.00218885	11.24016
160600	-158.601	-94.1358	-64.4651	0.00797723	0.18962	0.0154192	0.0704257	0.141402	0.00270475	0.0308609	0.0959149	0.0514956	0.0882026	0.01918	0.00903605	0.0396903	0.0405425	2.36099	0.0679786	0.0231567	0.16082	0.116571	0.332974	0.117544	0.119708	0.0589354	0.0898625	0.173577	4.424593
160700	-168.077	-102.891	-65.1853	0.0297787	0.139888	0.00376424	0.207513	0.176441	0.0986008	0.0195113	0.0947324	0.0661848	0.00787274	0.241673	0.0107178	0.116516	0.27276	5.98411	0.00525002	0.082916	0.0518338	0.0248045	0.158021	0.0406984	0.00515072	0.0683587	0.0401039	0.0780807	8.025285
160800	-151.437	-87.1418	-64.2957	0.0421316	0.0451046	0.00997096	0.0796967	0.0473613	0.0581566	0.00439876	0.0132857	0.129763	0.013702	0.00118565	0.02041	0.0680694	0.0385223	2.18641	0.0165493	0.148779	0.115885	0.133598	0.0269591	0.103632	0.0752694	0.0766691	0.0820116	0.0397571	3.577275
160900	-168.079	-103.642	-64.4368	0.009097	0.0156848	0.0182947	0.529188	0.0600544	0.231295	0.0404056	0.0491043	0.173905	0.00851506	0.0417471	0.0477332	0.132594	0.0168065	1.49376	0.201496	0.0189891	0.099102	0.062378	0.121896	0.0960414	0.0490713	0.180837	0.0819017	0.502988	4.282888
161000	-154.564	-90.1951	-64.3687	0.024435	0.0465852	0.00690435	0.0966756	0.0706676	0.0314889	0.02446	0.0843835	0.00284385	0.0318761	0.0172664	0.0539254	0.0123829	0.00165087	1.90825	0.0807719	0.0318696	0.103612	0.294988	0.166998	0.480017	0.00345726	0.207144	0.0146618	0.145377	3.942688
161100	-168.657	-103.812	-64.8454	0.0749543	0.171462	0.0179672	0.187092	0.198723	0.0124546	0.0887543	0.182525	0.0249538	0.0415803	0.0385124	0.425408	0.0772087	0.0413617	3.59391	0.0630413	0.0643407	0.0477658	0.0228354	0.411571	0.0298437	0.291329	0.199216	0.0158782	0.00313178	6.325815
161200	-150.032	-84.8246	-65.2075	0.0107076	0.0336944	0.0265327	0.09683	0.0520552	0.00767253	0.0521901	0.0488913	0.00472684	0.00122235	0.0412459	0.0143531	0.00474152	0.0314091	6.47118	0.00733281	0.0945507	0.010584	0.0983673	0.186463	0.141062	0.10584	0.178818	0.119997	0.296214	8.136684
161300	-155.811	-91.213	-64.5983	0.0123691	0.00715825	0.0155984	0.00173829	0.0337973	0.029174	0.135887	0.0289082	0.00170832	0.00950693	0.0218256	0.0130176	0.0403614	0.0259069	3.03152	0.0863352	0.210047	0.11618	0.217059	0.0821443	0.236129	0.155666	0.0554747	0.0962322	0.426724	5.09047
161400	-171.516	-104.667	-66.8493	0.46833	0.0102715	0.0203331	0.184278	0.04107	0.0351068	0.00882187	0.122416	0.125796	0.00946654	0.0344112	0.219523	0.0544059	0.106241	13.6992	0.0395476	0.0874906	0.133095	0.145009	0.0138867	0.304681	0.0143306	0.171058	0.105982	0.190943	16.34569
161500	-160.182	-94.243	-65.9386	0.0426441	0.0246046	0.0742082	0.00535142	0.0975189	0.0162523	0.0558627	0.02396	0.0401484	0.102762	0.0751352	0.0342303	0.127393	0.00313661	9.78208	0.1078	0.228812	0.122971	0.0208098	0.257399	0.343197	0.0148825	0.0725746	0.0462095	0.0720251	11.79197
161600	-159.388	-93.3687	-66.0194	0.080447	0.0771601	0.0864213	0.00150505	0.0546875	0.106017	0.137613	0.0336005	0.0907111	0.0241357	0.0127515	0.129164	0.0704243	0.0250253	10.3429	0.0799452	0.0214408	0.000979945	0.0473095	0.13484	0.158527	0.128999	0.0823024	0.0679267	0.201001	12.19586
161700	-154.785	-89.9452	-64.8397	0.011068	0.00421644	0.117753	0.095105	0.0830348	0.0359055	0.0905194	0.00731661	0.0826904	0.0541919	0.161223	0.00611428	0.0581005	0.0454718	4.60788	0.0394666	0.0613255	0.00840512	0.0641111	0.102429	0.110593	0.0674422	0.137233	0.204735	0.0410332	6.297366
161800	-161.72	-96.362	-65.3585	0.0346578	0.0343955	0.0414394	0.15781	0.140921	0.00800584	0.0860591	0.398792	0.0638387	0.142289	0.00166291	0.016065	0.0294001	0.0396862	6.45525	0.0654841	0.0555014	0.0489985	0.0308702	0.668682	0.121615	0.0352958	0.0911196	0.0581538	0.0652751	8.891268
161900	-153.381	-88.3212	-65.0601	0.0791168	0.00352121	0.00229195	0.042416	0.00676028	0.0526079	0.0472488	0.200425	0.00348768	0.0642124	0.0722335	0.0504706	0.00284471	0.0130037	5.42415	0.0675869	0.0376673	0.0469548	0.0756876	0.636614	0.140841	0.100791	0.134453	0.0845356	0.00945199	7.399376
162000	-152.3	-87.7958	-64.5041	0.0453824	0.0266347	0.00780391	0.00458845	0.0141481	0.0593391	0.0938799	0.0305013	0.0334096	0.0535693	0.00492312	0.0883317	0.161004	0.0139947	2.95735	0.104268	0.0228775	0.120142	0.0402591	0.0549297	0.174947	0.129086	0.190173	0.106323	0.0818164	4.619682
162100	-151.682	-87.3653	-64.3165	0.040156	0.144947	0.0191526	0.000781996	0.099671	0.00128843	0.00569846	0.0537981	0.0677478	0.0136394	0.0279127	0.0138539	0.0158615	0.00267217	2.03183	0.17193	0.0433205	0.297961	0.0481474	0.19278	0.111584	0.0175465	0.0806603	0.0931579	0.0855897	3.681694
162200	-171.444	-106.43	-65.0139	0.0664079	0.0699296	0.00168948	0.020973	0.0305359	0.0465317	0.432335	0.102868	0.065027	0.010041	0.0151313	0.0532302	0.0986197	0.0227472	4.41377	0.0196331	0.419854	0.13961	0.184927	0.519393	0.0603042	0.0235479	0.0782708	0.164548	0.108671	7.168599
162300	-160.147	-94.9298	-65.2174	0.0884586	0.0108819	0.0258242	0.104486	0.0189606	0.0941417	0.0319903	0.0486784	0.00366406	0.0982429	0.161742	0.18056	0.170749	0.00733959	6.27324	0.023503	0.033578	0.0380295	0.15961	0.0394103	0.11305	0.0327222	0.210408	0.0755097	0.141154	8.185938
162400	-151.987	-86.9444	-65.0429	0.0171166	0.111378	0.0516995	0.0519843	0.00800901	0.0864253	0.0321585	0.0118019	0.0369965	0.110392	0.0235304	0.030717	0.0160396	0.00456831	5.6408	0.108592	0.0400554	0.094985	0.117628	0.101276	0.118447	0.117345	0.239619	0.0632257	0.0786964	7.31349
162500	-160.237	-95.1515	-65.0857	0.057513	0.280956	0.080789	0.0374025	0.000711546	0.0236583	0.0503077	0.0889973	0.00585858	0.0434633	0.0690621	0.0295711	0.00919152	0.0130611	5.39164	0.00210734	0.0840246	0.156678	0.042574	0.537085	0.102766	0.175099	0.0618504	0.127683	0.0555088	7.527556
162600	-165.063	-99.5826	-65.4804	0.0689893	0.0305576	0.000728629	0.0202107	0.0706866	0.166075	0.0318369	0.0467621	0.00520835	0.123116	0.0940807	0.00352009	0.20927	0.0564121	2.16307	0.0376972	0.0615742	0.0318286	0.0256711	0.0546025	0.260524	0.155188	5.63168	0.0279167	0.123638	9.500841
162700	-168.968	-102.264	-66.7034	0.0556872	0.0388757	0.0681336	0.0528551	4.55762	0.161293	0.0431688	0.0479847	0.115174	0.00102874	0.0536795	0.00849886	0.158197	0.0173725	4.48493	0.0196525	0.0521499	4.86288	0.139934	0.0410447	0.233996	0.10636	0.223361	0.0471369	0.0251693	15.61618
162800	-170.618	-103.585	-67.0329	0.313251	0.0388633	0.0453454	0.00739965	0.0927733	0.0952776	0.132463	0.0698517	0.0344727	0.173696	0.0170498	0.0319544	0.0309907	0.0636012	14.3117	0.027949	0.187863	0.104267	0.059372	0.0986146	0.554238	0.0538134	0.603337	0.095563	0.0198875	17.26362
162900	-161.492	-97.2119	-64.2797	0.00661224	0.0343338	0.148066	0.144586	0.0579374	0.0822432	0.120351	0.00404108	0.0375109	0.166811	0.0244936	0.0814807	0.0375703	0.0113389	1.20383	0.00608288	0.0713503	0.0434557	0.338224	0.156565	0.0959406	0.23126	0.191996	0.0600845	0.141394	3.497563
163000	-151.014	-86.3776	-64.6366	0.043872	0.0510917	0.0764702	0.00239338	0.238301	0.062174	0.0614681	0.0126629	0.0241413	0.00302589	0.0295198	0.0107661	0.0198758	0.00518703	3.69229	0.086688	0.0239682	0.0737415	0.143502	0.16403	0.138863	0.117465	0.0415132	0.025039	0.13416	5.282206
163100	-157.61	-91.5264	-66.0836	0.00390389	0.0420192	0.0996878	0.00875427	0.00889919	0.0193713	0.0193548	0.137828	0.0466263	0.00250446	0.142693	0.0499326	0.0283993	0.00649964	10.4901	0.2041	0.0897375	0.0195506	0.124024	0.48815	0.237986	0.0250343	0.105639	0.095722	0.0204134	12.51695
163200	-155.245	-90.0764	-65.1684	0.00670465	0.0295041	0.030814	0.0312095	0.142123	0.0261081	0.0100142	0.0893119	0.0257777	0.168689	0.00620721	0.0620965	0.0214478	0.0938117	6.06399	0.0109457	0.131964	0.120937	0.071373	0.0693037	0.155172	0.136812	0.136719	0.150565	0.149556	7.941161
163300	-154.258	-88.8033	-65.4548	0.0317224	0.114309	0.00330188	0.0209709	0.00286188	0.0188945	0.0788831	0.0826518	0.0681002	0.0222083	0.0558622	0.00555529	0.0499376	0.0419699	7.63126	0.104454	0.00287664	0.0406128	0.00829864	0.338359	0.176743	0.205776	0.048054	0.0996705	0.11984	9.373176
163400	-159.497	-94.2257	-65.2712	0.317468	0.0291919	0.0167437	0.00939004	0.067755	0.229551	0.0201461	0.0141605	0.0148542	0.0148932	0.0723876	0.0108617	0.0523733	0.042302	6.46922	0.0562362	0.0873231	0.122644	0.147742	0.236776	0.197507	0.0956191	0.0456402	0.0673905	0.0169372	8.455108
163500	-156.883	-90.7055	-66.1772	0.148507	0.0984866	0.00610175	0.0417455	0.0819015	0.0477812	0.0217612	0.0650512	0.0273812	0.0622977	0.0609053	0.000512533	0.00826517	0.0691228	11.1246	0.00909802	0.0452588	0.0190726	0.156287	0.272593	0.0441255	0.0265771	0.294035	0.0610486	0.192199	12.98475
163600	-165.442	-100.41	-65.0316	0.00251606	0.177264	0.0762387	0.0156161	0.151571	0.142529	0.081747	0.0187652	0.12521	0.104855	0.0266249	0.00175407	0.00775329	0.00674912	4.31112	0.0265196	0.0602875	0.000999498	0.0752621	0.119257	0.233382	0.160974	0.852249	0.406474	0.0713122	7.25703
163700	-156.19	-91.9202	-64.2695	0.0109154	0.0231473	0.044109	0.00350509	0.092074	0.0641817	0.0179932	0.0274337	0.0353977	0.0549401	0.154576	0.0256947	0.0495987	0.0742301	1.36991	0.0099567	0.020004	0.00987487	0.0838907	0.0949004	0.0631372	0.442628	0.602944	0.0220207	0.049555	3.446615
163800	-163.078	-98.8129	-64.2654	0.0476484	0.156898	0.0617196	0.0295606	0.0292854	0.0619583	0.0463862	0.0145177	0.0872125	0.0159453	0.174143	0.00930743	0.190477	0.0494728	1.40142	0.335846	0.0462549	0.0222832	0.120676	0.164851	0.060492	0.0554453	0.0262165	0.187304	0.0306609	3.425984
163900	-154.59	-87.1935	-67.3966	0.148497	0.0184357	0.113943	0.0156126	0.0472166	0.0118071	0.0336885	0.0274649	0.0542274	4.00648e-06	0.0387588	0.00745012	0.108656	0.0089064	17.5652	0.0316179	0.0478975	0.039754	0.0571588	0.0566252	0.195394	0.177598	0.118752	0.0984439	0.0589402	19.082
164000	-161.202	-96.6992	-64.5027	0.00703058	0.182095	0.0006231	0.00284567	0.13434	0.0121831	0.0178375	0.108868	0.0324037	0.0907624	0.0110706	0.0619261	0.0740167	0.00495544	2.02635	0.177254	0.143593	0.071651	0.177334	0.370845	0.13843	0.115478	0.268498	0.0569859	0.325137	4.612511
164100	-153.537	-87.3627	-66.1743	0.0219848	0.0382025	0.0178533	0.018548	0.278223	0.0861239	0.00358527	0.055359	0.0860734	0.0381047	0.0292102	0.0644179	0.0142156	0.0469826	11.1983	0.0200972	0.0866122	0.0187756	0.0368882	0.150417	0.21626	0.0434135	0.216784	0.0680749	0.115834	12.97038
164200	-154.106	-89.106	-65.0004	0.0231134	0.00521399	0.00764136	0.134547	0.007555	0.00463417	0.0162585	0.00543004	0.0917693	0.0812688	0.100075	0.0351904	0.00911862	0.00281424	5.42708	0.0609167	0.238752	0.163156	0.107469	0.0419206	0.191792	0.045097	0.0422175	0.161342	0.0967806	7.101152
164300	-151.112	-83.5738	-67.5383	0.0251169	0.0304971	0.00957872	0.0019165	0.112387	0.0136635	0.028159	0.0236514	0.0360553	0.112494	0.0183223	0.0280406	0.0407562	0.0906207	18.4989	0.0710734	0.00175655	0.0231617	0.138972	0.172842	0.107317	0.0028209	0.102476	0.0293734	0.070445	19.7904
164400	-171.448	-101.667	-69.7811	0.0554666	0.0424417	0.0404449	0.0819903	18.402	0.0919804	0.0556472	0.00735963	0.0923677	0.0193912	0.0168051	0.0712135	0.0185497	0.113765	2.88968	0.224379	0.164498	8.13008	0.00788053	0.0850236	0.0652343	0.100154	0.0826837	0.0212097	0.124034	31.00427
164500	-156.5	-92.2093	-64.2904	0.201565	0.000623722	0.0406119	0.00110201	0.0251428	0.0463225	0.0480263	0.00998825	0.0038983	0.111456	0.0411711	0.0240521	0.10762	0.0126712	1.76024	0.0635703	0.000175832	0.0754799	0.0740726	0.119031	0.107551	0.0175185	0.173092	0.384736	0.101145	3.550864
164600	-159.339	-94.6745	-64.665	0.104511	0.100002	0.0398233	0.0278973	0.0558662	0.0158855	0.0815476	0.0206745	0.000431524	0.0331473	0.00608561	0.0555448	0.108383	0.0564796	3.39882	0.194086	0.0717137	0.182093	0.0657541	0.186357	0.0780762	0.0282266	0.123265	0.0251096	0.36401	5.423789
164700	-163.507	-98.7529	-64.7542	0.0662096	0.0340161	0.00376589	0.0427372	0.102291	0.000756908	0.00914429	0.298596	0.218498	0.0438164	0.131353	0.0637413	0.0585078	0.0845577	3.73429	0.0745082	0.0319347	0.116024	0.045294	0.214251	0.172623	0.0674076	0.118318	0.0711084	0.0661354	5.869882
164800	-158.465	-91.6469	-66.8183	0.169465	0.0141907	0.0383672	0.0391743	0.00865817	0.0325968	0.0346623	0.0568308	0.116481	0.0180429	0.022919	0.0487869	0.0191909	0.00204919	14.3399	0.0941788	0.0156542	0.082625	0.186175	0.231513	0.184614	0.0815602	0.168318	0.144009	0.0404046	16.19036
164900	-158.139	-93.0746	-65.0648	0.036173	0.014101	0.0899118	0.0108376	0.00452	0.041133	0.0538573	0.0414136	0.0401203	0.101626	0.00575896	0.0409107	0.128465	0.212552	5.4829	0.193743	0.0259652	0.144794	0.0761407	0.0649029	0.18024	0.105765	0.123866	0.047568	0.155519	7.422783
165000	-171.848	-105.92	-65.9286	0.105882	0.091846	0.0170665	0.0200622	0.191121	0.0979505	0.149281	0.0619568	0.055624	0.209801	0.177533	0.29739	0.119178	0.0429535	8.76596	0.00708653	0.0587271	0.105086	0.163202	0.112749	0.232802	0.0303631	0.334953	0.0529067	0.240704	11.74218
165100	-167.84	-100.524	-67.3159	0.0535581	0.0437193	0.012278	0.0212616	0.0120723	0.077824	0.0807988	0.317782	0.0223376	0.00133234	0.037725	0.0884139	0.0390416	0.014579	3.89762	0.210812	0.0839914	0.108153	0.0313191	0.0863075	0.178124	0.148951	0.127639	0.046124	12.9368	18.67859
165200	-159.008	-94.8151	-64.1926	0.0168075	0.0289691	0.0301042	0.139324	0.195893	0.011512	0.0871778	0.176313	0.0984676	0.0993687	0.0313316	0.0550782	0.000409537	0.0989264	0.944184	0.0521218	0.0236634	0.0262476	0.0722523	0.146575	0.145385	0.0637867	0.15251	0.259562	0.105904	3.061876
165300	-163.659	-96.7767	-66.8825	0.0206853	0.0354393	0.198344	0.00790844	0.0853536	0.0830472	0.118892	0.0569951	0.115341	0.00944237	0.348985	0.0151225	0.0116844	0.0212405	14.5179	0.0451555	0.0392563	0.0926148	0.107647	0.107818	0.0558411	0.0522449	0.0413924	0.309494	0.0133791	16.51124
165400	-163.447	-97.4965	-65.95	0.0329054	0.0290869	0.0465652	0.131112	0.0922012	0.0493088	0.329916	0.0814688	0.0864654	0.0831208	0.0719828	0.116276	0.0181556	0.0304082	9.36757	0.0103876	0.0580135	0.0649965	0.0757209	0.453884	0.1968	0.0279149	0.35293	0.0265521	0.0154336	11.84917
165500	-165.64	-101.257	-64.3837	0.0467699	0.0573861	0.00565375	0.0272092	0.100617	0.0175858	0.246843	0.0738304	0.121746	0.035043	0.0764734	0.0120409	0.0737516	0.0044689	1.00784	0.0851121	0.105597	0.146865	0.14165	0.416334	0.19231	0.278494	0.648481	0.0683199	0.0272459	4.017663
165600	-180.514	-112.591	-67.9235	0.101197	0.372685	0.0991643	0.0303536	0.00627032	0.0216192	0.0223642	0.0374993	0.0227584	0.13504	0.0497847	0.0121872	0.297882	0.0491507	1.23567	0.101325	0.10055	0.140359	0.195565	0.252568	0.219567	0.166722	17.8581	0.149117	0.0389485	21.71645
165700	-153.502	-89.2378	-64.2644	0.0263081	0.0122952	0.0773722	0.0958204	0.133794	0.0325298	0.0222679	0.0577851	0.00369589	0.0182506	0.0437571	0.00365432	0.0439408	0.00783214	1.93973	0.0508237	0.0501151	0.141641	0.190998	0.178386	0.0126508	0.0451787	0.0714119	0.0564945	0.104028	3.420759
165800	-151.761	-86.657	-65.1039	0.00433238	0.051478	0.0227762	0.00950959	0.144273	0.0186787	0.102304	0.0153438	0.0448631	0.0117117	0.0655712	0.0911993	0.0254587	0.000568679	6.01646	0.0261343	0.0289793	0.11344	0.0873638	0.0982158	0.168848	0.118383	0.0813309	0.0495186	0.221702	7.618449
165900	-171.479	-104.328	-67.1514	0.0537621	0.011189	0.123953	0.00967135	4.03154	0.00340133	0.15734	0.067453	0.0902149	0.00259952	0.0579929	0.120227	0.0469921	0.0386219	10.433	0.053479	0.0439773	1.55924	0.0349272	0.0866787	0.0485964	0.209159	0.451086	0.0440655	0.0766383	17.85585
166000	-156.133	-91.6301	-64.5028	0.0448181	0.04133	0.0628235	0.0653357	0.184552	0.067522	0.0243867	0.119437	0.0427437	0.029493	0.0413453	0.0106746	0.0390919	0.0747473	2.60473	0.0544435	0.0399072	0.246066	0.0719435	0.194708	0.144681	0.0669964	0.134503	0.0873223	0.119292	4.612896
166100	-158.385	-93.5876	-64.7969	0.00964058	0.0623948	0.0457649	0.0211921	0.21891	0.030211	0.043525	0.259179	0.0839502	0.02916	0.0014663	0.0114794	0.0467424	0.125815	4.00368	0.0168051	0.0407067	0.0129005	0.00174007	0.289754	0.184615	0.0787953	0.193133	0.198601	0.073559	6.08372
166200	-159.364	-94.8973	-64.4668	0.101439	0.0715088	0.045931	0.167538	0.155076	0.038783	0.0158347	0.0705814	0.0575989	0.0779418	0.120662	0.128604	0.00726985	0.0451527	2.72891	0.0397488	0.0667811	0.0043811	0.0982444	0.122668	0.0841663	0.0032178	0.0824761	0.0432609	0.0551756	4.432951
166300	-157.253	-91.7283	-65.5249	0.0888356	0.0756751	0.0106561	0.0076214	0.062928	0.132689	0.0314479	0.0183412	0.0118004	0.199717	0.108391	0.0150881	0.0530087	0.0420373	7.9421	0.0396944	0.0794685	0.290981	0.0433659	0.0629441	0.13518	0.0963671	0.0669353	0.0455088	0.0628285	9.723609
166400	-164.158	-99.1214	-65.0368	0.0228384	0.0535173	0.119502	0.0765015	0.0187207	0.0122839	0.0340378	0.00591673	0.0330862	0.0723828	0.00545296	0.0441935	0.0206117	0.0386463	4.60881	0.0182127	0.275694	0.0540464	0.112278	0.482298	0.143825	0.10882	0.0751282	0.734874	0.111217	7.282895
166500	-156.174	-90.433	-65.7406	0.0104037	0.0238135	0.0105526	0.0334494	0.0367008	0.00367364	0.137532	0.0946993	0.000147588	0.0259149	0.027676	0.0305381	0.00116847	0.0177714	8.51645	0.0673707	0.103311	0.304857	0.0369514	0.396107	0.34881	0.0315197	0.381724	0.0804185	0.0803078	10.80187
166600	-156.66	-92.022	-64.6375	0.0501704	0.101041	0.0473938	0.0471613	0.0166645	0.0179445	0.00865102	0.0240808	0.11669	0.0575264	0.00525385	0.0242069	0.101189	0.017138	3.27529	0.116453	0.0107329	0.260887	0.175211	0.175949	0.274037	0.0486998	0.0807928	0.114474	0.119032	5.286668
166700	-173.897	-106.106	-67.7911	0.0230565	0.087259	0.0175282	0.0112941	6.61191	0.142637	0.0172086	0.0106283	0.0340854	0.013921	0.0305524	0.115343	0.171767	0.311899	1.13184	0.153902	0.0988909	11.2855	0.0368618	0.318164	0.118969	0.0172656	0.172988	0.101105	0.0200666	21.05464
166800	-159.73	-94.5032	-65.227	0.00514103	0.0686027	0.0024697	0.0975623	0.0423	0.0555334	0.0384147	0.021652	0.0361125	0.100876	0.0346885	0.00468947	0.000902528	0.113675	6.0081	0.146495	0.247239	0.0240804	0.0975336	0.148052	0.142616	0.0661617	0.265797	0.325214	0.140135	8.234044
166900	-156.683	-92.3289	-64.3541	0.231168	0.0373174	0.0473695	0.0503621	0.100472	0.144951	0.0611171	0.161684	0.0363964	0.0198264	0.0543812	0.00291991	0.00030074	0.0235768	1.90715	0.0524729	0.0908237	0.00702389	0.0853021	0.346818	0.129725	0.0310583	0.133447	0.0462962	0.0676125	3.869572
167000	-154.504	-90.1079	-64.3965	0.0803439	0.0411324	0.0590668	0.0289597	0.0106746	0.0129468	0.0336429	0.0493349	0.0112935	0.370402	0.00292309	0.0410242	0.0278393	0.0380938	2.17774	0.0473247	0.0445638	0.0565711	0.0693465	0.0781338	0.130002	0.0418911	0.508355	0.00425097	0.115802	4.081661
167100	-176.246	-106.128	-70.118	0.0219985	0.0931951	0.0119619	0.0318291	15.8726	0.00674901	0.10213	0.0127917	0.21832	0.0370242	0.0212719	0.0642069	0.0143361	0.123935	8.59859	0.00829954	0.0276333	5.86507	0.0808094	0.573584	0.253034	0.0567889	0.259198	0.30798	0.0256291	32.68896
167200	-157.084	-91.7905	-65.2937	0.00572762	0.0212292	0.0150137	0.017295	0.100406	0.0356916	0.0972054	0.00291233	0.0462261	0.00798191	0.0570022	0.0125353	0.0814905	0.265189	6.78158	0.0169952	0.0236021	0.0853182	0.0272735	0.0512169	0.519603	0.00456904	0.213913	0.0496225	0.0276571	8.567252
167300	-152.008	-87.5116	-64.4962	0.0624479	0.0474381	0.00854034	0.0104856	0.118339	0.119302	0.0197279	0.00816526	0.0386814	0.00989149	0.00968947	0.00587063	0.0428095	0.00517607	2.77683	0.0800495	0.109796	0.0872078	0.143313	0.215727	0.0962026	0.0407063	0.322259	0.130244	0.0708626	4.57976
167400	-164.279	-95.0863	-69.1926	0.00662698	0.0301977	0.0578537	0.0361348	0.373164	0.0394357	0.256077	0.00610438	0.0227102	0.0609396	0.0361242	0.0937353	0.0421124	0.0635179	25.7361	0.0034975	0.0632998	0.066136	0.109043	0.187201	0.146406	0.022352	0.261816	0.21931	0.122175	28.06203
167500	-173.417	-107.012	-66.405	0.0914344	0.0207879	0.0570668	0.0453827	0.747022	0.179365	0.019609	0.0358726	0.0138001	0.07683	0.148671	0.0635145	0.0168431	0.0896002	1.94981	0.0459449	0.0332512	9.15051	0.122997	0.347333	0.296292	0.256005	0.0637634	0.195906	0.0565248	14.12413
167600	-160.574	-96.0834	-64.4906	0.0790813	0.0456429	0.142157	0.0840851	0.0882367	0.0691189	0.147008	0.0339708	0.134643	0.048181	0.0111892	0.0593406	0.0288178	0.0100057	2.421	0.0700856	0.143024	0.0484303	0.168404	0.0989387	0.0487119	0.114483	0.161148	0.0851581	0.211076	4.551936
167700	-154.901	-89.4247	-65.4764	0.0487933	0.0285589	0.0228795	0.0113674	0.0214022	0.026203	0.0438677	0.0118165	0.0607332	0.0231809	0.0200015	0.0463499	0.123959	0.0287097	7.56117	0.0616196	0.0273431	0.084507	0.456354	0.336851	0.160757	0.068332	0.126025	0.0310894	0.0491442	9.481011
167800	-154.885	-89.8308	-65.0538	0.0746487	0.0197738	0.0626548	0.00252132	0.114229	0.0382576	0.0395358	0.0232792	0.0249775	0.0511587	0.0333727	0.0300962	0.158969	0.0312687	5.56725	0.0579418	0.146045	0.0768927	0.174741	0.151953	0.22508	0.104128	0.0871759	0.026144	0.0459878	7.36808
167900	-160.965	-95.7712	-65.1942	0.111038	0.0234019	0.00364938	0.0644663	0.184362	0.0367796	0.0716503	0.0217356	0.00653676	0.00645257	0.112619	0.0631501	0.0171393	0.00545507	5.6306	0.00870816	0.177779	0.31147	0.0167893	0.667695	0.124636	0.109547	0.0367143	0.042938	0.214507	8.069824
168000	-160.323	-95.3568	-64.9659	0.0335299	0.00946739	0.00243419	0.00236364	0.0656642	0.151928	0.104572	0.122687	0.0221016	0.0122537	0.0419793	0.0629775	0.0879486	0.0235325	4.48212	0.0732751	0.112781	0.0472483	0.18972	0.38694	0.389399	0.0717576	0.0849615	0.342878	0.00414595	6.928668
168100	-149.58	-85.0432	-64.5368	0.0195906	0.00392558	0.024158	0.00821671	0.0033199	0.0050273	0.0844002	0.0899791	0.0366143	0.0124563	0.0424617	0.031282	0.107475	0.00491123	3.43887	0.100941	0.0146277	0.0074014	0.0382089	0.186102	0.172179	0.00757207	0.0523522	0.100004	0.190725	4.782799
168200	-157.702	-92.6739	-65.0279	0.0606117	0.0117105	0.0425205	0.0233474	0.152467	0.118381	0.0962843	0.0660693	0.0437723	0.00429669	0.0391986	0.0157497	0.0245428	0.0608986	5.156	0.224406	0.00908175	0.0420772	0.126435	0.164878	0.531768	0.0221657	0.124027	0.0772073	0.00078408	7.238679
168300	-163.764	-98.9565	-64.808	0.0653048	0.006089	0.0224356	0.00196511	2.44993	0.196214	0.0584506	0.0014164	0.00110108	0.0264062	0.0301306	0.0272535	0.14899	0.00933997	1.04741	0.0349997	0.209228	0.852927	0.0780427	0.231188	0.115211	0.129725	0.1962	0.0976207	0.101158	6.138739
168400	-169.063	-104.148	-64.9149	0.0314054	0.0191472	0.0583343	0.0283629	0.0197016	0.17867	0.272284	0.0586593	0.0358651	0.109582	0.0136105	0.0834961	0.411275	0.0192831	4.0586	0.0911863	0.182993	0.166188	0.000402778	0.163505	0.197867	0.100558	0.0425165	0.229213	0.100665	6.673368
168500	-162.58	-96.3164	-66.264	0.00268281	0.111843	0.0330538	0.0934194	0.056733	0.100064	0.0176509	0.101243	0.0813457	0.0487117	0.0601629	0.0582475	0.0555494	0.00542181	11.0462	0.00983727	0.09322	0.0469697	0.243177	0.235102	0.0902882	0.477302	0.200727	0.113935	0.0360204	13.41891
168600	-167.944	-103.252	-64.6924	0.119521	0.0323288	0.132072	0.262087	0.478286	0.0409738	0.0477277	0.0936015	0.0513558	0.0293563	0.0397057	0.144554	0.0253274	0.0682482	3.10434	0.0353363	0.158741	0.104122	0.0902078	0.0328567	0.139723	0.0923483	0.0643357	0.021697	0.152073	5.560928
168700	-148.15	-84.1916	-63.9579	0.0338693	0.0595567	0.0290846	0.00951967	0.0171099	0.0759918	0.0124186	0.00562944	0.0183672	0.0318386	0.0564049	0.0111623	0.0633353	0.00723206	0.67515	0.0579601	0.00801632	0.142092	0.0487082	0.0623272	0.0490208	0.0136223	0.0810889	0.0542492	0.264975	1.888731
168800	-159.379	-93.9979	-65.3807	0.0516952	0.206639	0.0163519	0.0100025	0.062835	0.0668837	0.131624	0.0622023	0.0222679	4.36352e-05	0.100155	0.0431118	0.164008	0.0357435	6.99643	0.13186	0.00512968	0.135089	0.00244599	0.201869	0.131228	0.0265908	0.269193	0.119636	0.00965191	9.002687
168900	-167.857	-101.76	-66.0975	0.00325119	0.0870853	0.0235794	0.0096618	0.0809695	0.124203	0.0792817	0.0157296	0.115466	0.343636	0.0990095	0.14785	0.0280986	0.076768	9.81839	0.0126539	0.0902355	0.0731384	0.120507	0.460557	0.133809	0.254701	0.118771	0.00553305	0.26356	12.58645
169000	-155.529	-91.3566	-64.1726	0.025718	0.00113284	0.0137315	0.0184341	0.0256117	0.0208223	0.153505	0.0431847	0.151144	0.0141663	0.098614	0.144435	0.0128921	0.0195362	1.21862	0.0775591	0.0696855	0.226802	0.0585174	0.0524737	0.066439	0.243441	0.119465	0.0497896	0.036063	2.961785
169100	-156.676	-91.3034	-65.3723	0.00753246	0.0751219	0.0286805	0.00622103	0.0149989	0.0731389	0.113188	0.0892209	0.0398985	0.00144455	0.162066	0.126287	0.075404	0.0120803	7.16789	0.0352294	0.0937095	0.0375497	0.09055	0.0945991	0.131638	0.125349	0.181985	0.057544	0.119132	8.96046
169200	-169.287	-104.567	-64.7201	0.0166688	0.0448575	0.102723	0.127909	0.0466352	0.0572526	0.0362943	0.326363	0.180589	0.0710605	0.0270885	0.0616593	0.00182707	0.0687839	1.56842	0.0224555	0.0749809	0.0309968	0.0819378	0.232266	0.167222	0.0860506	1.9118	0.101929	0.251873	5.699642
169300	-166.736	-102.047	-64.6894	0.0112845	0.0395457	0.00523651	0.231261	0.153595	0.00488284	0.0274325	0.144817	0.0519004	0.00063218	0.0134424	0.0841235	0.00624441	0.0657024	2.6457	0.344282	3.31336e-05	0.571314	0.163591	0.104541	0.140096	0.255072	0.200002	0.205315	0.0760134	5.546062
169400	-161.399	-95.5097	-65.8898	0.0827243	0.0611345	0.00105945	0.0629956	0.207488	0.105561	0.0102745	0.0552675	0.0525256	0.0100545	0.0147149	0.0740141	0.0596125	0.183064	9.75834	0.057618	0.00486296	0.0225322	0.0599639	0.0750706	0.398906	0.0325134	0.130655	0.00914297	0.0177179	11.54781
169500	-164.672	-99.4005	-65.2718	0.137405	0.143383	0.00940953	0.0515792	0.42961	0.0064456	0.0416864	0.0381257	0.0694914	0.100279	0.0025822	0.00383737	0.0108133	0.133108	6.11072	0.136262	0.0434575	0.00443786	0.300958	0.000974837	0.187759	0.0887485	0.155542	0.0733101	0.177855	8.457785
169600	-160.049	-95.2014	-64.8474	0.0207681	0.12448	0.0908086	0.0588621	0.0334896	0.0443065	0.0157891	0.0887409	0.00963515	0.0850042	0.235138	0.131145	0.0348596	0.00162411	4.80408	0.0035696	0.0445974	0.12716	0.0165091	0.0625373	0.0315829	0.1361	0.027391	0.0924181	0.0154082	6.336002
169700	-151.835	-87.5357	-64.299	0.00607464	0.0809778	0.0167055	0.00569831	0.0956876	0.165563	0.00606103	0.0161433	0.000962355	0.013613	0.100704	0.0586603	0.0244357	0.0333548	1.97762	0.0324483	0.105709	0.0411377	0.0171904	0.183826	0.0751234	0.0233964	0.217449	0.135754	0.159522	3.593816
169800	-154.549	-89.2769	-65.2718	0.0136138	0.0345793	0.0113598	0.016508	0.0125039	0.0744677	0.121397	0.058511	0.0322178	0.01479	0.038646	0.0483787	0.0252535	0.00353234	6.38076	0.0685206	0.032714	0.0969724	0.0595905	0.632235	0.107771	0.033422	0.211709	0.271128	0.057397	8.457982
169900	-153.626	-88.6056	-65.0207	0.0526024	0.119427	0.0127923	0.0727122	0.0185377	0.00644863	0.000861918	0.0302452	0.0123772	0.00928086	0.0522899	0.0257747	0.0367293	0.0212658	5.51391	0.0140713	0.132538	0.000218953	0.143375	0.263822	0.133908	0.0235303	0.197962	0.141501	0.166204	7.20239
170000	-148.433	-83.7101	-64.7233	0.00480662	0.00348963	0.011922	0.0156702	0.0621407	5.81481e-05	0.0266357	0.0722443	0.0110493	0.0316218	0.0686951	0.000309284	0.0183225	0.0993743	4.18219	0.00433153	0.032371	0.0516886	0.0414623	0.169747	0.162625	0.018065	0.236148	0.219165	0.171173	5.715303
170100	-146.651	-82.1084	-64.5422	0.0180896	0.00290849	0.0247678	0.0744769	0.0749454	0.0370354	0.0492412	0.122794	0.00485778	0.0364365	0.000588919	0.0040985	0.00165765	0.0340008	3.44204	0.0842877	0.00138904	0.0516635	0.0623705	0.0839644	0.243616	0.0289687	0.142251	0.0542908	0.129081	4.809818
170200	-156.436	-90.2984	-66.1377	0.0227825	0.0309546	0.0568105	0.0576876	0.202717	0.00870762	0.0557058	0.0203344	0.011651	0.00538845	0.058692	0.0405905	0.132542	0.0177376	10.9658	0.0236352	0.0875402	0.0666378	0.218426	0.17961	0.283509	0.0579298	0.100537	0.0484085	0.033327	12.78771
170300	-160.19	-93.1391	-67.0506	0.0853281	0.130886	0.0297447	0.0245607	0.0283757	0.00903291	0.0857451	0.141169	0.00531373	0.00545826	0.175081	0.0709615	0.0699522	0.0373144	15.3845	0.0143833	0.00902823	0.12109	0.0820458	0.173951	0.215959	0.0663166	0.12967	0.0438957	0.21202	17.35177
170400	-163.329	-97.2656	-66.0636	0.0978104	0.134183	0.244921	0.0540415	0.0136463	0.00288699	0.0278436	0.147123	0.137399	0.0191274	0.00962394	0.0355779	0.0151419	0.0439742	10.262	0.0510729	0.13557	0.119835	0.088315	0.174057	0.297688	0.0648798	0.0306642	0.0492841	0.160142	12.41681
170500	-152.002	-87.5553	-64.4466	0.112858	0.0133072	0.0524403	0.0454365	0.0133854	0.0157965	0.031818	0.00958466	0.0155985	0.041397	0.0887102	0.0881658	0.0194191	0.0183277	2.67234	0.0225202	0.0135165	0.216579	0.0668168	0.244057	0.129033	0.0791216	0.128353	0.0571584	0.136073	4.331816
170600	-168.928	-104.365	-64.5634	0.109974	0.0156747	0.00881972	0.0859596	0.0789888	0.160804	0.0325041	0.0252421	0.0562417	0.0426357	0.0372225	0.01033	0.0039788	0.151862	1.48985	0.141975	0.0304661	0.733204	0.177071	0.131018	0.450479	0.0168725	0.801748	0.0827414	0.0405208	4.916184
170700	-158.517	-94.3362	-64.1808	0.00525904	0.0867859	0.0668204	0.0267325	0.0137199	0.0399538	0.00534525	0.117153	0.0672453	0.0403879	0.0886834	0.065142	0.0039049	0.179173	1.32959	0.053678	0.0214221	0.165896	0.0569474	0.17908	0.131603	0.0798439	0.0269135	0.0475658	0.104268	3.003113
170800	-152.71	-88.0454	-64.6644	0.0152985	0.00590944	0.0688305	0.177245	0.088615	0.0236768	0.0146614	0.00594508	0.00950183	0.0360157	0.0284449	0.0325729	0.00125874	0.0112637	3.68877	0.183098	0.00913552	0.0585049	0.146238	0.0698009	0.151055	0.154831	0.0669186	0.0766574	0.296524	5.420769
170900	-156.632	-92.309	-64.3229	0.0213213	0.0843726	0.00753761	0.0619069	0.101342	0.064836	0.0644344	0.0689869	0.0157303	0.0180489	0.117801	0.0316385	0.00724579	0.0432814	1.76166	0.072768	0.100036	0.148092	0.188931	0.124031	0.0890416	0.123024	0.0756546	0.0248492	0.296776	3.713345
171000	-162.798	-96.139	-66.6586	0.0581583	0.0996972	0.0197916	0.00349951	0.156669	0.0249236	0.045914	0.132006	0.287938	0.0207721	0.00462931	0.0650747	0.0431501	0.0199464	13.0375	0.041527	0.0241279	0.0458424	0.0639106	0.575793	0.192247	0.281942	0.0817617	0.0419361	0.0231793	15.3919
171100	-169.04	-100.069	-68.9715	0.0433376	0.203345	0.00821458	0.0361396	0.0441999	0.0273165	0.0499541	0.066411	0.0385288	0.016309	0.085606	0.0775616	0.0841803	0.118354	24.4218	0.0412857	0.0251634	0.0499554	0.0545954	0.175122	0.262173	0.590224	0.201629	0.00411176	0.230868	26.9564
171200	-149.927	-85.3268	-64.6001	0.00051934	0.0051551	0.00478066	0.04469	0.03019	0.133048	0.021708	0.0246051	0.00770639	0.0126529	0.0939824	0.0051884	0.102785	0.070578	3.53686	0.013122	0.0503801	0.0730907	0.0786396	0.170567	0.0781339	0.0938437	0.185831	0.0778747	0.183384	5.09932
171300	-168.646	-104.011	-64.6352	0.01583	0.0683482	0.00439467	0.0645446	0.498101	0.292558	0.154855	0.0598833	0.0992174	0.0130317	0.0026307	0.410213	0.0714485	0.030125	2.35455	0.0299168	0.0184514	0.170009	0.0506721	0.107031	0.33083	0.0494827	0.0969394	0.132513	0.149403	5.274976
171400	-164.059	-98.0116	-66.0471	0.177724	0.0605685	0.145254	0.00162376	0.0319487	0.00601431	0.0285999	0.0237561	0.0623094	0.0277374	0.00175309	0.0882719	0.0228478	0.244593	10.0503	0.236777	0.0798263	0.133987	0.222752	0.0866982	0.179686	0.0167396	0.12062	0.155479	0.128662	12.33457
171500	-154.949	-89.8684	-65.0804	0.00690103	0.00623798	0.019348	0.0279331	0.0801559	0.0307349	0.0254256	0.148126	0.0409282	0.0482055	0.0102439	0.0288693	0.263927	0.0330432	5.80453	0.126433	0.0276433	0.106346	0.137803	0.09306	0.0686234	0.0286466	0.0714315	0.0771764	0.189267	7.501038
171600	-156.745	-91.7789	-64.9658	0.0330974	0.0157262	0.0304359	0.0208361	0.00854452	0.217005	0.0570463	0.111112	0.0484286	0.0133651	0.00952745	0.00838847	0.0451584	0.0078957	5.12071	0.00979714	0.15636	0.0529864	0.145211	0.0335198	0.0533093	0.126341	0.095978	0.478708	0.028722	6.928208
171700	-154.538	-88.7881	-65.7501	0.00107406	0.026893	0.0248578	0.0927876	0.0185165	0.00983709	0.224187	0.0340136	0.133423	0.107904	0.0191486	0.0428545	0.0164563	0.0396275	9.21562	0.0820405	0.0293325	0.0185345	0.0855438	0.135285	0.235013	0.019899	0.0658683	0.136133	0.0344186	10.84927
171800	-168.684	-103.341	-65.3431	0.00862185	0.0198297	0.0573891	0.00426256	0.0391878	0.184811	0.00847178	0.0152468	0.108277	0.00594542	0.0317033	0.111834	0.195938	0.0248783	5.1693	0.133471	0.146256	0.0760077	0.19666	0.197238	0.148106	0.0853636	0.291304	0.0666357	1.48752	8.814254
171900	-161.099	-96.3044	-64.7948	0.0619524	0.000560901	0.0797611	0.175984	0.133478	0.00293755	0.0835055	0.0662693	0.116018	0.0409302	0.0478617	0.0875397	0.0207292	0.0735729	3.59809	0.0109657	0.024818	0.0200002	0.0472747	0.331378	0.116589	0.0387715	0.788797	0.010525	0.0945126	6.072826
172000	-163.35	-98.5463	-64.8042	0.0219664	0.0170353	0.022739	0.29224	0.0480317	0.0103543	0.06763	0.0310458	0.0576472	0.122821	0.0010673	0.062435	0.0811525	0.12261	4.11543	0.0179226	0.0768237	0.00422284	0.0176536	0.425648	0.00428624	0.156593	0.281079	0.0200732	0.0413239	6.119833
172100	-161.221	-96.6639	-64.5575	0.00892393	0.008757	0.0135627	0.0666915	0.0530284	0.0940396	0.0231466	0.0410415	0.0266876	0.134205	0.0449784	0.039328	0.0701272	0.00627467	2.5845	0.135681	0.0309777	0.141106	0.0354754	0.0168781	0.42556	0.124136	0.00890093	0.592662	0.16005	4.886718
172200	-153.02	-88.2637	-64.7559	0.00702087	0.081487	0.118769	0.0819429	0.0803041	0.0532608	0.122898	0.0284651	0.00317311	0.071189	0.0247566	0.0429985	0.0249501	0.0123762	4.2497	0.0496758	0.0266617	0.0463193	0.042323	0.117521	0.0917992	0.092579	0.0902967	0.185846	0.131939	5.878255
172300	-152.225	-86.4803	-65.7445	0.00583288	0.00938806	0.0174739	0.00135819	0.0199049	0.0269108	0.00767905	0.0425051	0.00271277	0.0275213	0.0267979	0.081928	0.0505859	0.0429387	9.31071	0.0583303	0.0447519	0.0633792	0.117184	0.0561125	0.00946579	0.0950311	0.40294	0.146894	0.15304	10.82137
172400	-166.272	-99.9268	-66.345	0.0020922	0.0845961	0.0730397	0.1417	0.148244	0.0295307	0.00681826	0.0216223	0.0583585	0.0505067	0.078698	0.0894842	0.0673238	0.010694	11.1348	0.00151413	0.186581	0.16425	0.0895306	0.351546	0.309457	0.0599898	0.036933	0.533676	0.0927662	13.82377
172500	-167.237	-102.148	-65.0893	0.117731	0.0364612	0.64509	0.0508693	0.189772	0.140794	0.00714622	0.0146311	0.0995858	0.0909074	0.0508991	0.00306114	0.0335193	0.0517061	5.16775	0.023769	0.0583224	0.320839	0.012062	0.0375914	0.162223	0.0259191	0.145324	0.00235546	0.0569923	7.545317
172600	-165.325	-96.0485	-69.2761	0.00842254	0.0103084	0.205995	0.137582	0.0654432	0.218697	0.181797	0.0197928	0.00755203	0.0459751	0.0301077	0.0851782	0.0251011	0.00263682	26.236	0.015299	0.0194649	0.0406013	0.138981	0.0971963	0.359352	0.000234828	0.186526	0.201472	0.139504	28.47925
172700	-174.338	-107.313	-67.0245	0.0121113	0.033834	0.132598	0.0149929	0.176993	0.0104231	0.146351	0.0728322	0.0675531	0.0312358	0.251432	0.0987717	0.10761	0.00906651	7.06614	0.0164102	0.0534352	0.156071	0.0432366	0.611104	0.48849	0.0848312	7.40782	0.0520939	0.075973	17.22142
172800	-155.488	-91.2963	-64.1912	0.0789899	0.0430376	0.00367812	0.0743876	0.181074	0.0820083	0.0988161	0.0712395	0.0351568	0.0402327	0.0263514	0.010663	0.0120003	0.0636635	1.1135	0.080237	0.0590983	0.0170793	0.130475	0.166444	0.311879	0.0611939	0.103641	0.108483	0.0818188	3.055149
172900	-151.312	-85.2102	-66.1018	0.0116345	0.0286523	0.0688544	0.00190021	0.00802859	0.0623316	0.00109002	0.0756572	0.0339033	0.00542909	0.00293893	0.0248035	0.0398688	0.0228986	11.1132	0.0393821	0.139597	0.18744	0.0216296	0.0613157	0.0605692	0.0313582	0.282503	0.105823	0.177183	12.60798
173000	-175.121	-106.873	-68.2481	0.0718908	0.00531931	0.115602	0.0876812	0.845999	0.0680371	0.00305358	0.0612151	0.0629369	0.0223555	0.0135416	0.0749744	0.0301656	0.0748115	18.889	0.0778376	0.199403	1.11058	0.00194159	0.130048	0.675974	0.0472112	0.433504	0.115621	0.120892	23.33955
173100	-179.506	-113.088	-66.4176	0.22603	0.123212	0.0235384	0.0296853	7.34948	0.12017	0.0302703	0.0653953	0.154421	0.130347	0.0477922	0.159721	0.0258343	0.0174328	0.00435446	0.233603	0.0340307	4.23444	0.0423738	0.085158	0.0249852	0.324806	0.461961	0.124997	0.112717	14.18675
173200	-167.073	-102.638	-64.4353	0.0337304	0.0452902	0.0237639	0.0726351	0.15653	0.0390015	0.264798	0.0347831	0.113121	0.0606849	0.0631866	0.0831089	0.0163706	0.0120983	0.0817059	0.112299	1.2709	0.0046076	0.100888	0.275018	0.67083	0.375725	0.0761505	0.264775	0.0234497	4.275451
173300	-160.736	-95.2299	-65.5062	0.0365183	0.12593	0.0533567	0.0900004	0.216886	0.0754932	0.0269545	0.0704941	0.0164211	0.115521	0.010024	0.0684178	0.00171806	0.0202985	0.0801138	0.22221	7.54019	0.0842488	0.044693	0.119301	0.0835835	0.238286	0.0583925	0.194425	0.036664	9.630138
173400	-156.353	-90.6969	-65.6557	0.0872096	0.0845478	0.00318332	0.000979377	0.0315726	0.00589564	0.0412709	0.0115218	0.0144113	0.152125	0.0442252	0.0610111	0.0108551	0.0413298	0.0366119	0.0962745	8.54523	0.107914	0.00668216	0.236046	0.266896	0.033001	0.00427131	0.345302	0.108875	10.37724
173500	-163.195	-97.5383	-65.6568	0.00628402	0.0672359	0.0150319	0.0109379	0.336261	0.0683571	0.104493	0.157614	0.0136869	0.0327173	0.0152155	0.0173081	0.128953	0.0351666	0.246794	0.0213297	7.82408	0.421028	0.187126	0.263935	0.137418	0.0158534	0.163281	0.0440516	0.0489971	10.38315
173600	-153.422	-88.8865	-64.5355	0.00961441	0.00243921	0.00224192	0.00126191	0.0405213	0.0567794	0.0532967	0.000403367	0.027909	0.00347655	0.171349	0.000616144	0.0124362	0.0138703	0.00447419	0.0505446	3.48125	0.121081	0.0482451	0.0918182	0.185266	0.19951	0.132272	0.0282173	0.0374025	4.776299
173700	-175.879	-108.189	-67.69	0.00677116	0.0645556	0.000811456	0.110917	2.50956	0.217978	0.109542	0.0124189	0.00455784	0.10091	0.0877914	0.0106757	0.157618	0.11057	0.502109	0.0541972	13.9627	1.80585	0.0169974	0.0869055	0.225492	0.0777531	0.135921	0.0357727	0.140407	20.54881
173800	-160.203	-93.7153	-66.4879	0.0349365	0.0561407	0.0357615	0.0678046	0.0511639	0.03935	0.0104527	0.0550615	0.105601	0.000458118	0.0610975	0.0203452	0.0466452	0.019962	0.302202	0.086108	12.3504	0.00138126	0.0349261	0.120917	0.247649	0.103937	0.292311	0.144669	0.249322	14.53857
173900	-159.139	-94.5576	-64.5813	0.0250108	0.0827711	0.0116691	0.0201549	0.11884	0.0212778	0.0231729	0.0666339	0.111955	0.000750382	0.0250475	0.109435	0.311908	0.020816	0.0963159	0.129459	2.97206	0.0340502	0.0149903	0.161231	0.154904	0.0839906	0.164103	0.17415	0.0705457	5.005247
174000	-169.872	-104.317	-65.5546	0.00232616	0.104947	0.0212388	0.0130711	0.00785351	0.0623143	0.00323152	0.199316	0.0475733	0.306274	0.119649	0.0216469	0.078154	0.0654419	3.6163	0.895244	3.65812	0.00875605	0.0430786	0.0778079	0.0932586	0.066791	0.204124	0.0610689	0.0942456	9.871835
174100	-169.283	-103.715	-65.5673	0.00812872	0.0470477	0.00505503	0.23672	0.000301283	0.072065	0.00327227	0.130762	0.117979	0.0258183	0.0652332	0.00322506	0.0547252	0.00193794	0.0746063	0.0504928	6.65934	0.273947	0.0655976	0.639214	0.416098	0.0261454	0.172856	0.0730254	0.712046	9.935637
174200	-152.643	-88.069	-64.5742	0.00576863	0.0105143	0.0602881	0.11927	0.0605258	0.000156076	0.0539614	0.0033126	0.0260114	0.0594949	0.00684788	0.0342451	0.0742632	0.00223686	0.00437139	0.173659	3.11146	0.0334728	0.121865	0.241657	0.0930472	0.167076	0.329434	0.0049163	0.172325	4.970181
174300	-153.768	-89.46	-64.3084	0.0224326	0.0334267	0.0369849	0.0230335	0.112871	0.0172019	0.210884	0.0588304	0.0844585	0.0576266	0.0025268	0.0226704	0.00922486	0.0890605	0.0907943	0.0976103	1.94986	0.00813373	0.00694514	0.175044	0.235168	0.0157225	0.0663195	0.0940591	0.120169	3.641053
174400	-164.066	-98.1455	-65.9208	0.00499671	0.00794196	0.0649985	0.0319925	0.235462	0.0388909	0.0204914	0.074223	0.0151474	0.522629	0.0119003	0.0107564	0.0430787	0.0255332	0.00492358	0.0692636	8.86318	0.337026	0.0173603	0.276766	0.293635	0.0424411	0.477951	0.045027	0.167281	11.7029
174500	-155.167	-90.4474	-64.7194	0.0136104	0.113842	0.0302158	0.0660147	0.0850341	0.00507789	0.0949176	0.0146332	0.00431538	0.0357361	0.0728758	0.000892532	0.0579507	0.00307848	0.0129523	0.0648609	3.8086	0.250889	0.0488972	0.156886	0.146451	0.166164	0.197147	0.171123	0.0739701	5.696129
174600	-165.499	-100.387	-65.1119	0.239298	0.0767811	0.0196734	0.00356022	0.0811086	0.0987162	0.0202076	0.15498	0.0119523	0.136386	0.10868	0.0115335	0.192659	0.013942	0.0599647	0.017153	5.14063	0.163298	0.0225916	0.0831678	0.332424	0.10492	0.156562	0.134944	0.273282	7.658413
174700	-165.437	-97.602	-67.8346	0.00450268	0.00832039	0.0166303	0.0538841	1.32049	0.0483572	0.0278121	0.00995307	0.0555665	0.118311	0.0458908	0.0104304	0.00706884	0.0793742	0.0318949	0.0143553	1.44791	16.8432	0.0883448	0.167971	0.188706	0.0310613	0.511884	0.0499029	0.089936	21.27176
174800	-170.25	-105.31	-64.9402	0.0149878	0.145748	0.0329505	0.0102884	0.224604	0.0406946	0.179146	0.115545	0.0659207	0.0998436	0.00198099	0.0578715	0.0154088	0.00729259	0.0163012	0.131392	3.15664	0.0565592	1.30169	0.452011	0.0322804	0.0195886	0.497848	0.114604	0.00883637	6.800032
174900	-154.033	-89.5926	-64.4409	0.0664676	0.0690219	0.00505086	0.00410385	0.0251724	0.0830733	0.00556142	0.080901	0.0390757	0.0685228	0.210558	0.010263	0.0154932	0.137624	0.00644997	0.0320916	2.55933	0.0961781	0.0548155	0.122187	0.220202	0.00380436	0.198454	0.0337768	0.155069	4.303248
175000	-154.192	-89.6877	-64.5041	0.0454555	0.0521861	0.00944394	0.0203429	0.0262096	0.0512565	0.0162872	0.030282	0.0229934	0.0219279	0.0482109	0.0502149	0.00385234	0.00940034	0.0186783	0.142644	2.83146	0.0474856	0.0526733	0.000359077	0.235034	0.0535224	0.126909	0.147032	0.555742	4.619601
175100	-157.624	-92.1353	-65.489	0.0436685	0.088968	0.0182425	0.0490802	0.108417	0.0387588	0.17439	0.0553423	0.00273914	0.0147609	0.0309474	0.0195821	0.123448	0.0392976	0.0139826	0.0830477	7.5027	0.184305	0.141835	0.260426	0.219547	0.088558	0.0894157	0.0756424	0.0771086	9.544214
175200	-151.474	-86.4861	-64.9875	0.0296343	0.0917761	0.0512969	0.0661651	0.0364949	0.097804	0.0256712	0.00565356	0.0337412	0.0024626	0.0556446	0.0899918	0.00939458	0.0115626	0.0628051	0.0275686	5.4888	0.0881587	0.0225504	0.220005	0.111662	0.0711514	0.274303	0.0334787	0.0287436	7.036519
175300	-156.825	-90.974	-65.851	0.0136371	0.0296051	0.0371525	0.0157371	0.0910251	0.0192804	0.0306047	0.0152633	0.0121401	0.0207611	0.0346971	0.0543882	0.126142	0.127025	0.271978	0.0384898	9.32422	0.0792306	0.146138	0.219897	0.197445	0.0132592	0.304231	0.0767985	0.0548203	11.35397
175400	-157.497	-93.2151	-64.2823	0.035801	0.00536341	0.0860458	0.0620933	0.0330801	0.00234642	0.0363237	0.066443	0.0260123	0.015111	0.132637	0.157588	0.0331559	0.00656705	0.0228127	0.274037	1.47021	0.00584832	0.105481	0.20659	0.340338	0.144635	0.141925	0.00635797	0.0934535	3.510253
175500	-158.908	-94.0048	-64.9028	0.000126144	0.0284605	0.0639713	0.0634433	0.110604	0.0297098	0.0387598	0.171575	0.0468016	0.0768768	0.00184319	0.0130066	0.00339457	0.0629366	0.269207	0.0729642	4.32327	0.119521	0.0362966	0.31178	0.324471	0.0815734	0.17279	0.128794	0.0609311	6.613104
175600	-152.478	-86.2178	-66.2601	0.0117456	0.00369325	0.0228892	0.034727	0.0041397	0.0674649	0.0447531	0.12425	0.0591461	0.0589311	0.00365312	0.144657	0.047123	0.0292608	0.036649	0.00756786	11.8722	0.0384447	0.0685082	0.217049	0.177215	0.105127	0.09673	0.110425	0.0131906	13.39955
175700	-154.5	-90.1106	-64.3896	0.101515	0.0437344	0.0702238	0.00599177	0.100201	0.0127161	0.0625508	0.0179628	0.0749546	0.103797	0.0839369	0.00157464	0.00767745	0.00332842	0.00303008	0.025281	2.3892	0.00158102	0.105725	0.161089	0.0248322	0.0359269	0.470473	0.0380704	0.101423	4.046793
175800	-179.45	-111.699	-67.7518	0.144392	0.0159964	0.0226527	0.111514	0.2248	0.0571796	0.0237226	0.112633	0.0233026	0.087193	0.108113	0.071369	0.0045847	0.187711	0.0101718	0.215448	1.39153	0.0913175	0.20912	0.0462972	0.102273	0.297912	0.059464	0.0584777	17.1809	20.85803
175900	-170.172	-105.463	-64.7094	9.96547e-05	0.013763	0.00315786	0.0389941	0.163388	0.0762497	0.16691	0.0881137	0.057378	0.249594	0.16633	0.017631	0.0351594	0.0667565	0.0948722	0.214479	2.59378	0.109243	0.0096897	0.168244	0.579942	0.271539	0.0376293	0.296491	0.126672	5.646109
176000	-149.857	-85.6146	-64.2425	0.0233324	0.00159431	0.0182467	0.00411484	0.0607594	0.0222288	0.00905178	0.0231338	0.0166906	0.165623	0.010757	0.0406658	0.0219518	0.0218332	0.165291	0.0391354	1.71658	0.0942121	0.0664962	0.0806539	0.134936	0.296374	0.0879472	0.0563543	0.133629	3.311592
176100	-168.581	-101.081	-67.5001	0.0328482	0.0474059	0.0243597	0.00886219	0.015902	0.00621102	0.135276	0.00901912	0.50639	0.101111	0.0603106	0.123092	0.00058455	0.103334	0.133586	0.151287	16.8144	0.051673	0.139742	0.270616	0.124905	0.0166314	0.223925	0.0552633	0.442646	19.59941
176200	-157.13	-92.6061	-64.5241	0.0284723	0.0476612	0.0110306	0.0310825	0.187652	0.0412151	0.00178337	0.0542969	0.141948	0.13426	0.0840379	0.0258038	0.0126238	0.0593688	0.0311343	0.0708052	2.69462	0.0899464	0.0653054	0.12708	0.119612	0.345198	0.277631	0.0286513	0.00815467	4.719371
176300	-151.872	-87.0811	-64.791	0.0536218	0.0716963	0.0589009	0.110909	0.0441825	0.0787601	0.0549765	0.00401375	0.0211447	0.0155277	0.0505126	0.0541692	5.73129e-05	0.00297844	0.11457	0.00454176	4.4071	0.00117644	0.0645248	0.283395	0.0729566	0.0478089	0.225237	0.165244	0.0462159	6.054223
176400	-167.072	-99.8978	-67.1745	0.0799345	0.0335106	0.000755075	0.0358102	11.1008	0.054645	0.121651	0.000652209	0.020556	0.040882	0.0597869	0.0546867	0.00230287	0.0522718	0.0377459	0.0721993	2.6036	2.5514	0.270587	0.203834	0.0834495	0.0409859	0.12476	0.0725466	0.252341	17.97169
176500	-147.73	-83.6753	-64.055	0.0695433	0.0259619	0.0113417	0.00935718	0.115337	0.0159775	0.0850357	0.00783943	0.0116885	0.0175903	0.0357882	0.0705665	0.00208047	0.0523213	0.0319136	0.0422197	1.0747	0.0556978	0.130568	0.208792	0.144287	0.0291178	0.102291	0.00956988	0.0142491	2.373836
176600	-157.645	-90.7625	-66.8826	0.0895539	0.0528495	0.0166036	0.0897706	0.119302	0.0525796	0.0259353	0.0697797	0.0362931	0.0355575	0.0478106	0.0385814	0.0985326	0.124819	0.0220934	0.0811723	14.7978	0.0317532	0.0610634	0.298096	0.0654164	0.0968522	0.117314	0.0409196	0.00135488	16.51184
176700	-158.761	-92.9396	-65.8214	0.0612454	0.0367483	0.0185045	0.0959442	0.643506	0.0104898	0.0445379	0.05282	0.0235156	0.0195485	0.0230964	0.043141	0.0322284	0.043626	0.0847481	0.00845167	9.07577	0.173447	0.0592007	0.0541532	0.34538	0.0138202	0.0869051	0.0849929	0.0702284	11.20605
176800	-158.657	-94.1685	-64.4883	0.00991911	0.0261709	0.0171475	0.0468371	0.0499219	0.100995	0.0267387	0.0349409	0.0317536	0.00233594	0.015378	0.0708493	0.233489	0.131058	0.100517	0.216815	2.61434	0.0955451	0.105104	0.0347328	0.227858	0.0930782	0.0613677	0.166951	0.0264467	4.540289
176900	-159.167	-93.4134	-65.754	0.0642866	0.0391824	0.0179933	0.062845	0.0244912	0.0811513	0.0195065	0.265751	0.0602906	0.0218825	0.0463848	0.136887	0.0432511	0.0458748	0.0835279	0.0492272	8.92233	0.0643502	0.0956952	0.145139	0.0413813	0.0888477	0.347941	0.0414094	0.0595881	10.86922
177000	-161.494	-96.0001	-65.4936	0.0799592	0.0463229	0.131927	0.00644859	0.0463257	0.00446771	0.0493652	0.0581967	0.204709	0.0657369	0.0378619	0.046903	0.0104106	0.0554644	0.0439588	0.116543	7.18364	0.139317	0.079348	0.437614	0.0893254	0.161752	0.332078	0.111759	0.0276546	9.567089
177100	-152.891	-87.7046	-65.1859	0.1079	0.0102401	0.000208907	0.0127906	0.0224977	0.0624967	0.0431462	0.0084105	0.0015758	0.164218	0.0329936	0.21243	0.0090395	0.005816	0.0406539	0.0314278	6.35914	0.0650094	0.0332631	0.145595	0.170629	0.00933183	0.280046	0.020189	0.179513	8.028561
177200	-157.909	-92.654	-65.255	0.0169402	0.0328059	0.189831	0.115109	0.0624197	0.0969212	0.0142609	0.139383	0.0646129	0.0328696	0.0102191	0.0218194	0.0389795	0.0306857	0.0640667	0.0163902	6.42944	0.0276627	0.16523	0.118232	0.231044	0.00734838	0.182224	0.0734775	0.192142	8.374118
177300	-157.247	-92.8617	-64.3856	0.0168804	0.189055	0.0379834	0.0593341	0.0586017	0.0937772	0.107985	0.0240604	0.010979	0.122231	0.0328572	0.0354934	0.0405578	0.0469808	0.0147826	0.104192	2.0573	0.0928771	0.179152	0.0803876	0.210222	0.0993618	0.18144	0.0383832	0.0918979	4.026773
177400	-152.114	-87.9994	-64.1142	0.017526	0.00657057	0.0560461	0.0127295	0.0499627	0.0186609	0.0283068	0.0104656	0.0647741	0.0460148	0.0302811	0.127451	0.0551522	0.0194418	0.0092427	0.0814207	0.98312	0.0128326	0.172784	0.0462145	0.397532	0.0566711	0.184854	0.122196	0.0595677	2.669818
177500	-169.915	-104.767	-65.1486	0.0197546	0.128452	0.00344678	0.0361951	0.0455641	0.0423785	0.117625	0.171052	0.0222815	0.0089256	0.0770955	0.0143639	0.193166	0.00528807	0.176762	0.0794823	3.92182	0.102612	0.0400522	0.543474	0.173921	1.717	0.0948303	0.0825162	0.0238619	7.841927
177600	-151.66	-85.9739	-65.6857	0.03159	0.0564379	0.0282437	0.0117141	0.0372111	0.016805	0.00830607	0.0162333	0.00422046	0.010774	0.145846	0.00640393	0.0162685	0.0474138	0.043722	0.145438	8.99214	0.0827092	0.0150723	0.0741919	0.149928	0.324756	0.0575116	0.116613	0.087771	10.52732
177700	-157.637	-93.3319	-64.3046	0.00998829	0.144369	0.124118	0.0451639	0.0196715	0.0849898	0.039296	0.177692	0.0621284	0.000852725	0.0698303	0.148395	0.00257212	0.028453	0.0588591	0.026919	1.61853	0.158778	0.0669027	0.206098	0.175588	0.0146019	0.177965	0.0539021	0.106527	3.62219
177800	-151.845	-87.282	-64.5632	0.0970776	0.05137	0.0233777	0.0413154	0.0589075	0.012856	0.00064958	0.149461	0.0397901	0.0119522	0.0421771	0.0990475	0.0223588	0.00715411	0.0221792	0.0541937	3.22809	0.111847	0.0947579	0.198126	0.137062	0.0565283	0.11762	0.033484	0.203373	4.914761
177900	-151.56	-87.0742	-64.4862	0.0298832	0.0260329	0.0098173	0.000135001	0.122623	0.000856332	0.0126167	0.0621974	0.00575639	0.0123636	0.0357752	0.0155723	0.040449	0.0167123	0.00519368	0.0336224	2.59763	0.0411456	0.143836	0.204576	0.415681	0.0754663	0.281743	0.309641	0.0308248	4.53015
178000	-160.93	-95.7583	-65.172	0.0491672	0.0461791	0.0632029	0.00597685	0.0569409	0.032426	0.00672905	0.0965862	0.0558377	0.00442049	0.0307132	0.00578744	0.176171	0.00617158	0.0408918	0.00635939	2.55652	0.145141	0.101409	0.253208	0.194636	0.0149539	3.82782	0.159131	0.0228137	7.959193
178100	-160.95	-95.9338	-65.0159	0.00880623	0.0170229	0.0895086	0.087045	0.055547	0.0435725	0.0269264	0.00682075	0.0158292	0.0126466	0.0914123	0.0236595	0.108587	0.0331956	0.057664	0.0549504	4.7347	0.34593	0.0780918	0.256627	0.184049	0.382242	0.187029	0.0800035	0.19644	7.178311
178200	-173.122	-107.838	-65.2843	0.0146425	0.163411	0.0144283	0.0738437	0.0164104	0.0391337	0.501268	0.00678035	0.0799619	0.00470724	0.0393438	0.0441947	0.137976	0.0134141	0.102386	0.534165	5.07116	0.0429827	0.271152	0.225519	0.378912	0.071493	0.287425	0.357439	0.0284666	8.52062
178300	-159.422	-94.4733	-64.9489	0.0291307	0.0613389	0.261022	0.0774819	0.0520801	0.0453235	0.015195	0.0818146	0.027439	0.0575402	0.00293275	0.0247721	0.0331114	0.055757	0.0891217	0.00547588	4.79169	0.000185453	0.201527	0.74058	0.0469633	0.0111444	0.086758	0.0268747	0.0183815	6.843638
178400	-165.892	-100.403	-65.4893	0.0119523	0.137654	0.154974	0.479775	0.0360578	0.0443176	0.200882	0.026371	0.0068336	0.0697954	0.0460751	0.126752	0.0580661	0.000645975	0.0351841	0.0860081	7.33237	0.0297966	0.0357403	0.213688	0.0290878	0.12068	0.0889553	0.106992	0.0668563	9.545509
178500	-163.597	-94.6544	-68.9428	0.0156596	0.0055743	0.112758	0.005067	0.0606825	0.136872	0.0226316	0.0133339	0.0342611	0.0311323	0.0966266	0.054699	0.00921661	0.0165854	0.0129936	0.103001	24.4534	0.318127	0.169489	0.292531	0.174855	0.151442	0.0955505	0.407846	0.0188912	26.81323
178600	-160.563	-95.7309	-64.8322	0.0349387	0.0582844	9.42047e-05	0.0626127	0.0761742	0.108885	0.161038	0.00289893	0.0845946	0.0604378	0.054546	0.00365407	0.0355483	0.0739403	0.0227153	0.220866	3.89473	0.0516747	0.0689583	0.149774	0.221744	0.11875	0.191883	0.097114	0.404143	6.259998
178700	-164.036	-97.8032	-66.233	0.0771616	0.109959	0.0070345	0.0899718	0.0699836	0.0978825	0.275512	0.0465967	0.0137971	0.0025602	0.258692	0.0581147	0.00830604	0.0315281	0.075322	0.0636068	11.6459	0.0209395	0.0258339	0.14356	0.0115276	0.00062233	0.0360483	0.0170716	0.0766031	13.2641
178800	-157.268	-92.269	-64.999	0.0520643	0.025027	0.0170155	0.0443316	0.0427875	0.167875	0.0486765	0.0389787	0.11649	0.0673992	0.0369164	0.0153797	0.00629798	0.0271708	0.0817478	0.112471	5.14507	0.0738725	0.0252674	0.234661	0.155347	0.0206988	0.0651758	0.372007	0.10118	7.093909
178900	-150.704	-84.8938	-65.8098	0.0157059	0.0380963	0.0112695	0.0702238	0.0988665	0.0937267	0.00088661	0.0121432	0.0234569	0.0114922	0.0439885	0.0197734	0.0212196	0.0578677	0.135418	0.0627876	9.86852	0.00449484	0.0247932	0.116238	0.0878404	0.0140079	0.0616	0.122258	0.131087	11.14776
179000	-154.132	-89.3319	-64.8004	0.0108584	0.0171167	0.0453291	0.00324025	0.311312	0.0106388	0.0394135	0.00299767	0.0178065	0.0343881	0.0760845	0.10184	0.0697785	0.053158	0.0519695	0.0602547	4.30031	0.0393141	0.0141826	0.29918	0.226895	0.138409	0.0579833	0.0574837	0.0611222	6.101064
179100	-153.834	-89.6779	-64.1563	0.0435699	0.0100793	0.0177802	0.0955382	0.00584687	0.0321093	0.0222628	0.0320548	0.0153858	0.00999811	0.0122273	0.0645368	0.0768511	0.071754	0.0371008	0.233691	1.40298	0.193442	0.109688	0.0595884	0.0332658	0.104687	0.114996	0.0793055	0.00188506	2.880626
179200	-151.821	-87.0545	-64.7668	0.0258257	0.116988	0.00558517	0.0476118	0.101199	0.0743766	0.00233667	0.051518	0.022106	0.0903222	0.157275	0.0238543	0.0145555	0.00952705	0.0200909	0.0204236	4.44712	0.0390707	0.0150694	0.0878826	0.14388	0.0264387	0.314913	0.0594211	0.0153992	5.932792
179300	-158.003	-93.5043	-64.4991	0.0621458	0.0293302	0.0034584	0.000407389	0.176645	0.15373	0.0498008	0.143032	0.0848055	0.0919271	0.0208684	0.0697649	0.101862	0.0791479	0.0367733	0.0257416	2.60243	0.089981	0.123466	0.0892092	0.1254	0.0887633	0.161566	0.0843051	0.0998019	4.594361
179400	-156.782	-91.8222	-64.9594	0.168915	0.0161111	0.0796881	0.0404328	0.0396334	0.0470493	0.0442788	0.012026	0.033447	0.00719716	0.114748	0.0301503	0.123375	0.0286351	0.0296887	0.00153826	5.02842	0.055006	0.0261318	0.104267	0.095296	0.175472	0.436993	0.126825	0.0308291	6.896156
179500	-166.737	-101.827	-64.9096	0.00863053	0.0273211	0.0318002	0.0924763	0.0680013	0.0168274	0.0631097	0.0462398	0.0725816	0.197889	0.172152	0.0441042	0.234379	0.00487274	0.00844715	3.20308e-05	4.04986	0.0909941	0.0427503	0.219935	0.293712	0.204506	0.287105	0.0896256	0.279495	6.646848
179600	-166.759	-100.371	-66.3876	0.0713104	0.0205143	0.0567187	0.00982586	0.0739457	0.0322301	0.0388174	0.0174606	0.0116132	0.297594	0.00766329	0.0344547	0.0236533	0.0425417	0.0113959	0.00207051	7.90359	0.0806189	0.0357017	0.16003	4.48309	0.0946865	0.215207	0.0570279	0.255026	14.03679
179700	-156.248	-90.9161	-65.3314	0.0363087	0.026697	0.00226199	0.0670762	0.121052	0.109272	0.0126434	0.0569243	0.0849703	0.0919225	0.0880398	0.0269857	0.0157235	0.0384841	0.0636706	0.0281533	6.87161	0.186472	0.178307	0.0459879	0.150167	0.0505449	0.178778	0.119387	0.10473	8.756172
179800	-158.597	-94.0198	-64.5769	0.00233111	0.0501958	0.0370774	0.105807	0.0755129	0.103499	0.128147	0.345761	0.0214285	0.00738682	0.0222601	0.140197	0.0459691	0.00721831	0.0405068	0.00609362	2.86199	0.0943985	0.00654006	0.204687	0.134802	0.0962424	0.152673	0.125229	0.167613	4.983567
179900	-156.502	-91.4878	-65.014	0.049975	0.0709343	0.000775512	0.0095455	0.0437762	0.0194252	0.0353697	0.0236247	0.0944193	0.0321198	0.0378038	0.0194739	0.0228967	0.0350546	0.136628	0.0823686	5.67323	0.112477	0.0782502	0.132653	0.0208435	0.165759	0.0941911	0.033425	0.14399	7.169013
180000	-157.912	-92.7675	-65.1443	0.0407712	0.169567	0.032975	0.00174877	0.0325229	0.0927396	0.203475	0.0202053	0.114332	0.0342311	0.0581735	0.00832958	0.00702577	0.00368206	0.00118452	0.121981	5.98694	0.0280872	0.0961202	0.3415	0.257611	0.0262324	0.0153389	0.0325301	0.0929767	7.820283
180100	-153.299	-88.4706	-64.8285	0.0259958	0.00790711	0.00286562	0.0207768	0.0404143	0.0215577	0.0381169	0.131773	0.0791754	0.0177797	0.070835	0.00788845	0.0362009	0.10971	0.0231374	0.0122708	4.48793	0.0836289	0.0634724	0.146307	0.10728	0.048045	0.174664	0.408908	0.0750464	6.241687
180200	-162.821	-95.113	-67.708	0.0452758	0.09028	0.00214311	0.067068	0.0120702	0.143019	0.0786262	0.109349	0.160166	0.0432294	0.0250954	0.0817211	0.0873638	0.0300899	0.0865367	0.137361	18.6075	0.01035	0.0802205	0.218524	0.145569	0.0128661	0.116866	0.227902	0.0196977	20.6389
180300	-157.824	-91.08	-66.7441	0.201655	0.11627	0.0104447	0.00396779	0.00440434	0.0296827	0.0466693	0.0229093	0.0714203	0.0252651	0.0206593	0.101202	0.0155553	0.0157869	0.045361	0.00285334	14.1926	0.0745975	0.19674	0.020231	0.0748226	0.0525962	0.0607832	0.356784	0.0564721	15.81974
180400	-167.681	-98.9203	-68.761	0.0444368	0.00503677	0.000764346	0.13495	0.137034	0.0613303	0.0576046	0.189295	0.0101419	0.153616	0.143401	0.0619844	0.00482477	0.0545125	0.00590732	0.0291609	22.1827	0.094102	0.181566	0.0615127	0.187627	0.0431287	1.96302	0.0252873	0.071153	25.90411
180500	-161.119	-96.6305	-64.4883	0.00805658	0.00716909	0.0781896	0.0846135	0.00498326	0.0536242	0.188221	0.0910447	0.00617786	0.0244068	0.114688	0.0671076	0.0454757	0.0251847	0.106278	0.0322207	1.94547	0.181224	0.106326	0.11171	0.850202	0.0326551	0.150262	0.0504256	0.175014	4.540728
180600	-155.088	-90.9344	-64.1537	0.0485508	0.0196354	0.0161584	0.0455996	0.00954756	0.0650357	0.0645062	0.168649	0.0857568	0.00933479	0.0665752	0.0673094	0.073773	0.0156208	0.096763	0.0601605	1.01869	0.169946	0.024059	0.348825	0.195916	0.00756686	0.106199	0.0630456	0.0201592	2.867386
180700	-165.27	-100.779	-64.4907	0.0415359	0.0559605	0.228828	0.100821	0.135677	0.037387	0.0376707	0.206531	0.0102534	0.145311	0.131799	0.127031	0.00757724	0.00490521	0.0158547	0.222428	2.04586	0.00110084	0.110653	0.385207	0.0452871	0.173827	0.176376	0.0834431	0.0210063	4.552329
180800	-162.283	-97.6544	-64.6285	0.0472209	0.0531394	0.0449835	0.00963057	0.000408941	0.0189051	0.0120877	0.169197	0.0121953	0.026419	0.128933	0.0224812	0.0646135	0.0246088	0.340089	0.0479569	2.94071	0.0662764	0.679786	0.251726	0.133914	0.0735492	0.0569636	0.00803307	0.00750712	5.241335
180900	-166.654	-100.224	-66.4293	0.118978	0.0310808	0.0340918	0.00893314	0.0425135	0.108099	0.141136	0.015422	0.0110577	0.0335164	0.203672	0.0397788	0.132974	0.0464493	0.00261067	0.0674504	9.70402	0.244412	0.0353977	0.135984	0.0957597	0.0105544	2.71474	0.144626	0.122374	14.24564
181000	-154.347	-90.1867	-64.1605	0.00165462	0.0286985	0.0247239	0.0217209	0.153372	0.085322	0.0680551	0.0674987	0.00827107	0.0130654	0.0407598	0.0164302	0.145377	0.0300931	0.00890025	0.118845	0.990296	0.0113035	0.168419	0.418786	0.0785594	0.0519127	0.236367	0.0416227	0.0713428	2.901398
181100	-154.628	-89.1595	-65.4683	0.0168155	0.0819651	0.0450675	0.0312738	0.058659	0.018419	0.0700148	0.040137	0.0610958	0.0205108	0.0799417	0.0121096	0.0820334	0.0249493	0.0346255	0.0221263	7.63062	0.088641	0.0975543	0.358919	0.189922	0.025244	0.0706983	0.224333	0.0545636	9.440243
181200	-169.486	-104.204	-65.2819	0.0134547	0.0270827	0.216197	0.279859	0.0769537	0.0152806	0.06507	0.054925	0.445609	0.0553213	0.0102268	0.0767088	0.117456	0.00280437	0.144356	0.018031	5.88566	0.0109185	0.191732	0.0574773	0.182139	0.100039	0.358201	0.033662	0.069142	8.508309
181300	-161.321	-95.3282	-65.9925	0.0186238	0.0486633	0.0481583	0.0520064	0.0579793	0.0123019	0.022344	0.0252054	0.00230341	0.00197386	0.0703376	0.00439121	0.303587	0.235736	0.21167	0.0490232	9.94425	0.0489717	0.0539955	0.159068	0.0896831	0.0400897	0.252566	0.225313	0.0831286	12.06137
181400	-166.217	-101.576	-64.6416	0.0670891	0.342684	0.145756	0.0155658	0.294938	0.0307028	0.0748668	0.04681	0.0087427	0.0193936	0.0183795	0.00667919	0.232463	0.0939498	0.00126205	0.0323141	2.98902	0.00189493	0.154034	0.0518301	0.142486	0.00776029	0.231138	0.25544	0.0416499	5.306853
181500	-158.972	-94.6247	-64.3477	0.0696424	0.00382219	0.0362149	0.174548	0.075281	0.0691904	0.0409384	0.023856	0.0656918	0.0139418	0.00913415	0.01405	0.0176848	0.0549107	0.217909	0.088135	1.75932	0.220078	0.0137858	0.179614	0.13107	0.0360264	0.21938	0.200956	0.10216	3.837345
181600	-149.551	-85.3296	-64.2217	0.0126091	0.0123332	0.000151189	0.0577122	0.0747298	0.0145635	0.0206186	0.0128902	0.000289939	0.00982845	0.0539796	0.00844698	0.00896167	0.120488	0.0217286	0.0239109	1.53243	0.270089	0.0900155	0.170477	0.15489	0.0451963	0.269912	0.0749991	0.146297	3.207554
181700	-156.774	-92.59	-64.1845	0.153515	0.0960378	0.0234647	0.0193176	0.00128988	0.0222118	0.0530884	0.00784371	0.0733256	0.0761731	0.0411079	0.0674611	0.0380124	0.0330214	0.0179649	0.0466385	0.923213	0.180269	0.138075	0.295219	0.384607	0.0587198	0.155599	0.0745463	0.0406842	3.021405
181800	-158.17	-93.3665	-64.8037	0.0783596	0.0182589	0.00616673	0.0342754	0.0240936	0.0460465	0.0936452	0.0339165	0.0649163	0.000320723	0.213932	0.107915	0.0544327	0.00244414	0.103454	0.0159594	4.37486	0.32452	0.0325084	0.222523	0.0258017	0.174125	0.00230357	0.0157421	0.0470668	6.117587
181900	-161.306	-95.5148	-65.7916	0.000948668	0.0201758	0.0313991	0.00496094	0.0167218	0.00737093	0.201898	0.163888	0.0209887	0.0717689	0.0608186	0.00823922	0.0036791	0.00120913	0.0114231	0.0641192	1.68157	0.0686128	7.81715	0.0608543	0.162307	0.0850006	0.177558	0.264427	0.0497036	11.0568
182000	-162.05	-97.5851	-64.4649	0.0747716	0.197675	0.0413749	0.114808	0.0441497	0.0069548	0.104647	0.00763809	0.123035	0.0275652	0.00886579	0.0434965	0.0556803	0.23465	0.00491362	0.0316914	2.1598	0.0142952	0.182737	0.267336	0.202931	0.0264382	0.345085	0.0511758	0.0515489	4.423263
182100	-149.856	-84.543	-65.3127	0.00309994	0.0427886	0.0309184	0.00142438	0.0657095	0.0585411	0.0514765	0.114153	0.0946147	0.00154834	0.0181624	0.00565327	0.0188165	0.0610869	0.0462955	0.00790035	7.22282	0.109844	0.0644016	0.114358	0.128368	0.0254889	0.132862	0.0116951	0.23043	8.662455
182200	-153.422	-88.8842	-64.5377	0.022955	0.006752	0.0556489	0.0334381	0.0104834	0.0342445	0.012641	0.0117304	0.122275	0.0327946	0.0339243	0.280528	0.0341071	0.00779113	0.153995	0.124809	3.054	0.0921602	0.113505	0.143781	0.197696	0.0293763	0.102349	0.040928	0.0357979	4.787713
182300	-151.175	-85.6856	-65.4891	0.0604854	0.0326092	0.00215958	0.0603229	0.118966	0.043871	0.0391098	0.00584887	0.00243334	0.00864221	0.0764307	0.0257262	0.00632011	0.026545	0.151412	0.066423	7.83674	0.0454763	0.0433157	0.200034	0.12496	0.0738286	0.292932	0.158253	0.0416535	9.544496
182400	-153.374	-89.123	-64.2514	0.112869	0.0111347	0.0243408	0.0706869	0.0477843	0.0322055	0.0185833	0.0749971	0.0075553	0.0190388	0.010347	0.10333	0.0229548	0.0368909	0.082871	0.0617645	1.66218	0.177573	0.0870803	0.196462	0.279221	0.0524425	0.13336	0.0204702	0.00981696	3.355962
182500	-155.601	-90.1688	-65.4325	0.0470944	0.0290158	0.0576616	0.0390784	0.242129	0.0306825	0.00906901	0.00293741	0.0161715	0.0160171	0.013642	0.0062821	0.165763	0.0462888	0.00828879	0.0792517	7.76291	0.00283504	0.185566	0.154103	0.152619	0.0129347	0.126836	0.0149569	0.0393565	9.261491
182600	-162.32	-97.8529	-64.4671	0.00559629	0.0225814	0.0433872	0.131092	0.177643	0.0140166	0.0100359	0.031792	0.0207876	0.237067	0.0907915	0.0551034	0.112439	0.156543	0.0532473	0.117966	2.36155	0.0760575	0.111649	0.114769	0.138057	0.0367092	0.166942	0.11521	0.0335393	4.434573
182700	-161.252	-95.4158	-65.8361	0.0229019	0.0236927	0.0473276	0.0380017	0.0655687	0.00385028	0.0011529	0.0450781	0.016542	0.106963	0.119015	0.181862	0.0484619	0.13661	0.00657283	0.189215	9.15897	0.183844	0.248215	0.0974406	0.0273079	0.182975	0.119983	0.124763	0.0830322	11.27935
182800	-154.702	-89.5976	-65.1047	0.0264915	0.0324139	0.0342553	0.0482155	0.063067	0.0993565	0.000443331	0.138182	0.00269406	0.114052	0.0114958	0.0201596	0.0487201	0.0484595	0.0515416	0.0678301	6.0131	0.0962945	0.159214	0.050659	0.0608421	0.0693859	0.0630573	0.225636	0.0766993	7.622263
182900	-163.246	-97.8048	-65.4408	0.165792	0.056019	0.0661818	0.0629892	0.0558243	0.014065	0.0335049	0.00753905	0.034403	0.0148592	0.230202	0.0663581	0.0274593	0.0762983	0.0482859	0.0108606	6.96442	0.103252	0.029958	0.0832612	0.178671	0.0301651	0.252237	0.375458	0.315118	9.303184
183000	-156.845	-89.3254	-67.5191	0.0721064	0.022397	0.0719148	0.19533	0.018328	0.021254	0.0208244	0.0758769	0.0336945	0.0119965	0.0155098	0.000161835	0.0228541	0.00233278	0.0385715	0.0437937	18.186	0.0581987	0.0549504	0.0761846	0.2003	0.13157	0.0250016	0.116259	0.179259	19.69462
183100	-154.313	-89.6691	-64.6438	0.0778281	0.0111528	0.00737787	0.00510467	0.0299027	0.00930923	0.128139	0.0378379	0.0854724	0.0208319	0.0544888	0.00928757	0.0474425	0.145359	0.0574319	0.000798928	3.28997	0.00239311	0.0306782	0.626187	0.166433	0.0586221	0.185154	0.143591	0.0871772	5.31797
183200	-167.349	-102.722	-64.6271	0.03133	0.0191246	0.0852243	0.0137663	0.141851	0.145951	0.062134	0.0262556	0.0856185	0.382892	0.277538	0.0305125	0.0377306	0.0519839	0.107523	0.0091266	2.27716	0.0189199	0.069481	0.371193	0.154448	0.132318	0.30694	0.0737505	0.321665	5.23444
183300	-158.108	-92.9291	-65.1785	0.0163079	0.0208778	0.0398276	0.014535	0.154203	0.0940443	0.00506907	0.00935618	0.104523	0.0735337	0.267364	0.0123579	0.0241499	0.121094	0.0805326	0.010704	6.15703	0.0854669	0.0210649	0.351306	0.0686477	0.130127	0.00244008	0.097949	0.0288136	7.991326
183400	-159.399	-95.0754	-64.3241	0.00622073	0.0324141	0.024511	0.0685649	0.139413	0.00315443	0.0441918	0.0993434	0.0662068	0.0174837	0.112217	0.00380151	0.0498457	0.149279	0.0293876	0.0905071	1.72676	0.0755296	0.220218	0.0726526	0.072636	0.0568113	0.142009	0.384437	0.0317262	3.719323
183500	-155.497	-91.2644	-64.2329	0.0634199	0.00541373	0.0145067	0.00875391	0.0361043	0.00250069	0.251285	0.179727	0.00374999	0.0309106	0.00480335	0.00672274	0.0967372	0.0116339	0.18067	0.0806144	1.49744	0.0120396	0.00533302	0.0740554	0.206397	0.047354	0.246443	0.0114546	0.18548	3.263551
183600	-157.562	-92.6692	-64.8931	0.153164	0.0835992	0.0381321	0.00761978	0.0523368	0.0355202	0.0494474	0.0273506	0.0858456	0.0233807	0.0358689	0.0345173	0.0310072	0.0336754	0.0649607	0.023698	4.63663	0.181445	0.100201	0.276813	0.053076	0.347241	0.0583827	0.103958	0.0264125	6.564279
183700	-165.088	-100.222	-64.866	0.0816261	0.0153459	0.269848	0.101692	0.0115049	0.112313	0.0565958	0.0143065	0.0716233	0.0284911	0.324405	0.153862	0.0378092	0.0309502	0.0348116	0.0305357	3.90832	0.0155697	0.111772	0.150408	0.175334	0.0347107	0.505242	0.110354	0.041445	6.428879
183800	-169.445	-104.719	-64.7265	0.278927	0.0267165	0.127514	0.00431655	0.0409634	0.0196443	0.0294509	0.0642765	0.0292557	0.682142	0.117974	0.00423536	0.0108291	0.012696	0.151072	0.00730932	2.64775	0.273346	0.0820596	0.324086	0.0475392	0.0434819	0.0911839	0.470314	0.144392	5.731471
183900	-163.838	-98.8423	-64.9956	0.00148687	0.0957932	0.0152664	0.0733936	0.12126	0.0542142	0.000171584	0.178804	0.0460092	0.12591	0.108182	0.0290211	0.0416774	0.0182779	0.0908764	0.0592658	4.58037	0.145975	0.373894	0.0321759	0.176991	0.0640055	0.131602	0.158985	0.353486	7.077094
184000	-170.925	-103.132	-67.793	8.56645	0.0937708	0.0126991	0.114113	0.0352355	0.0485923	0.028373	0.0784392	0.0764734	0.0105025	0.0812342	0.0637536	0.0135556	0.0481621	8.89446	0.00100603	2.09679	0.0443177	0.095047	0.112184	0.215176	0.125579	0.0256954	0.0955296	0.0866664	21.06381
184100	-153.686	-89.3224	-64.3632	0.0265829	0.0216417	0.10305	9.54167e-05	0.0517127	0.0512638	0.0754606	0.01642	0.0358841	0.185532	0.0700958	0.007037	0.0471448	0.0274886	0.0843445	0.0344815	2.26003	0.0365266	0.0289653	0.293332	0.235064	0.00220194	0.107013	0.0283839	0.0852588	3.915007
184200	-160.497	-95.9391	-64.5582	0.0577757	0.0636036	0.00240241	0.0465326	0.182414	0.146885	0.0262993	0.19784	0.327861	0.0106917	0.00147141	0.00734291	0.0740262	0.0609485	0.0686976	0.165483	2.84386	0.0270215	0.0221457	0.175705	0.139401	0.0163139	0.0807227	0.131607	0.0129149	4.889963
184300	-158.44	-93.9288	-64.5113	0.146644	0.00650043	0.00182424	0.015559	0.145908	0.0504003	0.0633679	0.037347	0.0733218	0.0191027	0.145431	0.0365876	0.0830386	0.0107427	0.119051	0.0471684	2.44199	0.0194952	0.0784436	0.24134	0.113832	0.232545	0.275893	0.0685668	0.181608	4.655704
184400	-173.145	-108.106	-65.0388	0.0433507	0.0886171	0.054434	0.0373193	0.409689	0.0993102	0.0957672	0.206393	0.0967842	0.103513	0.000547783	0.0168168	0.0295569	0.0342694	0.00525087	0.189092	3.74255	0.00726408	0.33867	0.246913	0.751981	0.0121413	0.263223	0.0643846	0.355272	7.29311
184500	-177.15	-107.049	-70.1006	0.0143587	0.0833217	0.0878102	0.106736	0.729835	0.161147	0.0547386	0.00170387	0.0872617	0.0615944	0.0491901	0.13219	0.0580322	0.142204	0.0381936	0.0328573	16.1342	13.9098	0.119334	0.0159532	0.0825326	0.107899	0.118874	0.168491	0.103775	32.60196
184600	-153.895	-89.097	-64.7983	0.00940607	0.00684089	0.0233837	0.00891879	0.153283	0.0918643	0.207165	0.00484558	0.0355143	0.115741	0.0671122	0.0464754	0.0583857	0.0290581	0.0687651	0.0169405	4.37957	0.0426025	0.108282	0.0652555	0.144032	0.218441	0.0873609	0.0393404	0.0617516	6.090341
184700	-158.959	-94.1843	-64.7746	0.140762	0.0711805	0.0142231	0.0152834	0.0903092	0.0188814	0.091081	0.0834306	0.0212009	0.0437796	0.0646564	0.00704513	0.0685407	0.0248752	0.0200814	0.0606684	4.16738	0.0561669	0.0207817	0.0581489	0.070448	0.210859	0.00534131	0.352973	0.194104	5.972202
184800	-155.944	-90.9508	-64.9929	0.0291069	0.00553728	0.000738464	0.0141692	0.202059	0.126577	0.113189	0.114052	0.158432	0.00683044	0.00455445	0.0256626	0.00103332	0.0261675	0.010103	0.136078	5.27385	0.104843	0.186397	0.155463	0.025286	0.05243	0.108718	0.0119171	0.170236	7.063433
184900	-150.476	-86.2666	-64.2094	0.00271308	0.0532816	0.0583933	0.000920611	0.0892708	0.140116	0.0263306	0.0369114	0.0887868	0.0143305	0.0185613	0.012011	0.0115807	0.0149417	0.0605398	0.0171775	1.41353	0.0533244	0.0962209	0.191036	0.320934	0.0576801	0.209738	0.145965	0.0114971	3.145791
185000	-170.521	-105.199	-65.322	0.00695283	0.139418	0.00410019	0.0603615	0.494839	0.262605	0.031021	0.0607997	0.0977672	0.0487764	0.00584743	0.0518225	0.0152558	0.00525256	0.138017	0.0591903	3.76151	0.0264957	2.65567	0.107931	0.100829	0.0391191	0.346853	0.0732089	0.115186	8.708825
185100	-158.593	-93.9967	-64.5964	0.049692	0.00945247	0.0334444	0.123189	0.0448054	0.013589	0.0337229	0.210723	0.0579018	0.0123248	0.000330351	0.0357989	0.0541858	0.0296684	0.0350978	0.0456383	2.84492	0.0318024	0.141351	0.180105	0.247885	0.361458	0.17583	0.175716	0.132296	5.08093
185200	-166.051	-101.348	-64.7028	0.0215421	0.109513	0.167646	0.0991739	0.0198166	0.0430579	0.210004	0.0527453	0.000311949	0.000493379	0.0421779	0.371377	0.0464762	0.0387911	0.0862195	0.00370344	2.81033	0.0506441	0.0653879	0.7313	0.324048	0.102125	0.0464945	0.0845542	0.0850695	5.613002
185300	-155.989	-90.612	-65.3766	0.0532482	0.070373	0.0189634	0.00700532	0.0605124	0.0213692	0.0115188	0.010569	0.000155437	0.0244575	0.0686544	0.0977167	7.74441e-05	0.10904	0.0125656	0.0674353	7.72493	0.0343957	0.0195844	0.24109	0.00976548	0.0452981	0.0443319	0.0218341	0.206952	8.981846
185400	-175.089	-110.519	-64.5701	0.0852073	0.127056	0.0443058	0.00196579	0.127826	0.0213998	0.171787	0.562514	0.0434	0.285168	0.00637716	0.175623	0.104291	0.0487878	0.00444528	0.0719002	1.44712	0.00579042	0.0704595	0.155628	0.441925	0.0336352	0.138482	0.112208	0.662097	4.949398
185500	-154.051	-86.0316	-68.0192	0.00391519	0.0204836	0.0207018	0.00130806	0.0144256	0.046541	0.0024618	0.0232431	0.118187	0.0463805	0.0129941	0.0134145	0.00754254	0.101688	0.0047945	0.00919328	20.6479	0.170883	0.107044	0.161551	0.292704	0.0246556	0.136089	0.157635	0.0493326	22.19507
185600	-153.732	-89.593	-64.1387	0.0347355	0.0383653	0.00260362	0.00855498	0.0167603	0.0408814	0.0442345	0.0275042	0.00585005	0.24785	0.0108832	0.0124564	0.0668112	0.031613	0.0343324	0.0214904	0.879743	0.140439	0.0797862	0.408025	0.350632	0.0643001	0.156213	0.048397	0.0199147	2.792376
185700	-160.205	-95.6991	-64.5057	0.0217082	0.0144953	0.0277686	0.0262237	0.0172798	0.136157	0.0247052	0.177449	0.0842108	0.0253392	0.160789	0.184204	0.0298352	0.01762	0.260151	0.1475	2.77921	0.0568021	0.0172546	0.20864	0.0808473	0.0245795	0.0744066	0.0244886	0.00583857	4.627499
185800	-168.965	-104.324	-64.6409	0.00438453	0.116272	0.145139	0.0258638	0.125178	0.164496	0.0294438	0.0413422	0.0139294	0.063691	0.0127099	0.0844764	0.0776379	0.0486368	0.00954823	0.0220473	2.67569	0.0451952	0.530846	0.139488	0.013572	0.242393	0.271289	0.104827	0.295457	5.303554
185900	-162.955	-97.4826	-65.4721	0.0385205	0.0397435	0.058814	0.0537728	0.14644	0.283746	0.0179228	0.0210267	0.0324097	0.0813951	0.10817	0.333169	0.103836	0.0506151	0.0113567	0.0136403	7.28964	0.0196423	0.0598463	0.123633	0.111192	0.0463865	0.210592	0.0823814	0.121575	9.459467
186000	-163.16	-98.287	-64.8733	0.0142562	0.0485508	0.040547	0.062798	0.00604716	0.0727167	0.0389831	0.124743	0.113106	0.155949	0.119707	0.0142501	0.0147524	0.0604036	0.0326033	0.202233	3.86753	0.265282	0.0689278	0.220754	0.389216	0.0199648	0.307817	0.0167871	0.187798	6.465724
186100	-153.362	-88.4697	-64.8924	0.0306784	0.00561414	0.0101687	0.0296528	0.0865011	0.0183508	0.00323618	0.00344371	0.0721935	0.124902	0.0290318	0.0512421	0.015498	0.0580982	0.0519803	0.0498073	4.63929	0.0361345	0.0288926	0.250267	0.347052	0.156356	0.172509	0.00276403	0.287571	6.561237
186200	-151.771	-86.8942	-64.8764	0.012121	0.00495168	0.00699848	0.0627994	0.140046	0.0128776	0.171405	0.0381386	0.0514109	0.00239422	0.0636489	0.0569306	0.0205053	0.109021	0.0392937	0.0313676	5.04606	0.0233631	0.0566577	0.0305949	0.109659	0.0250518	0.118025	0.190105	0.0574307	6.480856
186300	-167.583	-100.421	-67.1625	0.311396	0.000843635	0.00661752	0.0545229	0.0824745	0.00209002	0.122626	0.144521	0.118235	0.108147	0.0732651	0.0672694	0.0638725	0.0454968	0.0570188	0.0226286	15.45	0.136614	0.068085	0.129125	0.108307	0.155415	0.308833	0.145348	0.128955	17.91172
186400	-153.921	-89.1045	-64.8166	0.000299689	0.0403149	0.00520964	0.0515223	0.0868612	0.0525297	0.00183447	0.0731478	0.050138	0.104233	0.0614883	0.0260843	0.0445995	0.00573361	0.00345213	0.187083	4.40475	0.330552	0.0413998	0.202044	0.071166	0.0798699	0.073766	0.16482	0.0188987	6.1818
186500	-155.746	-90.7049	-65.0408	0.105825	0.0966181	0.0332704	0.0100503	0.081192	0.0610909	0.0134589	0.0248441	0.0188855	0.0208746	0.00208562	0.0641842	0.0870153	0.00924095	0.0861248	0.0390374	5.24917	0.0698523	0.074806	0.347355	0.119033	0.149326	0.188048	0.174582	0.17713	7.303095
186600	-150.349	-85.7503	-64.5986	0.0609056	0.0435185	0.00328365	0.0292996	0.0195936	0.0276334	0.0169206	0.0311395	0.0574929	0.0427226	0.0155973	0.0363693	0.0360584	0.0128372	0.0565455	0.0500775	3.7886	0.00296158	0.210632	0.13504	0.0192049	0.0408935	0.284738	0.057574	0.0123024	5.091943
186700	-154.163	-89.7915	-64.3714	0.195779	0.0134326	0.043411	0.0413756	0.048742	0.00669612	0.0235753	0.00917299	0.0701805	0.00838573	0.0190028	0.0182085	0.181577	0.0989451	0.00852809	0.0414861	2.32317	0.0509905	0.138847	0.0771864	0.305139	0.0339454	0.083168	0.0165068	0.098609	3.956056
186800	-163.653	-97.1798	-66.4736	0.0515253	0.282888	0.0125711	0.0345317	0.0472833	0.0182951	0.0571679	0.0797405	0.0457979	0.203186	0.0339439	0.0228702	0.0385019	0.0653593	0.230049	0.0151896	12.2176	0.125957	0.123092	0.149266	0.0328915	0.0424733	0.365387	0.027053	0.144139	14.4668
186900	-160.211	-95.6976	-64.5131	0.00356457	0.0173462	0.00255142	0.00882357	0.217063	0.0181101	0.0137406	0.0658586	0.0281588	0.030325	0.0553003	0.105259	0.0870135	0.0961443	0.139288	0.00335168	2.52312	0.099302	0.215959	0.236852	0.142581	0.0196999	0.00692836	0.426404	0.101718	4.664465
187000	-154.973	-89.261	-65.7122	0.00255303	0.00122073	0.0169706	0.00577834	0.00177619	0.0145939	0.0278637	0.129397	0.0202366	0.0104006	0.0572649	0.0681172	0.258999	0.094418	0.0448248	0.055379	9.03696	0.0270523	0.0591643	0.0466281	0.122637	0.0233097	0.127784	0.0964544	0.310451	10.66024
187100	-163.219	-93.2077	-70.0112	0.0621	0.00177636	0.0221955	0.00973282	0.0718309	0.0693892	0.200236	0.000327827	0.166367	0.0701801	0.00193129	0.15165	0.00910004	0.0080004	0.0252357	0.0614029	29.9117	0.00147995	0.0574893	0.227938	0.0573682	0.181357	0.576268	0.0180865	0.191634	32.15478
187200	-162.704	-97.6933	-65.0107	0.0386499	0.137077	0.0411854	0.0566369	0.0246721	0.0143721	0.190235	0.142084	0.0133966	0.0102471	0.00238499	0.0569231	0.0766201	0.0524187	0.0551808	0.263882	4.53082	0.0774402	0.0751285	0.682841	0.122942	0.192875	0.122824	0.128606	0.0429545	7.152399
187300	-164.553	-98.096	-66.4567	0.0139222	0.00804084	0.0541009	0.00136031	0.132873	0.0503019	0.0268566	0.123991	0.0953533	0.0620373	0.0261552	0.0213843	0.0110834	0.0526664	0.159097	0.127333	7.94493	4.98582	0.0558765	0.0788609	0.0451273	0.0781061	0.0633063	0.154754	0.00922088	14.38255
187400	-152.229	-87.4786	-64.7504	0.0324554	0.115522	0.0230064	0.0529081	0.00759681	0.00170991	0.00310216	0.00281431	0.0972369	0.0784395	0.0523351	0.00493421	0.179104	0.00152214	0.159767	0.0662314	4.4952	0.0709318	0.0422254	0.0888721	0.0792489	0.0510679	0.0974503	0.0218235	0.0254302	5.850938
187500	-154.448	-89.4127	-65.0352	0.171633	0.109248	0.0247509	0.0260707	0.16903	0.0283201	0.0262023	0.0915405	0.00147352	0.0290163	0.129499	0.0141259	0.0298423	0.0439885	0.0397712	0.0805851	5.70113	0.0316127	0.0550472	0.111362	0.0989355	0.0491036	0.0762837	0.0450135	0.0911657	7.274753
187600	-158.634	-92.7237	-65.91	0.0150373	0.111402	0.0545546	0.0124803	0.155839	0.0314926	0.0873222	0.147918	0.00861285	0.107684	0.0700006	0.12911	0.000822282	0.0276521	0.130515	0.143206	9.7912	0.0119292	0.0356932	0.0675658	0.153736	0.140076	0.156332	0.0434872	0.0152832	11.64896
187700	-158.293	-91.6275	-66.6657	0.00842483	0.00331852	0.0148773	0.0549353	0.089885	0.0426239	0.00961095	0.0357118	0.0137913	0.0577929	0.00407176	0.127084	0.00685209	0.0948305	0.101642	0.0563422	13.6889	0.0205315	0.0884366	0.358774	0.0564699	0.166497	0.134938	0.147841	0.0431692	15.4274
187800	-150.619	-85.6128	-65.0065	0.0100203	0.0615936	0.0611941	0.0371031	0.126139	0.0398236	0.0198862	0.0419315	0.0323151	0.00185185	0.00232013	0.0524876	0.0587769	0.061752	0.036785	0.0216947	5.68886	0.0547186	0.0852204	0.182894	0.104611	0.130074	0.167969	0.0233895	0.0278553	7.131269
187900	-165.049	-100.3	-64.7497	0.0685016	0.0310862	0.0313202	0.0490434	0.0684349	0.0743806	0.0466127	0.0477033	0.053304	0.109332	0.0115698	0.174585	0.127729	0.0409179	0.0926236	0.103174	3.13716	0.129902	0.0474281	0.118801	0.535548	0.0138174	0.203059	0.137629	0.393943	5.847604
188000	-155.114	-90.8651	-64.2489	0.0240624	0.0297217	0.0108377	0.00973318	0.0943732	0.024431	0.109314	0.0138914	0.0353822	0.000863133	0.03182	0.147934	0.0497306	0.0602887	0.114995	0.0867452	1.46986	0.0376211	0.107186	0.169164	0.0580028	0.144567	0.306614	0.189836	0.0167427	3.34372
188100	-150.504	-85.8012	-64.7029	0.0186643	0.0170073	0.0417259	0.00560017	0.0533068	0.00632223	0.02548	0.092417	0.137273	0.015892	0.0273423	0.0291774	0.130467	0.0267555	0.0812061	0.00606408	4.06203	0.0235831	0.139405	0.0865883	0.212808	0.0307666	0.199694	0.0720805	0.0720256	5.613685
188200	-170.033	-105.063	-64.9704	0.00466376	0.0148416	0.00998432	0.0235697	2.35614	0.0838974	0.0365078	0.0242575	0.0285704	0.0579959	0.0364426	0.0557682	0.0380255	0.206944	0.0203814	0.0555051	2.08224	0.28396	0.076536	0.127817	0.445227	0.00405256	0.490774	0.289213	0.0976182	6.950928
188300	-160.567	-94.4064	-66.1605	0.0802463	0.0221923	0.0643237	0.0175219	0.154964	0.137224	0.0161731	0.117552	0.132947	0.00309487	0.0905224	0.0431373	0.113802	0.0121996	0.0139373	0.00805141	10.819	0.00561059	0.022744	0.294063	0.138076	0.0227926	0.131807	0.0854408	0.35413	12.90154
188400	-165.334	-96.0429	-69.2912	0.057689	0.00942919	0.180687	0.0420651	0.0993998	0.0527878	0.201902	0.0299388	0.019395	0.0560131	0.099842	0.0921767	0.0551473	0.073549	0.0962629	0.0291731	26.2386	0.0695643	0.0115909	0.404575	0.135133	0.0200984	0.402742	0.0473969	0.0298139	28.55493
188500	-151.821	-87.2044	-64.6165	0.108443	0.0153672	0.0136186	0.0198114	0.0782664	0.069787	0.0515019	0.0632293	0.0115932	0.136526	0.0355631	0.0154303	0.0239253	0.0101725	0.109035	0.0184249	3.5042	0.0618696	0.0959675	0.264485	0.0674377	0.0888568	0.179625	0.0281442	0.110122	5.181405
188600	-167.89	-103.423	-64.4669	0.128775	0.0103328	0.0926927	0.0153059	0.148624	0.115844	0.0491152	0.0146899	0.178056	0.152105	0.0158138	0.096221	0.18061	0.128841	0.0493594	0.0689694	1.81854	0.278487	0.0819635	0.179487	0.039902	0.108611	0.0994361	0.0389783	0.342559	4.433314
188700	-165.157	-99.1293	-66.0273	0.0134786	0.0864354	0.0658825	0.0626077	0.202884	0.00655828	0.00996383	0.00972907	0.0601651	0.128157	0.0228661	0.254678	0.00115333	0.146718	0.073226	0.177771	9.67647	0.286652	0.0313111	0.382131	0.19809	0.0506807	0.143268	0.0844444	0.0600054	12.23532
188800	-160.876	-95.8937	-64.9828	0.00598645	0.104717	0.00174435	0.150526	0.0198816	0.0330786	0.00874469	0.0583623	0.0528065	0.0642883	0.107429	0.0135947	0.0015003	0.127734	0.0890745	0.0209671	4.69381	0.0434165	0.277115	0.31209	0.573901	0.0878457	0.0533906	0.0409175	0.0700022	7.012927
188900	-162.238	-97.9136	-64.3247	0.00943846	0.0715617	0.0395424	0.0447696	0.0399377	0.0239639	0.0167788	0.0333315	0.109213	0.0214409	0.188181	0.0397879	0.0593882	0.135895	0.076803	0.13254	1.48921	0.11449	0.0738134	0.281422	0.160429	0.0780442	0.24774	0.0461622	0.188658	3.72254
189000	-159.244	-94.7502	-64.4939	0.103466	0.10825	0.00536623	0.0188878	0.064641	0.0621405	0.0118895	0.033869	0.106943	0.0942323	0.0337372	0.00728851	0.192973	0.00424309	0.0656184	0.0105967	2.60946	0.00695085	0.0351249	0.360533	0.071819	0.0633982	0.100338	0.0448119	0.351712	4.568287
189100	-166.573	-101.284	-65.2888	0.0754903	0.0844835	0.0380642	0.0364414	0.13195	0.0141292	0.00511891	0.0253692	0.00921117	0.116642	0.0152838	0.0864027	0.177025	0.0876151	0.0429741	0.109881	5.4945	0.013906	0.122038	0.28915	1.15496	0.162263	0.0593218	0.158148	0.0326737	8.543051
189200	-159.398	-94.992	-64.406	0.00868568	0.0173776	0.00947735	0.00340591	0.0893023	0.0716601	0.00556375	0.0271767	0.0770297	0.0597244	0.0820849	0.058173	0.0823578	0.0778762	0.0197881	0.115234	1.60285	0.108427	0.16151	0.170194	0.533144	0.19792	0.457806	0.0116676	0.0807833	4.129216
189300	-175.108	-110.522	-64.5858	0.130226	0.016765	0.00767727	0.746742	0.266475	0.0811445	0.047083	0.0661689	0.0870482	0.0270894	0.417753	0.0641243	0.000665884	0.0291115	0.0713391	0.167169	1.49618	0.0605257	0.134051	0.540318	0.112385	0.0139805	0.229512	0.0443349	0.17012	5.027985
189400	-158.428	-93.4822	-64.9458	0.0310051	0.089363	0.168235	0.0313813	0.0983593	0.0373158	0.0677801	0.0138348	0.15063	0.000169599	0.00507152	0.0137919	0.0213286	0.0492527	0.0215399	0.0915545	4.85475	0.0754207	0.111758	0.234687	0.150766	0.0702858	0.228843	0.0592805	0.151533	6.827942
189500	-150.821	-85.5278	-65.2936	0.0818872	0.0810476	0.0139388	0.0102912	0.0337681	0.0489722	0.0865195	0.0148505	0.0660072	0.0404621	0.04515	0.00947818	0.000479015	0.0614785	0.0506897	0.0217125	7.19971	0.074913	0.0637937	0.168021	0.112295	0.022731	0.0647082	0.191947	0.00216134	8.567008
189600	-156.428	-92.0726	-64.3551	0.00930473	0.00577312	0.0581996	0.0257973	0.129829	0.0448089	0.0540079	0.029434	0.0229395	0.0792324	0.0459498	0.0911878	0.0251936	0.152148	0.0380082	0.0984562	1.69587	0.143427	0.058556	0.261966	0.36749	0.0526753	0.243433	0.0339443	0.10693	3.87456
189700	-154.923	-88.7787	-66.1448	0.0241451	0.0248149	0.0062323	0.051587	0.0551271	0.0176135	0.109297	0.0241016	0.0153593	0.00322709	0.0581013	0.026819	0.131743	0.0267302	0.0188702	0.0593547	10.9028	0.168539	0.0664112	0.276816	0.362156	0.0491528	0.142076	0.132882	0.0689711	12.82297
189800	-159.534	-95.3361	-64.1981	0.0366783	0.00192067	0.0336767	0.0591454	0.237956	0.0339739	0.325341	0.0832694	0.00131061	0.0850251	0.0127176	0.00218842	0.000134069	0.133035	0.0504337	0.066526	1.11386	0.182816	0.10046	0.114434	0.0484639	0.0534526	0.082931	0.118295	0.111283	3.089331
189900	-161.887	-96.1097	-65.7776	0.0843646	0.0119373	0.254062	0.0885204	0.0109444	0.0406356	0.0560819	0.0333902	0.0360583	0.00831036	0.172058	0.0102992	0.0437492	0.133077	0.020722	0.056207	9.16724	0.0959523	0.106173	0.0741822	0.0512823	0.0732588	0.235152	0.00270211	0.120747	10.98711
190000	-159.897	-95.1415	-64.7553	0.0658971	0.0413866	0.10335	0.0559538	0.0526714	0.0194743	0.105875	0.0192374	0.112907	0.0457612	0.0524692	0.0629412	0.0665808	0.0545643	0.0210663	0.202283	4.08576	0.226841	0.0964315	0.0148483	0.0437762	0.10641	0.0740608	0.10156	0.043435	5.875542
190100	-159.546	-92.4903	-67.0562	0.0586118	0.0394443	0.0972528	0.104124	0.177277	0.251622	0.00292268	0.0533498	0.0291355	3.46115e-06	0.0106727	0.00170093	0.0434059	0.0173773	0.00360802	0.0363933	15.2665	0.0215936	0.109585	0.131184	0.144637	0.120973	0.420404	0.183537	0.0547328	17.3801
190200	-157.238	-91.8367	-65.4008	0.00508398	0.0461505	0.178486	0.0412905	0.124742	0.0397483	0.01902	0.0692487	0.115429	0.0609917	0.0618901	0.0512922	0.0660716	0.00662557	0.00319368	0.255678	7.214	0.0312629	0.0597433	0.174291	0.10569	0.0727497	0.147	0.00711767	0.146136	9.102937
190300	-171.073	-103.977	-67.096	0.205869	0.0384216	0.0327457	0.000771561	0.0484222	0.232456	0.0933236	0.344057	0.118214	0.104029	0.033638	0.0229139	0.133245	0.161284	0.0626	0.0159173	14.9456	0.0804533	0.012164	0.0106884	0.268325	0.0275238	0.162104	0.00552011	0.418666	17.57891
190400	-159.3	-93.9427	-65.3569	0.0292408	0.0238548	0.0681607	0.06662	0.0308831	0.0232237	0.0494324	0.00162607	0.0275037	0.0350599	0.00470551	0.0414474	0.00209946	0.0942984	0.123433	0.134884	6.76809	0.253018	0.15261	0.129147	0.0486974	0.197402	0.24917	0.288132	0.0406547	8.883392
190500	-160.221	-94.0958	-66.1251	0.0230787	0.049345	0.0145531	0.0198445	0.0987845	0.0245253	0.102757	0.03552	0.0415803	0.137216	0.0308783	0.116029	0.0142851	0.0256942	0.170615	0.135267	10.4493	0.0102213	0.108139	0.151406	0.069505	0.107589	0.462388	0.307955	0.017877	12.72438
190600	-164.764	-99.7444	-65.0195	0.132706	0.0779994	0.00448622	0.1141	0.153532	0.0274255	0.237502	0.0241612	0.0508661	0.128439	0.0203676	0.0232231	0.017728	0.0348811	0.0835534	0.0849044	4.5671	0.101395	0.516626	0.290913	0.0949157	0.151686	0.149719	0.0805825	0.0278647	7.196682
190700	-158.2	-91.1785	-67.0218	0.00525991	0.0398843	0.000194432	0.0331602	0.0520664	0.0247848	0.00374594	0.108729	0.00558571	0.00174616	0.0442562	0.206627	0.107511	0.15956	0.0192596	0.0209377	15.3534	0.0878185	0.0327432	0.272936	0.2147	0.0692105	0.287975	0.0120324	0.044004	17.20814
190800	-162.247	-97.9672	-64.2799	0.00241854	0.0960626	0.0442949	0.209795	0.0594864	0.0337884	0.0304148	0.00179405	0.000925433	0.189076	0.127817	0.0173819	0.00292237	0.00851059	0.00357851	0.0346955	1.28799	0.160083	0.264874	0.0446719	0.525428	0.0549017	0.124873	0.0986593	0.0741718	3.498617
190900	-162.215	-97.6827	-64.5328	0.0878233	0.0985335	0.0731051	0.210382	0.100015	0.0352007	0.029495	0.0730095	0.00183536	0.120732	0.0327609	0.16428	0.0935222	0.00199177	0.028309	0.00943892	2.64526	0.00357433	0.0842983	0.257547	0.274581	0.183033	0.0451369	0.0817294	0.0272151	4.762809
191000	-153.304	-88.2637	-65.0401	0.0332954	0.123484	0.0936154	0.0151877	0.000512243	0.00487436	0.0179889	0.0255381	0.0362322	0.0868092	0.035324	0.000803823	0.0205246	0.0010552	0.0863364	0.0534482	6.03292	0.0353735	0.0393417	0.0941618	0.06563	0.0782798	0.0250175	0.247562	0.0460637	7.299383
191100	-152.107	-87.3894	-64.7172	0.020422	0.139747	0.00868925	0.00857054	0.03504	0.0417579	0.0490845	0.00315484	0.157486	0.0239589	0.00621283	0.0208234	0.0222391	0.00854839	0.0599019	0.0435291	4.07719	0.191748	0.00887877	0.134824	0.0702017	0.0837561	0.169216	0.267781	0.0323974	5.685162
191200	-158.963	-91.9492	-67.0135	0.0741425	0.040097	0.0712538	0.0734375	0.0421627	0.0137615	0.00337242	0.256941	0.15971	0.00162328	0.0455051	0.0383778	0.0164401	0.00473972	0.0770879	0.0096877	15.3189	0.108594	0.0633714	0.0934199	0.136244	0.291786	0.0482068	0.0368395	0.140744	17.16641
191300	-150.794	-85.7527	-65.0411	0.109281	0.0540901	0.0481861	0.00611916	0.112534	0.0425236	0.00332014	0.0101345	0.0443449	0.0318622	0.046562	0.058072	0.0177931	0.0430277	0.143774	0.00832789	5.93764	0.007354	0.0688503	0.0269438	0.120181	0.116823	0.11758	0.0409045	0.0882411	7.30447
191400	-150.811	-86.6105	-64.2008	0.0144757	0.0628651	0.0222597	0.01387	0.0353202	0.00447991	0.12616	0.0470228	0.0855253	0.00910796	0.0441823	0.117564	0.0377555	0.0362395	0.00583623	0.0760323	1.71017	0.000226905	0.0859376	0.0370769	0.15194	0.200028	0.0450422	0.067996	0.0660229	3.103134
191500	-154.358	-89.9786	-64.3792	0.0375346	0.0140917	0.0415339	0.0570634	0.172258	0.0433698	0.0156386	0.0214148	0.00269812	0.0264755	0.0623708	0.165304	0.0206162	0.00461823	0.0221494	0.046629	2.10639	0.106333	0.159838	0.197113	0.282547	0.0432166	0.0845282	0.250202	0.0111222	3.995055
191600	-157.116	-90.5617	-66.5547	0.018324	0.0295015	0.0041181	0.0922451	0.187172	0.0392397	0.0658008	0.100511	0.0325431	0.00871128	0.014845	0.097025	0.00647827	0.0391593	0.0202537	0.0421655	12.9687	0.185619	0.272003	0.0859944	0.214464	0.0741352	0.127084	0.0141648	0.132114	14.87239
191700	-184.072	-117.376	-66.6959	0.0290553	0.126843	0.0099325	0.0324056	3.87476	0.725189	0.0381239	0.158095	0.21261	0.00724676	0.0312719	0.00143483	0.0104221	0.0557266	0.00581963	0.012356	5.53793	1.97715	0.0641913	0.155634	0.239071	0.144539	1.73886	0.375477	0.0145039	15.57864
191800	-153.788	-88.3747	-65.4138	0.0431591	0.0993985	0.0272662	0.0105364	0.076931	0.0562569	0.0327214	0.0712425	0.0328241	0.00183927	0.0700672	0.00754097	0.0298662	0.0255992	0.236241	0.0184112	7.40392	0.17732	0.0323646	0.150327	0.129474	0.0703242	0.219552	0.127102	0.0175527	9.167834
191900	-154.734	-89.4254	-65.3085	0.00640165	0.0282022	0.0212711	0.0172432	0.0988047	0.074081	0.0325289	0.189245	0.0105909	0.0319664	0.0226621	0.119541	0.00255488	0.000489948	0.0341544	0.109389	6.86032	0.207268	0.159382	0.0181975	0.238661	0.00542446	0.111962	0.0908917	0.150045	8.641274
192000	-161.013	-96.546	-64.4674	0.0677595	0.115762	0.00561031	0.0144169	0.150033	0.0277021	0.0785185	0.316211	0.0429114	0.00100177	0.0380492	0.00466004	0.0145009	0.0463453	0.127011	0.0527314	1.96177	0.0317606	0.0704388	0.430206	0.511277	0.0160239	0.176487	0.0389443	0.095616	4.435744
192100	-163.132	-98.7654	-64.3661	0.0248549	0.011977	0.179802	0.147323	0.0895267	0.0535506	0.0985517	0.0884857	0.0451097	0.0589452	0.0143991	0.057175	0.0361823	0.0298545	0.0266041	0.107089	1.37162	0.023111	0.120697	0.0958712	0.297018	0.2286	0.263986	0.235515	0.223861	3.92971
192200	-173.015	-102.452	-70.5633	0.0516314	0.216747	0.123231	0.0107486	18.4003	0.058995	0.0745736	0.0427095	0.0891672	0.00184136	0.00586153	0.049607	0.0166104	0.0407224	0.0374953	0.00194078	4.42007	10.3954	0.0363909	0.0986467	0.185218	0.111818	0.0549577	0.299863	0.0911589	34.91571
192300	-167.768	-103.014	-64.7547	0.0566101	0.0335639	0.121668	0.000308482	0.00178722	0.023212	0.0454154	0.0140275	0.0465972	0.515748	0.139705	0.000578154	0.0157824	0.0501664	0.336699	0.0215341	2.74949	0.096644	0.243639	0.188502	0.595529	0.110476	0.33954	0.062026	0.0631834	5.872428
192400	-164.436	-99.8176	-64.6186	0.172649	0.162778	0.0212882	0.0298162	0.136816	0.0141735	0.0749989	0.00948413	0.00557101	0.0663374	0.0499928	0.336194	0.0356889	0.0403718	0.106467	0.0864635	2.81873	0.180473	0.0409995	0.131209	0.0426307	0.370841	0.119154	0.0135306	0.125408	5.192063
192500	-161.457	-94.4432	-67.0141	0.0516169	0.0297205	3.81282e-05	0.0949237	0.0799631	0.121776	0.00159996	0.265974	0.0429602	0.0959358	0.0417151	0.0124799	0.0425257	0.0133256	0.00148199	0.119739	15.2374	0.0181257	0.129442	0.156333	0.169656	0.121408	0.269114	0.033629	0.0186735	17.16959
192600	-183.707	-117.121	-66.5853	0.112489	0.677978	0.00550193	0.0418148	0.201128	0.0241226	0.0254716	0.00982857	0.0574777	0.174268	0.00598297	0.0479521	0.0456543	0.0830678	3.77877	0.0729776	8.09549	0.175368	0.0841772	0.0502764	0.482704	0.15412	0.289926	0.305771	0.0232488	15.02557
192700	-157.139	-91.3711	-65.7682	0.00706906	0.00685934	0.00594119	0.0151292	0.0936901	0.0646132	0.108884	0.13884	0.0354347	0.107123	0.023775	0.188154	5.5476e-05	0.00152978	0.0446362	0.111245	8.77696	0.0477014	0.0615311	0.0996183	0.112455	0.0698487	0.711113	0.0175058	0.0900478	10.93976
192800	-157.823	-90.9697	-66.8533	0.0836201	0.0511724	0.0657456	0.00989188	0.0483204	0.132712	0.0241689	0.0702637	0.0409788	0.0192912	0.0151552	0.0696904	0.0313811	0.161763	0.0167421	0.019329	14.7454	0.0299563	0.113339	0.323059	0.132495	0.0453008	0.0203185	0.0765303	0.0186747	16.36529
192900	-157.917	-93.5238	-64.393	0.0186484	0.00754465	0.0370995	0.128151	0.0185023	0.0806125	0.00871567	0.0795444	0.0544944	0.0290219	0.0528932	0.0621351	0.00591768	0.0310779	0.0047251	0.105149	2.25728	0.0513227	0.0548518	0.0202396	0.118152	0.049273	0.178493	0.417901	0.192342	4.064086
193000	-155.471	-89.147	-66.3245	0.0623806	0.0105728	0.0292719	0.043192	0.0551002	0.0466237	0.0134393	0.194853	0.167814	0.0219591	0.032222	0.0128472	0.0124573	0.0747973	0.0117668	0.0569666	12.319	0.0583953	0.133327	0.155349	0.0900889	0.00784386	0.0237287	0.0410399	0.0464141	13.72145
193100	-154.341	-89.5944	-64.7466	0.00978913	0.0257003	0.0232793	0.10858	0.173678	0.0931895	0.029346	0.0171108	0.058899	0.0277315	0.0444803	0.06366	0.036142	0.00616955	0.318334	0.0164467	4.01096	0.0023672	0.0382063	0.170823	0.121692	0.0629206	0.309777	0.0519521	0.0105673	5.831797
193200	-156.39	-89.3962	-66.994	0.00788367	0.00179905	0.123309	0.284946	0.0202584	0.0440974	0.0101989	0.033026	0.00493791	0.000302311	0.0315244	0.0661861	0.00753577	0.112725	0.0267958	0.187269	15.4564	0.0273875	0.078387	0.0797257	0.16799	0.0436036	0.0685351	0.106826	0.0773941	17.06904
193300	-161.535	-96.7311	-64.804	0.0473503	0.0751042	0.00713013	0.0497973	0.00398814	0.11883	0.00615006	0.0713503	0.0107401	0.0340608	0.167087	0.117253	0.0689113	0.0320609	0.158498	0.0216962	3.96621	0.283288	0.279714	0.0602606	0.051288	0.201679	0.061232	0.13425	0.0911274	6.119054
193400	-165.966	-101.685	-64.2809	0.0149011	0.0534299	0.108937	0.0503427	0.00854919	0.0387289	0.0648124	0.0872299	0.0850413	0.212284	0.0889986	0.202335	0.176699	0.0278007	0.147973	0.0843194	0.973354	0.019343	0.165049	0.209326	0.12615	0.0746945	0.269103	0.120683	0.0933824	3.503468
193500	-157.294	-92.5172	-64.7769	0.0063922	0.00581403	0.0188574	0.00684544	0.11925	0.00557588	0.0816725	0.0317503	0.0175074	0.220879	0.000626302	0.00788928	0.00153642	0.0220624	0.0917007	0.00283627	2.87336	0.284569	0.0599433	0.127016	0.135295	0.062785	0.0272816	1.70623	0.0659863	5.983663
193600	-159.546	-94.3943	-65.1513	0.0414571	0.0242181	0.196287	0.0141152	0.0634677	0.0264496	0.127387	0.0819111	0.0339095	0.0426771	0.0239209	0.050672	0.159351	0.0361333	0.0287575	0.101723	5.95197	0.11631	0.0174656	0.0851572	0.074715	0.187632	0.231871	0.123346	0.0144765	7.855381
193700	-158.835	-92.5115	-66.3233	0.00273773	0.0461258	0.0098348	0.00899821	0.00189502	0.131473	0.000931594	0.250843	0.0330069	0.150407	0.069738	0.0336749	0.0171746	0.0108301	0.00790507	0.0728604	11.4586	0.0554061	0.0536191	0.938883	0.0671678	0.0262827	0.0562848	0.19016	0.0204707	13.71532
193800	-166.51	-101.094	-65.416	0.0148244	0.0273699	0.0316807	0.0147611	0.0466603	0.56641	0.0906538	0.0498343	0.123332	0.0311999	0.0256621	0.0406555	0.0289156	0.0803102	0.126517	0.0503776	6.33959	0.0840023	0.0573439	0.140617	0.267922	0.24023	0.228831	0.167118	0.304264	9.179083
193900	-152.373	-86.911	-65.4621	0.0301299	0.0107326	0.0628617	0.0172024	0.0518865	0.0273105	0.0311298	0.00777243	0.044648	0.0942266	0.0363325	0.114289	0.0130423	0.0148087	0.112394	0.0234145	7.72076	0.0201442	0.212371	0.17431	0.104858	0.0469008	0.0980706	0.232638	0.10743	9.409664
194000	-160.708	-96.4303	-64.2773	0.00180839	0.00175051	0.104389	0.0428643	0.0687692	0.0108722	0.0139043	0.186898	0.0631749	0.0131947	0.0289516	0.189398	0.0310941	0.0358533	0.0834448	0.206284	1.0393	0.0621679	0.0907308	0.208613	0.124234	0.125247	0.326135	0.0658965	0.360524	3.485503
194100	-170.351	-106.088	-64.2635	0.0119481	0.0382978	0.0732776	0.0210032	0.0459003	0.244223	0.000814965	0.0152361	0.0698447	0.450834	0.10349	0.0523006	0.0229972	0.0264773	0.151609	0.119175	0.841565	0.113995	0.0509985	0.415967	0.0711651	0.0979687	0.0323169	0.0817553	0.263178	3.416339
194200	-169.159	-104.792	-64.3667	0.111095	0.119159	0.0812855	0.0718455	0.076271	0.139335	0.00650202	0.0327982	0.0366487	0.542996	0.00188333	0.0975818	0.05339	0.0964981	0.0610968	0.0228306	1.19737	0.0712208	0.126124	0.23235	0.0495443	0.117466	0.406295	0.0433833	0.137316	3.932284
194300	-153.49	-88.7434	-64.7461	0.0138868	0.0121065	0.0234448	0.0410121	0.282911	0.0470031	0.10608	0.0676493	0.0303322	0.0547867	0.0462561	0.0651067	0.00205748	0.0275866	0.0374279	0.07105	4.14881	0.0113363	0.197068	0.147029	0.0439201	0.065709	0.163002	0.0188445	0.105153	5.829564
194400	-158.654	-94.0356	-64.6185	0.0213451	0.037026	0.0626089	0.0258002	0.113382	0.047937	0.0207638	0.0592708	0.0353927	0.0170389	0.0732625	0.11834	0.0854103	0.0131132	0.0354525	0.0936453	2.82391	0.0462124	0.0933002	0.10178	0.501912	0.0709642	0.441844	0.20972	0.0421018	5.19153
194500	-153.207	-88.8144	-64.3927	0.0958573	0.0724081	0.0359767	0.122456	0.0233662	0.0124989	0.0159653	0.000436425	0.138347	0.00429472	0.0882252	0.0296837	0.0222035	0.067235	0.0364961	0.0230096	2.61644	0.0132775	0.0160006	0.147096	0.0910505	0.000516892	0.134432	0.131905	0.123288	4.062462
194600	-162.058	-94.9898	-67.068	0.0464935	0.0026051	0.0160746	0.0340466	0.0908701	0.0457517	0.107245	0.00866357	0.0631001	0.0584804	0.0731835	0.124995	0.00223009	0.0266446	0.0906793	0.0929835	14.9408	0.157377	0.00516123	0.164767	0.169521	0.0410972	0.640736	0.173872	0.261852	17.43919
194700	-158.962	-94.3349	-64.6274	0.0184476	0.0242482	0.0943382	0.000127855	0.262669	0.0477247	0.0459697	0.019968	0.0561416	0.0760116	0.0583954	0.0446608	0.0748258	0.0357135	0.00860849	0.0366828	2.99699	0.0692464	0.0543531	0.415816	0.0338976	0.0774743	0.356466	0.285061	0.0419048	5.235745
194800	-156.156	-89.5626	-66.5934	0.0476183	0.0368006	0.108888	0.0181708	0.00882448	0.0224698	0.0226096	0.0977693	0.0401418	0.0249556	0.0273534	0.0269978	0.0762391	0.0219387	0.0190151	0.091731	13.2553	0.0674103	0.170177	0.0514275	0.217849	0.157452	0.1568	0.0319616	0.266236	15.06618
194900	-161.658	-96.5791	-65.0785	0.0488991	0.0142192	0.109249	0.0225476	0.0196834	0.0716347	0.0113119	0.0156617	0.100197	0.114629	0.0776237	0.0439873	0.10927	0.0549511	0.191827	4.46432e-05	5.4939	0.00900654	0.0634276	0.12806	0.122339	0.337442	0.212957	0.0446954	0.0740623	7.49162
195000	-159.404	-94.5171	-64.8868	0.00558773	0.0357549	0.0378759	0.104434	0.108693	0.0096507	0.0273782	0.250858	0.187938	0.0817416	0.0312023	0.0113735	0.051041	0.00779917	0.00861457	0.223961	4.32292	0.040046	0.144433	0.154507	0.0648834	0.0582394	0.324135	0.135653	0.104072	6.532795
195100	-168.135	-103.079	-65.0565	0.340586	0.0228864	0.0287453	0.0153825	0.0699558	0.0631212	0.000159476	0.0586589	0.000941516	0.104736	0.00734722	0.0401392	0.0108863	0.0923222	0.213062	0.106325	4.35832	0.132099	0.0383153	0.197417	0.171679	0.812744	0.161683	0.091946	0.24178	7.38124
195200	-158.31	-93.9278	-64.3821	0.00991825	0.0428792	0.0953464	0.098174	0.081053	0.124988	0.0992138	0.196125	0.0567392	0.0348339	0.0202933	0.0123391	0.0549633	0.0418669	0.0299264	0.0662846	2.16281	0.206893	0.134072	0.128963	0.107614	0.0320874	0.0449025	0.0153796	0.111838	4.009506
195300	-159.632	-95.1384	-64.4931	0.0068053	0.0217255	0.00173235	0.0901077	0.157005	0.0666505	0.131027	0.289178	0.188857	0.0697213	0.0363866	0.0396128	0.0253736	0.0205202	0.040309	0.0364285	2.3276	0.0481217	0.0129619	0.0431721	0.136428	0.0500811	0.098319	0.0791963	0.54718	4.564501
195400	-159.461	-94.3361	-65.1248	0.117713	0.0425511	0.0568394	0.000234946	0.228526	0.0819883	0.025974	0.0209028	0.000918845	0.00589359	0.109809	0.166668	0.00081677	0.0255601	0.00336548	0.0317424	5.95717	0.0305463	0.195453	0.122717	0.11867	0.0222066	0.0895773	0.00487559	0.262033	7.722757
195500	-169.163	-103.788	-65.3751	0.0153513	0.0416668	0.227903	0.0725977	3.22925	0.112076	0.191457	0.0446773	0.0196405	0.0466875	0.00451519	0.0127618	0.00307418	0.00395062	0.0511527	0.00376923	1.04991	2.80272	0.00545374	0.138312	0.235536	0.139446	0.169251	0.290451	0.0626739	8.974282
195600	-159.163	-94.6999	-64.4633	0.0162545	0.00128323	0.0483952	0.00132895	0.0705961	0.0626688	0.114222	0.00290178	0.00130287	0.103734	0.119492	0.0407633	0.0136112	0.0526738	0.125052	0.0393166	1.98519	0.356017	0.0229022	0.199399	0.114336	0.172001	0.517796	0.0384901	0.195952	4.415683
195700	-163.544	-97.3421	-66.2021	0.00518808	0.0374096	0.115548	0.0388099	0.0615801	0.00358963	0.0110753	0.215482	0.0687679	0.0875988	0.0339488	0.0544674	0.0227208	0.00554939	0.00747243	0.091248	10.7442	0.206834	0.117094	0.626562	0.255387	0.142535	0.0948203	0.00468109	0.0567082	13.10926
195800	-153.906	-88.5669	-65.3389	0.00928357	0.00606696	0.278095	0.0305411	0.177142	0.0515253	0.0351818	0.0272416	0.057712	0.0145563	0.0283942	0.00859625	0.00957759	0.0312059	0.0196091	0.0347568	7.07914	0.00139786	0.0639985	0.239028	0.0953242	0.147235	0.194926	0.019873	0.132947	8.793356
195900	-166.054	-101.097	-64.9573	0.112601	0.0604085	0.00639725	0.0206808	0.0557079	0.0114026	0.0618643	0.0658716	0.0328052	0.0218173	0.142533	0.0293013	0.109574	0.0307354	0.0741292	0.104022	4.15746	0.283353	0.0524905	0.501949	0.288229	0.0577028	0.0368902	0.189003	0.378321	6.885245
196000	-155.992	-91.3756	-64.6167	0.0552978	0.0319806	0.0183134	0.0459838	0.254278	0.00737371	0.0263808	0.0292251	0.0430243	0.0519908	0.0145211	0.0372775	0.00761223	0.0138408	0.00448857	0.229664	3.37487	0.0507402	0.118235	0.129149	0.0946786	0.0802893	0.0925982	0.0702451	0.300629	5.182684
196100	-165.497	-100.638	-64.8587	0.0271292	0.021985	0.0451916	0.0797464	0.00304512	0.161372	0.0353847	0.0783677	0.00461704	0.123396	0.0228127	0.0199246	0.16415	0.00280724	0.133069	0.021768	1.05051	0.152156	0.125433	0.240145	0.145	0.0351757	3.42121	0.188741	0.089216	6.392356
196200	-152.27	-86.8504	-65.4194	0.0175523	0.0349223	0.0207618	0.00812384	0.11526	0.0147304	0.046246	0.194608	0.0235653	0.0229288	0.086761	0.0933448	0.0162044	0.00962884	0.00930837	0.0962444	7.61362	0.0315448	0.0203915	0.103382	0.246496	0.0410233	0.30731	0.0204333	0.00146375	9.195856
196300	-152.853	-87.3915	-65.4611	0.180476	0.0481811	0.00820266	0.0132899	0.106952	0.0591652	0.0414733	0.0630479	0.127725	0.03192	0.0389596	0.113289	0.0139181	0.0154551	0.0664312	0.00614429	7.96135	0.0206974	0.0489609	0.0974073	0.0970964	0.0636979	0.0750994	0.0586591	0.0468356	9.404439
196400	-163.897	-99.3357	-64.561	0.0704991	0.0472427	0.00180575	0.0618452	0.0808179	0.119002	0.0429031	0.00675471	0.0932674	0.300336	0.325457	0.0821199	0.016862	0.00943005	0.0469993	0.119932	2.35626	0.0840739	0.0521638	0.243148	0.184786	0.246742	0.214615	0.0792085	0.0175836	4.903858
196500	-154.574	-90.282	-64.2921	0.0514821	0.0572088	0.00715942	0.0844602	0.0912693	0.00613432	0.0569489	0.0270227	0.0100334	0.0269736	0.0840368	0.269725	0.00347469	0.0154766	0.0395583	0.00797513	1.80101	0.048777	0.0809662	0.162858	0.061766	0.237162	0.210814	0.0199904	0.0970213	3.559305
196600	-162.472	-97.0652	-65.4068	0.130469	0.0616821	0.097936	0.0309963	0.262174	0.0232236	0.043211	0.00391132	0.034391	0.12793	0.0469928	0.182621	0.051531	0.026121	0.066205	0.0166638	6.63466	0.095089	0.0616289	0.307572	0.206574	0.00702099	0.496842	0.0739948	0.0437578	9.133203
196700	-153.65	-88.8155	-64.8344	0.123048	0.0169844	0.113735	0.0110736	0.0122685	0.0281988	0.0149324	0.0394429	0.00848776	0.0785702	0.112747	0.0967263	0.0683081	0.0416915	0.0473815	0.0241169	4.91038	0.0356548	0.0186637	0.0590595	0.0334082	0.131443	0.115555	0.0162715	0.113038	6.271185
196800	-155.48	-91.2377	-64.2424	0.292457	0.0803672	0.0332722	0.0124087	0.059518	0.0436582	0.0244764	0.0845768	0.0193461	0.0338348	0.0431054	0.0610511	0.0588352	0.0011947	0.0106849	0.115452	1.40726	0.0477085	0.0445417	0.109605	0.204676	0.0718647	0.166348	0.0582561	0.226428	3.310922
196900	-178.465	-111.755	-66.7095	0.0261137	0.049422	0.038865	0.142276	2.99555	0.023919	0.0231392	0.0286279	0.0240711	0.134586	0.0642066	0.200776	0.000184397	0.0797004	0.0681341	0.0766944	7.50972	2.04235	0.0112992	0.088911	1.20933	0.396228	0.141796	0.102977	0.167378	15.64626
197000	-153.216	-88.4168	-64.7989	0.193201	0.00824078	0.0387703	0.055494	0.00464703	0.114882	0.00551771	0.0242797	0.0231702	0.0321341	0.095341	0.0420995	0.0476807	0.0216636	0.0122039	0.0474132	4.54247	0.101687	0.0174588	0.152249	0.10172	0.089002	0.0824859	0.0386343	0.201028	6.093471
197100	-156.763	-90.7609	-66.0021	0.0709214	0.0357038	0.0349588	0.0246342	0.0758011	0.168006	0.112233	0.0385439	0.130303	0.0361821	0.0428267	0.0135718	0.00496376	0.028039	0.0187064	0.0652593	10.306	0.0552157	0.0921242	0.072911	0.175101	0.0703533	0.213924	0.0511485	0.1719	12.1093
197200	-171.86	-106.211	-65.6494	0.00608105	0.00528368	0.28367	0.0556373	4.35446	0.203912	0.0276173	0.0552271	0.139318	0.115672	0.173288	0.000805721	0.0191242	0.0302704	0.0584143	0.0856955	1.31331	2.94949	0.0086879	0.0732525	0.0343962	0.0351687	0.120646	0.00654144	0.190018	10.34599
197300	-159.072	-94.805	-64.2674	0.0405967	0.105239	0.188069	0.0089946	0.0143898	0.0538807	0.0441553	0.0519924	0.000533305	0.22353	0.0895612	0.0174447	0.11186	0.0271924	0.03677	0.0760422	1.32574	0.0231857	0.113816	0.17917	0.112456	0.112694	0.245019	0.046033	0.187642	3.436009
197400	-160.655	-90.2059	-70.4489	0.103484	0.0160859	0.0160296	0.0348491	0.0187076	0.096822	0.0672052	0.0662957	0.00805367	0.107279	0.011721	0.115115	0.00164625	0.00645155	0.0138498	0.0590528	32.387	0.0739569	0.0744893	0.339717	0.494367	0.0383132	0.0521465	0.0757487	0.0650326	34.34342
197500	-160.314	-95.9434	-64.3702	0.0603789	0.111172	0.000562457	0.00279295	0.0363014	0.0105903	0.00438644	0.124954	0.115492	0.0623343	0.0022397	0.18627	0.0398597	0.0167036	0.0496359	0.0177681	2.1025	0.0201506	0.288467	0.046343	0.229714	0.0368674	0.0110574	0.300745	0.0726815	3.949973
197600	-155.336	-90.9758	-64.3603	0.0481557	0.0644515	0.00378729	0.0117761	0.00261402	0.0481473	0.0238956	0.0318067	0.016206	0.0392862	0.0205611	0.00901596	0.0532489	0.00262312	0.0250518	0.00963777	2.3281	0.287403	0.239701	0.0560682	0.0142959	0.1234	0.3294	0.0500165	0.0620617	3.900716
197700	-160.208	-95.0578	-65.1498	0.0137668	0.0278031	0.0956744	0.00490617	0.036785	0.0104524	0.0594967	0.136741	0.0219003	0.050454	0.0894414	0.0856894	0.00469265	0.037905	0.0574681	0.139783	5.53502	0.17574	0.054562	0.132518	0.333565	0.226318	0.0962723	0.0900835	0.330829	7.847868
197800	-154.658	-89.3167	-65.3417	0.0064675	0.0147642	0.0310422	0.028143	0.0893483	0.00134288	0.00946986	0.0451025	0.000610548	0.0757755	0.00799915	0.0489184	0.0212867	0.137237	0.141152	0.0953012	6.86603	0.0171026	0.0931838	0.318504	0.376441	0.126756	0.0686445	0.0748892	0.111778	8.807291
197900	-158.792	-93.3659	-65.4258	0.0156627	0.0310857	0.168421	0.0331657	0.137329	0.0209118	0.0152779	0.00742494	0.0227326	0.0524712	0.00180517	0.0640982	0.0723422	0.107435	0.0420295	0.0650916	7.06685	0.000380921	0.145892	0.145425	0.304095	0.152271	0.115258	0.137725	0.303036	9.228218
198000	-159.787	-95.5035	-64.2834	0.0983411	0.163287	0.0465738	0.0462193	0.116316	0.0257597	0.0108846	0.021742	0.0632258	0.172911	0.0980568	0.0818585	0.018846	0.0668314	0.160123	0.00458393	1.39139	0.0162351	0.0313817	0.119196	0.0931818	0.0442186	0.283422	0.00873861	0.332835	3.516162
198100	-160.274	-95.9392	-64.3351	0.0243143	0.0287651	0.0358279	0.00813981	0.168984	0.134723	0.00870454	0.0261448	0.169522	0.0274407	0.011066	0.0697334	0.00873296	0.0443138	0.0245863	0.00452415	1.45076	0.184121	0.32835	0.377013	0.0571504	0.266965	0.100626	0.00939912	0.204623	3.774533
198200	-160.033	-93.5609	-66.4716	0.0587676	0.101127	0.025333	0.037132	0.160602	0.0491946	0.0172775	0.0111864	0.0441969	0.0571678	0.0202552	0.00560331	0.0167357	0.0056493	0.112555	0.173358	12.7027	0.144161	0.0388679	0.179214	0.0174518	0.328572	0.0615004	0.00240043	0.0861038	14.45708
198300	-161.688	-96.0553	-65.6326	0.0368443	0.068309	0.0465574	0.111754	0.142201	0.166549	0.012209	0.146806	0.125907	0.0385733	0.00703338	0.037168	0.0198746	0.0710312	0.00648334	0.0799142	8.06548	0.224796	0.0887574	0.266052	0.103161	0.0378373	0.0709497	0.195764	0.092176	10.26219
198400	-156.149	-91.0906	-65.0581	0.148214	0.0622377	0.0308862	0.090072	0.100828	0.100734	0.0836968	0.0223915	0.0612404	0.0707373	0.0654568	0.00760953	0.000746024	0.00124883	0.0257294	0.0528843	5.68027	0.00096584	0.0879759	0.0993915	0.11532	0.128346	0.184541	0.0906335	0.0771903	7.389348
198500	-159.666	-94.6757	-64.9899	0.125406	0.0825143	0.0933924	0.0919557	0.259207	0.00581334	0.0732774	0.127911	0.0485353	0.00767181	0.0507829	0.00773987	0.00672315	0.0942453	0.029749	0.0654113	4.91031	0.00496912	0.0765143	0.0983039	0.209001	0.0931952	0.199471	0.103053	0.183215	7.048364
198600	-149.168	-84.9736	-64.194	0.0236728	0.022244	0.0161829	0.0100992	0.0846521	0.0472719	0.010544	0.00120186	0.100134	0.0213984	0.0291508	0.000272012	0.0170419	0.00199192	0.132542	0.0752997	1.65808	0.089606	0.0369663	0.144486	0.0626164	0.147568	0.297252	0.0150278	0.0237404	3.069048
198700	-150.752	-86.1427	-64.6093	0.0345706	0.0852915	0.0213078	0.0369172	0.063113	0.00594278	0.0955982	0.0569309	0.0274463	0.0577498	0.027896	0.0310618	0.0428682	0.000469239	0.0369451	0.0551193	3.58379	0.0645285	0.0578818	0.172627	0.16797	0.0862053	0.0425684	0.227624	0.0628618	5.145279
198800	-147.962	-83.2431	-64.7185	0.00937933	0.0615414	0.0198727	0.0138102	0.057213	0.00770744	0.117331	0.0147431	0.0324906	0.057485	0.0226892	0.0489871	0.00621991	0.0574168	0.00613006	0.113937	4.24349	0.0605924	0.106326	0.166697	0.139457	0.0342902	0.202317	0.0547497	0.036367	5.691245
198900	-149.563	-83.0685	-66.4947	0.0460414	0.0592887	0.0417728	0.00231702	0.000106949	0.07598	0.00412296	0.0378599	0.0341739	0.0636359	0.0318458	0.00198142	0.0729467	0.0107014	0.00856009	0.111334	13.2714	0.0864486	0.0382028	0.170308	0.08059	0.0291015	0.228605	0.0101661	0.0552462	14.5727
199000	-164.409	-97.4893	-66.92	0.0368119	0.0138507	0.0152008	0.00351183	0.0250385	0.0861041	0.0318107	0.0141425	0.0302004	0.034943	0.0639195	0.183355	0.022788	0.0865977	0.222157	0.140006	14.1807	0.161927	0.0585081	0.186726	0.159913	0.517664	0.130589	0.191406	0.10125	16.6991
199100	-179.957	-113.174	-66.7831	0.0104403	0.0282239	0.125746	0.0481152	0.410424	0.160086	0.0869411	0.212301	0.0183759	0.19779	6.747e-06	0.0488298	0.0867078	0.03264	8.86987	2.74931	2.04525	0.0999326	0.155124	0.351692	0.0292245	0.0908252	0.0368571	0.0226269	0.0969262	16.01427
199200	-155.06	-88.5139	-66.5457	0.124279	0.0771911	0.0216759	0.00948233	0.0044224	0.12758	0.164633	0.000580232	0.0193559	0.148232	0.0831558	0.0190223	0.0304494	0.000137141	0.0856325	0.00927867	13.4206	0.0174588	0.0167759	0.116477	0.0741723	0.0537055	0.101742	0.0154436	0.0860224	14.82751
199300	-163.516	-98.409	-65.107	0.0863504	0.0106962	0.0366403	0.125145	0.00568711	0.120642	0.338283	0.0308058	0.0438065	0.0449668	0.0945104	0.0656621	0.016936	0.0555452	0.0516365	0.0189406	5.14446	0.0261975	0.173767	0.0660241	0.286366	0.0452847	0.383581	0.0603046	0.301514	7.633749
199400	-154.027	-88.6443	-65.3829	0.0137744	0.0136474	0.00919605	0.00869762	0.066674	0.0715249	0.0684872	0.107199	0.05263	0.0114288	0.074485	0.0169225	0.0633414	0.0386458	0.25167	0.0265972	7.09421	0.0158491	0.0736256	0.339317	0.190696	0.0349683	0.276326	0.0283812	0.0651826	9.013477
199500	-163.001	-92.0364	-70.9644	0.00604267	0.0354839	0.0969148	0.0308092	0.0694726	0.0226828	0.0263311	0.0102846	0.00100591	0.100246	0.0249533	0.196569	0.0711852	0.0373176	0.136248	0.0769556	35.008	0.00321963	0.0105632	0.448384	0.27391	0.0589014	0.0717229	0.0583404	0.0452513	36.92079
199600	-169.63	-103.376	-66.2538	0.018043	0.00795264	0.00800915	0.00486626	0.0112791	0.174288	0.330135	0.0364567	0.134538	0.0363331	0.059371	0.0949533	0.107665	0.159005	0.0564591	0.0766127	10.2483	0.0299158	0.202609	0.441477	0.308065	0.137728	0.63406	0.0207679	0.0291657	13.36802
199700	-153.342	-88.0392	-65.3023	0.00688461	0.0247995	0.00463574	0.00696959	0.156592	0.0295399	0.0321054	0.0195033	0.023328	0.136663	0.0167942	0.146668	0.0129316	0.00720158	0.0177919	0.168943	6.77084	0.0430658	0.0345157	0.162933	0.228597	0.203351	0.111079	0.0396446	0.205319	8.610694
199800	-157.516	-92.4776	-65.0387	0.175747	0.00695611	0.0789871	0.0291603	0.0420237	0.11299	0.0263239	0.134794	0.00651038	0.0118368	0.0609494	0.0310832	0.0364582	0.0500391	0.036694	0.0742332	5.3755	0.0450784	0.0687645	0.0440262	0.178325	0.0462952	0.20096	0.0245311	0.394007	7.292276
199900	-150.025	-85.6686	-64.3568	0.0871458	0.106315	0.000389834	0.0400193	0.031476	0.00218904	0.0424534	0.00890321	0.026299	0.0360544	0.0650316	0.0804053	0.111097	0.0320561	0.0239123	0.047714	2.57338	0.0240657	0.0174697	0.140281	0.169002	0.0471526	0.0900181	0.0391527	0.041198	3.883187
200000	-160.765	-96.0249	-64.7398	0.0256071	0.0182339	0.0375487	0.0238216	0.00541613	0.0232438	0.0489072	0.0964917	0.00923912	0.0880333	0.147038	0.0768343	0.0104718	0.0198564	0.186641	0.0210471	3.78308	0.0233731	0.233924	0.258608	0.0981249	0.26467	0.164058	0.0636655	0.0698755	5.797812
200100	-159.09	-94.7045	-64.3855	0.0540643	0.013901	0.0590289	0.0244239	0.0548185	0.0313082	0.0415734	0.0754067	0.0719244	0.0632536	0.0938033	0.00711909	0.0634913	0.0101224	0.0441328	0.0296589	2.01082	0.173934	0.00419444	0.34009	0.170478	0.0816897	0.137449	0.0671866	0.302535	4.026408
200200	-151.053	-86.8372	-64.2159	0.0250433	0.0305652	0.0458125	0.0956415	0.110049	0.0397554	0.0219182	0.085494	0.00766062	0.020762	0.0438907	0.0196441	0.0297887	0.0373782	0.0494519	0.0274935	1.96223	0.0761526	0.0017988	0.0803447	0.17751	0.104785	0.0101073	0.0401802	0.0352149	3.17867
200300	-158.292	-92.6409	-65.6511	0.0129966	0.00142603	0.102301	0.0845314	0.00507553	0.108885	0.083064	0.0481576	0.0357655	0.0328063	0.0226315	0.174799	0.0101997	0.0214265	0.225312	0.110845	8.4776	0.194635	0.0186934	0.0750709	0.272892	0.0642531	0.0539077	0.0631524	0.0538149	10.35424
200400	-148.245	-83.8595	-64.3854	0.0184437	0.000185863	0.00842908	0.0635141	0.0480997	0.0415903	0.00133033	0.00291678	0.0187525	0.0199201	0.0921029	0.0489212	0.0522994	0.00501986	0.301803	0.00618148	2.64556	0.00321247	0.12323	0.251645	0.0810118	0.0291451	0.081853	0.0182906	0.0624835	4.025945
200500	-155.412	-89.2764	-66.1357	0.08115	0.222335	0.0289523	0.0112019	0.106507	0.0138994	0.00652874	0.0665613	0.0160802	0.0691348	0.00614694	0.0104661	0.0125951	0.0243729	0.0371987	0.0584687	11.0109	0.0700829	0.165235	0.0605925	0.0669809	0.16819	0.183483	0.129905	0.150363	12.77736
200600	-140.74	-76.7607	-63.9797	0.0091733	0.00867671	0.0311952	0.00477619	0.0107863	0.0126572	0.0560052	0.00883267	0.00593101	0.00151612	0.0874076	0.0175151	0.00369958	0.000206003	0.000535109	0.0361621	1.11092	0.00742373	0.0758746	0.136412	0.114501	0.0250724	0.123719	0.0225213	0.0858553	1.997379
200700	-156.164	-86.9139	-69.2502	0.0415095	0.0323339	0.0526832	0.0522156	0.0287991	0.0249572	0.0277608	0.031013	0.00119806	0.0170551	0.0185266	0.0511471	0.0389951	0.0280778	0.114056	0.00995001	26.5666	0.00580135	0.254508	0.130774	0.260972	0.048881	0.366979	0.0367197	0.108629	28.35016
200800	-162.395	-97.8987	-64.4966	0.0441018	0.0344993	0.0235509	0.0381695	0.00303977	0.00944114	0.142604	0.108401	0.0262531	0.0954786	0.455301	0.00800594	0.0578944	0.0631246	0.011417	0.0128644	2.08808	0.135285	0.160245	0.132994	0.159278	0.0296651	0.485754	0.205882	0.0508726	4.582205
200900	-162.888	-97.6243	-65.2633	0.0698925	0.0652326	0.110129	0.0299894	0.112803	0.0258934	0.00773015	0.139374	0.147493	0.0176082	0.00879246	0.0375663	0.0445521	0.002561	0.00685786	0.0608213	5.98621	0.00147824	0.0694721	0.729669	0.0420925	0.123537	0.338617	0.132302	0.104951	8.415624
201000	-159.906	-95.4927	-64.4133	0.0678005	0.0168744	0.0200511	0.224211	0.0548953	0.00696745	0.040528	0.0429578	0.00169157	0.120483	0.0140677	0.0912509	0.0374108	0.00619067	0.00985058	0.102734	1.79696	0.11126	0.0665055	0.0720164	0.398283	0.183024	0.251533	0.0394561	0.388636	4.165641
201100	-157.375	-92.243	-65.1316	0.165783	0.105361	0.0146839	0.111795	0.0278825	0.047844	0.0218289	0.122605	0.0325514	0.010576	0.00255778	0.0629349	0.0736893	0.0599251	0.0550923	0.0629152	5.765	0.0199399	0.103096	0.26773	0.182152	0.0869192	0.216593	0.0589523	0.0784614	7.756867
201200	-161.612	-96.1191	-65.4925	0.0264109	0.0572804	0.268847	0.0580294	0.10668	0.00386748	0.0394611	0.0682295	0.00672482	0.0346904	0.012751	0.0406743	0.0299704	0.00682491	0.193622	0.00902646	7.98188	0.0960133	0.00380731	0.0364696	0.0231265	0.153058	0.262996	0.0150757	0.025924	9.561436
201300	-152.949	-86.795	-66.1537	0.00505003	0.0199323	0.0768756	0.0102057	0.0577783	0.0122735	0.049882	0.00749354	0.145973	0.0559556	0.0408004	0.0216074	0.110669	0.030346	0.0701722	0.0646459	11.5109	0.00667207	0.0912477	0.112783	0.203929	0.0472872	0.0914316	0.00494652	0.0188601	12.86774
201400	-156.492	-90.436	-66.0555	0.0482173	0.0128532	0.0620155	0.00473018	0.110855	0.091715	0.0599748	0.0350263	0.0342279	0.00128996	0.143893	0.0304988	0.00761081	0.0400981	0.137942	0.0348032	10.506	0.0446682	0.0353785	0.133089	0.0741865	0.224601	0.0799949	0.214252	0.208733	12.37661
201500	-154.567	-89.8987	-64.6679	0.0294024	0.0155789	0.00846701	0.0371093	0.392397	0.0183277	0.194343	0.0345736	0.0141728	0.0973936	0.0827277	0.0661416	0.00892141	0.0097757	0.0499631	0.0490378	3.66772	0.000391291	0.00721992	0.196686	0.161853	0.121921	0.0393414	0.0694129	0.0654152	5.438298
201600	-165.454	-100.849	-64.6049	0.222005	0.0586953	0.0893784	0.00426535	0.081495	0.0485416	0.069489	0.0475104	0.0757094	0.0417268	0.143556	0.242871	0.0152698	0.0102912	0.122215	0.0396934	2.84011	0.146505	0.0157548	0.108849	0.0669107	0.217846	0.14398	0.146537	0.12412	5.123325
201700	-157.804	-93.6849	-64.1188	0.00966587	0.00697333	0.0259996	0.0422081	0.163155	0.137379	0.123361	0.0931743	0.0262121	0.062705	0.0714224	0.0182432	0.0253643	0.0349009	0.0252007	0.276044	0.751168	0.030553	0.0605488	0.199559	0.327289	0.0134518	0.104932	0.0561413	0.00712666	2.692778
201800	-154.899	-87.2973	-67.6012	0.0290291	0.00189366	0.0186032	0.00724613	0.0104138	0.0143962	0.0474022	0.118039	0.0436579	0.0610216	0.0537478	0.124613	0.0788907	0.0549248	0.0119012	0.0599226	18.5815	0.00236015	0.227973	0.0744251	0.144346	0.0195595	0.209691	0.0602542	0.0492582	20.10512
201900	-164.618	-97.0816	-67.5367	0.0325691	0.0377719	0.0192109	0.0185932	10.4334	0.0482591	0.0708364	0.00313476	0.0102554	0.11067	0.0273984	0.00131699	0.0353715	0.0340039	0.159104	0.0255204	7.37696	0.625986	0.0532261	0.038542	0.110192	0.0421567	0.0491365	0.360563	0.0584315	19.78265
202000	-167.534	-101.399	-66.1346	0.0220908	0.0178873	0.0193128	0.023166	0.0479291	0.0326435	0.00162558	0.104004	0.0101396	0.0117208	0.0815243	0.247803	0.0931422	0.00113417	1.60356	2.19284	7.14995	0.0438298	0.0553421	0.2453	0.247297	0.154557	0.0966549	0.251332	0.0174585	12.77224
202100	-154.224	-88.3354	-65.8882	0.00764121	0.0492148	0.0410206	0.13058	0.062569	0.0036876	0.00634304	0.0344961	0.0210711	0.0694921	0.00387234	0.0143167	0.0108599	0.100071	0.00972548	0.0134462	9.81813	0.0203389	0.0509566	0.0866949	0.232834	0.111447	0.257944	0.0433404	0.339787	11.53988
202200	-154.898	-89.7499	-65.1485	0.0961548	0.00555465	0.0158178	0.0744409	0.0288249	0.0538425	0.0108853	0.0346641	0.00476347	0.0130483	0.00462029	0.0330063	0.0321304	0.044856	0.0376443	0.0285032	5.83921	0.0880504	0.034354	0.310012	0.392458	0.0805979	0.130543	0.268185	0.17951	7.841679
202300	-158.686	-94.1218	-64.5642	0.0429996	0.0360682	0.021009	0.0550083	0.307781	0.0943053	0.0458549	0.0962255	0.438666	0.0356899	0.0258713	0.00964496	0.0235142	0.00686982	0.0249029	0.0271814	2.72509	0.0437198	0.0680744	0.142408	0.276619	0.0798867	0.12784	0.136134	0.0287719	4.920135
202400	-160.946	-96.462	-64.4838	0.017237	0.155134	0.0849724	0.0987565	0.109102	0.0500688	0.0038305	0.0863157	0.00887266	0.0251777	0.11092	0.0956567	0.0922846	0.044076	0.0948474	0.0369591	2.22707	0.125121	0.0693759	0.353849	0.142887	0.207718	0.22171	0.0353991	0.0207767	4.518118
202500	-158.907	-93.6489	-65.2582	0.0501273	0.0682696	0.0341232	0.0628168	0.043927	0.112408	0.0367606	0.200245	0.0069846	0.0536212	0.00981971	0.14857	0.037441	0.00769163	0.0749593	0.0288437	6.21274	0.185432	0.0883776	0.16762	0.327482	0.0281428	0.279014	0.0894174	0.035347	8.390184
202600	-155.877	-90.2763	-65.6002	0.0398831	0.0401488	0.0426992	0.0560182	0.0284884	0.0473353	0.076717	0.0626602	0.0124926	0.157045	0.0108962	0.0860074	0.000998658	0.0163562	0.096442	0.115961	8.41681	0.0343846	0.147166	0.164235	0.0286755	0.0795905	0.125709	0.0384287	0.175055	10.1002
202700	-162.107	-97.5287	-64.5782	0.0373783	0.136738	0.0128836	0.0498094	0.0815032	0.0221811	0.0816161	0.110573	0.00715684	0.0122578	0.0304375	0.0886328	0.0402707	0.0438254	0.0048157	0.0112691	2.89811	0.27794	0.166458	0.22818	0.114644	0.0249711	0.0282986	0.284096	0.196011	4.990062
202800	-162.055	-95.0643	-66.9912	0.041502	0.0321228	0.0324572	0.0136749	0.107031	0.0732719	0.0187254	0.248653	0.197332	0.0291207	0.0161653	0.0548883	0.0841471	0.0343052	0.0197062	0.0501007	14.8738	0.0973224	0.112812	0.117063	0.0812285	0.267418	0.160372	0.233666	0.0578459	17.05474
202900	-155.189	-90.0537	-65.1353	0.0777646	0.0451303	0.00343708	0.0121185	0.0094486	0.0664792	0.0442105	0.17936	0.00483521	0.0946694	0.0057159	0.133665	0.0353866	0.0724949	0.0836013	0.0142976	5.94599	0.0804101	0.0541019	0.196842	0.100998	0.173076	0.154647	0.064025	0.122673	7.775374
203000	-163.296	-97.8625	-65.4337	0.107756	0.0555634	0.0132787	0.0791256	0.00406997	0.0252601	0.0755617	0.0228648	0.256457	0.0591962	0.0251194	0.0332743	0.107557	0.0112881	0.0258037	0.0398195	3.85416	0.0453432	0.0461281	0.271985	0.110989	0.0295835	3.9103	0.00145486	0.0555118	9.267456
203100	-155.422	-90.9134	-64.509	0.132933	0.130631	0.0314563	0.0107912	0.0245566	0.180886	0.0258475	0.0304163	0.0253768	0.000780831	0.0829745	0.0192176	0.00640746	0.000202266	0.12526	0.000585407	2.96244	0.118912	0.184973	0.0663019	0.09913	0.13117	0.195421	0.033193	0.0242064	4.644067
203200	-149.355	-85.0787	-64.2767	0.0176863	0.109884	0.0233055	0.00465025	0.0586215	0.0531244	0.0642743	0.0184508	0.00688191	0.00888236	0.0274099	0.0272159	0.0345432	0.00104342	0.00352024	0.0166118	2.28393	0.0558371	0.0158371	0.206249	0.0967663	0.0725255	0.0338164	0.179814	0.061471	3.482352
203300	-167.271	-102.546	-64.7253	0.0276765	0.00851948	0.0143224	0.256237	0.118516	0.0872166	0.0477666	0.0439245	0.114853	0.0811612	0.0151037	0.0323404	0.051242	0.0103694	0.0391923	0.0812928	2.50005	0.19041	0.037776	0.267748	0.961643	0.136487	0.322677	0.144143	0.13467	5.725336
203400	-151.173	-86.8857	-64.2877	0.0357522	0.0360984	0.0181466	0.00734329	0.086509	0.0353139	0.0823318	0.0298809	0.0800644	0.0154754	0.0594012	0.0490945	0.0468749	0.0321107	0.0589526	0.0596564	1.89075	0.0124423	0.0530898	0.144879	0.105074	0.102106	0.2996	0.0725052	0.123891	3.537348
203500	-155.824	-91.6314	-64.193	0.126711	0.00793675	0.033944	0.0317951	0.122203	0.108791	0.00984662	0.0345514	0.0482525	0.0315863	0.0272694	0.0820335	0.129028	0.0211124	0.0189147	0.0564107	1.51351	0.0788694	0.00276327	0.0353986	0.354991	0.00351399	0.106217	0.00536448	0.0728994	3.063913
203600	-158.733	-93.5914	-65.1415	0.0443906	0.00628353	0.0521265	0.051518	0.081846	0.000443786	0.0588859	0.0572958	0.0805784	0.00546209	0.141814	0.0335271	0.0270616	0.00862716	0.126651	0.0363941	5.5155	0.0176785	0.10346	0.400607	0.459493	0.000830396	0.118928	0.0357298	0.341325	7.806453
203700	-164.429	-99.4138	-65.0147	0.064468	0.0372476	0.00940874	0.0762876	0.020474	0.115781	0.0474673	0.0802324	0.12534	0.390009	0.0192681	0.0416989	0.0737639	0.0120175	0.138208	0.0146078	4.53206	0.027442	0.0231294	0.460313	0.304642	0.0810864	0.199796	0.0208578	0.257028	7.172636
203800	-161.974	-97.1346	-64.8389	0.0520317	0.0123095	0.144374	0.0243982	0.110981	0.124472	0.0192645	0.153736	0.1321	0.00508682	0.00757028	0.0228342	0.337259	0.048266	0.00854357	0.0285296	4.32054	0.13967	0.0259151	0.205672	0.0688952	0.0255796	0.0801148	0.181522	0.0139294	6.293597
203900	-158.379	-93.8516	-64.527	0.0438805	0.0346989	0.0468667	0.331219	0.13728	0.0211144	0.0223064	0.0503785	0.0439687	0.0657985	0.0588255	0.0597565	0.0245311	0.0347859	0.0615896	0.0236041	2.82451	0.0709987	0.0239944	0.128101	0.217114	0.0413804	0.253978	0.0080344	0.105179	4.733897
204000	-155.197	-88.9207	-66.2766	0.00887933	0.174739	0.00451899	0.00252504	0.00410833	0.0172271	0.0256876	0.0530747	0.00160922	0.0198139	0.114137	0.123187	0.025045	0.0282389	0.0340726	0.0216851	11.7819	0.114448	0.150448	0.1231	0.242036	0.0741754	0.110074	0.00986337	0.2174	13.48197
204100	-151.401	-87.0953	-64.3056	0.114461	0.0340223	0.0330615	0.0471545	0.000361594	0.0354975	0.038103	0.0332515	0.0183505	0.0347872	0.0193144	0.0353809	0.0260494	0.0117295	0.123288	0.0090843	1.84946	0.165782	0.153102	0.135543	0.154327	0.118069	0.34088	0.0224061	0.0732722	3.626738
204200	-153.885	-88.7542	-65.131	0.0424754	0.0781661	0.0213209	0.0331651	0.0181361	0.104104	0.149651	0.0211838	0.0121353	0.0149758	0.0293763	0.000281941	0.0473203	0.0236901	0.137532	0.112508	6.40743	0.0597381	0.135647	0.0753768	0.033886	0.0833321	0.0509362	0.00995847	0.0514404	7.75377
204300	-161.568	-97.3809	-64.1869	0.0330037	0.0855133	0.0081654	0.0260194	0.021997	0.0868865	0.0113498	0.00338271	0.0516095	0.121024	0.191404	0.121535	0.0874305	0.0675054	0.0365758	0.0777667	0.846798	0.213778	0.0906856	0.106072	0.457083	0.064006	0.114589	0.0956796	0.0133846	3.033245
204400	-180.833	-113.362	-67.4715	0.0145202	0.0712212	0.225857	0.229034	0.108975	0.106522	0.125173	0.065347	0.212934	0.162748	0.0867919	0.0220498	0.0235048	0.113211	0.118484	0.0561231	3.36634	0.124052	0.10345	0.612904	0.0512173	0.114196	13.2694	0.0642535	0.00814253	19.45648
204500	-161.01	-95.5859	-65.4242	0.0200441	0.0203177	0.15716	0.00216768	0.178907	0.0141569	0.0319601	0.024769	0.0564523	0.134975	0.197402	0.118265	0.0183122	0.115918	0.0114384	0.0795993	7.05728	0.0953799	0.0428148	0.204453	0.0634559	0.0135147	0.213894	0.246138	0.101225	9.219998
204600	-178.358	-111.991	-66.3673	0.0422474	0.116426	0.0920981	0.737257	0.123391	0.0233439	0.0348603	0.0670877	0.108184	0.0308856	0.0053282	0.0804362	0.0707596	0.0628897	0.17226	0.0545899	10.5281	0.00577064	0.0566353	0.255538	0.482911	0.026611	0.0532456	0.36582	0.338748	13.93544
204700	-158.506	-94.3322	-64.1742	0.0770622	0.116888	0.034893	0.00467086	0.0369045	0.0397349	0.175147	0.0512714	0.0130044	0.113473	0.0129396	0.0225119	0.23584	0.0166299	0.0914836	0.0764101	1.30711	0.040711	0.0339658	0.037464	0.181012	0.0454462	0.0525114	0.121458	0.031532	2.970077
204800	-151.754	-87.2787	-64.4757	0.0336132	0.0201972	0.0267301	0.14874	0.0651479	0.0580141	0.0488355	0.0215345	0.0392507	0.0211484	0.00827935	0.10431	0.165947	0.00414206	0.0362745	0.00797797	3.02261	0.0108072	0.0872394	0.150079	0.188964	0.00323376	0.0536128	0.0935615	0.0573368	4.477583
204900	-160.28	-95.981	-64.2995	0.11247	0.0845156	0.00995631	0.0944675	0.17004	0.0875776	0.0154941	0.0148433	0.106737	0.120548	0.118053	0.0123595	0.0573478	0.0146267	0.0209299	0.0260407	1.41659	0.0904482	0.104548	0.396385	0.088389	0.056563	0.138585	0.236887	0.00223127	3.596632
205000	-164.749	-97.9329	-66.8163	0.0056414	0.000469864	0.00067958	0.157097	0.0417598	0.040248	0.00281994	0.0495736	0.0107079	0.0471544	0.0449156	0.0486937	0.00180694	0.022314	0.00831409	0.225161	13.4264	0.850933	0.151364	0.0645278	0.176457	0.389144	0.29396	0.0103462	0.110138	16.18065
205100	-160.062	-95.7754	-64.2862	0.0143212	0.0468937	0.136016	0.0136746	0.200769	0.0889843	0.0610101	0.0907295	0.308789	0.00258137	0.0419344	0.0633927	0.0150552	0.0149158	0.00125643	0.279701	1.30354	0.0201926	0.023604	0.126154	0.105361	0.0488921	0.246913	0.245629	0.0299215	3.530231
205200	-164.737	-98.3643	-66.3723	0.0291894	0.147104	0.024313	0.0615954	0.126382	0.00995711	0.0618208	0.0868463	0.115139	0.068319	0.0236226	0.0890664	0.0320756	0.0299161	0.0125309	0.0195152	6.5243	0.144261	0.0183609	5.8739	0.0672972	0.0327408	0.281948	0.0304521	0.0497481	13.9604
205300	-158.456	-93.4806	-64.9756	0.121255	0.0263073	0.0244863	0.0187687	0.0254327	0.0413523	0.0072545	0.0223004	0.127011	0.139498	0.027899	0.107542	0.0222091	0.0117173	0.290077	0.0242841	4.8077	0.0228228	0.0360885	0.403018	0.241008	0.0211625	0.238956	0.00441036	0.164413	6.976976
205400	-153.294	-88.1671	-65.1265	0.0994473	0.0961206	0.0706576	0.0379573	0.125021	0.0130381	0.0751624	0.0570761	0.00836223	0.0795259	0.00568748	0.0749301	0.00707479	0.00287978	0.0231104	0.0321946	6.15565	0.00216221	0.0734514	0.219852	0.104458	0.100816	0.139841	0.0589658	0.0679858	7.731425
205500	-159.273	-93.0251	-66.2481	0.050764	0.00288041	0.0751623	0.0929752	0.0183286	0.0656115	0.147695	0.0169583	0.00260292	0.0083544	0.0385597	0.224002	0.0332365	0.00770277	0.0584782	0.0763401	11.3229	0.151475	0.0357004	0.373555	0.190383	0.0432676	0.0508234	0.0464078	0.205114	13.33926
205600	-162.699	-97.719	-64.9799	0.0436376	0.139358	0.015151	0.0160274	0.374743	0.00269631	0.0408733	0.0343099	0.0635706	0.0438257	0.206598	0.0107668	0.0402627	0.0324378	0.00597972	0.030622	4.53088	0.108881	0.0662475	0.236099	0.152017	0.0679292	0.452523	0.13327	0.149993	6.998695
205700	-159.756	-94.8814	-64.875	0.0309042	0.0129022	0.103827	0.0908237	0.027579	0.00425985	0.0264228	0.10271	0.0344593	0.0257732	0.205432	0.00745881	0.126149	0.0674456	0.065808	0.121754	4.28834	0.0117072	0.190031	0.136543	0.10933	0.0132673	0.306473	0.101993	0.26271	6.474101
205800	-146.463	-82.0129	-64.45	0.0356256	0.00920383	0.0144862	0.0125519	0.0208285	0.0246751	0.0682289	0.0629465	0.0139473	0.0294724	0.0225088	0.0946434	0.0130536	0.0236011	0.00466445	0.0369419	3.26812	0.071418	0.155434	0.0296464	0.0895131	0.117975	0.085579	0.0158711	0.028262	4.349196
205900	-162.727	-97.5043	-65.2232	0.014997	0.0743493	0.0737518	0.0087693	0.0346084	0.0618517	0.0742438	0.0347087	0.0169842	0.00735515	0.0570781	0.121713	0.203668	0.0376561	0.128913	0.257996	5.96358	0.0189491	0.0331052	0.524404	0.107837	0.192915	0.0592447	0.065963	0.0401214	8.214759
206000	-153.481	-88.9857	-64.4956	0.0285471	0.0251377	0.057382	0.168027	0.0138585	0.0293221	0.0473807	0.00443747	0.0255455	0.0567282	0.0136964	0.0401632	0.00851007	0.0823632	0.092298	0.0482071	3.16667	0.00855566	0.0168519	0.166513	0.108035	0.0283033	0.0757415	0.128763	0.136056	4.577097
206100	-162.339	-96.2757	-66.0635	0.0889393	0.000294178	0.113246	0.0249069	0.349774	0.0173192	0.0132029	0.0127765	0.00960445	0.00592604	0.240143	0.00556079	0.0690886	0.101827	0.0232689	0.01551	10.2393	0.141811	0.0780387	0.0309082	0.124364	0.0414173	0.180747	0.216807	0.271445	12.41625
206200	-177.285	-109.598	-67.6872	0.157194	0.201212	0.0215092	0.00607954	0.0499436	0.159333	0.0474665	0.0461916	0.0807381	5.20414	0.0177556	0.0211596	0.0254498	0.0257872	0.0540657	0.127037	11.8593	0.073261	0.0268753	0.140928	0.127132	0.204652	1.77289	0.0646725	0.02007	20.53482
206300	-155.647	-90.9793	-64.6676	0.0457941	0.0310414	0.00127781	0.0294322	0.0145452	0.0568034	0.0321489	0.0205572	0.121038	0.0176488	0.00355837	0.0239495	0.0018309	0.052021	0.296422	0.0143238	3.18613	0.126796	0.152374	0.462457	0.160836	0.117287	0.277729	0.0925986	0.0984465	5.437042
206400	-151.381	-87.0916	-64.2891	0.0551964	0.00971974	0.0121835	0.0302068	0.0456105	0.123114	0.130471	0.00942755	0.0240432	0.004046	0.00191257	0.157449	0.0409533	0.0381268	0.0228926	0.0339549	2.13164	0.0622232	0.0887137	0.0172054	0.0563511	0.0629555	0.169868	0.119412	0.0968202	3.544495
206500	-172.294	-105.604	-66.6894	0.126557	0.0664222	0.00150317	0.0203199	0.236659	0.134802	0.135919	8.88464	0.017011	0.173252	0.00850544	0.0411599	0.00466912	0.0345721	0.188076	0.00154394	4.54951	0.0411179	0.0251001	0.313215	0.108474	0.0803016	0.122353	0.123784	0.106294	15.54577
206600	-159.622	-94.7658	-64.8566	0.0393655	0.0872913	0.118608	0.138445	0.132961	0.000627862	0.131226	0.0396672	0.101196	0.0670144	0.110599	0.0538152	0.000998977	0.0020619	0.0857346	0.0365805	4.18455	0.0201837	0.0327536	0.161988	0.288416	0.0367955	0.427755	0.045779	0.0373972	6.381806
206700	-151.645	-86.4238	-65.2212	0.0209815	0.0110576	0.0171667	0.0176522	0.121465	0.0316494	0.0351823	0.0525605	0.0889099	0.00335579	0.0398395	0.0492404	0.0199243	0.0453037	0.0414176	0.131202	6.66216	0.198176	0.110779	0.100592	0.104695	0.0906767	0.115546	0.00886908	0.0866906	8.205092
206800	-154.453	-88.548	-65.9047	0.035587	0.0229137	0.149759	0.0239768	0.128087	0.0273856	0.18136	0.0761724	0.0136648	0.007115	0.0450619	0.0378906	0.0168994	0.0220433	0.0624517	0.00363816	9.88574	0.121601	0.100596	0.132891	0.0984428	0.0364213	0.195363	0.107892	0.089481	11.62243
206900	-165.509	-100.759	-64.75	0.00996672	0.0645394	0.0144424	0.0612346	0.120419	0.0847825	0.0154718	0.0205055	0.105054	0.012238	0.179476	0.00424014	0.312662	0.201689	0.0153647	0.0306083	3.24617	0.0983913	0.0466012	0.229559	0.231087	0.0518242	0.363487	0.108095	0.221068	5.84898
207000	-153.316	-89.0359	-64.2798	0.0914143	0.0852575	0.0340873	0.00189298	0.0579736	0.11802	0.0100448	0.0169453	0.0351799	0.0110448	0.0368456	0.0022815	0.0126904	0.0386091	0.023092	0.0207041	1.98222	0.0426434	0.101286	0.157138	0.450207	0.00023235	0.0799979	0.0583019	0.0298418	3.497947
207100	-163.315	-96.9918	-66.3236	0.0371206	0.0191212	0.157141	0.000804821	0.00851295	0.00739047	0.0330143	0.06246	0.0833574	0.0884107	0.0352868	0.0881103	0.0979045	0.134687	0.247463	0.00679203	11.5574	0.0810766	0.040254	0.0533479	0.0980157	0.070507	0.0666594	0.478922	0.163457	13.7172
207200	-157.53	-92.8334	-64.6966	0.0076015	0.00735898	0.0207958	0.0594611	0.0387149	0.0524955	0.0114452	0.0819325	0.0426557	0.0113101	0.00851109	0.0537312	0.109184	0.0797832	0.087261	0.091252	3.90979	0.0702953	0.0764891	0.005009	0.150386	0.0872364	0.115266	0.095526	0.308308	5.581795
207300	-157.663	-92.7662	-64.8964	0.0410762	0.0213074	0.0293931	0.0427776	0.0719647	0.285525	0.0101879	0.0614381	0.0350508	0.135193	0.0445706	0.0683158	0.0222488	0.044969	0.00106661	0.0224365	4.60708	0.0218281	0.0449497	0.0814638	0.179919	0.03023	0.497328	0.17078	0.00973524	6.580838
207400	-154.937	-90.6538	-64.2832	0.0791016	0.15947	0.0493002	0.0289593	0.0484186	0.0729751	0.00596659	0.00132907	0.116036	0.077907	0.0010584	0.0708828	0.062002	0.0423762	0.077095	0.0408803	1.87869	0.0624428	0.0433745	0.0882749	0.0628915	0.0980641	0.146782	0.140525	0.0600808	3.514883
207500	-152.36	-87.2777	-65.0822	0.00441992	0.0669153	0.000578443	0.0205926	0.101909	0.102823	0.0151305	0.0183586	0.0234454	0.0674552	0.0770019	0.0950908	0.0685915	0.0931101	0.0749205	0.0189513	5.97125	0.00959228	0.117259	0.157095	0.0786164	0.00751714	0.156728	0.126717	0.0357915	7.509858
207600	-150.747	-86.609	-64.1377	0.00869663	0.0640133	0.0403934	0.0164714	0.116502	0.0175348	0.00371446	0.0661789	0.0220988	0.0679267	0.0139225	0.0533178	0.0492592	0.0426856	0.180213	0.0114821	1.23663	0.0483844	0.0618618	0.073077	0.240891	0.0362398	0.0480656	0.223211	0.0449612	2.787727
207700	-154.419	-90.3107	-64.108	0.0118858	0.0142377	0.0800024	0.0451914	0.256868	0.0574142	0.00915803	0.15171	0.239541	0.0565109	0.0158614	0.0554268	0.0179011	0.013403	0.0623548	0.0244614	0.9293	0.0221217	0.0618133	0.0975932	0.0810379	0.0457197	0.11593	0.0462685	0.127387	2.6391
207800	-155.575	-91.3074	-64.2674	0.0201002	0.0193401	0.0259232	0.0197965	0.0572727	0.0036103	0.0815756	0.0499388	0.0436783	0.0423209	0.0608687	0.0392165	0.00691674	0.239274	0.140638	0.021171	1.72866	0.0696904	0.00710384	0.1934	0.0705163	0.0349433	0.189886	0.145463	0.124925	3.436231
207900	-157.253	-92.6545	-64.5988	0.00327531	0.0121599	0.0202922	0.0450129	0.0787643	0.0890989	0.000219959	0.00195486	0.130604	0.0904955	0.123633	0.111023	0.0299078	0.020198	0.122091	0.178456	3.05594	0.00694907	0.0179608	0.087249	0.118574	0.0124651	0.312148	0.193666	0.230818	5.092952
208000	-156.624	-89.9541	-66.67	0.00197564	0.0201722	0.0605935	0.112486	0.119601	0.0166107	0.00386401	0.0268767	0.0113551	0.0677115	0.0840049	0.116509	0.00345849	0.139336	0.0429627	0.0962785	14.0979	0.00835423	0.0139643	0.0251103	0.0370072	0.0402092	0.136507	0.0944727	0.0716363	15.44891
208100	-157.253	-92.9592	-64.2933	0.0104795	0.1007	0.0222713	0.0228447	0.0500029	0.0236248	0.0297743	0.0374122	0.0150156	0.0223426	0.160777	0.0187247	0.0196039	0.134407	0.0218651	0.0497012	1.47872	0.170645	0.0248141	0.166586	0.110307	0.0430565	0.109305	0.102936	0.619733	3.565646
208200	-155.017	-89.8642	-65.1528	0.000241719	0.020262	0.0217132	0.0819535	0.00706743	0.00995573	0.0224801	0.0862682	0.0704934	0.0962875	0.14337	0.10584	0.00416991	0.0173926	0.00569356	0.0228326	6.43061	0.0697558	0.140961	0.0419034	0.075798	0.0479669	0.131304	0.027011	0.18167	7.863005
208300	-155.211	-90.4626	-64.7483	0.0114098	0.00870787	0.00604258	0.0154472	0.204617	0.0670753	0.000219692	0.132131	0.0594119	0.0288585	0.0187466	0.0818766	0.211953	0.112091	0.0283938	0.108841	4.06182	0.0266818	0.073691	0.110983	0.101613	0.136519	0.145337	0.074963	0.0130792	5.840507
208400	-156.883	-91.6787	-65.2044	0.0255761	0.117665	0.306693	0.0303882	0.0962122	0.0195787	0.020696	0.0118492	0.0192021	0.0247957	0.0062264	0.0111982	0.0119319	0.0136915	0.0680197	0.0616315	6.61871	0.00538898	0.0296623	0.0955933	0.059107	0.0648212	0.0235159	0.13398	0.244756	8.120886
208500	-150.753	-86.721	-64.0317	0.0114621	0.0393462	0.00320176	0.000187339	0.100938	0.0260746	0.0122299	0.0527054	0.0488161	0.00991554	0.0184907	0.0379169	0.00396205	0.0186848	0.0436879	0.00156264	0.71096	0.0855263	0.0954893	0.0140655	0.0868337	0.127696	0.298825	0.0979558	0.311104	2.257638
208600	-159.788	-95.2923	-64.4954	0.0346343	0.0761021	0.0512399	0.0100283	0.017673	0.101386	0.0619462	0.089905	0.0666291	0.00226213	0.0108105	0.0802427	0.0273055	0.129844	0.267331	0.0567233	2.52303	0.0353951	0.0671774	0.12226	0.0198556	0.308647	0.158501	0.0256892	0.231485	4.5761
208700	-149.099	-84.6339	-64.4651	0.00191306	0.012396	0.00701159	0.0908984	0.0087581	0.0198637	0.039174	0.0424292	0.0864676	0.0319077	0.0174982	0.0117664	0.0287389	0.0112145	0.0470172	0.0208988	2.98659	0.0640233	0.0937891	0.283447	0.13862	0.0354748	0.0306048	0.0415736	0.272365	4.424438
208800	-169.216	-101.456	-67.7602	0.0199373	0.0828183	0.18246	0.0734834	0.0422481	0.0809566	0.117839	0.18047	0.0357838	0.0421988	0.0694546	0.0251356	0.0530447	0.00779536	0.00562259	0.00892308	18.2819	0.0456063	0.183328	0.0690888	0.39777	0.391082	0.0991443	0.127904	0.2759	20.89994
208900	-147.21	-82.904	-64.3059	0.0253239	0.0162309	0.00373736	0.0152329	0.127481	0.000613215	0.0261867	0.0915039	0.0615991	0.0338881	0.0132647	0.0440611	0.0639564	0.0050962	0.0113502	0.0187283	2.4703	0.0114231	0.00757041	0.072235	0.103072	0.0133474	0.18836	0.0415493	0.162315	3.628427
209000	-156.333	-89.2992	-67.0336	0.00751683	0.0222897	0.0610388	0.0238383	0.00288261	0.0217306	0.029158	0.0320162	0.00280044	0.00486324	0.123307	0.0545104	0.0953617	0.145696	0.0982934	0.0333537	15.6149	0.189404	0.230955	0.0814802	0.131782	0.0410897	0.148972	0.0159541	0.0540061	17.26719
209100	-147.913	-82.8042	-65.1093	0.00728896	0.0159016	0.000290263	0.0788972	0.0210996	0.0174927	0.0339842	0.00431955	0.0562896	0.0556363	0.0190133	0.00238574	0.0196684	0.0249394	0.0667555	0.018219	6.114	0.0838714	0.0589992	0.125543	0.0887183	0.102693	0.448653	0.0296798	0.151154	7.645492
209200	-158.506	-92.7168	-65.789	0.00523353	0.0256383	0.0533596	0.0202218	0.0136378	0.00962037	0.0830921	0.0590714	0.0016224	0.137453	0.102788	0.027883	0.019716	0.0216259	0.074286	0.0554194	9.18563	0.0631483	0.0541093	0.200887	0.199579	0.239357	0.204779	0.0980675	0.0875376	11.04377
209300	-154.35	-90.2046	-64.1451	0.0688307	0.106609	0.00595447	0.0278808	0.0413299	0.0223936	0.00164021	0.0232913	0.0241316	0.048372	0.0123847	0.034721	0.00122703	0.0495006	0.135233	0.230856	1.06782	0.100185	0.0794977	0.0773623	0.437177	0.0258383	0.0607583	0.138417	0.00291242	2.824325
209400	-147.604	-82.7106	-64.8929	0.0630142	0.0256811	0.0425436	0.00780312	0.0677599	0.018953	0.0107008	0.00958674	0.053279	0.209157	0.0359469	0.00269934	0.00138351	0.00851315	0.0293433	0.0883903	5.18612	0.0403097	0.0679671	0.090342	0.091139	0.0751403	0.179985	0.0562096	0.101512	6.563476
209500	-155.594	-90.2728	-65.3209	0.00678167	0.0157543	0.000566647	0.0249321	0.0455968	0.0659108	0.0464685	0.156212	0.0114613	0.156233	0.0163598	0.0313935	0.0221323	0.00791862	0.154185	0.132214	6.66701	0.170668	0.024751	0.095273	0.358799	0.0777793	0.270862	0.0404875	0.10354	8.703296
209600	-152.522	-87.3185	-65.2037	0.00525517	0.0206853	0.0144716	0.0139404	0.0708573	0.038055	0.00934521	0.0304652	0.0315432	0.0188496	0.0196428	0.0297425	0.0207584	0.00344892	0.164412	0.326528	6.25269	0.0313684	0.0627218	0.210805	0.311327	0.0812567	0.197964	0.0957118	0.0556214	8.117463
209700	-164.761	-99.7312	-65.0293	0.0669072	0.039698	0.0259393	0.105935	0.0613461	0.272898	0.193341	0.0795109	0.255587	0.0153988	0.00585349	0.0368451	0.0112596	0.0187392	0.137968	0.198731	5.08378	0.00221432	0.205625	0.0485692	0.0251299	0.157951	0.0636974	0.0236599	0.10896	7.245549
209800	-162.056	-97.2517	-64.804	0.30583	0.0613125	0.0695653	0.118423	0.087505	0.1352	0.0588047	0.00630432	0.0664103	0.0326368	0.00653266	0.0722175	0.0608441	0.018217	0.0700412	0.026973	4.12088	0.00015843	0.114813	0.311511	0.123018	0.127135	0.0563043	0.0219665	0.0461975	6.1188
209900	-155.266	-90.989	-64.2775	0.0597996	0.0278972	0.00629514	0.143906	0.0679043	0.064631	0.0316838	0.0372238	0.0345402	0.037844	0.0325813	0.00805754	0.0114695	0.21126	0.193419	0.00784848	1.84773	0.101961	0.073627	0.0593671	0.0822927	0.022749	0.0476853	0.155764	0.118751	3.486283
210000	-155.565	-89.2332	-66.3314	0.000375749	0.00667164	0.000902851	0.118085	0.0199529	0.0359084	0.0853186	0.00823715	0.027575	0.0243546	0.00164748	0.215966	0.0171097	0.00602455	0.0774797	0.0622207	11.9385	0.164913	0.207207	0.278762	0.119369	0.0838539	0.212341	0.021416	0.0218496	13.75606
210100	-151.734	-86.7186	-65.0159	0.138733	0.0613186	0.0318007	0.00327128	0.0195948	0.092773	0.000616016	0.11926	0.020603	0.0195849	0.0295069	0.0978667	0.0127323	0.00711875	0.0606192	0.0343741	5.53863	0.0283586	0.0560483	0.220056	0.14645	0.0993285	0.242283	0.0784053	0.0191242	7.178457
210200	-162.004	-97.0781	-64.9257	0.0593725	0.0400859	0.101782	0.0278403	0.0655846	0.136635	0.0415149	0.0112699	0.16077	0.0162002	0.0327017	0.154884	0.00451768	0.0250156	0.17419	0.00949214	4.45776	0.112523	0.0668035	0.163761	0.0295805	0.015362	0.476027	0.300906	0.0427161	6.727298
210300	-161.456	-95.6026	-65.8538	0.0264048	0.0536296	0.0629621	0.0752031	0.0999201	0.00285678	0.00507148	0.135834	0.0837575	0.043066	0.161871	0.00196234	0.0659651	0.0452939	0.0754457	0.0427865	9.27421	0.230581	0.0837421	0.0502085	0.0597154	0.0477271	0.267155	0.245725	0.127039	11.36813
210400	-157.42	-92.4735	-64.9462	0.0353708	0.120415	0.00415504	0.00112794	0.0291725	0.0674261	0.0664465	0.183677	0.180115	0.0384585	0.0158724	0.0649118	0.00170215	0.0173324	0.0202344	0.0724607	4.73919	0.181334	0.0511478	0.163218	0.218448	0.163718	0.182064	0.0136524	0.198311	6.829966
210500	-157.642	-93.3377	-64.3039	0.0909269	0.0230458	0.105432	0.0271531	0.0969841	0.0154862	0.0538118	0.0245644	0.0058534	0.0740918	0.0289172	0.0667473	0.125912	0.0336829	0.00212802	0.0705802	1.4811	0.143362	0.186984	0.1734	0.193755	0.297712	0.164999	0.0444411	0.087351	3.618422
210600	-157.451	-93.0694	-64.3814	0.10701	0.0165323	0.0213684	0.0177287	0.0670351	0.0313002	0.101488	0.011263	0.079854	0.0627852	0.0061512	0.0275308	0.0361323	0.00695794	0.0644194	0.0323506	2.07904	0.24334	0.0687326	0.228126	0.031408	0.0666796	0.0832444	0.193865	0.321777	4.006118
210700	-170.805	-104.245	-66.5605	0.0894034	0.101917	0.0340023	0.0208829	0.167994	0.0619634	0.0469643	0.0793254	0.0312299	0.0667339	0.0330543	0.111567	0.0805977	0.0120514	3.69005	7.22475	1.93885	0.00493808	0.0486979	0.26518	0.526552	0.0281509	0.0894928	0.0545892	0.0923276	14.90126
210800	-163.456	-97.8242	-65.6317	0.0772733	0.00298811	0.131921	0.100982	0.13023	0.0471111	0.0286769	0.0611314	0.0375948	0.152176	0.0118097	0.0220684	0.227316	0.00803533	0.0502821	0.10733	7.94291	0.0714149	0.162172	0.152259	0.171543	0.290234	0.0963023	0.0995304	0.0744428	10.25773
210900	-154.614	-89.7449	-64.8688	0.0419286	0.00227631	0.0201402	0.0392636	0.232353	0.127508	0.0501675	0.0173787	0.0248716	0.0406144	0.12433	0.0309226	0.00683904	0.0949118	0.0739618	0.0183096	4.81384	0.000922759	0.0124071	0.0604578	0.101645	0.0355474	0.167408	0.0629401	0.242295	6.443238
211000	-156.062	-90.9895	-65.0723	0.00926071	0.0210708	0.0182422	0.0467902	0.0178197	0.0784278	0.208069	0.00380642	0.0653891	0.0989961	0.017535	0.0233293	0.0473703	0.0113001	0.0739399	0.0584633	5.76464	0.0377908	0.357171	0.083761	0.0850383	0.0498283	0.0154719	0.0957056	0.171399	7.460611
211100	-162.669	-97.3495	-65.3192	0.0508822	0.209278	0.146187	0.00722355	0.00108587	0.139108	0.00859218	0.222079	0.0164198	0.020366	0.0340539	0.0446958	0.0359193	0.0520742	0.152803	0.00241187	6.51292	0.0596573	0.0428583	0.174037	0.243328	0.118281	0.236714	0.0580571	0.105741	8.694777
211200	-151.069	-86.9786	-64.0904	0.0977143	0.0564832	0.00580923	0.00449667	0.061605	0.0169354	0.146804	0.0236283	0.0170893	0.117676	0.00738597	0.0322299	0.0377787	0.00422496	0.0362312	0.0922791	1.01406	0.00925374	0.0789871	0.0994545	0.06053	0.114974	0.106996	0.253469	0.0548817	2.550973
211300	-161.015	-96.012	-65.003	0.115996	0.0892431	0.010991	0.127273	0.0406107	0.116095	0.0566836	0.103163	0.092445	0.196493	0.0880493	0.0391594	0.00167972	0.0156161	0.197002	0.0063871	5.09431	0.0564455	0.102347	0.0336836	0.0995761	0.0284671	0.244831	0.000915122	0.156681	7.114146
211400	-170.75	-105.888	-64.8619	0.214106	0.0042688	0.212342	0.159775	0.011114	0.348319	0.0407968	0.307695	0.0303674	0.00786336	0.00523781	0.022889	0.0145609	0.00723472	0.116785	0.0387317	3.51088	0.0469452	0.184631	0.115166	0.0714776	0.154176	0.104572	0.0010351	0.677369	6.408336
211500	-165.387	-101.017	-64.37	0.0376388	0.120716	0.0241681	0.0496755	0.0763512	0.0360922	0.00439504	0.0778457	0.0280063	0.00666743	0.00157696	0.387163	0.121246	0.0669227	0.19505	0.0461248	1.39064	0.348831	0.287143	0.20553	0.103185	0.029248	0.125421	0.0260658	0.153188	3.948892
211600	-151.831	-86.8024	-65.0289	0.0174125	0.00987151	0.0135921	0.016034	0.0317767	0.0443957	0.172394	0.052532	0.0233714	0.0246783	0.0582799	0.135801	0.0466899	0.0432422	0.0369033	0.0400441	5.70582	0.0281791	0.039091	0.208433	0.0468979	0.0322296	0.182887	0.0418387	0.191104	7.243495
211700	-151.081	-86.328	-64.7528	0.00184582	0.0254606	0.0231362	0.0618729	0.12628	0.122332	0.072651	0.0463044	0.0145625	0.0297362	0.0821157	0.0338613	0.0146088	0.0162604	0.057582	0.036614	4.38781	0.0896694	0.00969552	0.0694897	0.204256	0.104301	0.151794	0.0239883	0.0567757	5.862998
211800	-154.608	-89.726	-64.8816	0.0181644	0.00351975	0.12199	0.0151115	0.15986	0.00543759	0.00568005	0.00300318	0.0337089	0.0806739	0.0638404	0.0431975	0.0349777	0.041377	0.013426	0.0157795	4.83986	0.0349202	0.134481	0.0747433	0.165589	0.0803112	0.264106	0.0653553	0.187649	6.506765
211900	-157.525	-92.8251	-64.7001	0.055565	0.110365	0.0165951	0.14172	0.0908814	0.0499172	0.0051206	0.120091	0.0746372	0.0675173	0.00757148	0.00104344	0.0032859	0.025784	0.0788078	0.0592878	3.84086	0.0257115	0.104913	0.0828279	0.14432	0.234656	0.0780018	0.160686	0.0192051	5.599371
212000	-171.958	-101.895	-70.063	0.0456	0.0551951	0.00478802	0.0167566	0.0270434	0.0612324	0.0134535	0.0150425	0.0603086	0.034987	0.72105	0.0167331	0.0361223	0.0020209	0.121602	0.013221	15.1683	0.0770603	0.00541758	0.10032	15.2779	0.239531	0.0917921	0.169218	0.0392363	32.41395
212100	-151.734	-87.1335	-64.6008	0.0609861	0.0164311	0.0584428	0.0439295	0.0384104	0.0198525	0.0160603	0.0247721	0.187227	0.0063952	0.0400484	0.00544954	0.0696667	0.0380744	0.0690541	0.0445087	3.61916	0.00617838	0.0363036	0.220894	0.317398	0.0262545	0.0758963	0.0538877	0.00748893	5.102766
212200	-168.751	-102.602	-66.1487	0.0471947	0.133904	0.0116012	0.132701	0.16498	0.00907405	0.167548	0.161852	0.0170634	0.131785	0.0662745	0.0371621	0.0374693	0.0566356	0.0581029	0.15412	10.6895	0.0831236	0.163162	0.0280202	0.260865	0.0378855	0.0339503	0.0134281	0.14508	12.84253
212300	-159.326	-94.5464	-64.7797	0.114584	0.0836101	0.0731033	0.00844237	0.0926023	0.0245261	0.0340683	0.00872189	0.194035	0.0558693	0.0356661	0.0125413	0.0877059	0.0792735	0.042326	0.228834	3.857	0.0194847	0.0515753	0.178155	0.121832	0.0271302	0.32873	0.0386221	0.198895	5.997331
212400	-164.52	-96.7807	-67.7393	0.0144806	0.0975964	0.138779	0.122731	0.0039133	0.0983066	0.195819	0.0994674	0.0613894	0.055636	0.0548382	0.023669	0.00221648	0.0194433	0.051087	0.131624	18.4981	0.147345	0.00675648	0.133713	0.163721	0.0863165	0.287969	0.0638152	0.236599	20.79535
212500	-150.258	-85.8611	-64.3971	0.0190456	0.0196523	0.0302753	0.0437872	0.0427831	0.00389143	0.0225919	0.0126362	0.0727987	0.0535024	0.11369	0.00880213	0.00138483	0.0822155	0.0486627	0.0062718	2.46169	0.0323665	0.229217	0.162331	0.287848	0.0375164	0.163265	0.0472263	0.0810964	4.084544
212600	-159.338	-94.8457	-64.4923	0.012795	0.03269	0.0677033	0.0439628	0.0447771	0.0973589	0.0357897	0.282229	0.000547582	0.011515	0.0309148	0.048875	0.108384	0.0283541	0.124665	0.0282278	2.25054	0.179225	0.129029	0.286506	0.316565	0.0528675	0.175717	0.143285	0.0278759	4.560399
212700	-148.976	-84.0828	-64.8935	0.00245101	0.0528806	0.00300248	0.00911063	0.224985	0.00102551	0.0274025	0.0111915	0.000653756	0.0585402	0.04761	0.0456844	0.0120862	0.0662722	0.127276	0.0437702	5.0666	0.00811333	0.0818926	0.183933	0.0896136	0.123523	0.223226	0.0113638	0.0442255	6.566428
212800	-158.241	-93.2388	-65.0021	0.116912	0.0382213	0.160958	0.0196672	0.00809627	0.0186544	0.0757492	0.0224689	0.0183202	0.041575	0.040092	0.0637128	0.0629974	0.066389	0.0261357	0.216902	5.22835	0.0323264	0.0995516	0.259713	0.0848003	0.152908	0.160044	0.0671798	0.0276087	7.109333
212900	-148.66	-83.6924	-64.9681	0.0135715	0.0477697	0.0447452	0.0361909	0.121504	0.0197773	0.0383177	0.0174523	0.0097602	0.0541048	0.0692587	0.0572069	0.00727425	0.0188138	0.0197244	0.0382289	5.48604	0.0712823	0.0567725	0.198418	0.118598	0.119492	0.158475	0.0122859	0.104331	6.939395
213000	-151.6	-87.1649	-64.4352	0.000670153	0.0476877	0.153476	0.112179	0.00330305	0.00497172	0.0353713	0.0209113	0.00526116	0.00381076	0.0491127	0.0319552	0.0156751	0.0144849	0.00336274	0.0476144	2.64799	0.129252	0.193789	0.382318	0.128323	0.0864647	0.060348	0.077621	0.0191201	4.275075
213100	-155.548	-91.2797	-64.2679	0.00289167	0.0455862	0.113878	0.0711893	0.055925	0.0301211	0.0177803	0.0722495	0.081188	0.0431195	0.0178108	0.030341	0.00339978	0.169421	0.0210776	0.0972587	1.648	0.184199	0.0599441	0.217039	0.162817	0.0124011	0.0744662	0.0484285	0.157979	3.438514
213200	-156.876	-92.5372	-64.3392	0.0968133	0.00794233	0.0226346	0.20635	0.0182963	0.0300089	0.0264138	0.00104906	0.0224339	0.0869649	0.0651208	0.133905	0.0582001	0.00444924	0.0141538	0.0804738	1.66522	0.0837995	0.0445594	0.219941	0.38798	0.0900592	0.328838	0.00835225	0.0910937	3.795052
213300	-154.099	-89.3836	-64.715	0.0106573	0.00187582	0.0214233	0.204089	0.0102378	0.0758305	0.0852998	0.0492997	0.0390153	0.057562	0.129425	0.0139298	0.0210466	0.00262216	0.00901029	0.0338377	4.14997	0.0187923	0.119568	0.162404	0.065687	0.0524064	0.232788	0.0645828	0.0425263	5.67389
213400	-165.203	-98.5044	-66.6984	0.0225285	0.00551223	0.0569778	0.0759942	0.0649802	0.372388	0.102951	0.0347337	0.000705888	0.0672126	0.0464933	0.00186767	0.0576317	0.0116844	0.0405208	0.0954429	12.9093	0.0492101	0.321353	0.288076	0.355235	0.226154	0.30301	0.0600334	0.0210087	15.59104
213500	-159.345	-95.0079	-64.3375	0.132059	0.00866388	0.0416025	0.06149	0.0702803	0.0127423	0.021242	0.118008	0.0190959	0.0113979	0.164807	0.0543291	0.0948147	0.103081	0.0689052	0.0636159	1.75262	0.156731	0.252593	0.12627	0.227947	0.0138471	0.103839	0.0745766	0.0318896	3.786452
213600	-155.38	-89.8447	-65.5353	0.045807	0.00451238	0.0372663	0.0234779	0.018148	0.0211249	0.0583192	0.031587	0.0635155	0.0734799	0.0382806	0.0925743	0.00604532	0.087007	0.000499562	0.0936773	7.73818	0.0408523	0.201595	0.323937	0.256636	0.0414095	0.272726	0.0547652	0.150266	9.775688
213700	-156.478	-90.5465	-65.9315	0.0408251	0.0562439	0.0280894	0.0167168	0.00594717	0.0176623	0.0634696	0.0649832	0.0130642	0.00227442	0.00747392	0.0201684	0.00720058	0.0830959	0.362044	0.158793	9.91444	0.117469	0.046573	0.0707689	0.156245	0.059327	0.213146	0.197031	0.0332637	11.75632
213800	-166.618	-101.923	-64.695	0.00681734	0.0641437	0.0213042	0.0385368	0.0720155	0.133991	0.108444	0.119963	0.103773	0.0174147	0.130103	0.0281465	0.0978398	0.0235552	0.0489647	0.119731	2.94643	0.0179187	0.0050531	0.0600698	0.488906	0.232079	0.188984	0.241472	0.25855	5.574205
213900	-159.673	-95.1229	-64.5499	0.0236878	0.00790656	0.0807871	0.078614	0.0052276	0.17675	0.12949	0.0136906	0.0313276	0.205276	0.0473573	0.167378	0.0448586	0.0241199	0.113999	0.00900169	2.83998	0.0279885	0.110314	0.154623	0.182632	0.034062	0.22313	0.0747411	0.0413642	4.848311
214000	-152.634	-87.6074	-65.0268	0.00148028	0.108851	0.0127456	0.0404624	0.139856	0.0861323	0.0113425	0.0156219	0.106032	0.022286	0.0461204	0.0391107	0.0145829	8.21092e-05	0.060733	0.048967	5.61844	0.264417	0.0797297	0.142954	0.0684476	0.026299	0.148902	0.0556571	0.0736087	7.232859
214100	-161.459	-95.0145	-66.4447	0.0551176	0.0285557	0.0675704	0.058346	0.134042	0.0113729	0.0961158	0.0227646	0.0246826	0.131241	0.0482393	0.0127298	0.0190656	0.0380827	0.0704762	0.110148	12.2342	0.159228	0.0233705	0.423975	0.106043	0.0151889	0.227517	0.0482658	0.155929	14.32229
214200	-168.722	-100.547	-68.1751	0.029963	0.126785	0.0850348	0.123965	0.014622	0.034252	0.051803	0.262897	0.0687205	0.0942064	0.069582	0.0083069	0.222074	0.0619588	0.116153	0.0742877	20.6879	0.0878266	0.0673514	0.153108	0.190602	0.0591669	0.0522471	0.0879007	0.143606	22.97428
214300	-159.871	-95.5158	-64.3548	0.0299734	0.126629	0.0417083	0.127942	0.100636	0.00975839	0.0213337	0.00172129	0.118891	0.0509729	0.0645816	0.0298494	0.00303713	0.0131088	0.021209	0.226223	1.78623	0.136487	0.0734217	0.0136254	0.265061	0.0846214	0.432636	0.0873799	0.00610369	3.87314
214400	-173.538	-106.661	-66.8767	0.132306	0.116121	0.0758849	0.00134125	0.0744605	0.0441769	0.355919	0.00559313	0.136188	0.00391582	0.335641	0.034076	0.00473004	0.0109919	0.354154	0.0595163	13.3729	0.113081	0.0916312	0.113893	0.171889	0.227114	0.11217	0.0699055	0.464874	16.48246
214500	-160.905	-96.1973	-64.7078	0.00739236	0.0952325	0.0236292	0.0156213	0.0254859	0.194399	0.0036902	0.212856	0.0866546	0.0101491	0.054923	0.137069	0.0237434	0.0294716	0.0932849	0.00902719	3.64577	0.0636009	0.284617	0.178839	0.06828	0.182146	0.12376	0.0356502	0.0326791	5.63797
214600	-164.735	-99.7228	-65.0121	0.0622721	0.0256744	0.359375	0.0715425	0.0630565	0.114024	0.0837143	0.0860885	0.0204494	0.131561	0.00548411	0.0390014	0.0891434	0.0793514	0.000203511	0.121654	4.7981	0.132725	0.000988884	0.171216	0.0774652	0.117266	0.149775	0.231916	0.127391	7.159435
214700	-156.012	-91.0041	-65.0082	0.125289	0.133457	0.00222448	0.00238337	0.0950129	0.0304035	0.0422273	0.0145109	0.0485036	0.0385618	0.0519375	0.0632025	0.00503827	0.0352234	0.0228611	0.0401647	4.9678	0.0091204	0.0850712	0.13738	0.175259	0.164528	0.743067	0.0387633	0.0680881	7.140079
214800	-156.557	-92.3046	-64.2527	0.00132198	0.0203449	0.0415176	0.0400745	0.115636	0.236862	0.0245714	0.202212	0.0240461	0.0508069	0.0362071	0.0397384	0.0186662	0.0236833	0.00606705	0.174303	1.40753	0.00052677	0.0906667	0.000992144	0.303339	0.0087585	0.118387	0.0627812	0.313292	3.362333
214900	-155.603	-89.054	-66.5495	0.0201702	0.0342702	0.00704395	0.0457793	0.30921	0.100261	0.00958428	0.0134012	0.043532	0.0937023	0.0691424	0.000765968	0.183693	0.0223968	0.0345841	0.00266838	13.1554	0.0540222	0.0798272	0.082101	0.164888	0.104501	0.11367	0.0412547	0.0604165	14.84628
215000	-149.787	-85.7419	-64.045	0.00317242	0.0344846	0.0476446	0.00294618	0.0742702	0.00167082	0.0238145	0.00640343	0.00538155	0.0555972	0.117644	0.0232011	0.0528012	0.119425	0.0937151	0.094692	0.863817	0.00206943	0.0960123	0.0722265	0.21137	0.0206864	0.103246	0.12802	0.0699257	2.324238
215100	-164.074	-99.5905	-64.4837	0.017434	0.131784	0.0181828	0.0792239	0.193747	0.182638	0.074228	0.0327335	0.0181121	0.0832864	0.0185163	0.196131	0.00956059	0.0208709	0.0536622	0.0115064	2.1707	0.00768013	0.146892	0.663245	0.131425	0.0242368	0.116082	0.00837897	0.107367	4.517626
215200	-156.443	-91.4625	-64.9808	0.0214718	0.123367	0.0333658	0.0275087	0.161356	0.0215059	0.0739816	0.0411792	0.0207754	0.0391118	0.154528	0.108577	0.0350786	0.0172462	0.00130428	0.0228232	5.03252	0.0737922	0.0846275	0.367249	0.0757968	0.0183932	0.254944	0.071234	0.121446	7.003184
215300	-161.789	-96.077	-65.7119	0.0336969	0.0404657	0.012765	0.150042	0.076008	0.0353407	0.0200463	0.129931	0.0255093	0.153817	0.00964355	0.0705279	0.0714829	0.101558	0.00324284	0.407415	8.4937	0.109491	0.119938	0.082078	0.145931	0.0324897	0.144252	0.0504009	0.138547	10.65833
215400	-159.02	-92.8996	-66.1203	0.00384372	0.180795	0.00313961	0.00207402	0.119514	0.0522454	0.0719385	0.015556	0.0455204	0.105568	0.0963694	0.00933393	0.00161927	0.10407	0.0770293	0.0256601	10.5386	0.068441	0.148398	0.251957	0.0765963	0.0892908	0.362911	0.169047	0.0810024	12.7005
215500	-156.732	-92.2175	-64.5144	0.136558	0.130816	0.0180135	0.0477707	0.0946928	0.0137482	0.0289264	0.0935375	0.0685988	0.0876948	0.000859938	0.0376306	0.00292035	0.126369	0.119154	0.0404027	2.74694	0.00932506	0.176594	0.27705	0.12548	0.10309	0.106532	0.052781	0.0253694	4.670857
215600	-148.169	-83.1863	-64.983	0.0198922	0.0194659	0.0227726	0.0269136	0.0150557	0.00141592	0.145657	0.0163826	0.00970503	0.0198608	0.0358871	0.00133035	0.0488431	0.042919	0.119814	0.05798	5.82181	0.0657178	0.0603397	0.052306	0.16684	0.0106298	0.0577056	0.146511	0.0283273	7.014084
215700	-158.53	-93.3163	-65.2137	0.0116779	0.0267271	0.00525384	0.0496481	0.0168019	0.116683	0.275147	0.167484	0.0304556	0.0732417	0.212259	0.0243688	0.0049304	0.0337598	0.0203102	0.0122605	6.30072	0.0153532	0.0149629	0.10137	0.125068	0.129371	0.341154	0.00911667	0.0493301	8.167456
215800	-169.05	-103.835	-65.2153	0.0513596	0.073764	0.171846	0.227447	0.0815963	0.117083	0.046476	0.323352	0.140737	0.0514966	0.0951484	0.0421657	0.0670936	0.0237915	0.0294671	0.0544333	5.79663	0.085426	0.0745057	0.0265278	0.0309354	0.0734975	0.0439152	0.0929188	0.353661	8.175278
215900	-166.323	-100.765	-65.5582	0.0349672	0.0125026	0.0241991	0.0967286	1.76777	0.0104691	0.0388698	0.123089	0.136947	0.0503022	0.0498173	0.0432186	0.0208447	0.0302068	0.0222698	0.0170467	6.00382	0.436749	0.0209377	0.100818	0.149895	0.0615345	0.202116	0.293965	0.141028	9.890106
216000	-151.795	-87.5789	-64.2164	0.0748648	0.0039019	0.00597378	0.0699702	0.187833	0.0555532	0.00429608	0.0752798	0.0417324	0.0275784	0.0703762	0.0215304	0.012844	0.0236376	0.00150753	0.0425702	1.56282	0.0970088	0.0124966	0.0994115	0.0438201	0.213192	0.282084	0.0788217	0.0720231	3.181132
216100	-158.341	-94.0815	-64.2599	0.0457616	0.0162325	0.000896046	0.00831603	0.76921	0.0279032	0.00762984	0.189357	0.0139394	0.0747677	0.0376658	0.00574621	0.0126798	0.00825285	0.0332959	0.0944048	1.04524	0.0792017	0.0532177	0.226816	0.171823	0.0489008	0.167957	0.157314	0.101717	3.39824
216200	-176.59	-110.851	-65.7396	0.176451	0.0196765	0.040097	0.145014	1.09467	0.160711	0.0712235	0.0289728	0.0587286	0.0536092	0.0316004	0.0314288	0.288288	0.145341	0.0954397	0.0532562	7.02226	0.21178	0.0154251	0.0915982	0.214697	0.0884392	0.186606	0.0857279	0.386144	10.79718
216300	-154.142	-88.376	-65.7665	0.0285235	0.018184	0.0351644	0.0139654	0.0238837	0.00891628	0.0515665	0.00271613	0.0629436	0.021582	0.0117383	0.0713908	0.009351	0.0286563	0.0955556	0.000828765	8.88091	0.138036	0.125445	0.125425	0.248907	0.236396	0.477597	0.129437	0.0844209	10.93154
216400	-162.833	-98.0449	-64.7881	0.0473891	0.0388527	0.036884	0.0387396	0.147733	0.0535391	0.099882	0.0566873	0.127889	0.101932	0.108408	0.0495171	0.0266392	0.0294696	0.0553037	0.175924	3.3172	0.00449332	0.174052	0.185415	0.084854	0.168831	0.853213	0.0128287	0.0436435	6.039318
216500	-161.247	-96.6856	-64.5614	0.0363496	0.0369565	0.0867421	0.110671	0.0297118	0.0159958	0.137299	0.0626069	0.00843982	0.133795	0.0245128	0.0773431	0.0380561	0.00374809	0.0987748	0.0178427	2.74684	0.0762421	0.381352	0.0299766	0.197783	0.101424	0.0589593	0.0409133	0.353424	4.905763
216600	-164.338	-99.8047	-64.5332	0.0119488	0.0145321	0.00700935	0.0326247	0.145439	0.00938697	0.0112916	0.104155	0.168253	0.038048	0.25369	0.330298	0.101983	0.0267487	0.28752	0.0205121	2.45129	0.000261882	0.217564	0.0363809	0.189262	0.0815193	0.0375255	0.00038394	0.18756	4.765189
216700	-166.169	-97.8235	-68.3458	0.0905647	0.00345095	0.0204052	0.0506086	0.0079594	0.16994	0.0861731	0.0241084	0.123641	0.0192401	0.19531	0.076804	0.13638	0.0360384	0.0805205	0.0677025	21.7791	0.0082774	0.0161216	0.516397	0.0301345	0.0335467	0.15024	0.000785439	0.104498	23.82793
216800	-146.593	-82.5381	-64.0551	0.0176746	0.0201212	0.0276253	0.052665	0.0482234	0.0107183	0.00388077	0.0442505	0.0180566	0.0736898	0.0273124	0.0283422	0.0630478	0.0225537	0.0462302	0.028907	1.00206	0.0343688	0.133903	0.165898	0.157592	0.0996618	0.158052	0.0643067	0.0255005	2.374637
216900	-165.847	-99.9224	-65.9251	0.0393859	0.00183947	0.019356	0.0207395	0.0839552	0.0373613	0.0240249	0.0152148	0.0662254	0.0132915	0.145011	0.0629302	0.133217	0.0997852	0.155348	0.0706319	8.82004	0.617809	0.0409501	0.176431	0.287885	0.042532	0.557311	0.0598857	0.133209	11.72437
217000	-169.442	-104.443	-64.9995	0.0116435	0.033856	0.0725952	0.0481916	0.618508	0.0508192	0.019755	0.00922881	0.00341672	0.620684	0.0626166	0.0612362	0.0181886	0.17321	0.160733	0.0659431	3.69257	0.631514	0.00138377	0.160191	0.147206	0.0904202	0.103586	0.147455	0.0913684	7.096318
217100	-155.98	-90.2892	-65.6906	0.00428008	0.182267	0.0273742	0.0170233	0.433626	0.060623	0.00997703	0.0177959	0.0469058	0.0957198	0.00545291	0.0138138	0.0433208	0.052284	0.006548	0.0553807	8.64606	0.0234041	0.0706921	0.124513	0.118995	0.0274832	0.254999	0.156116	0.0571104	10.55177
217200	-159.938	-94.4757	-65.4625	0.00978669	0.0418242	0.0183878	0.0240711	0.0834449	0.121067	0.0689596	0.00609656	0.0242409	0.00126551	0.0563141	0.0742549	0.00773268	0.0767842	0.194113	0.156638	7.26251	0.157524	0.0247152	0.0277878	0.699197	0.0787263	0.0914463	0.091122	0.0136052	9.411614
217300	-161.211	-95.6854	-65.5253	0.0236282	0.010762	0.0411385	0.0643485	0.233044	0.0527172	0.0267782	0.0244399	0.00299102	0.070361	0.027664	0.196911	0.224883	0.125872	0.0543099	0.0313118	7.61284	0.0476683	0.103699	0.185371	0.126754	0.133179	0.0800263	0.0883003	0.13647	9.725466
217400	-164.794	-99.983	-64.8112	0.0564901	0.0539189	0.0145204	0.0333419	0.00129451	0.131082	0.11379	0.0946089	0.023949	0.043164	0.223727	0.0678633	0.100041	0.0621182	0.0944165	0.154049	3.85743	0.0286321	0.318088	0.0509996	0.459679	0.00237166	0.0825328	0.0619661	0.025075	6.155148
217500	-173.474	-107.255	-66.2194	0.250525	0.0446173	0.0353629	0.00955427	0.454961	0.1041	0.0348046	0.201314	0.0130698	0.0832252	0.0147003	0.0138423	0.0463319	0.00257416	0.00449061	0.0192462	8.53552	1.73057	0.0914934	0.256341	0.659433	0.0215318	0.373514	0.167355	0.0275373	13.19602
217600	-164.796	-100.039	-64.7567	0.200334	0.00353504	0.0172302	0.330756	0.0542143	0.0326961	0.0624314	0.0361322	0.000118052	0.0189355	0.203508	0.035556	0.0544623	0.00704702	0.0634521	0.165617	3.64259	0.0765558	0.0118667	0.0438714	0.285821	0.166608	0.154429	0.0329254	0.181685	5.882374
217700	-154.639	-88.8289	-65.8097	0.000796014	0.00545049	0.058209	0.00501491	0.0702664	0.00406253	0.0321116	0.111364	0.0245315	0.0633529	0.0155897	0.166144	0.0430412	0.0121838	0.0555126	0.0382419	9.54475	0.138291	0.18237	0.0607832	0.0281835	0.0686229	0.201376	0.165416	0.0517163	11.14738
217800	-165.447	-100.929	-64.5181	0.177238	0.0441887	0.0318498	0.0588915	0.194361	0.0240129	0.0932684	0.0245271	0.0581594	0.326361	0.038695	0.140691	0.0297608	0.0639055	0.236186	0.0732249	2.12951	0.0448607	0.22131	0.214044	0.0909892	0.0466496	0.245298	0.0560624	0.0255885	4.689637
217900	-153.491	-88.7628	-64.7281	0.0115439	0.00268651	0.0302194	0.025699	0.0664501	0.0181949	0.00944757	0.0584403	0.10239	0.086189	0.219191	0.0199187	0.00553228	0.0076659	0.189488	0.000316581	4.08136	0.03684	0.0655432	0.226053	0.045474	0.25847	0.00285352	0.0774514	0.0923011	5.739724
218000	-157.632	-93.2121	-64.4197	0.0414521	0.00402761	0.114062	0.233934	0.144564	0.00120394	0.00312346	0.0171645	0.0749591	0.0675711	0.0125786	0.0802236	0.0249401	0.0994002	0.114854	0.028445	2.28597	0.0220599	0.13815	0.24521	0.163646	0.0657408	0.0373176	0.109388	0.0674542	4.197443
218100	-166.197	-101.737	-64.4602	0.0408054	0.00267252	0.0232363	0.0884215	0.0427337	0.0630141	0.0238742	0.178831	0.30998	0.023115	0.0261862	0.107357	0.0543641	0.0340936	0.177869	0.142411	1.38918	0.0345792	0.0329413	0.161575	0.377375	0.0679028	0.261883	0.00241363	0.733142	4.399956
218200	-149.339	-84.8332	-64.5054	0.0229315	0.0461984	0.0352194	0.000575451	0.0164864	0.0419063	0.0263743	0.067046	0.0105691	0.0598994	0.0231841	0.123693	1.9679e-05	0.0259021	0.0545381	0.0494284	3.09832	0.0648903	0.02953	0.208357	0.189551	0.137727	0.100513	0.118899	0.074209	4.625969
218300	-160.19	-95.5606	-64.6291	0.00190126	0.0565938	0.00104209	0.0190343	0.0484325	0.0429503	0.0619252	0.0332909	0.141887	0.0239579	0.338045	0.0514156	0.0172071	0.13353	0.0759191	0.0728693	3.00802	0.00934323	0.0896102	0.184592	0.45788	0.184754	0.102415	0.0614717	0.0266453	5.244734
218400	-164.675	-96.1075	-68.5671	0.213796	0.0136554	0.0911052	0.204268	0.124744	0.0965527	0.11635	0.0138214	0.0453083	0.00768381	0.0204528	0.00815294	0.00521632	0.0803022	0.0929701	0.0348925	23.0566	0.0567946	0.141327	0.00563271	0.161857	0.0130531	0.115134	0.0527689	0.161946	24.93437
218500	-151.749	-87.0926	-64.6566	0.0221003	0.0139358	0.00371321	0.023662	0.056161	0.00203246	0.0442514	0.247095	0.073312	0.00227641	0.0577586	0.0473753	0.00348462	0.0175209	0.0238965	0.143005	4.01989	0.131133	0.0999855	0.0474278	0.0325525	0.0384192	0.0426557	0.150391	0.0381211	5.382154
218600	-157.712	-91.5909	-66.1214	0.0449738	0.0902706	1.50024e-05	0.00414353	0.00763801	0.0506259	0.0122865	0.0118209	0.0546027	0.0203575	0.0539234	0.0206168	0.0232746	0.0891717	0.0504176	0.0331711	11.0896	0.0861288	0.0713366	0.0284813	0.0630774	0.314701	0.213538	0.251247	0.0204921	12.70591
218700	-148.045	-82.6236	-65.4218	0.0958791	0.0029183	0.0610308	0.0316518	0.128664	0.0321082	0.0103444	0.00180157	0.0277022	0.00793634	0.0387965	0.00964636	0.000356013	0.0169096	0.095364	0.00676054	7.79533	0.00873551	0.0281388	0.0931113	0.188815	0.0792762	0.126752	0.232554	0.0876258	9.208207
218800	-156.921	-92.7781	-64.1425	0.142102	0.0781217	0.0170395	0.0238449	0.0281033	0.0605794	0.066862	0.0493072	0.0800478	0.176036	0.0682879	0.00766885	0.00632704	0.00320581	0.27459	0.0189387	0.829348	0.0589317	0.0953378	0.186153	0.123305	0.0527045	0.329412	0.0308178	0.00464154	2.811714
218900	-165.93	-101.126	-64.8044	0.00584361	0.00511376	0.264896	0.269661	0.0806749	0.12759	0.0356045	0.103134	0.0467084	0.0403657	0.0106953	0.14667	0.116946	0.031111	0.00264107	0.0282802	3.56145	0.0565273	0.131763	0.0779541	0.105537	0.160492	0.446516	0.0923699	0.172287	6.120834
219000	-153.477	-87.4869	-65.9903	0.0951116	0.0304172	0.01042	0.0175943	0.117819	0.0235478	0.0122683	0.0205035	0.0426802	0.00114171	0.0405642	0.00866495	0.0951066	0.00249766	0.0594453	0.0820914	10.1744	0.054331	0.168625	0.14944	0.406263	0.0339451	0.207711	0.145574	0.050379	12.05055
219100	-157.575	-92.1037	-65.4711	0.063192	0.0265383	0.00867347	0.130431	0.0141547	0.048287	0.00714682	0.107013	0.0580477	0.0451309	0.128921	0.000800061	0.0252517	0.0165316	0.05916	0.0884106	7.72934	0.00403217	0.119138	0.289939	0.137292	0.0326585	0.124959	0.154424	0.0347798	9.454252
219200	-158.497	-91.4339	-67.0634	0.03251	0.0167771	0.0375509	0.112411	0.00387315	0.0203533	0.0549602	0.0505219	0.00434048	0.180815	0.0792063	0.124357	0.0122262	0.03441	0.0118808	0.0123451	15.6809	0.0257002	0.213763	0.146267	0.279881	0.0111758	0.210188	0.0219371	0.037744	17.41614
219300	-157.901	-90.8637	-67.0369	0.152778	0.0143904	0.00125011	0.00650703	0.1305	0.0329768	0.020818	0.109949	0.0120568	0.201704	0.117898	0.039762	0.0196025	0.0247402	0.0512072	0.0557654	15.4918	0.0520293	0.0317974	0.0482842	0.0615796	0.0720097	0.350292	0.0052579	0.178336	17.2833
219400	-161.66	-97.1691	-64.4914	0.000328994	0.0562812	0.068616	0.0426369	0.139598	0.128434	0.0157972	0.085034	0.000208685	0.12889	0.039355	0.0279396	0.0707981	0.110344	0.0433364	0.00685469	2.08113	0.116495	0.187424	0.516862	0.0493087	0.165507	0.301064	0.140363	0.0333619	4.555968
219500	-160.483	-95.5404	-64.943	0.129562	0.0625432	0.0486286	0.00204298	0.138115	0.000153009	0.0998775	0.0708573	0.0179242	0.122814	0.0354953	0.0367466	0.139121	0.116177	0.00791695	0.0772328	4.57961	0.0115505	0.0595831	0.173403	0.290284	0.0323311	0.22281	0.311606	0.0277395	6.814128
219600	-162.117	-96.6904	-65.4268	0.0373284	0.16496	0.0234265	0.00428751	0.0872102	0.0272525	0.146635	0.0729551	0.102337	0.123378	0.13663	0.000234051	0.200225	0.0692987	0.0114064	0.017148	7.07854	0.0355012	0.138804	0.18242	0.0791069	0.0669342	0.274894	0.0867877	0.0653075	9.233004
219700	-150.716	-86.5193	-64.1968	0.00117669	0.00115864	0.0390957	0.105359	0.166145	0.00683129	0.00141127	0.051987	0.0126015	0.010418	0.0288561	0.174975	0.0195138	0.0743122	0.0613695	0.102986	1.6432	0.0171354	0.0379664	0.0781509	0.0909874	0.16424	0.0919257	0.025327	0.076094	3.083221
219800	-157.398	-92.6902	-64.7081	0.0395161	0.0847809	0.030342	0.0356872	0.0340776	0.116756	0.0237396	0.0407842	0.0108691	0.0949094	0.167484	0.000702716	0.000898999	0.0191767	0.0753967	0.0517959	3.47875	0.0344931	0.0969364	0.516514	0.0639429	0.133702	0.23955	0.185077	0.0635862	5.639467
219900	-176.757	-109.768	-66.9892	0.0231681	0.00128315	0.0543024	0.0915884	3.74559	0.00405001	0.0716714	0.244815	0.0153486	0.0334957	0.0505	0.00022197	0.16605	0.123809	0.0301131	0.144807	10.3308	0.60945	0.0310143	0.376886	0.194113	0.00224771	0.217775	0.168689	0.313147	17.04497
220000	-158.221	-93.7499	-64.4708	0.0371068	0.0216792	0.0359598	0.0140194	0.0735596	0.241545	0.00665096	0.0185345	0.0357765	0.0239056	0.144409	0.0449335	0.0943236	0.00122487	0.210313	0.0354133	2.30041	0.156672	0.0185601	0.144445	0.139134	0.236284	0.092146	0.268587	0.0576165	4.453213
220100	-169.098	-104.611	-64.4868	0.133758	0.0924898	0.193292	0.00419364	0.0374624	0.0894774	0.238692	0.021649	0.0294282	0.250066	0.172701	0.0247683	0.040849	0.0233011	0.0483741	0.229029	1.79974	0.130144	0.239258	0.210213	0.137501	0.0526208	0.102484	0.17322	0.0581277	4.53284
220200	-157.43	-93.0558	-64.3741	0.00275266	0.0448912	0.00825625	0.0588039	0.0913878	0.0109662	0.16983	0.0106903	0.0332643	0.00419435	0.0718445	0.0222311	0.156591	0.0111049	0.0243271	0.234883	1.88781	0.00164719	0.345446	0.0230962	0.257317	0.153256	0.134855	0.189569	0.020239	3.969256
220300	-156.299	-90.5307	-65.7685	0.0146275	0.164682	0.0764705	0.0374914	0.0134015	0.00716199	0.0891723	0.0073734	0.0726764	0.104643	0.100445	0.0872234	0.0063508	0.00225645	0.0621762	0.0332339	9.09056	0.0829965	0.105175	0.119233	0.0930127	0.0496975	0.346914	0.0237403	0.150952	10.94167
220400	-164.051	-96.5178	-67.5335	0.0122817	0.0518825	0.0589069	0.0194636	0.143946	0.0628395	0.0298856	0.116489	0.0221129	0.0301142	0.0372594	0.0346631	0.0151366	0.0192382	0.0732087	0.149811	17.0727	0.346703	0.0507246	0.548916	0.492398	0.0444132	0.200401	0.0352717	0.0974961	19.76626
220500	-154.276	-90.0938	-64.1818	0.0110446	0.00469576	0.0149025	0.115987	0.0365333	0.0227715	0.0155559	0.0534109	0.180387	0.0508571	0.0229639	0.00271315	0.040823	0.0998595	0.0291441	0.0116014	1.64205	0.00248356	0.0211122	0.0927101	0.0197252	0.0708066	0.136777	0.0257871	0.283294	3.007997
220600	-151.969	-87.1472	-64.8219	0.0431557	0.0367686	0.117485	0.209819	0.0301938	0.0275637	0.0160473	0.0291084	0.0725485	0.0340468	0.0374771	0.00873634	0.0658979	0.00701331	0.083574	0.0246871	4.79513	0.0510382	0.073795	0.112828	0.0962086	0.0523354	0.0726288	0.0599009	0.0504	6.208385
220700	-161.231	-96.1364	-65.095	0.0251027	0.0418671	0.0649833	0.00673792	0.11068	0.270373	0.0913523	0.102467	0.00339628	0.115831	0.0359494	0.133485	0.0246148	0.010686	0.00820158	0.0536273	5.1159	0.0110946	0.109434	0.811784	0.0833554	0.0386131	0.157982	0.00914455	0.137124	7.57379
220800	-164.878	-98.5949	-66.283	0.0442846	0.0162208	0.00897556	0.00410516	0.0283785	0.0507603	0.00149975	0.136823	0.0262987	0.0437236	0.0249094	0.0210862	0.0222383	0.0827653	0.091584	0.0519472	1.69672	0.395285	0.0876512	10.0784	0.060458	0.0525318	0.110463	0.151044	0.225867	13.51404
220900	-169.366	-104.045	-65.3208	0.277943	0.00995734	0.231242	0.0248189	0.201301	0.0154563	0.0811096	0.0335464	0.00371451	0.0342922	0.141195	0.0541846	0.16834	0.0107602	0.313847	0.211128	6.07323	0.174068	0.0665411	0.050659	0.127919	0.0648055	0.252584	0.0178896	0.0626198	8.703155
221000	-149.94	-84.3949	-65.5452	0.0373377	0.0121976	0.0456145	0.07993	0.0428724	0.0261987	0.000569934	0.0788586	0.0326509	0.100803	0.056973	0.0128307	0.000985717	0.0406987	0.0556719	0.00910874	8.49786	0.0538846	0.0490034	0.134672	0.0841763	0.195151	0.0942629	0.00933233	0.073364	9.825004
221100	-160.109	-94.9619	-65.1471	0.0157892	0.146035	0.129177	0.049116	0.181343	0.064444	0.0213721	0.0839574	0.0256749	0.000611634	0.157485	0.0122736	0.0878319	0.0266448	0.0701992	0.00658524	5.92919	0.0869599	0.036455	0.171388	0.231032	0.0627384	0.192378	0.00907871	0.036717	7.834476
221200	-157.416	-93.1081	-64.3084	0.0712169	0.114925	0.0332858	0.0105037	0.0174024	0.0355729	0.23277	0.0336029	0.0481397	0.00167721	0.126867	0.0824312	0.0282147	0.0401829	0.0263067	0.02939	1.82478	0.0244197	0.0664349	0.501539	0.0470577	0.13267	0.0309591	0.00973051	0.0708279	3.640912
221300	-169.992	-104.254	-65.7382	0.118511	0.00887918	0.0226044	0.0070429	2.02671	0.217067	0.00036358	0.0381833	0.141888	0.00198767	0.129643	0.0140549	0.0270087	0.0492057	0.00994975	0.022999	3.23237	3.53357	0.210291	0.0693066	0.511575	0.0237804	0.131588	0.240876	0.000295829	10.78975
221400	-154.805	-88.198	-66.6074	0.0520059	0.00202809	0.0196636	0.0163657	0.201155	0.014933	0.0028251	0.10086	0.0364732	0.0747775	0.0978546	0.0597697	0.0197518	0.0571577	0.0289919	0.0481873	13.4826	0.0708275	0.052258	0.076408	0.335405	0.0464905	0.0612082	0.0999833	0.0778722	15.13586
221500	-158.768	-93.8929	-64.8748	0.146264	0.0339457	0.0581657	0.0166789	0.00944306	0.0124897	0.0400817	0.131694	0.0926832	0.0829562	0.0203289	0.0735036	0.0241655	0.0376624	0.000690561	0.0491662	4.64698	0.0425552	0.316644	0.219536	0.106839	0.127344	0.0540929	0.0704055	0.0584601	6.472775
221600	-158.978	-92.6068	-66.3715	0.138718	0.0163375	0.0119433	0.00787873	0.0421024	0.0524447	0.047391	0.0171003	0.26922	0.04024	0.0830169	0.0184184	0.00135479	0.0139384	0.000192965	0.00906505	12.0352	0.0914702	0.0186761	0.213986	0.241911	0.0985043	0.300262	0.150902	0.0359565	13.95625
221700	-145.399	-80.5715	-64.8278	0.000757336	0.00492932	0.00781503	0.0158676	0.00536368	0.0595444	0.0196935	0.0415522	0.0198319	0.0369073	0.0097073	0.0912081	0.0263801	0.00418078	0.0218912	0.0214437	5.18987	0.0364167	0.184053	0.0920222	0.180054	0.0684098	0.0619445	0.024677	0.0134848	6.238005
221800	-161.636	-96.2691	-65.3665	0.0117771	0.0994271	0.0781837	0.0084071	0.0401779	0.222552	0.040776	0.186322	0.0246599	0.0376344	0.27955	0.00342856	0.0663048	0.0240496	0.055214	0.0170405	6.8849	0.29199	0.0963521	0.112244	0.0627898	0.0126034	0.149819	0.119725	0.00543318	8.931366
221900	-153.451	-89.0669	-64.3845	0.0894496	0.0407374	0.0102482	0.0258686	0.176463	0.160383	0.0714153	0.0338708	0.000146842	0.00877547	0.0361681	0.00938311	0.0700426	0.109362	0.0746253	0.0272124	2.15948	0.00399661	0.078918	0.220606	0.208444	0.0458863	0.206681	0.0782255	0.0753087	4.021697
222000	-156.37	-89.5803	-66.7901	0.0254848	0.00191429	0.0360024	0.00875517	0.0234298	0.12458	0.042547	0.0560732	0.0245494	0.0331407	0.145797	0.0575588	0.0559995	0.00159777	0.00464563	0.0531719	14.3675	0.225187	0.0255223	0.0412188	0.343581	0.0879298	0.182283	0.0757937	0.00530576	16.04955
222100	-156.425	-91.2067	-65.2179	0.0450874	0.114714	0.0215013	0.0248249	0.147554	0.0931471	0.0370242	0.186359	0.0616418	0.0025095	0.00336	0.0537383	0.0274676	0.024179	0.0571474	0.0334361	6.27422	0.0406002	0.0735566	0.114563	0.217336	0.0733053	0.168098	0.232495	0.0604771	8.188344
222200	-158.209	-93.4437	-64.7655	0.0836907	0.104084	0.00717034	0.0111667	0.0477616	0.0282734	0.000313701	0.067873	0.194791	0.0319499	0.0985026	0.128379	0.0438627	0.035195	0.0155427	0.128206	3.91969	0.15452	0.176379	0.0877613	0.0794668	0.0563837	0.330131	0.0399598	0.0553696	5.926424
222300	-165.578	-100.983	-64.5953	0.0734885	0.0312181	0.0539197	0.0749699	0.127027	0.196147	0.00769643	0.106276	0.02465	0.273959	0.0565198	0.0542918	0.0207925	0.00808741	0.0799894	0.261337	2.53139	0.245967	0.02539	0.21524	0.064124	0.248937	0.0516355	0.160184	0.0824126	5.075645
222400	-155.924	-91.9798	-63.9439	0.142764	0.15924	0.0490916	0.0243978	0.0460001	0.0327657	0.103586	0.010311	0.0439702	0.0713588	0.0367258	0.0074205	0.00313597	0.0470683	0.00691338	0.0125259	0.401731	0.00734989	0.0137991	0.0544531	0.0493351	0.0343512	0.236817	0.0335859	0.18986	1.818556
222500	-178.05	-112.945	-65.1049	0.146362	0.102392	0.059141	0.139557	0.274176	0.117937	0.0330444	0.201226	0.0841379	0.041599	0.185164	0.0424945	0.0368231	0.0567446	0.0088637	0.0359124	3.84235	0.110309	0.098735	0.754062	0.135073	0.347469	0.103699	0.219432	0.446894	7.623602
222600	-161.831	-96.802	-65.0287	0.0916805	0.000964397	0.127514	0.00916395	0.0060174	0.0133364	0.129487	0.104066	0.160966	0.0925449	0.0139766	0.0778529	0.000913558	0.0137459	0.04035	0.0587764	5.32501	0.128266	0.158056	0.379745	0.0170131	0.00745535	0.0555945	0.0252034	0.204583	7.242286
222700	-153.87	-89.136	-64.7344	0.0143713	0.0320267	0.0230753	0.00772653	0.0816221	0.0704647	0.00920185	0.106622	0.014857	0.00876853	0.0481215	0.051784	0.00229628	0.0343458	0.0859912	0.0599827	3.82124	0.175222	0.0550599	0.249692	0.124476	0.0909963	0.215051	0.0253208	0.362629	5.770943
222800	-168.583	-101.613	-66.9699	0.0556247	0.0283883	0.107006	0.1048	9.06848	0.16384	0.073721	0.0189766	0.0303763	0.0562887	0.102059	0.0109387	0.0298062	0.00772289	0.0402719	0.0257872	5.06227	1.10593	0.0817636	0.0884912	0.117298	0.249791	0.237088	0.000419888	0.0811651	16.9483
222900	-155.474	-90.8213	-64.6528	0.0497948	0.0113475	0.0661196	0.130382	0.0828587	0.0274751	0.0366886	0.0582043	0.0926054	0.0351582	0.0834458	0.00779137	0.0153029	0.0799599	0.109807	0.160129	3.64933	0.0471951	0.0312745	0.0940549	0.138321	0.121799	0.091466	0.0288402	0.113485	5.362838
223000	-163.445	-99.1668	-64.2778	0.139638	0.124017	0.0327117	0.0963498	0.0121233	0.0424247	0.125835	0.238486	0.0344249	0.0352951	0.208939	0.0116554	0.0323403	0.0380554	0.0177366	0.0102088	1.02536	0.0798063	0.0512995	0.480318	0.2349	0.0853452	0.11031	0.202507	0.0178025	3.48789
223100	-162.422	-97.988	-64.4344	0.00108165	0.0110964	0.0803129	0.0850128	0.0483645	0.322113	0.00897263	0.0525313	0.0534159	0.031804	0.0313742	0.0203684	0.0105015	0.0789984	0.0713532	0.0748783	2.11567	0.011097	0.270747	0.0228376	0.396836	0.0527135	0.163909	0.186594	0.0682106	4.270799
223200	-156.996	-92.34	-64.6557	0.0120124	0.0222969	0.00130151	0.0368653	0.095817	0.0206309	0.108505	0.0185217	0.0567073	0.0358388	0.138149	0.228825	0.0763812	0.0824763	0.0459956	0.163414	3.60184	0.0847622	0.0325758	0.0796924	0.0687854	0.0111877	0.129408	0.0563449	0.169063	5.377393
223300	-165.532	-100.279	-65.2528	0.192002	0.103094	0.0262265	0.0902745	0.28846	0.0269467	0.0212954	0.0925391	0.0664887	0.0609786	0.0505164	0.0199656	0.0125586	0.0674909	0.0529463	0.0359441	5.77446	0.0566649	0.218561	0.215024	0.152748	0.0829937	0.410553	0.116285	0.12822	8.363233
223400	-159.837	-94.4457	-65.3909	0.203639	0.116254	0.0062252	0.0292382	0.0132097	0.138079	0.112692	0.00203681	0.0750701	0.0169348	0.13069	0.0240629	0.000806611	0.0182793	0.0135394	0.105387	6.82611	0.152174	0.171851	0.165577	0.180721	0.00815324	0.414136	0.0316222	0.097196	9.053682
223500	-159.235	-94.2289	-65.0061	0.0519746	0.018921	0.0315452	0.0285939	0.107326	0.103589	0.412064	0.0426387	0.147592	0.00647709	0.00381402	0.000353444	0.002626	0.0310622	0.0617638	0.224293	5.12641	0.237963	0.091938	0.0808409	0.0722502	0.0615075	0.0885805	0.0403947	0.0549663	7.129482
223600	-174.821	-104.702	-70.1192	0.0596447	0.0803045	0.0686075	0.0590783	0.173675	0.0679131	0.0612576	0.433778	0.0502356	0.1485	0.00977861	0.0104499	0.00605896	0.059358	0.0992676	0.101904	29.6415	0.0595993	0.0738097	0.328984	0.174233	0.361468	0.243069	0.256086	0.0663004	32.69482
223700	-148.654	-84.4727	-64.1813	0.00121216	0.0110021	0.0536789	0.0706719	0.0169527	0.0467599	0.0380074	0.0152253	0.0729427	0.0687265	0.0964923	0.0489107	0.0133121	0.0209424	0.00518677	0.0847389	1.79156	0.00656704	0.061245	0.232113	0.0697053	0.0618683	0.0643204	0.0213854	0.0320947	3.005626
223800	-159.936	-94.9577	-64.9784	0.224152	0.0748934	0.00988679	0.0229227	0.132363	0.0386819	0.130852	0.0782138	0.0719747	0.0258089	0.0881145	0.047237	0.00540928	0.0197804	0.0642058	0.139523	5.22005	0.0550227	0.00220328	0.157121	0.126124	0.00139808	0.139935	0.0931556	0.0218047	6.990831
223900	-167.226	-100.529	-66.6968	0.0231709	0.147658	0.030146	0.0412049	0.0132979	0.0559822	0.242741	0.00332759	0.0243775	0.0176346	0.00133579	0.153511	0.0156918	0.0757444	0.0312327	0.0305736	10.7597	0.201265	0.0265517	0.0418056	0.0945324	0.130011	3.22374	0.118778	0.0789026	15.5829
224000	-162.194	-96.8116	-65.382	0.0071433	0.0275767	0.188714	0.0243159	0.28402	0.405854	0.0114971	0.137659	0.0336701	0.0566915	0.0262904	0.0640567	0.017045	0.00701864	0.151227	0.123735	6.70885	0.0234134	0.0198625	0.25337	0.0463952	0.0629222	0.240917	0.0535319	0.0331863	9.008966
224100	-152.147	-87.8922	-64.2543	0.0135258	0.126246	0.0661577	0.0376689	0.0163903	0.00174517	0.0156497	0.0481552	0.031187	0.12995	0.0195242	0.0575908	0.0659609	0.0324938	0.0213546	0.00623255	1.81974	0.0269387	0.112059	0.218823	0.134468	0.0933281	0.116896	0.0141099	0.14432	3.370516
224200	-165.491	-100.46	-65.0313	0.0195572	0.142351	0.00725057	0.00621372	0.439549	0.0121632	0.297261	0.159512	0.0444017	0.0313958	0.00624065	0.00560802	0.00983739	0.0293102	0.0355248	0.130866	4.42256	0.126898	0.259057	0.171248	0.458152	0.183111	0.0856962	0.0801324	0.0916873	7.255579
224300	-166.132	-101.423	-64.7085	0.143523	0.249688	0.0884671	0.0183118	0.0361734	0.0731523	0.0984563	0.072635	0.242888	0.161839	0.067545	0.0641546	0.0803986	0.0179348	0.0204085	0.0281563	3.28178	0.0799276	0.0494952	0.262292	0.0980588	0.0571873	0.123428	0.0371812	0.188476	5.641555
224400	-166.726	-100.21	-66.5163	0.03516	0.0820101	0.0363955	0.0427706	0.253807	0.0917097	0.133327	0.0416842	0.00565443	0.0981157	0.187359	0.0564355	0.00462435	0.141919	0.276992	0.00348435	12.1591	0.0610926	0.00619769	0.210683	0.0734342	0.256905	0.214397	0.00960619	0.197734	14.68064
224500	-159.206	-94.8458	-64.36	0.00376534	0.029602	0.135291	0.142121	0.0310653	0.0301654	0.00261809	0.000473457	0.029167	0.0170215	0.536044	0.0124545	0.00234112	0.0112828	0.0920277	0.0442571	1.93271	0.0167252	0.0440375	0.0329227	0.28567	0.14444	0.201819	0.0833515	0.0377436	3.899113
224600	-166.505	-100.254	-66.2512	0.0717829	0.023029	0.0179176	0.127874	0.114343	0.0259042	0.158178	0.0631025	0.173715	0.0893288	0.303173	0.0458084	0.00968284	0.0143585	0.0579968	0.175869	10.9148	0.144204	0.0555669	0.0470128	0.0923142	0.123521	0.200857	0.181458	0.123073	13.35483
224700	-152.179	-87.7532	-64.4259	0.0191268	0.0139504	0.0317471	0.0956313	0.138192	0.0729995	0.00228188	0.0473032	0.00237214	0.0284437	0.00745059	0.0450882	0.123893	0.0487336	0.0798183	0.00569094	2.62422	0.0230269	0.0318424	0.0755066	0.0932001	0.0275385	0.163227	0.361151	0.0662888	4.228727
224800	-151.708	-86.2232	-65.4846	0.0283706	0.0641825	0.0620268	0.0638065	0.103292	0.0489465	0.0424636	0.0220903	0.0358245	0.070162	0.0685017	0.00208395	0.0233861	0.00812085	0.0123946	0.0148357	8.17751	0.0158773	0.129252	0.0761003	0.0723022	0.102538	0.0357703	0.117745	0.124223	9.521805
224900	-158.124	-93.0972	-65.0266	0.00473288	0.0248004	0.000996895	0.0181928	0.0740257	0.0102146	0.0248651	0.0552824	0.0104803	0.171754	0.00615862	0.0760599	0.00426477	0.00681974	0.154786	0.251125	4.71892	0.0341954	0.0187989	0.769543	0.332722	0.0911099	0.0772759	0.162746	0.13232	7.232189
225000	-152.776	-88.4065	-64.3696	0.00314451	0.00261814	0.0343922	0.0477359	0.0213713	0.0420012	0.0420443	0.0174219	0.152132	0.0295814	0.0190113	0.0449823	0.0770984	0.0376984	0.120589	0.196038	2.37659	0.0462996	0.0934876	0.10927	0.0678295	0.0242221	0.198561	0.0958971	0.046782	3.946804
225100	-158.748	-94.066	-64.6817	0.0351619	2.12621e-05	0.0276257	0.0561066	0.148115	0.00437078	0.0593953	0.0307328	0.022208	0.00722663	0.0227376	0.296288	0.0927033	0.051924	0.0209837	0.0150893	3.45402	0.126398	0.14551	0.519521	0.0741134	0.0619829	0.0401403	0.0437757	0.151136	5.507286
225200	-160.715	-95.3951	-65.3196	0.0892997	0.0516289	0.0560505	0.00670959	0.0922063	0.0342823	0.209165	0.0504197	0.363229	0.0478306	0.0172131	0.0524571	0.0253605	0.023912	0.184712	0.0110087	6.45185	0.0794119	0.0160073	0.236456	0.137723	0.0342997	0.295309	0.0744746	0.0559635	8.696982
225300	-157.757	-92.2155	-65.5417	0.010003	0.0197359	0.00447726	0.139558	0.0636439	0.06515	0.217737	0.000386647	0.0669014	0.00504222	0.0248567	0.0633444	0.0734606	0.052676	0.0394388	0.0290717	7.95384	0.216514	0.00389714	0.244075	0.0988963	0.000716373	0.234902	0.159821	0.0193271	9.80747
225400	-153.497	-89.4376	-64.059	0.0492181	0.0137559	0.0169511	0.145162	0.00750809	0.0147539	0.0882397	0.0115103	0.0132774	0.0509864	0.0766609	0.0274551	0.0399007	0.0153884	0.0050814	0.133649	0.824605	0.177053	0.0796097	0.058996	0.068281	0.176157	0.0644249	0.176587	0.058908	2.39412
225500	-161.824	-96.2599	-65.5642	0.0363007	0.024695	0.0434841	0.0106757	0.11148	0.0211736	0.211085	0.0757945	0.013741	0.0697268	0.0246384	0.0109723	0.0979341	0.124069	0.14007	0.033896	7.4078	0.0283735	0.0131915	0.185488	0.31364	0.156185	0.473148	0.113877	0.178777	9.92022
225600	-152.816	-88.5593	-64.257	0.0361448	0.0327411	0.0579731	0.0362127	0.0486347	0.0181935	0.18343	0.0284045	0.119433	0.000824853	0.00965368	0.0112748	0.00146722	0.100107	0.102393	0.0796342	1.79264	0.0489375	0.107167	0.057644	0.0455068	0.0733035	0.208219	0.0708214	0.113419	3.384179
225700	-157.88	-93.0373	-64.8429	0.0278284	0.163634	0.125846	0.0149539	0.0403739	0.024262	0.0531974	0.0892026	0.0872679	0.0445994	0.0849366	0.126606	0.0760283	0.025195	0.0172682	0.00330738	4.52464	0.0436631	0.0772892	0.177787	0.157739	0.0383871	0.207122	0.0689035	0.013645	6.313688
225800	-162.842	-97.575	-65.2667	0.0189739	0.0576432	0.00448327	0.0270052	0.197262	0.0417473	0.0058376	0.0189359	0.638051	0.0840232	0.0375296	0.0410632	0.0813557	0.0218647	0.0832813	0.0191665	5.85646	0.151744	0.0393045	0.267399	0.0853026	0.076919	0.295279	0.214975	0.0666513	8.432257
225900	-155.565	-90.9653	-64.5996	0.0530872	0.116997	0.121158	0.106488	0.101796	0.0110462	0.125923	0.0104207	0.0461211	0.0188957	0.017738	0.0180397	0.0200654	0.00716796	0.0746322	0.146408	3.2527	0.0849018	0.111285	0.0699213	0.201979	0.0414172	0.239135	0.0229345	0.0768883	5.097144
226000	-164.849	-99.0728	-65.7762	0.00683986	0.034453	0.122556	0.00208316	0.22492	0.0570951	0.0185818	0.0349244	0.0712239	0.037189	0.0443256	0.085974	0.0190165	0.00950131	0.0490878	0.0313352	6.48808	0.0580534	0.223969	2.80089	0.18985	0.0788085	0.0286849	0.238412	0.0241778	10.98003
226100	-163.503	-98.9872	-64.5153	0.145006	0.0766077	0.0197599	0.0449945	0.496633	0.0296188	0.0264199	0.0459279	0.028551	0.0870262	0.0245147	0.0733039	0.0436856	0.00891588	0.0400643	0.0312343	2.44417	0.0274269	0.00792065	0.0241128	0.147401	0.104804	0.116666	0.450818	0.129913	4.675498
226200	-155.897	-90.4297	-65.4673	0.0287802	0.112957	0.0465097	0.0587429	0.0355442	0.0279088	0.00512133	0.0240584	0.0444753	0.151812	0.0199316	0.0162239	0.0255055	0.0191519	0.0778384	0.0122464	7.6477	0.0720174	0.041167	0.369404	0.141931	0.160603	0.212187	0.0681904	0.0156602	9.435666
226300	-166.699	-99.2813	-67.4175	0.0645394	0.0399972	0.0683762	0.0327589	2.13699	0.0394574	0.0507034	0.109858	0.0372152	0.07657	0.0372798	0.00253479	0.00426477	0.0237204	0.167783	0.0922905	6.12719	9.37187	0.0766516	0.143169	0.179876	0.0572111	0.195624	0.00127468	0.0495179	19.18673
226400	-158.085	-93.859	-64.2259	0.210304	0.0307347	0.00855518	0.0110487	0.301321	0.0171624	0.0894286	0.0932395	0.0424784	0.052817	0.0203905	0.0313543	0.131858	0.0239902	0.0775006	0.14882	1.26524	0.0169065	0.0383879	0.0773967	0.138211	0.110352	0.084697	0.0553533	0.150721	3.228266
226500	-154.57	-87.2776	-67.2928	0.181051	0.00423777	0.0831113	0.0076472	0.00249769	0.0276037	0.0294824	0.0567547	0.0250448	0.0723786	0.00340737	0.0347287	0.0169805	0.0274176	0.0727624	0.0177924	16.808	0.0804155	0.0351925	0.349775	0.242717	0.0701354	0.164765	0.0635298	0.0856413	18.56311
226600	-161.732	-95.2551	-66.4766	0.0131076	0.0078919	0.093391	0.104368	0.111427	0.0270623	0.00534713	0.0212353	0.000681743	0.0430094	0.00140644	0.235474	0.04951	0.0536171	0.00812746	0.101174	12.333	0.194429	0.0216606	0.168925	0.252084	0.0581454	0.406175	0.123285	0.0474659	14.48198
226700	-157.664	-91.6779	-65.9862	0.165697	0.0479716	0.068957	0.0526319	0.0237543	0.0166132	0.0189208	0.0379781	0.0798184	0.142369	0.0312981	0.0184107	0.00382802	0.0797009	0.00176215	0.00497356	10.1469	0.102497	0.0859549	0.32934	0.0737591	0.116488	0.22686	0.0831869	0.070473	12.03017
226800	-154.427	-90.0005	-64.426	0.0567896	0.0555592	0.0377472	0.00426453	0.053646	0.146999	0.00415903	0.00783291	0.0589186	0.027552	0.00418326	0.0978674	0.00890526	0.0416471	0.144065	0.0558178	2.37231	0.0281357	0.0483629	0.051316	0.158902	0.127102	0.457038	0.159909	0.0198465	4.228877
226900	-160.696	-94.3933	-66.3022	0.0754315	0.0296494	0.0948668	0.0247875	0.0990064	0.00134633	0.0278447	0.00773558	0.125967	0.0337998	0.00493686	0.00405679	0.0606919	0.0578684	0.006209	0.130423	11.5664	0.00828809	0.189129	0.146878	0.240832	0.173897	0.0361715	0.36175	0.102152	13.61011
227000	-169.052	-102.777	-66.2747	0.0506522	0.0159939	0.0112237	0.0580312	0.0493281	0.0285543	0.166341	0.0033804	0.0853613	0.187214	0.142402	0.115133	0.030991	0.343398	0.00271267	0.452766	10.911	0.170233	0.0302588	0.161134	0.0541259	0.0529844	0.139305	0.124983	0.0850644	13.4726
227100	-153.802	-88.6874	-65.1147	0.0776104	0.0136866	0.0496845	0.01129	0.032193	0.0254542	0.0771109	0.0132685	0.0483798	0.0379167	0.106277	0.00119138	0.00899199	0.00699213	0.141349	0.032038	5.91609	0.105017	0.0529509	0.189026	0.124154	0.119688	0.111972	0.162142	0.20801	7.672478
227200	-173.82	-102.275	-71.5452	0.0109247	0.00530919	0.0346935	0.00491623	0.159365	0.261658	0.00579863	0.0860472	0.079557	0.0743991	0.0566453	0.0273902	0.0225506	0.186673	0.0396518	0.0663414	36.8162	0.256558	0.1649	0.132398	0.309708	0.0558889	0.496121	0.280248	0.19094	39.8249
227300	-154.952	-90.7309	-64.2207	0.118664	0.00517787	0.080895	0.0134632	0.0217548	0.181222	0.0432895	0.0638008	0.0139233	0.0194645	0.100465	0.0671736	0.0151159	0.106397	0.075653	0.0326029	1.48251	0.00173855	0.0787868	0.207576	0.195602	0.0971507	0.0579189	0.0711391	0.0509377	3.202417
227400	-161.631	-97.2657	-64.3652	0.0210089	0.0115096	0.0919293	0.01619	0.184211	0.0944928	0.0850335	0.0226044	0.022862	0.0766967	0.0648108	0.0279703	0.0697612	0.0893495	0.0762963	0.096052	1.55847	0.123137	0.122521	0.0398214	0.29828	0.15854	0.247266	0.0224934	0.303873	3.925178
227500	-152.79	-87.7981	-64.9922	0.0165887	0.0198721	0.033257	0.00395793	0.045175	0.0946648	0.135226	0.0142453	0.0347696	0.0143122	0.0756888	0.043971	0.0396798	0.00584026	0.0132726	0.0384759	5.32696	0.0168017	0.00729006	0.161252	0.320127	0.210543	0.158347	0.200169	0.0294828	7.059969
227600	-167.82	-102.782	-65.0371	0.00586536	0.075969	0.379636	0.0239869	0.00223737	0.0193046	0.0166424	0.0329512	0.0659422	0.0310112	0.12732	0.104499	0.0936944	0.131138	0.122164	0.110523	4.58716	0.323735	0.0321916	0.212839	0.0538074	0.197578	0.298082	0.0876645	0.14851	7.28445
227700	-153.933	-88.7691	-65.1639	0.0369549	0.00639416	0.00296727	0.0127575	0.0595477	0.00969685	0.0844897	0.00879982	0.210135	0.0455588	0.0518687	0.078763	0.0678342	0.0275549	0.129261	0.0846708	6.33684	0.00678002	0.0758569	0.0642555	0.306888	0.00557582	0.122071	0.0466769	0.0361518	7.918345
227800	-155.279	-90.8439	-64.4354	0.122038	0.00195799	0.0727677	0.000282038	0.0339383	0.08862	0.0342567	0.136078	0.075326	0.0323201	0.0574502	0.0346196	0.00459911	0.0861105	0.0956937	0.0136721	2.64451	0.0183211	0.242697	0.037909	0.11461	0.0088836	0.243072	0.066109	0.0103423	4.276182
227900	-160.426	-95.5861	-64.8402	0.0082475	0.00310205	0.130396	0.00179573	0.103848	0.0376914	0.00761024	0.430463	0.0324936	0.0743754	0.0137185	0.250176	0.00232785	0.100667	0.0484686	0.146858	4.17732	0.0026186	0.0535041	0.17245	0.0367289	0.221073	0.210577	0.0130097	0.0206635	6.300182
228000	-161.917	-97.6665	-64.2507	0.0615327	0.01783	0.204613	0.16721	0.0220025	0.0636291	0.0458053	0.00327115	0.0103884	0.11595	0.00580425	0.050284	0.0118423	0.0520876	0.245474	0.00210692	0.968118	0.0411644	0.0483387	0.204523	0.228313	0.173662	0.490388	0.0881424	0.0301485	3.35263
228100	-171.704	-104.721	-66.9828	0.0419518	0.00240845	0.22677	0.0258852	0.135948	0.0951064	0.00894657	0.0695551	0.00260512	0.197176	0.117032	0.0477534	0.169568	0.131302	0.223558	0.051536	7.63632	0.0850743	0.0463301	0.0943148	0.0818437	0.0519196	7.32859	0.0125419	0.129007	17.01304
228200	-153.11	-88.3799	-64.7299	0.0725245	0.00348779	0.0711969	0.0413442	0.0814996	0.187371	0.0514679	0.0610782	0.0108096	0.032737	0.0702025	0.0256566	0.0450677	0.0064491	0.0679722	0.0286946	4.14756	0.0602736	0.116443	0.293427	0.0696695	0.055387	0.0551462	0.0583467	0.0347876	5.748605
228300	-155.053	-90.5492	-64.504	0.00123775	0.002197	0.0235203	0.0277299	0.065526	0.396791	0.0639862	0.00664328	0.0797745	0.00150705	0.0741389	0.00939016	0.0290492	0.0209224	0.060734	0.0417154	2.64375	0.0274322	0.328254	0.231861	0.16246	0.0525896	0.151866	0.051389	0.0647103	4.619178
228400	-164.585	-99.7266	-64.8583	0.0689498	0.00935801	0.222838	0.05781	0.0425555	0.0133483	0.0933965	0.0201467	0.0328455	0.0856209	0.0765347	0.117665	0.0329066	0.029274	0.285365	0.00769302	3.83003	0.0251325	0.255644	0.290234	0.385773	0.0540689	0.184043	0.133088	0.0361466	6.390469
228500	-160.371	-94.3293	-66.0419	0.0352665	0.0137735	0.0559703	0.0495505	0.00201516	0.0320049	0.0980797	0.0373109	0.025867	0.131098	0.00381463	0.00569303	0.0419895	0.0226199	0.115309	0.0132841	4.12543	0.032532	0.099045	0.196462	0.143647	0.191688	6.64892	0.0108826	0.176307	12.30856
228600	-157.659	-92.4624	-65.1962	0.0617987	0.0472056	0.0368406	0.0280918	0.0728765	0.134318	0.00787148	0.0485903	0.0398439	0.0330092	0.00241404	0.0122346	0.00798962	0.0210838	0.0308554	0.0918644	6.02391	0.090059	0.00925607	0.0773691	0.0445083	0.198864	0.180269	0.123812	0.654979	8.079917
228700	-169.918	-104.636	-65.2827	0.463318	0.0669956	0.00840204	0.00272393	0.336981	0.055122	0.17711	0.0720506	0.0319674	0.00780132	0.0156584	0.0877132	0.0569047	0.00701514	0.206458	0.554107	5.39259	0.147551	0.057888	0.17817	0.0854382	0.0744816	0.188365	0.178187	0.0597183	8.512715
228800	-156.845	-92.0837	-64.7614	0.0864969	0.0174168	0.0757055	0.223447	0.0741379	0.0196659	0.104733	0.0186544	0.0220863	0.022337	0.0279183	0.00519961	0.157908	0.0758931	0.115909	0.0168107	4.19811	0.0441209	0.125394	0.0645806	0.202661	0.0693622	0.0650716	0.045397	0.0270856	5.906101
228900	-159.177	-94.7555	-64.4215	0.0169985	0.00293951	0.0458878	0.302866	0.0158747	0.0790835	0.0110382	0.000148863	0.186774	0.00166336	0.018885	0.137519	0.0499739	0.0389075	0.229078	0.0688426	2.23058	0.117964	0.0904726	0.206409	0.0735521	0.00815037	0.0826569	0.140466	0.0498287	4.206557
229000	-167.652	-102.458	-65.194	0.153833	0.0312313	0.137612	0.107916	0.00994522	0.0539796	0.000603578	0.329748	0.00675354	0.105446	0.0743795	0.0261447	0.0231188	0.0206944	0.20909	0.202212	5.31868	0.127426	0.0766155	0.316386	0.23721	0.0882616	0.262515	0.00620384	0.142896	8.068904
229100	-151.897	-84.9814	-66.9156	0.00260258	6.54454e-05	0.0439177	0.0437828	0.0676652	0.023853	0.112204	0.0224882	0.0102833	0.00752678	0.0152237	0.0214123	0.0175112	0.0241089	0.225119	0.00226551	15.205	0.106142	0.092767	0.0474102	0.0874822	0.284733	0.0988083	0.0563655	0.0580638	16.67685
229200	-159.801	-95.5708	-64.2306	0.0152079	0.0246321	0.00800111	0.00421917	0.0293262	0.0045739	0.0601228	0.0281202	0.0466867	0.0023129	0.0238005	0.179216	0.243526	0.0375188	0.207385	0.180512	0.919764	0.176483	0.0448174	0.297264	0.107111	0.122098	0.333059	0.0324603	0.123901	3.252119
229300	-149.859	-85.2386	-64.6203	0.0680741	0.137291	0.00328302	0.00523157	0.0214161	0.0366321	0.0688627	0.0408453	0.00226715	0.0237065	0.0761734	0.0278583	0.00614283	0.0688564	0.0478429	0.0115551	4.01668	0.0746315	0.0446174	0.148153	0.119876	0.0461714	0.0560453	0.0459936	0.00222375	5.200426
229400	-170.646	-106.543	-64.1036	0.0425129	0.0518525	0.0649424	0.0679901	0.0265335	0.0139999	0.000795034	0.12771	0.140274	0.350992	0.00415059	0.127165	0.0846384	0.139074	0.0981024	0.00324076	0.550731	0.0856486	0.0207258	0.0525397	0.0651092	0.208012	0.00477044	0.0134703	0.271887	2.616867
229500	-163.775	-97.4371	-66.338	0.0302452	0.0152056	0.0193448	0.419451	0.0877938	0.0356488	0.0924872	0.000770607	0.225043	0.0463036	0.00504972	0.0430757	0.0596435	0.00898185	0.0253736	0.0933691	11.4495	0.088876	0.240583	0.173599	0.122257	0.197721	0.110941	0.143221	0.0545649	13.78908
229600	-158.577	-92.542	-66.0355	0.0122189	0.015729	0.0909902	0.170951	0.0768342	0.0136817	0.0191832	0.0306064	0.012461	0.0451855	0.0152487	0.00218715	0.0441305	0.0569551	0.0325828	0.0314482	10.248	0.00231267	0.121482	0.154164	0.0350215	0.190721	0.730081	0.0419165	0.0822501	12.27635
229700	-156.052	-90.9452	-65.1067	0.0369943	0.0315424	0.075256	0.0706546	0.013161	0.0277678	0.00934869	0.0412736	0.194967	0.00370461	0.0638877	0.0837013	0.00533843	0.101143	0.0181549	0.0220166	5.6872	0.0599973	0.105817	0.195265	0.137683	0.16207	0.344788	0.081691	0.0592634	7.632688
229800	-161.547	-95.9575	-65.5895	0.00148114	0.0978376	0.214808	0.00622386	0.0224482	0.159377	0.0142804	0.0042564	0.015063	0.00205884	0.0528279	0.0304756	0.00510757	0.321798	0.0182727	0.0549379	7.86752	0.0712974	0.0563951	0.138074	0.16432	0.0305915	0.163387	0.22037	0.313253	10.04646
229900	-150.373	-86.19	-64.1835	0.0271961	0.00990966	0.0537559	0.0099552	0.00991992	0.000466374	0.0250997	0.0320874	0.0744571	0.0374616	0.0109126	0.00372818	0.00741404	0.000918944	0.103814	0.0469106	1.29396	0.02935	0.214233	0.25234	0.178496	0.134845	0.274526	0.107086	0.0778329	3.016672
230000	-163.087	-96.9661	-66.1205	0.163816	0.0183267	0.0295159	0.0296516	0.0619245	0.0518264	0.111974	0.140285	0.322342	0.0470294	0.000931658	0.0182675	0.0853053	0.0125514	0.0941515	0.0927801	10.487	0.0682025	0.0112971	0.1977	0.083898	0.0326564	0.419661	0.0562695	0.0643527	12.70171
230100	-168.965	-102.039	-66.9262	0.077739	0.016875	0.0164683	0.0103911	0.0253115	0.0395744	0.0129937	0.18579	0.0170887	0.124077	0.095105	0.0906341	0.00841248	0.0280291	0.0227844	0.0474063	13.9523	0.603861	0.0514239	0.211185	0.0969509	0.0743184	0.635116	0.243916	0.0420539	16.72982
230200	-157.434	-92.6338	-64.8001	0.0289014	0.0769297	0.0568265	0.00911037	0.047639	0.0535205	0.13639	0.116399	0.00887268	0.136963	0.0217968	0.0323249	0.0145885	0.0483797	0.0961245	0.069995	4.00026	0.0845505	0.0144401	0.266709	0.130031	0.197695	0.365484	0.0328464	0.0526045	6.099381
230300	-157.863	-93.1719	-64.6907	0.0542688	0.108187	0.0239406	0.134684	0.10657	0.0559908	0.0279327	0.0100622	0.134677	0.0709603	0.00826424	0.0408195	0.0493237	0.00634324	0.132333	0.150501	3.88221	0.0140922	0.199008	0.0829772	0.102299	0.0310865	0.0956616	0.0245812	0.00591185	5.552689
230400	-152.298	-87.8851	-64.4129	0.0551617	0.00719157	0.0319724	0.00623514	0.0320759	0.00703107	0.0356067	0.033532	0.0796266	0.0160478	0.00163437	0.293475	0.0258543	0.00436669	0.105623	0.062284	2.52962	0.060407	0.0841361	0.232945	0.0234317	0.094338	0.208793	0.047029	0.0852601	4.163674
230500	-157.641	-92.3014	-65.3395	0.181558	0.0282772	0.0582704	0.00967554	0.0076419	0.00780515	0.0331224	0.01218	0.0873549	0.129859	0.0672097	0.0442972	0.0936608	0.0604803	0.0506458	0.10536	6.96824	0.0540664	0.199151	0.0661888	0.152032	0.033429	0.134739	0.129939	0.0813617	8.796545
230600	-180.808	-110.956	-69.852	0.20669	0.00178625	0.190367	0.0328596	0.032037	0.325128	0.169227	0.0175882	0.0386764	0.00553842	0.108863	0.0214759	0.0506252	0.00498587	0.108842	0.00827755	27.9671	0.596764	0.377173	0.112752	0.351211	0.245133	0.0322815	0.199971	0.153688	31.35904
230700	-147.655	-83.5915	-64.0633	0.0271194	0.117373	0.0121744	0.00366233	0.00595816	0.0178062	0.0805371	0.0418846	0.00391019	0.0581787	0.0265135	0.00531903	0.0574435	0.0089185	0.129871	0.0100615	1.0821	0.0781737	0.0816894	0.140594	0.0656743	0.0348141	0.129654	0.105996	0.0902587	2.415688
230800	-146.043	-80.5136	-65.5298	0.0013889	0.0386418	0.0122329	0.0118522	0.106681	0.0170505	0.0124085	0.0118905	0.0196245	0.0226642	0.0406271	0.0185254	0.00974231	0.0349556	0.0224245	0.0766962	8.4884	0.0363005	0.13575	0.154834	0.0662777	0.129561	0.225013	0.0204173	0.0342195	9.748179
230900	-159.62	-95.0798	-64.5401	0.101107	0.0910913	0.0172978	0.00700819	0.0622124	0.0859391	0.0130828	0.040578	0.0470026	0.111339	0.0543876	0.00181368	0.0369129	0.0464358	0.145494	0.0191765	2.83199	0.244143	0.0690684	0.119887	0.117749	0.152252	0.0550705	0.0316252	0.296722	4.799382
231000	-148.093	-83.4605	-64.6328	0.044737	0.0573612	0.00932489	0.02307	0.00702694	0.0811144	0.0561999	0.0378292	0.0359071	0.0366427	0.00720455	0.000898061	0.00658532	0.00403166	0.0407802	0.160366	4.05376	0.000531876	0.147547	0.119593	0.0520242	0.00608882	0.126891	0.0607265	0.0869894	5.263232
231100	-152.319	-87.8853	-64.4334	0.00496951	0.0146521	0.0205146	0.039714	0.131775	0.176007	0.0136493	0.0271421	0.108469	0.0513535	0.0299641	0.0180969	0.0114647	0.00767008	0.105189	0.0115777	2.53958	0.191666	0.0373362	0.0753266	0.0968691	0.100755	0.187275	0.0295376	0.235523	4.266079
231200	-151.291	-86.8284	-64.4625	0.00749639	0.00170973	0.0057668	0.0621541	0.0958537	0.0543328	0.00755846	0.0503809	0.0350314	0.0297	0.0153124	0.205403	0.0485889	0.0803727	0.0809212	0.0240445	2.87557	0.0371063	0.169086	0.120783	0.19824	0.0461258	0.0968761	0.0361796	0.0270718	4.411667
231300	-154.751	-90.2731	-64.4781	0.0185588	0.00667907	0.017455	0.0609103	0.163413	0.11594	0.0451989	0.00911435	0.0137799	0.0332737	0.0064383	0.20663	0.0987685	0.0274137	0.0173942	0.0427928	2.54907	0.102158	0.120624	0.268033	0.268713	0.0539276	0.132158	0.0817894	0.0293947	4.48963
231400	-158.761	-93.7596	-65.0012	0.0469752	0.0648722	0.10488	0.0310031	0.0181033	0.0138786	0.05529	0.120619	0.02447	0.026318	0.010196	0.0837802	0.0854024	0.046926	0.0278203	0.09852	5.02944	0.222665	0.208311	0.307179	0.0592667	0.0759766	0.324537	0.0183722	0.000245783	7.105051
231500	-154.201	-89.8698	-64.3315	0.0219711	0.0199593	0.0146435	0.0169844	0.0779696	0.143415	0.0576195	0.000587631	0.000723968	0.0143548	0.0204262	0.0168207	0.0306009	0.0483542	0.142239	0.0984318	1.79955	0.0644571	0.0287508	0.291734	0.0651017	0.117769	0.191195	0.209717	0.263047	3.756423
231600	-164.631	-100.194	-64.4375	0.00116243	0.00510819	0.0241377	0.213061	0.050879	0.0876769	0.11305	0.0789652	0.0253371	0.0119267	0.0362912	0.165867	0.0218508	0.0491761	0.0976825	0.0589005	1.57207	0.232601	0.0960517	0.319867	0.744597	0.0538654	0.0728619	0.126323	0.0269321	4.286242
231700	-155.635	-91.0378	-64.5973	0.0232773	0.0682072	0.126719	0.0170161	0.0366858	0.0149314	0.0646504	0.0109672	0.0125794	0.195665	0.00148447	0.0425625	0.0565242	0.014146	0.0379585	0.155962	3.26173	0.136474	0.102076	0.166421	0.116034	0.146327	0.0148435	0.212188	0.0500175	5.085444
231800	-156.237	-91.1723	-65.0649	0.309908	0.0704695	0.0508009	0.0104292	0.00561063	0.0225725	0.0915633	0.0571695	0.0168429	0.00571276	0.0223402	0.0636199	0.0304642	0.0565527	0.00683388	0.0429982	5.88792	0.0256693	0.0974825	0.074786	0.194682	0.062186	0.188629	0.0216133	0.00683416	7.423693
231900	-166.588	-100.275	-66.3124	0.0885734	0.0221209	0.108289	0.0878592	0.0513906	0.125153	0.150161	0.0272306	0.0229865	0.017417	0.0599412	0.107107	0.0561778	0.00629736	0.00682455	0.0990987	11.004	0.141857	0.425851	0.0302281	0.200138	0.031131	0.2666	0.0820776	0.442548	13.66105
232000	-145.818	-81.6774	-64.1404	0.0615212	0.0354594	0.0650979	0.00944795	0.114541	0.0110903	0.00899963	0.0338167	0.0553565	0.025315	0.0556836	0.0456663	0.00730192	0.0125587	0.000958113	0.0951331	1.56148	0.00879727	0.0604792	0.0468922	0.127969	0.0389037	0.156735	0.0697896	0.0921619	2.801154
232100	-166.055	-100.354	-65.7016	0.0115827	0.0352372	0.045155	0.0614526	0.0589113	0.00961203	0.0201875	0.0138217	0.0166655	0.191626	0.0114662	0.370603	0.00165464	0.0465544	0.604836	0.0659907	7.88225	0.100987	0.174973	0.230651	0.144047	0.243504	0.136578	0.0277826	0.100774	10.60691
232200	-154.476	-89.659	-64.8172	0.0725677	0.0846822	0.00178453	0.0237775	0.278762	0.0806288	0.115718	0.0108178	0.00312128	0.00545124	0.0419132	0.024857	0.0341178	0.0051496	0.0716309	0.0633164	4.36729	0.0853538	0.145395	0.159107	0.0485677	0.117971	0.150199	0.106331	0.0866964	6.185203
232300	-163.161	-98.7826	-64.3785	0.0688253	0.224381	0.0253224	0.0423364	0.0432864	0.0211074	0.0799836	0.0223811	0.144086	0.059807	0.0752841	0.0227896	0.0492113	0.0192339	0.0915222	0.0336395	1.67854	0.0735946	0.0879212	0.492623	0.317715	0.055033	0.0226866	0.184792	0.0555515	3.991655
232400	-153.064	-88.1336	-64.9304	0.059831	0.02784	0.0457347	0.0662349	0.0326212	0.0136422	0.0215622	0.172422	0.0143653	0.00232969	0.0853738	0.0695285	0.038595	0.00227866	0.0578576	0.144056	5.21334	0.0133411	0.216236	0.173039	0.116351	0.0111465	0.0966501	0.0366484	0.0198604	6.75088
232500	-159.648	-93.0145	-66.6331	0.00935198	0.154996	0.0362294	0.0791853	0.00346654	0.0870671	0.0257451	0.0192393	0.144237	0.0205513	0.0233239	0.031929	0.0137781	0.0170401	0.101381	0.200178	13.3473	0.0323035	0.0912133	0.217919	0.183823	0.104908	0.0289259	0.133111	0.157127	15.26434
232600	-166.241	-100.609	-65.6318	0.176487	0.0560292	0.103634	0.0091264	0.068545	0.01896	0.0351418	0.000134039	0.0122584	0.0544546	0.0271678	0.0200262	0.171357	0.0565402	0.0829575	0.0952999	1.55171	0.0666384	0.202329	0.0858412	0.207668	0.123412	6.99736	0.0202446	0.0148038	10.25813
232700	-163.932	-96.4135	-67.5187	0.00285158	0.104829	0.17335	0.0384841	0.129966	0.0125931	0.0445742	0.0708886	0.147915	0.0247213	0.0167478	0.0527655	0.153688	0.015315	0.0887568	0.073745	17.3924	0.0542288	0.0606029	0.240389	0.363526	0.0466855	0.174829	0.0626028	0.146046	19.69253
232800	-150.074	-85.2368	-64.8368	0.0108863	0.0382545	0.0276716	0.0146604	0.0720851	0.0231824	0.00271028	0.0734771	0.0176079	0.0197596	0.0585422	0.0377075	0.0276852	0.0772409	0.0760245	0.0678725	4.9429	0.0537336	0.168885	0.118182	0.0415708	0.0726025	0.0538451	0.128003	0.0579155	6.283005
232900	-160.113	-95.1319	-64.9811	0.398161	0.013717	0.00834001	0.0210896	0.05036	0.108101	0.00253171	0.113318	0.00596815	0.035737	0.0023177	0.016812	0.0467585	0.0256381	0.0104908	0.466469	4.97916	0.0535531	0.0769868	0.0653664	0.0632479	0.0331344	0.0814422	0.0848871	0.241092	7.004682
233000	-160.749	-94.6192	-66.1293	0.00508468	0.0498148	0.210404	0.0136063	0.0281999	0.0832678	0.0593676	0.0724866	0.0602044	0.0103758	0.0261582	0.128932	0.011192	0.207337	0.042853	0.0372264	10.9485	0.0123301	0.297638	0.078661	0.108694	0.101896	0.0345013	0.0482943	0.0684365	12.74541
233100	-164.668	-99.6909	-64.977	0.0251886	0.0383401	0.134714	0.292442	0.0729393	0.0015198	0.119184	0.0261709	0.0106753	0.0279044	0.0642315	0.00744515	0.0555766	0.0208642	0.0794252	0.0358304	4.24965	0.0296149	0.217534	0.270935	0.234105	0.295797	0.465302	0.024045	0.184725	6.984162
233200	-154.172	-89.7368	-64.4353	0.178886	0.0177776	0.119508	0.192108	0.0188415	0.0110193	0.00406364	0.0405226	0.0321528	0.0117366	0.0564033	0.00218942	0.0831499	0.0267449	0.0155831	0.00124847	2.67085	0.0126049	0.124788	0.113693	0.235491	0.0704277	0.0857694	0.0799883	0.0697086	4.275258
233300	-153.821	-89.0374	-64.7833	0.047211	0.0101917	0.0529476	0.0806439	0.0148598	0.0572021	0.0421536	0.0660684	0.00697711	0.0551856	0.111938	0.00438427	0.00997276	0.0819021	0.00672686	0.100769	4.29958	0.0317698	0.0557634	0.0850363	0.405417	0.080653	0.0678709	0.0931564	0.147272	6.01565
233400	-156.341	-90.0214	-66.3193	0.00540252	0.0939341	0.00642731	0.00987583	0.0349422	0.0485218	0.0218626	0.196801	0.0540104	0.0587406	0.0326007	0.0130951	0.015564	0.131293	0.112443	0.00830493	11.9451	0.0510921	0.209994	0.110204	0.147688	0.00247098	0.145237	0.0482994	0.191541	13.69542
233500	-168.285	-102.991	-65.2934	0.0416187	0.230074	0.0322153	0.0209437	0.0402248	0.000844565	0.0535114	0.058422	0.0839336	0.103347	0.0455001	0.0678987	0.169091	0.066371	0.00187411	0.223849	5.76705	0.0334604	0.329707	0.0756773	0.732831	0.137224	0.146543	0.102151	0.00165299	8.566014
233600	-151.175	-86.9988	-64.1759	0.0554797	0.070492	0.00670058	0.00200109	0.00101688	0.00955817	0.0623106	0.00630604	0.0588067	0.00759114	0.0107978	0.00704045	0.0197604	0.0129517	0.048094	0.0366649	1.51272	0.116793	0.10011	0.149604	0.0549986	0.280327	0.0770471	0.150187	0.121361	2.978717
233700	-161.744	-97.137	-64.6068	0.00485787	0.0018929	0.0106362	0.0868743	0.0251433	0.00789433	0.114658	0.0992951	0.00331873	0.110311	0.0345762	0.0187945	0.10405	0.0943874	0.17962	0.165374	2.92496	0.0799825	0.296692	0.0463964	0.0596734	0.173186	0.0641053	0.111541	0.314939	5.133157
233800	-151.24	-85.8256	-65.4141	0.000723189	0.0182564	0.02489	0.0690948	0.0771101	0.0138866	0.00429873	0.00310627	0.040608	0.139685	0.0496468	0.0877958	0.00946721	0.0631857	0.0861501	0.00566938	7.77567	0.127789	0.0970867	0.170563	0.13917	0.0663729	0.0278018	0.0293201	0.0420612	9.169406
233900	-162.724	-98.1877	-64.5365	0.0546597	0.00904866	0.274375	0.0312162	0.0687121	0.107873	0.00324339	0.142592	0.0427302	0.0882928	0.011971	0.119199	0.0506575	0.0210805	0.0437665	0.0708592	2.31394	0.185589	0.0610268	0.103446	0.229803	0.151968	0.290665	0.107312	0.197681	4.781709
234000	-159.667	-94.5223	-65.145	0.0683104	0.0919421	0.0593518	0.039771	0.16665	0.109532	0.0266795	0.141748	0.0320932	0.0456216	0.0126048	0.00215424	0.0545639	0.0903166	0.0433898	0.0286088	5.80619	0.14287	0.0468769	0.0609029	0.108901	0.191393	0.227525	0.165591	0.0601757	7.823767
234100	-165.433	-101.197	-64.2366	0.0564334	0.00197439	0.000838447	0.127046	0.12313	0.0700993	0.0947094	0.0287702	0.00123132	0.0730956	0.0680574	0.0283865	0.0775284	0.0874728	0.0391588	0.0172692	1.16736	0.121783	0.0343886	0.021699	0.0267966	0.224875	0.171164	0.497186	0.121551	3.282006
234200	-156.198	-90.9109	-65.2868	0.16413	0.0479375	0.0253394	0.0138261	0.0764248	0.133506	0.00172877	0.0327396	0.0556442	0.0591054	0.0118281	0.00382652	0.105233	0.0385298	0.124069	0.0303127	6.88628	0.0580484	0.00828085	0.113459	0.173711	0.0149559	0.0450284	0.0994136	0.209402	8.532765
234300	-160.009	-95.71	-64.2992	0.0359453	0.105732	0.145099	0.103937	0.113428	0.00941171	0.0255354	0.199233	0.299363	0.0142205	0.0109431	0.0352805	0.0208001	0.010148	0.0249555	0.0637226	1.43079	0.0574436	0.1392	0.0579554	0.2521	0.0587345	0.171737	0.131796	0.0772408	3.594749
234400	-166.71	-102.061	-64.6492	0.0192646	0.125754	0.00769543	0.0255084	0.0515821	0.0876338	0.0129453	0.290014	0.144689	0.112016	0.0440778	0.0575966	0.0508014	0.0139915	0.201946	0.0251549	3.10912	0.0456674	0.371609	0.0248156	0.237889	0.0618743	0.0909835	0.0507461	0.0815452	5.344926
234500	-152.019	-86.0257	-65.9935	0.0282459	0.0369932	0.0856134	0.0406485	0.15208	0.0322729	0.0032821	0.0168782	0.0227555	0.0620821	0.0383308	0.0475165	0.0123858	0.0357316	0.062062	0.0164763	10.4256	0.0790818	0.0527848	0.0998703	0.318548	0.0439903	0.235126	0.0937322	0.0242428	12.06629
234600	-151.022	-86.6315	-64.3907	0.0444369	0.000947506	0.014689	0.037484	0.000272001	0.00932777	0.00685246	0.160548	0.0129314	0.0211552	0.0153539	0.105356	0.0332038	0.014476	0.185209	0.00947823	2.30162	0.0597213	0.0982998	0.249524	0.0886502	0.077835	0.38872	0.0962693	0.0202285	4.052584
234700	-156.32	-91.7699	-64.5501	0.0161704	0.0201477	0.0239748	0.0665811	0.0361322	0.101992	0.0712257	0.0182518	0.119493	0.0146907	0.0370817	0.0263667	0.0100528	0.25972	0.0774283	0.00469893	2.8146	0.0607701	0.140282	0.301148	0.103633	0.0926268	0.210634	0.104047	0.117986	4.849728
234800	-148.353	-84.196	-64.1569	0.0295406	0.0407799	0.0175896	0.00474858	0.116778	0.00587557	0.00575137	0.00512175	0.0318213	0.0694192	0.155454	0.0392498	0.00522489	0.0229155	0.0279095	0.0871472	1.54995	0.0287548	0.0705724	0.276445	0.0471722	0.0989901	0.0618616	0.0517306	0.0329297	2.883732
234900	-163.552	-98.7995	-64.7524	0.00268896	0.027857	0.3101	0.0455988	0.0428347	0.0582558	0.00478817	0.0508711	0.00486583	0.189167	0.0198862	0.18142	0.156469	0.00887323	0.0719391	0.0803593	3.51408	0.00108822	0.0260456	0.224443	0.297958	0.0364651	0.168943	0.00897941	0.327062	5.861041
235000	-161.068	-96.1462	-64.9214	0.0157504	0.018823	0.00593278	0.0197262	0.102629	0.0310613	0.0543676	0.00148551	0.20804	0.113266	0.00550785	0.0516652	0.00723335	0.126009	0.169833	0.0729784	4.43067	0.00525617	0.081958	0.234844	0.271092	0.283503	0.00986769	0.265944	0.118629	6.706076
235100	-165.862	-100.333	-65.5286	0.0465194	0.24206	0.0308279	0.138904	0.0322917	0.0427629	0.0431063	0.0701098	0.0224998	0.101691	0.111131	0.0291907	0.0817487	0.0745554	0.0119557	0.0924563	7.54661	0.294043	0.0294692	0.141357	0.0316992	0.0993388	0.184917	0.170127	0.072715	9.742091
235200	-167.275	-102.314	-64.961	0.00835663	0.00160533	0.0862561	0.0875954	0.0761427	0.0129825	0.109413	0.020119	0.0211649	0.0739358	0.619367	0.0559815	0.00694844	0.0335052	0.0352686	0.188376	4.21195	0.0130486	0.18405	0.196418	0.087944	0.680047	0.00345676	0.00341989	0.0868862	6.904236
235300	-165.936	-99.9598	-65.9758	0.0492651	0.0443802	0.0157144	0.0622084	0.0822017	0.209059	0.00360115	0.00238958	0.00906539	0.112587	0.460785	0.0535057	0.0964003	0.0160444	0.254247	0.013968	9.60112	0.0454836	0.055709	0.0274504	0.0553834	0.270405	0.257493	0.117418	0.0619461	11.97783
235400	-171.305	-105.976	-65.3289	0.283654	0.000939348	0.0924773	0.000409803	0.0666802	0.207767	0.0482897	0.0327301	0.0365788	0.0191574	0.0155555	0.115513	0.0619495	0.0789526	0.0976687	0.180607	5.83985	0.109599	0.276655	0.388062	0.146756	0.14131	0.12951	0.0899698	0.283086	8.743731
235500	-160.722	-94.4588	-66.263	0.0916535	0.0012337	0.0165202	0.0414036	0.198855	0.00129627	0.000233654	0.190845	0.116064	0.0221946	0.0343547	0.0716639	0.128599	0.086689	0.0162562	0.0723031	11.5382	0.0782701	0.0089067	0.0617499	0.0564861	0.0143028	0.326982	0.175769	0.0631179	13.4139
235600	-155.71	-90.4625	-65.2471	0.000411348	0.00219986	0.00552874	0.0813896	0.00934409	0.0461341	0.0376791	0.0984919	0.0232879	0.0134109	0.00890762	0.12085	0.0706082	0.0324871	0.0416719	0.0273522	6.48871	0.217924	0.0389579	0.323623	0.0287649	0.0802344	0.451601	0.022936	0.0618672	8.334373
235700	-162.016	-96.7544	-65.2613	0.0144928	0.0860506	0.0329837	0.013592	0.0116299	0.0344942	0.0812937	0.00286145	0.00672153	0.028108	0.0395023	0.171313	0.28172	0.0402546	0.0208159	0.0852101	6.25217	0.119045	0.481705	0.0265719	0.0779245	0.075574	0.0668253	0.142592	0.212021	8.405476
235800	-158.507	-94.1131	-64.3939	0.000909659	0.0193355	0.0900524	0.048511	0.0430987	0.186839	0.00298521	0.00591811	0.00106688	0.0838609	0.042989	0.103969	0.0195174	0.0887397	0.0875966	0.0696792	1.86192	0.0714005	0.0501518	0.147278	0.223078	0.421455	0.217914	0.139297	0.0408793	4.068436
235900	-150.734	-86.0188	-64.7151	0.0043825	0.0803134	0.0476649	0.00216003	0.0694846	0.0136367	0.19243	0.0986006	0.0168236	0.00710807	0.030471	0.00574564	0.0326509	0.0529941	0.130331	0.00308608	4.27364	0.00451575	0.128721	0.0639758	0.218963	0.0148355	0.0563244	0.0420519	0.0836232	5.674533
236000	-155.493	-90.3495	-65.1431	0.0230382	0.063463	0.0625702	0.281412	0.111298	0.0545471	0.0219342	0.00892919	0.00076684	0.0657217	0.0393394	0.0147973	0.0140587	0.085985	0.00747724	0.0164056	6.12078	0.0290385	0.0166248	0.156628	0.0484848	0.0195304	0.339826	0.138421	0.0731689	7.814241
236100	-153.386	-89.1854	-64.2003	0.0978697	0.0220031	0.0196485	0.00899473	0.109573	0.0230963	0.036019	0.0166792	0.020104	0.0549092	0.0309702	0.00139605	0.0142426	0.00455667	0.0640793	0.0606778	1.09388	0.0619451	0.257568	0.105759	0.194098	0.269616	0.266935	0.133129	0.132895	3.10064
236200	-165.801	-101.275	-64.5251	0.0418749	0.0178684	0.0830135	0.00711958	0.177606	0.0040616	0.0783548	0.0305093	0.229721	0.0963783	0.0285859	0.20601	0.12352	0.0289457	0.129418	0.126272	2.04492	0.0522302	0.177846	0.259159	0.165167	0.0654039	0.0635084	0.257497	0.229255	4.724249
236300	-156.378	-89.8021	-66.5755	0.083141	0.0358607	0.0194706	0.0205806	0.206949	0.0359446	0.0207268	0.0463143	0.0269957	0.000819722	0.0731369	0.00653079	0.0535217	0.0985183	0.00591504	0.0968184	13.0636	0.00302755	0.109715	0.211276	0.20095	0.238424	0.0662737	0.146675	0.105568	14.97672
236400	-155.471	-91.0978	-64.3731	0.061437	0.00834271	0.0966732	0.000371364	0.0472459	0.129336	0.0357847	0.0597273	0.0375293	0.0638813	0.0492195	0.024347	0.0855437	0.0336114	0.028664	0.0192953	2.14679	0.0920847	0.167956	0.165132	0.290025	0.0840438	0.136477	0.0122758	0.0889045	3.964695
236500	-151.222	-86.5683	-64.6538	0.00644112	0.0344084	0.0183973	0.100035	0.106886	0.0778423	0.100406	0.0275947	0.022189	0.0246976	0.00929371	0.100048	0.0254817	0.0133188	0.107542	0.0324074	4.02055	0.0920767	0.0449625	0.0451365	0.107253	0.0304555	0.0935298	0.0809761	0.0461082	5.368033
236600	-155.319	-89.9641	-65.3548	0.0433609	0.0180848	0.146484	0.0632387	0.0398924	0.0870858	0.0131455	0.0366635	0.0261035	0.0474669	0.0282291	0.0613483	0.166936	0.0174588	0.00254168	0.0851174	7.30158	0.0138104	0.0341227	0.050501	0.0547447	0.0729619	0.171735	0.118759	0.171851	8.873221
236700	-149.649	-85.2723	-64.3768	0.0748147	0.141279	0.0116189	0.0246897	0.00502296	0.00547646	0.0140587	0.0226998	0.0186648	0.0565822	0.0549523	0.0959463	0.0103763	0.0406398	0.0758434	0.0303363	2.58214	0.0351491	0.106674	0.148364	0.12525	0.0830869	0.116463	0.0838681	0.0190201	3.983018
236800	-147.766	-83.3702	-64.3962	0.0920963	0.00810372	0.0160371	0.0300532	0.0428886	0.036861	0.0122469	0.0697264	0.0521015	0.0660344	0.00476195	0.0375453	0.0095977	0.0245047	0.123407	0.0376059	2.69653	0.0157838	0.0627858	0.115933	0.189198	0.0508293	0.189108	0.0438605	0.0523979	4.08
236900	-163.32	-98.7179	-64.6016	0.238643	0.0682409	0.0136213	0.019986	0.0223266	0.34107	0.0500792	0.140189	0.107513	0.000325199	0.0804699	0.163683	0.0314919	0.0218756	0.00396661	0.00362997	3.07785	0.0406018	0.0440475	0.0242339	0.16932	0.0747936	0.112189	0.161813	0.0952001	5.107164
237000	-161.719	-95.2589	-66.4602	0.00614618	0.0209681	0.0395872	0.0661113	0.0828147	0.0963492	0.0258486	0.350607	0.000582335	0.00405491	0.0123975	0.0598857	0.114296	0.0699741	0.0101552	0.137063	12.2919	0.0293117	0.238611	0.0569592	0.2182	0.165078	0.239703	0.0092239	0.0541874	14.40001
237100	-155.648	-90.659	-64.9892	0.0305398	0.0483056	0.0422875	0.0380933	0.0795994	0.0437595	0.00172152	0.0560255	0.0417272	0.0882621	0.145495	0.101145	0.116222	0.0640504	0.00164501	0.0484361	5.35192	0.0476965	0.0514524	0.0456761	0.141848	0.0465702	0.131053	0.169933	0.111284	7.04475
237200	-157.614	-93.5243	-64.0894	0.0163097	0.029251	0.0541701	0.0187082	0.0765096	0.0129858	0.0594392	0.000677641	0.051567	0.00864876	0.195731	0.0729717	0.00313479	0.204724	0.0229085	0.0769075	0.716104	0.0239268	0.114914	0.242996	0.0824974	0.13009	0.0766366	0.13853	0.115609	2.545948
237300	-158.763	-91.1995	-67.5638	0.0252155	0.0112039	0.00628482	0.0707186	0.102261	0.0113434	0.047104	0.00990385	0.0576536	0.0345676	0.142082	0.0084852	0.00324003	0.0725179	0.21832	0.0406911	18.0394	0.0128149	0.182521	0.0503098	0.0468063	0.260106	0.201162	0.0751037	0.188109	19.91788
237400	-158.193	-93.0707	-65.1228	0.0182886	0.032799	0.0114268	0.000536656	0.270255	0.139521	0.00547611	0.0304706	0.0522311	0.0289233	0.0150521	0.0295811	0.00350166	0.0414245	0.0221951	0.111341	5.59829	0.125064	0.224631	0.194268	0.0926603	0.39268	0.172893	0.0697943	0.0295963	7.712903
237500	-165.895	-99.8282	-66.0668	0.153855	0.0387611	0.00527277	0.36764	0.0455121	0.0427453	0.118157	0.00178396	0.112361	0.00314452	0.0277937	0.210265	0.0217965	0.0286089	0.0292694	0.0899256	10.074	0.199085	0.143743	0.0288527	0.189911	0.16602	0.152822	0.118053	0.0636476	12.43303
237600	-163.783	-98.9565	-64.8262	0.00219714	0.0298003	0.0652933	0.0195354	0.0785853	0.0155634	0.0216164	0.164099	0.159805	0.0817792	0.107884	0.00087196	0.00339041	0.125882	0.142239	0.0375086	3.37112	0.0354879	0.114551	0.0553736	0.349437	0.050731	0.974546	0.091601	0.131075	6.229972
237700	-157.756	-92.6576	-65.0987	0.0433434	0.0400029	0.180878	0.0240908	0.0339222	0.0210524	0.0211761	0.0741631	0.0593555	0.0142792	0.0655107	0.00532948	0.00847376	0.0160793	0.103822	0.124712	5.73545	0.0553695	0.0618259	0.280057	0.0844743	0.204424	0.234558	0.0627021	0.0376271	7.592674
237800	-192.375	-120.623	-71.7521	0.0527217	0.0217058	0.00251064	0.00486874	0.0474655	0.0673984	0.431013	2.80313	0.0480791	0.0116093	0.0370528	0.0984337	0.0281556	0.00974689	0.0373419	0.187162	10.1099	0.192842	0.434555	10.9421	0.0124835	0.622024	0.569188	0.107627	13.9805	40.85958
237900	-154.947	-89.7521	-65.1946	0.0881759	0.0435447	0.135931	0.00915849	0.128848	0.0391781	0.00331366	0.0820777	0.000915166	0.0451283	0.0223633	0.00355322	0.0013951	0.0119499	0.176061	0.0338057	6.12285	0.148705	0.100854	0.376567	0.10451	0.160397	0.108311	0.106549	0.0177955	8.071942
238000	-162.364	-96.6219	-65.7417	0.110207	0.237578	0.0401037	0.0608921	0.0415961	0.136477	0.0351419	0.0550371	0.0186207	0.215913	0.0150043	0.0049911	0.0328495	0.0200759	0.00969893	0.0319715	8.77736	0.0827668	0.205413	0.290092	0.0638316	0.0220419	0.0972819	0.0556882	0.146807	10.80744
238100	-160.699	-96.2399	-64.4586	0.113044	0.0131893	0.0222576	0.0655592	0.0172243	0.0442501	0.059423	0.0855138	0.0583943	0.00508548	0.0628077	0.0347432	0.0195019	0.320111	0.0370022	0.082599	2.44389	0.221506	0.071528	0.117066	0.0336231	0.0422866	0.122396	0.0373562	0.261665	4.392027
238200	-160.635	-95.9773	-64.658	0.100618	0.362822	0.000974868	0.00783858	0.0301027	0.0466716	0.0139627	0.0731668	0.2265	0.00388827	0.0168101	0.192337	0.0246271	0.0930957	0.0151042	0.0523653	3.53728	0.0565551	0.0515102	0.0617159	0.161639	0.00979568	0.0959841	0.00679742	0.146816	5.388975
238300	-155.566	-90.5213	-65.0442	0.0321841	0.0394424	0.0267021	0.0212771	0.0191143	0.0429081	0.0389355	0.00724158	0.000850706	0.0655493	0.0342474	0.00178001	0.0195598	0.0319381	0.130856	0.173768	5.57118	0.0475359	0.121962	0.109644	0.290286	0.0534046	0.193334	0.142044	0.104273	7.320022
238400	-154.535	-88.268	-66.267	0.0717378	0.0159229	0.000372269	0.0311673	0.0100129	0.0303238	0.0502434	0.052934	0.0736927	0.00138302	0.00245207	0.0413343	0.158424	0.0156714	0.114937	0.0329245	11.6447	0.0439831	0.207509	0.247009	0.107711	0.0832984	0.15001	0.125573	0.12078	13.43409
238500	-157.511	-93.4786	-64.0319	0.143479	0.00621295	0.00554956	0.00982213	0.0149689	0.0545726	0.0795207	0.175121	0.0360473	0.156621	0.00744619	0.0386043	0.0396027	0.0155432	0.0211464	0.143419	0.436197	0.133303	0.0449586	0.125765	0.0700114	0.0308092	0.103797	0.208178	0.157967	2.258664
238600	-150.781	-85.9837	-64.7969	0.0138751	0.014321	0.00835704	0.00920815	0.168518	0.0833839	0.0649308	0.11867	0.01622	0.0553686	0.0533237	0.0690844	0.00357666	0.0219649	0.139339	0.00512224	4.66989	0.0168145	0.0355284	0.0553989	0.249766	0.0271384	0.0414538	0.0318556	0.110504	6.083615
238700	-159.747	-95.2948	-64.4519	0.0401643	0.00737246	0.0389641	0.111773	0.0434684	0.0206246	0.0764824	0.206817	0.0187612	0.00330544	0.178317	0.147919	0.0408326	0.00312248	0.0646865	0.0183691	1.99212	0.0263049	0.0322561	0.138724	0.238413	0.0746676	0.745993	0.0751561	0.013704	4.358321
238800	-153.36	-88.8335	-64.5262	0.0201747	0.00986573	0.0347865	0.0749574	0.0508108	0.00981307	0.00572857	0.0148305	0.100114	0.0572697	0.0172818	0.0127653	0.0702077	0.010792	0.0197517	0.129802	3.0977	0.010975	0.154838	0.114691	0.0102246	0.106564	0.241862	0.26181	0.0925852	4.730203
238900	-163.599	-98.9573	-64.6416	0.0241187	0.0496513	0.00412901	0.175943	0.00572733	0.0189814	0.029982	0.0183603	0.108826	0.0503508	0.117968	0.0233096	0.0412819	0.0199863	0.177668	0.13959	2.8538	0.00590343	0.400994	0.10308	0.263832	0.0334115	0.109378	0.127247	0.403348	5.30687
239000	-154.718	-90.3707	-64.3472	0.149763	0.0109956	0.0241243	0.0210749	0.098173	0.0346167	0.206495	0.0584367	0.00361919	0.0112143	0.187789	0.0321391	0.00884553	0.00440685	0.0549583	0.0790601	2.05639	0.0579163	0.0146411	0.161488	0.132217	0.200211	0.116458	0.0977943	0.0120865	3.83491
239100	-177.272	-109.969	-67.3032	0.0049546	0.0870617	0.0797242	0.0669792	0.0298967	0.0282015	0.0401283	0.528179	0.112052	0.0119671	0.0150193	0.066994	14.5329	0.0873025	0.0434114	0.0679664	1.91501	0.0831155	0.00340067	0.406613	0.0968199	0.0367246	0.0695514	0.0530729	0.147828	18.61484
239200	-157.472	-93.3493	-64.1224	0.0423701	0.0216917	0.178232	0.0278954	0.00723678	0.0432307	0.021221	0.048413	0.16962	0.0291517	0.0808637	0.00511694	0.0187858	0.00827249	0.124024	0.00390173	0.876698	0.0732692	0.135875	0.0284588	0.219107	0.0702962	0.0490695	0.0965311	0.331509	2.710842
239300	-156.14	-91.8359	-64.3044	0.0222625	0.0269983	0.0723899	0.000537309	0.0805753	0.0429447	0.101421	0.034878	0.0895979	0.0325394	0.0919851	0.0629634	0.0422082	0.148596	0.137304	0.071238	1.81266	0.0480279	0.19412	0.132889	0.0606054	0.0837636	0.105343	0.0888144	0.0360955	3.620754
239400	-164.136	-98.2623	-65.8735	0.0212476	0.107168	0.0254018	0.0809337	0.108346	0.0292984	0.241772	0.0163806	0.0917867	0.0908833	0.188903	0.19517	0.00719212	0.0637489	0.0940937	0.0715522	9.24099	0.00761961	0.111853	0.186288	0.0401291	0.146946	0.283684	0.000642568	0.014383	11.46642
239500	-162.627	-96.9143	-65.7124	0.080627	0.0144203	0.0192264	0.0383131	0.175217	0.646495	0.089839	0.135725	0.0312624	0.0825818	0.0293411	0.00477389	0.0742817	0.0039063	0.0097097	0.0713329	8.29321	0.114818	0.0214659	0.421599	0.108633	0.0528691	0.0948772	0.0192484	0.027142	10.66091
239600	-159.484	-95.1492	-64.3345	0.0194022	0.000123942	0.00533347	0.0658298	0.243994	0.0206109	0.00564035	0.0018619	0.0564653	0.140445	0.0605652	0.00437392	0.10832	0.0535275	0.0661991	0.0856731	1.59769	0.0299645	0.44089	0.0689989	0.106819	0.271555	0.0891184	0.206238	0.0218398	3.771474
239700	-159.121	-93.1939	-65.9273	0.122255	0.0197839	0.0169487	0.00460811	0.00473884	0.0134924	0.0907696	0.00407407	0.0208491	0.00293925	0.13036	0.0231528	0.0168882	0.279813	0.00164867	0.0195923	10.0512	0.0220563	0.0955344	0.0581768	0.150642	0.114801	0.415614	0.0383977	0.0173149	11.73565
239800	-157.42	-92.8102	-64.6097	0.0107102	0.0433766	0.0269063	0.0798125	0.161341	0.013439	0.211132	0.0186639	0.0429932	0.0169838	0.0525416	0.00341076	0.121913	0.00751684	0.0464509	0.105451	2.98363	0.105269	0.101816	0.0777863	0.219142	0.136209	0.376839	0.1433	0.0409927	5.147625
239900	-168.572	-102.797	-65.7755	0.0763602	0.0519389	0.00816991	0.0800749	0.0129334	0.0284037	0.058661	0.241105	0.10974	0.0996361	0.102211	0.0392015	0.00887491	0.0106317	0.227973	0.172771	8.26136	0.0846687	0.134637	0.259275	0.648279	0.143582	0.019254	0.0796423	0.0170406	10.97642
240000	-150.471	-85.3741	-65.0973	0.00225517	0.0569653	0.0596376	0.0568631	0.0718803	0.0640375	0.0333754	0.00849092	0.000515095	0.0547751	0.0103322	0.0322742	0.00566006	0.0389046	0.115805	0.0662687	6.05157	0.122209	0.0551789	0.105668	0.144221	0.00464944	0.280353	0.0379873	0.105732	7.585608
240100	-155.496	-90.7551	-64.741	0.0025781	0.00964753	0.0165633	0.00141192	0.0495861	0.0279197	0.0887171	0.0626281	0.149963	0.00540767	0.0107281	0.0412012	0.0501472	0.155558	0.0234121	0.323731	3.87926	0.0289848	0.056551	0.322804	0.0487165	0.0915435	0.164215	0.0436653	0.148951	5.80389
240200	-153.547	-88.3978	-65.1494	0.00559034	0.003599	0.0821891	0.0249573	0.000414935	0.0020837	0.0909999	0.0249181	0.161166	0.0924415	0.0779716	0.0292795	0.00877711	0.0908839	0.0402706	0.0896796	6.22535	0.0778775	0.00219996	0.154027	0.235694	0.0993308	0.123811	0.0607425	0.0417818	7.846038
240300	-167.646	-101.583	-66.0632	0.0809756	0.0182906	0.0310481	0.0129807	0.714342	0.110445	0.0242448	0.150828	0.0245595	0.230996	0.0559542	0.0313723	0.00739802	0.0150577	0.0516111	0.200516	9.60022	0.0833909	0.0965894	0.197027	0.34637	0.0981581	0.053589	0.100303	0.0786133	12.41488
240400	-164.489	-100.023	-64.4658	0.0403367	0.0674155	0.039315	0.0462902	0.0323352	0.320042	0.0352063	0.012043	0.0266966	0.130751	0.0657826	0.030697	0.065597	0.0119181	0.103599	0.304695	2.14255	0.0167874	0.00123976	0.0709748	0.214136	0.184352	0.112899	0.344982	0.00732218	4.427966
240500	-170.663	-98.0729	-72.5902	0.00167654	0.0896913	0.0622129	0.107475	21.0241	0.0596399	0.0127578	0.00569517	0.0167113	0.0214158	0.00471003	0.0662157	0.0451674	0.013416	0.150217	0.0120592	5.90749	16.5154	0.0966511	0.17936	0.183498	0.147662	0.111953	0.177622	0.0373369	45.05006
240600	-159.951	-95.5257	-64.425	0.0659715	0.167501	0.0695045	0.00789604	0.100117	0.0041317	0.0389897	0.0593559	0.0146176	0.0525502	0.0225376	0.00243232	0.0203365	0.0829547	0.0607448	0.014234	2.07551	0.419978	0.0224576	0.132222	0.224597	0.103353	0.182515	0.216486	0.0627805	4.223771
240700	-163.801	-97.3739	-66.4274	0.124582	0.0199303	0.0127806	0.0757621	0.0312646	0.0134472	0.1553	0.208585	0.104172	0.0277033	0.00971084	0.0887763	0.0596365	0.203098	0.0745482	0.0482056	12.0904	0.0928741	0.0277117	0.108455	0.0856787	0.0953378	0.304598	0.0302587	0.142992	14.23579
240800	-158.544	-93.0403	-65.5034	0.0814577	0.000354198	0.0174712	0.0993195	0.0571391	0.0399784	0.121625	0.0987486	0.0142676	0.0699461	0.0502332	0.0303553	0.0155399	0.0494531	0.0356313	0.161204	7.49342	0.0639515	0.00289569	0.713611	0.116801	0.0114947	0.0535931	0.0899093	0.127412	9.615814
240900	-158.18	-93.513	-64.6674	0.035735	0.086658	0.0167921	0.0370551	0.145053	0.0184743	0.0498923	0.224079	0.0655498	0.0235747	0.0477165	0.0291073	0.0268546	0.00440777	0.114574	0.0496449	3.36604	0.0504991	0.212154	0.133919	0.161384	0.0282414	0.119677	0.26811	0.120955	5.436144
241000	-161.715	-97.1241	-64.5914	0.0889741	0.0707236	0.0173023	0.0839247	0.0555729	0.201312	0.106398	0.00160604	0.0153692	0.0865627	0.022471	0.0362411	0.0365499	0.0334149	0.196669	0.0921579	2.71692	0.0805821	0.0920026	0.265911	0.111469	0.154518	0.217043	0.18326	0.0892174	5.056172
241100	-155.473	-91.1865	-64.2866	0.0699517	0.0286155	0.0546534	0.0771235	0.0283537	0.00695302	0.00334205	0.00684195	0.00962667	0.00424776	0.0236516	0.0238446	0.0130829	0.0919586	0.0464091	0.168149	1.77398	0.0342894	0.043986	0.15991	0.130536	0.174599	0.148513	0.0212647	0.388152	3.53204
241200	-170.274	-105.625	-64.6493	0.10308	0.0518196	0.0417031	0.0344705	0.170927	0.0580621	0.230339	0.00501284	0.178224	0.017789	0.0640341	0.200611	0.32616	0.0995757	0.0183796	0.160991	2.69895	0.163267	0.057105	0.0382925	0.168761	0.166293	0.113553	0.052469	0.125696	5.345567
241300	-161.538	-95.1948	-66.3433	0.00169311	0.00491265	0.0481506	0.0557027	0.132227	0.0635037	0.128048	0.10549	0.0147999	0.0866213	0.0151355	0.0433334	0.0553094	0.0613957	0.00726579	0.0912871	10.8849	0.0180398	0.00205698	0.260134	1.41975	0.0179606	0.152558	0.129412	0.0158725	13.81558
241400	-157.47	-92.9678	-64.5017	0.00431478	0.0103724	0.0324667	0.0640764	0.163219	0.0925384	0.0160717	0.0460954	0.0214986	0.259941	0.114702	0.0113047	0.0511898	0.164377	0.0917094	0.010955	2.60218	0.108814	0.0678988	0.175776	0.138157	0.0898933	0.173331	0.0369049	0.0598021	4.607588
241500	-167.304	-103.021	-64.2834	0.0264868	0.0981573	0.0596525	0.0326398	0.0178287	0.0617435	0.0374663	0.0567847	0.301053	0.101584	0.180552	0.0672535	0.0583258	0.181309	0.089438	0.124218	1.3297	0.0147596	0.323214	0.0192117	0.0482718	0.0080243	0.0738006	0.167269	0.0371434	3.515891
241600	-158.095	-91.2719	-66.8233	0.0240723	0.250405	0.179728	0.0173221	0.0577851	0.00593052	0.0170587	0.0103741	0.125922	0.0396105	0.0247528	0.0186172	0.0347531	0.025331	0.0270971	0.00445735	14.6358	0.072236	0.140409	0.15226	0.0626607	0.045058	0.0651101	0.0964427	0.0823936	16.21564
241700	-154.224	-88.9721	-65.252	0.0443869	0.0294857	0.0063124	0.0968169	0.185074	0.156884	0.0173946	0.0313397	0.0962955	0.0688215	0.0125334	0.0581557	0.0272744	0.0392649	0.0214549	0.0130277	6.78838	0.0330261	0.0485837	0.106465	0.087767	0.104819	0.178828	0.00417225	0.102498	8.359064
241800	-174.099	-107.891	-66.2079	0.0444386	0.0802292	0.0514253	0.071188	1.26311	0.0109456	0.102865	0.0653766	0.0225582	0.000504079	0.0505558	0.116427	0.00208444	0.0853459	0.0816297	0.059725	5.61699	4.21465	0.190602	0.085264	0.258559	0.368814	0.0816388	0.0740965	0.139362	13.13839
241900	-143.435	-79.0389	-64.3962	0.00839186	0.040074	0.0231367	0.0221737	0.0292323	0.0305988	0.00868488	0.0212656	0.0307574	0.0334428	0.00430631	0.023573	0.000760631	0.0277458	0.0797333	0.0107357	3.1266	0.0102386	0.0806086	0.0578853	0.18298	0.0718908	0.025172	0.0883877	0.0415017	4.079878
242000	-158.575	-93.7745	-64.8005	0.000170819	0.00163452	0.0140614	0.110582	0.0255782	0.0884095	0.0654859	0.0802694	0.231303	0.135105	0.0449108	0.0862324	0.100695	0.00483374	0.0745392	0.00694357	4.24045	0.0516408	0.109748	0.126343	0.0847722	0.0236047	0.0223502	0.328215	0.0437556	6.101631
242100	-168.473	-103.472	-65.0009	0.108811	0.132596	0.0135209	0.250744	0.0518903	0.0394663	0.0133699	0.0455544	0.399567	0.082637	0.0387107	0.0125149	0.153591	0.075666	0.0793669	0.0142406	4.58391	0.14931	0.131544	0.254786	0.0516105	0.119661	0.188703	0.0713267	0.0401473	7.103242
242200	-162.746	-97.443	-65.3035	0.0545102	0.00632599	0.177487	0.144882	0.17011	0.0129402	0.0121297	0.0777024	0.0241467	0.125054	0.10826	0.169182	0.0181954	0.051398	0.00737156	0.0310439	6.33026	0.00705295	0.0739198	0.182269	0.0157445	0.0449084	0.545562	0.13314	0.0929286	8.616528
242300	-156.483	-92.0614	-64.4212	0.00287219	0.0559677	0.00584541	0.0284567	0.0331911	0.00378913	0.0252577	0.0259026	0.0820849	0.00602691	0.11781	0.248276	0.0355128	0.00614779	0.0678847	0.0324641	2.13711	0.0459817	0.248795	0.0523805	0.269554	0.36655	0.108334	0.114933	0.0839711	4.205102
242400	-158.662	-93.7512	-64.9107	0.147727	0.150964	0.00797276	0.00111184	0.310094	0.0140893	0.155813	0.0456567	0.0639416	0.0839025	0.0310997	0.0268269	0.0161732	0.00649306	0.0128591	0.101839	4.61921	0.217697	0.0836641	0.100785	0.0761137	0.0972623	0.170327	0.0936639	0.0173595	6.652644
242500	-158.744	-94.489	-64.2548	0.00419971	0.0976632	0.00752301	0.059291	0.219682	0.0801383	0.12575	0.0337785	0.0399737	0.0339125	0.0710937	0.0246159	0.0330442	0.00386534	0.160382	0.00912227	0.997567	0.0627913	0.0202064	0.649704	0.26136	0.0317027	0.263923	0.0300866	0.051747	3.373122
242600	-153.17	-88.2374	-64.9331	0.0256041	0.0105987	0.00254567	0.00816291	0.168219	0.0598	0.0286843	0.200504	0.0759132	0.0517853	0.0911037	0.0177703	0.00704784	0.0369436	0.0541187	0.0839379	5.15741	0.0808184	0.110902	0.123491	0.0570451	0.0206487	0.188014	0.0058432	0.0973915	6.7643
242700	-156.431	-91.7125	-64.719	0.0548569	0.0542971	0.0229097	0.0736825	0.106751	0.0105083	0.0251257	0.0740091	0.115336	0.0183546	0.147986	0.0311458	0.0422167	0.0544782	0.0294747	0.0140907	3.87905	0.140468	0.240775	0.0758567	0.122678	0.161999	0.105116	0.0458813	0.0467072	5.693753
242800	-152.232	-87.2164	-65.0155	0.00179607	0.0196761	0.120469	0.0235142	0.0576513	0.0418316	0.0171398	0.0276028	0.0246592	0.00336699	0.0245541	0.0431647	0.149614	0.0600245	0.0085558	0.0400311	5.66202	0.0389759	0.110065	0.116406	0.113136	0.0121078	0.0742346	0.16277	0.223039	7.176404
242900	-161.889	-97.4473	-64.4416	0.217509	0.00487984	0.0314041	0.0179446	0.0730666	0.0510308	0.290419	0.0580489	0.00633728	0.161734	0.188184	0.0210286	0.0500124	0.00424596	0.0718403	0.186992	1.84395	0.0236454	0.0976753	0.17874	0.17675	0.0523737	0.410769	0.00799058	0.0802669	4.306834
243000	-150.029	-84.8997	-65.1291	0.036481	0.0187379	0.107087	0.00802465	0.0246917	0.0681784	0.0104329	0.0154938	0.00376277	0.00565563	0.13966	0.0528759	0.0197756	0.00349143	0.0158725	0.10068	6.49571	0.0148728	0.152087	0.137448	0.0140795	0.046925	0.106	0.0248393	0.121469	7.744337
243100	-159.679	-93.6171	-66.0617	0.10142	0.035045	0.0337373	0.0764621	0.029448	0.00105121	0.0301785	0.00863881	0.00133415	0.0100276	0.0708932	0.0956481	0.0542847	0.0089934	0.00608838	0.0399583	10.4933	0.0255645	0.033772	0.104671	0.367378	0.419252	0.139313	0.0134254	0.207626	12.40749
243200	-159.039	-94.4916	-64.5472	0.0050366	0.0458854	0.0201814	0.0874469	0.32284	0.0905543	0.0468895	0.0971975	0.0212202	0.0514355	0.0698052	0.0189131	0.240269	0.00955811	0.190225	0.0337603	2.81297	0.0219927	0.0735109	0.149159	0.105328	0.0551409	0.0582045	0.157287	0.0501647	4.834972
243300	-153.739	-89.5439	-64.1951	0.0437135	0.0193753	0.0206113	0.0488012	0.0657839	0.133501	0.0634632	0.000348673	0.00795624	0.0104159	0.15698	0.0150371	0.0200042	0.0412498	0.173154	0.138902	1.32354	0.120806	0.0875302	0.151821	0.0992812	0.0348739	0.198367	0.074202	0.0245228	3.074245
243400	-163.907	-98.78	-65.1266	0.172293	0.0769654	0.0142289	0.0564644	0.0263455	0.0372797	0.036095	0.22481	0.0424884	0.0643937	0.00543714	0.122173	0.0155882	0.122587	0.00394216	0.0574913	5.51052	0.0137901	0.189054	0.181448	0.223514	0.0469208	0.041816	0.376942	0.0696217	7.732206
243500	-152.441	-88.1725	-64.2682	0.119033	0.0137958	0.0767681	0.0480177	0.0685298	0.103862	0.0117209	0.00443751	0.00579211	0.0378579	0.00839945	0.0762305	0.00492658	0.0844998	0.0516357	0.136937	1.70912	0.0710408	0.0331157	0.210301	0.155037	0.0456544	0.19131	0.112825	0.0590206	3.439864
243600	-164.01	-98.9158	-65.0943	0.0283753	0.0428028	0.0527916	0.0776937	0.0217061	0.213551	0.0593649	0.00869671	0.0891055	0.125992	0.051101	0.00256446	0.0201253	0.119641	0.0742386	0.0800095	5.30986	0.0376336	0.0298589	0.385496	0.115244	0.215802	0.214298	0.106137	0.0885522	7.57064
243700	-165.922	-99.3748	-66.5469	0.00582274	0.00821298	0.0339515	0.0274427	0.105425	0.048413	0.0244805	0.212757	0.210657	0.0720806	0.131026	0.0246058	0.0516031	0.0044944	0.0105037	0.0618296	5.24933	0.100977	0.0533216	0.0870839	7.92189	0.0141143	0.122443	0.0609267	0.189929	14.83332
243800	-158.828	-93.38	-65.4482	0.0061398	0.026262	0.0128732	0.0646361	0.155138	0.0390776	0.0114904	0.222014	0.0481123	0.197912	0.0522023	0.000277875	0.0280807	0.0402457	0.0787933	0.0279461	7.24794	0.0679357	0.0657818	0.0893402	0.128093	0.32616	0.0785355	0.0567626	0.268029	9.339779
243900	-154.117	-89.9582	-64.1591	0.0460191	0.0036089	0.0268972	0.021957	0.0095157	0.0215193	0.0444254	0.132674	0.0483443	0.0158456	0.0124138	0.0104375	0.0438369	0.00809148	0.107077	0.0343423	0.908729	0.0999174	0.349271	0.3549	0.238393	0.0956651	0.081201	0.0151904	0.164253	2.894524
244000	-164.896	-100.466	-64.4294	0.0466964	0.112285	0.0340568	0.10157	0.128984	0.00308307	0.0605421	0.0209176	0.139956	0.0707176	0.0469215	0.00881983	0.192224	0.0751023	0.0291289	0.0973345	1.72102	0.00388643	0.0203075	0.169559	0.0457771	0.281264	0.564364	0.0479651	0.223715	4.246195
244100	-165.096	-99.0917	-66.0046	0.144177	0.128049	0.143354	0.0424153	0.422489	0.237953	0.0540017	0.0225531	0.0173789	0.166177	0.100629	0.0176145	0.0212475	0.0090866	0.0117257	0.0169577	9.94382	0.066205	0.121254	0.053189	0.162819	0.056883	0.0809897	0.0233185	0.0576505	12.12194
244200	-157.793	-93.3795	-64.4139	0.00286088	0.0850685	0.00493128	0.0723616	0.152285	0.143805	0.164793	0.0273708	0.0388219	0.144075	0.0154892	0.00253632	0.0971156	0.0165985	0.0840435	0.020585	2.53312	0.0857188	0.000374318	0.0124505	0.0981826	0.0755405	0.0783925	0.0233802	0.188369	4.168271
244300	-151.771	-86.6863	-65.0851	0.000609069	0.0175448	0.0348429	0.0777968	0.000126454	0.000662862	0.0350789	0.038153	0.0134114	0.043586	0.0168259	0.0169456	0.11625	0.00298545	0.0464701	0.0268657	6.24526	0.0753168	0.105272	0.0226068	0.133972	0.0865151	0.203058	0.017683	0.146755	7.524595
244400	-157.897	-93.3014	-64.5959	0.0192813	0.0859937	0.0527766	0.0606042	0.119643	0.0648335	0.0777754	0.0106756	0.0899636	0.09578	0.0392985	0.0450798	0.0142814	0.132516	0.19697	0.0730051	3.16372	0.0416473	0.105512	0.0942776	0.131808	0.0433839	0.108334	0.200462	0.0108294	5.078456
244500	-151.92	-86.8697	-65.0501	0.142444	0.0454872	0.0568379	0.012112	0.0304198	0.00359062	0.019204	0.000984954	0.106432	0.100205	0.0104437	0.0717276	0.0349367	0.0116123	0.00483477	0.0174439	5.94968	0.0620895	0.0456342	0.111524	0.176196	0.086529	0.114252	0.107114	0.0276076	7.34934
244600	-163.389	-95.526	-67.8633	0.0897598	0.116866	0.0137256	0.0427432	0.0338837	0.0302827	0.108648	0.0371936	0.0210043	0.0922516	0.0163852	0.0681396	0.000318822	0.00467194	0.11491	0.0362545	19.3804	0.0191248	0.428812	0.086702	0.0439428	0.259301	0.188403	0.109588	0.0721078	21.41546
244700	-150.803	-85.7663	-65.0368	0.13813	0.00380596	0.0211721	0.225369	0.0724363	0.000410942	0.00606786	0.0044635	0.0702873	0.00219744	0.0430149	0.001874	0.00812018	0.0273441	0.0496963	0.0219975	5.82264	0.0660531	0.149989	0.164974	0.11094	0.0988876	0.116765	0.0246606	0.0316806	7.282978
244800	-158.921	-94.7723	-64.1485	0.00785936	0.0201011	0.00411133	0.106011	0.0397596	0.124633	0.0258081	0.0756882	0.0313389	0.0116645	0.0454136	0.123441	0.0224946	0.0920144	0.00151714	0.0698091	0.682003	0.0256645	0.21215	0.177413	0.04529	0.228047	0.25316	0.105651	0.310432	2.841477
244900	-158.035	-93.3355	-64.6998	0.0665547	0.00110616	0.259319	0.0471529	0.147987	0.0151987	0.106876	0.00504071	0.0145295	0.0404242	0.0176188	0.0115234	0.0287372	0.00767188	0.253862	0.0833339	3.57033	0.00791107	0.0186641	0.312302	0.218168	0.19981	0.117428	0.000879028	0.0454635	5.597889
245000	-157.668	-93.1706	-64.4979	0.0707481	0.187166	0.022433	0.0283881	0.0495519	0.0493895	0.0555029	0.129999	0.0692008	0.00658485	0.0219738	0.0676953	0.0230533	0.0362346	0.159852	0.0310621	2.60788	0.195808	0.100575	0.117218	0.0802738	0.19302	0.150902	0.0986407	0.0351899	4.588338
245100	-162.164	-96.4152	-65.7486	0.0542451	0.15111	0.060971	0.0102186	0.00884033	0.0012119	0.0189406	0.114127	0.0475109	0.0922167	0.0231167	0.741913	0.00573974	0.00327351	0.0276375	0.0112805	8.84828	0.181889	0.066343	0.0431712	0.104808	0.00388381	0.0376336	0.117164	0.066424	10.84195
245200	-156.04	-91.9193	-64.121	0.105109	0.11759	0.0300664	0.000364083	0.0432227	0.0498539	0.0764599	0.0324382	0.00342163	0.0875841	0.0486266	0.0665503	0.0371412	0.0310584	0.0881048	0.0141954	0.778851	0.204237	0.099717	0.0786406	0.425307	0.0536068	0.089416	0.0664993	0.0757797	2.703841
245300	-148.7	-83.568	-65.1322	0.00429632	0.0228975	0.0355791	0.159073	0.00190164	0.00121419	0.0135817	0.0455428	0.00303363	0.0176927	0.0296757	0.0137627	0.00814137	0.00491739	0.106777	0.0170666	6.1929	0.100616	0.113256	0.20133	0.146587	0.0758579	0.153037	0.225893	0.0651644	7.759791
245400	-172.29	-106.146	-66.1448	0.0462911	0.00955859	0.40378	0.0776044	0.0832414	0.19831	0.00387724	0.0876328	0.0425876	0.42598	0.186866	0.059011	0.00859213	0.0207214	0.0494581	0.0325315	9.78441	0.0767638	0.0784376	0.38462	0.244624	0.138301	0.0605391	0.280533	0.0386561	12.82292
245500	-150.785	-86.4286	-64.3566	0.00366114	0.00550655	0.0184448	0.178611	0.246812	0.00644483	0.00976518	0.0739133	0.0928276	0.0114487	0.00541298	0.00211131	0.00275398	0.0280315	0.210099	0.0113555	2.38689	0.0220873	0.119092	0.0802284	0.08031	0.0181722	0.0667535	0.0375996	0.163594	3.881929
245600	-155.771	-91.1401	-64.631	0.0359237	0.0384328	0.0172226	0.0223405	0.152519	0.108924	0.0111301	0.0766092	0.100079	0.0279906	0.0315356	0.00711582	0.00354631	0.0207427	0.103044	0.0584221	3.24383	0.00524959	0.318356	0.303078	0.0579801	0.173949	0.13593	0.177199	0.0229576	5.254109
245700	-155.982	-90.541	-65.4406	0.000703973	0.100158	0.0158753	0.00184961	0.0517327	0.0791176	0.0659906	0.0424448	0.0672693	0.0334494	0.107197	0.120545	0.0397808	0.0507993	0.15999	0.0151158	7.41408	0.0382326	0.220392	0.0968804	0.245328	0.0163181	0.199157	0.0549766	0.0647814	9.302161
245800	-167.846	-103.044	-64.8013	0.0589043	0.0320987	0.00225541	0.0348052	0.0400675	0.059436	0.0150136	0.0749176	0.0869059	0.0754138	0.169419	0.12688	0.0422624	0.0344054	0.204195	0.0974347	2.79863	0.0978582	0.0831225	0.0294722	0.0683342	0.315733	0.340037	0.0172328	1.20067	6.105509
245900	-159.925	-94.8363	-65.0888	0.0634712	0.198096	0.103522	0.0722713	0.0558852	0.0449164	0.0554721	0.020052	0.00155535	0.0251369	0.0140061	0.0357832	0.0213166	0.0285057	0.0207081	0.174265	5.39545	0.0910809	0.150986	0.0947416	0.246486	0.309747	0.0917182	0.19069	0.0369498	7.542808
246000	-149.902	-85.5037	-64.3986	0.0149736	0.0214213	0.00210933	0.00239165	0.053068	0.203115	0.00764792	0.0587815	0.0624128	0.00285134	0.0373637	0.0229166	0.00927822	0.0406687	0.102339	0.0461236	2.50283	0.0200993	0.0588206	0.173699	0.0845942	0.145469	0.1169	0.162912	0.139097	4.091887
246100	-159.862	-95.4178	-64.4442	0.0257459	0.0970914	0.021859	0.00708028	0.0120404	0.0327455	0.168674	0.0321166	0.0230037	0.00085254	0.178431	0.00900834	0.014466	0.00646701	0.0846287	0.00353761	1.75592	0.0801555	0.0607169	1.1785	0.157648	0.255643	0.0239126	0.0723696	0.01735	4.319968
246200	-152.92	-86.9786	-65.9414	0.00320069	0.224103	0.0544494	0.00759063	0.0298315	0.0025587	0.0686452	0.0129837	0.0191845	0.0885072	0.00901412	0.0219796	0.00686032	0.0151744	5.33858e-05	0.0323146	10.295	0.01427	0.256305	0.0358469	0.22443	0.0392455	0.0788093	0.203591	0.0619679	11.80594
246300	-155.648	-91.082	-64.5664	0.0701719	0.0633307	0.0229461	0.0254855	0.0634897	0.0255229	0.00132917	0.0671549	0.0636138	0.00675266	0.0914346	0.0712171	0.128541	0.0296626	0.242538	0.0756118	3.05963	0.0816261	0.110645	0.106177	0.153468	0.103103	0.154601	0.0207538	0.0922084	4.931017
246400	-178.174	-107.85	-70.3235	0.0106392	0.224318	0.224557	0.0381566	0.0309383	0.0437048	0.0139855	0.04561	0.0470405	0.14645	0.00232763	0.0320763	0.00500664	0.0144775	2.14381	18.7746	10.4462	0.0424704	0.408441	0.197241	0.128142	0.0551705	0.440591	0.0326768	0.167884	33.71654
246500	-161.687	-97.3425	-64.344	0.00717901	0.0682485	0.184339	0.0721406	0.0222886	0.0168383	0.169631	0.0551711	0.00744278	0.0952029	0.108251	0.0157113	0.0266307	0.0456424	0.250357	0.0157826	1.45075	0.0810377	0.297376	0.118912	0.129974	0.100069	0.118078	0.19246	0.169623	3.819133
246600	-151.748	-85.6476	-66.1007	0.0217946	0.0100868	0.0519961	0.0220626	0.020358	0.0196841	0.063441	0.0475563	0.116388	0.0268914	0.037543	0.00732289	0.109366	0.0158944	0.00260818	0.0316381	11.3769	0.111541	0.0352772	0.0428892	0.0678277	0.00360221	0.106144	0.0543055	0.199366	12.60248
246700	-159.697	-95.2667	-64.4304	0.0316756	0.00955084	0.0126311	0.0460422	0.046212	0.0429539	0.0855501	0.18762	0.000685112	0.029359	0.0487539	0.0362197	0.00725538	0.150427	0.094707	0.00259685	2.35705	0.000204802	0.112432	0.0817868	0.144124	0.38758	0.243139	0.0688634	0.0233286	4.250745
246800	-153.019	-88.5965	-64.4226	0.0369293	0.00958283	0.0406795	0.01133	0.00206741	0.0113641	0.0576746	0.00717774	0.0914117	0.0524907	0.141757	0.0585721	0.0464829	0.0127723	0.160969	0.0612013	2.53335	0.0472081	0.257836	0.0606346	0.147198	0.0798183	0.226813	0.0229025	0.0338482	4.212072
246900	-164.376	-99.7164	-64.6593	0.077709	0.0022252	0.0558267	0.0708477	0.0893984	0.116594	0.0748782	0.0879614	0.00429848	0.0289504	0.013415	0.0836532	0.147262	0.0469012	0.043991	0.465078	2.99518	0.0385373	0.294839	0.103898	0.110359	0.0291879	0.0765892	0.0997621	0.238108	5.395453
247000	-159.362	-94.8786	-64.4831	0.169877	0.0388233	0.0243005	0.0164455	0.0433798	0.1015	0.129596	0.193329	0.117098	0.0151234	0.0792244	0.00195455	0.0363345	0.0246023	0.082357	0.0191771	2.41981	0.097612	0.00812004	0.0945148	0.358485	0.0799359	0.271449	0.0173414	0.0741731	4.514567
247100	-156.624	-92.2072	-64.4164	0.0145298	0.0537093	0.0202404	0.0387355	0.0125049	0.0381364	0.0407958	0.101697	0.138641	0.0219737	0.138241	0.00766703	0.0761894	0.0541056	0.0862278	0.039818	2.17371	0.100293	0.049385	0.116998	0.177075	0.121829	0.355369	0.104059	0.0990925	4.181026
247200	-164.453	-99.9513	-64.5019	7.98895e-05	0.121871	0.00742695	0.0388756	0.0847389	0.0556495	0.23132	0.229017	0.035373	0.0374397	0.00199804	0.112841	0.0155083	0.0475533	0.0469038	0.0610958	1.95452	0.130989	0.164413	0.252661	0.0284467	0.278418	0.593794	0.0276437	0.0499396	4.608521
247300	-171.828	-106.388	-65.4403	0.0486927	0.0520586	0.0483665	0.0508743	0.277428	0.0118282	0.123076	0.129398	0.0318692	0.00817395	0.037236	0.0494867	0.0404074	0.0189489	0.151221	0.163721	5.84805	0.0693478	0.0331063	0.417477	0.456638	0.0398287	0.967498	0.17843	0.0474159	9.300578
247400	-164.997	-99.7854	-65.212	0.0148166	0.00124447	0.0175204	0.014917	3.57102	0.263395	0.0914551	0.0118531	0.11364	0.036747	0.06438	0.0843235	0.0543397	0.0230956	0.160411	0.0187571	2.12205	0.678287	0.0434371	0.128578	0.179405	0.00712415	0.28541	0.141848	0.0309317	8.158994
247500	-164.622	-100.118	-64.5036	0.0952932	0.0983345	0.201699	0.0548234	0.146812	0.149242	0.0485037	0.0191018	0.00199111	0.137939	0.0236239	0.0235287	0.0314422	0.0661698	0.0387168	0.00889063	2.14327	0.0311341	0.20975	0.226051	0.431489	0.157118	0.118246	0.0676068	0.086098	4.616871
247600	-171.086	-103.965	-67.1206	6.52234	0.137974	0.0202657	0.082005	0.0321568	0.0137602	0.0624539	0.0483255	0.0288168	0.0160118	0.0375014	0.0302872	0.0295706	0.0601209	0.00529735	0.803209	8.7358	0.0242358	0.11734	0.0809377	0.183548	0.186553	0.0361734	0.327611	0.0797553	17.70205
247700	-155.431	-91.2906	-64.1405	0.0375169	0.0831853	0.0360053	0.017385	0.0023119	0.0292727	0.0757373	0.0259193	0.0208627	0.0958578	0.0788666	0.0111254	0.129721	0.0326788	0.114568	0.0280973	1.03644	0.0923268	0.0969123	0.144989	0.0641416	0.343134	0.064217	0.0828869	0.0575599	2.801714
247800	-149.928	-85.7021	-64.2259	0.00356651	0.00412465	0.0350959	0.000747533	0.00439413	0.21603	0.140349	0.00383422	0.0620215	0.00912284	0.030116	0.0161873	0.0191844	0.0349703	0.0557571	0.00811913	1.78113	0.000269394	0.333285	0.106161	0.0859863	0.0713588	0.0389433	0.0208143	0.147111	3.228681
247900	-158.643	-93.6759	-64.9669	0.0674672	0.0414678	0.12963	0.0132814	0.00977652	0.00360474	0.0087698	0.103825	0.0423414	0.146147	0.0240947	0.0561195	0.0610951	0.0682582	0.131638	0.118441	5.08328	0.195609	0.0375862	0.130445	0.0890131	0.0023688	0.238208	0.0138551	0.117065	6.93339
248000	-167.262	-98.9432	-68.3191	0.0986872	0.0514347	0.0838685	0.0630785	0.0461732	0.0566597	0.0424224	0.0333507	0.0854424	0.013428	0.0483086	0.158322	0.159817	0.204349	0.0425617	0.0327398	21.4109	0.0509982	0.0140196	0.226675	0.266213	0.0831762	0.303193	0.114731	0.00368181	23.69427
248100	-161.392	-96.5242	-64.8675	0.0249853	0.00632698	0.0124504	0.00968031	0.093726	0.0649032	0.0156094	0.170743	0.063563	0.0769053	0.0520042	0.123668	0.00911119	0.197622	0.123376	0.0989402	4.30981	0.215537	0.123345	0.222868	0.0319555	0.138297	0.0786367	0.0551181	0.11738	6.436561
248200	-163.789	-99.1838	-64.6055	0.0523903	0.0583112	0.0202954	0.0144638	0.0552484	0.143104	0.0643034	0.0870649	0.0716726	0.0136759	0.186216	0.0163822	0.255693	0.041703	0.00274874	0.0336878	2.88217	0.271948	0.0123852	0.302836	0.0674047	0.0616108	0.299281	0.0795618	0.032285	5.126447
248300	-160.538	-96.0678	-64.4704	0.14375	0.0846349	0.0317038	0.0208912	0.0851032	0.013808	0.123028	0.0385373	0.0642056	0.0246894	0.019894	0.17171	0.044624	0.0673471	0.101598	0.0818538	2.53656	0.142908	0.037892	0.0693968	0.106685	0.0130573	0.236541	0.115162	0.075168	4.450747
248400	-159.951	-94.7637	-65.1877	0.0144005	0.0760187	0.0213108	0.050076	0.214568	0.0844	0.0289748	0.00740486	0.0588131	0.00326736	0.109067	0.112653	0.069384	0.00281468	0.0918529	0.0562844	5.89151	0.211569	0.0267064	0.15985	0.241968	0.0582387	0.0575983	0.173649	0.214876	8.037256
248500	-166.036	-99.4144	-66.6212	0.00323345	0.0912738	0.0286046	0.0502738	0.020959	0.0330198	0.102541	0.0675255	0.119068	0.135459	0.0259881	0.112285	0.100008	0.0430983	0.057307	0.0453947	12.7275	0.0858984	0.307281	0.111838	0.113443	0.0360838	0.207102	0.247668	0.331954	15.20484
248600	-166.022	-97.2092	-68.8131	0.0827916	0.0542484	0.01631	0.0944947	0.0766264	0.168839	0.201685	0.0167276	0.130691	0.00963698	0.0043296	0.0653779	0.0531754	0.0443749	0.119768	0.0271002	24.0342	0.0767001	0.0915204	0.248077	0.183903	0.0835707	0.201493	0.0283114	0.0503235	26.16427
248700	-153.697	-89.5869	-64.1099	0.0351742	0.015531	0.134089	0.0200573	0.16908	0.127184	0.0625591	0.0748783	0.0371143	0.0670064	0.033845	0.0551315	0.00786016	0.00556259	0.0132495	0.125942	1.09376	0.13174	0.000610364	0.151863	0.125153	0.0453949	0.0293143	0.0254063	0.0609855	2.648493
248800	-160.108	-95.1039	-65.0045	0.0414379	0.00353329	0.0263668	0.136562	0.00708028	0.13492	0.0590487	0.0165558	0.16052	0.074707	0.0827314	0.0899663	0.0429802	0.100653	0.0073838	0.0309376	5.07096	0.0438049	0.0949893	0.207962	0.140812	0.273797	0.115846	0.132976	0.0249561	7.12149
248900	-171.37	-105.116	-66.2533	0.581221	0.0174198	0.0801054	0.124245	0.0204724	0.0790685	0.0646251	0.0559119	0.0175621	0.105685	0.017647	0.126653	0.0137941	0.0228166	0.00958549	0.135161	10.51	0.0369171	0.103899	0.193685	0.0522044	0.115551	0.699958	0.0228912	0.15822	13.36531
249000	-154.711	-89.0799	-65.6309	0.0290047	0.00755788	0.0238735	0.0119164	0.0877909	0.0620342	0.0238048	0.0299873	0.0129605	0.0356374	0.00346365	0.0504505	0.0120874	0.0792858	0.147231	0.0170124	8.5817	0.337473	0.0757849	0.232609	0.0111289	0.117593	0.0949283	0.0298745	0.138509	10.2537
249100	-161.936	-97.4139	-64.5219	0.0794658	0.0707139	0.127919	0.0447932	0.0986846	0.0522756	0.16727	0.0756677	0.0249182	0.000949537	0.0953364	0.144404	0.0129439	0.0947396	0.0195081	8.39317e-05	2.50859	0.109334	0.101106	0.223383	0.0414224	0.323513	0.234509	0.0388598	0.0182952	4.708689
249200	-161.881	-97.4475	-64.4337	0.0245938	0.102002	0.0115298	0.17982	0.0723361	0.00979432	0.012445	0.0239235	0.0897921	0.00661999	0.0459194	0.00410292	0.225993	0.0672227	0.052616	0.0245739	1.84916	0.00276539	0.00815583	0.229227	0.484764	0.219532	0.287891	0.119431	0.11303	4.26724
249300	-156.722	-89.6919	-67.0299	0.105877	0.00606629	0.00477314	0.0222827	0.0834851	0.043739	0.00218173	0.0517787	0.0249869	0.0117252	0.0171276	0.0137958	0.0828462	0.131452	0.272733	0.0400014	15.5589	0.042246	0.00985151	0.081875	0.0650406	0.0301333	0.246412	0.111103	0.188105	17.24849
249400	-152.258	-86.8389	-65.4187	0.096522	0.0132887	0.0273979	0.0467264	0.126381	0.0318317	0.0452409	0.00782609	0.00591555	0.053037	0.0372406	0.131794	0.0234939	0.000230881	0.0823018	0.037278	7.7981	0.0125558	0.0232576	0.0633014	0.182644	0.128947	0.0543894	0.0268773	0.136084	9.192664
249500	-163.951	-99.2995	-64.6514	0.517904	0.114862	0.0081815	0.0179014	0.0914693	0.0126543	0.130364	0.0329078	0.0544559	0.164127	0.0386552	0.0937542	0.030572	0.00262201	0.0758552	0.108643	3.0381	0.0174759	0.117941	0.0316893	0.0620999	0.0930475	0.231085	0.196336	0.0730829	5.355788
249600	-168.845	-103.607	-65.2378	0.0619298	0.0421926	0.0164055	0.0346339	0.0291422	0.188395	0.0387226	0.300061	0.0857062	0.00302451	0.0432811	0.0403243	0.0592973	0.0332203	0.291166	0.0754289	5.52368	0.0340465	0.0861713	0.560247	0.0276939	0.186835	0.144211	0.240518	0.141674	8.288007
249700	-155.55	-90.9424	-64.6071	0.00329549	0.00495712	0.0107691	0.0304739	0.218678	0.0554322	0.0147876	0.0929988	0.0223212	0.0596012	0.00518789	0.044063	0.0590813	0.161691	0.128831	0.0322686	3.68742	0.00463571	0.0918127	0.130957	0.131134	0.0403112	0.000657311	0.0918621	0.0113199	5.13455
249800	-163.455	-98.0607	-65.3944	0.047251	0.00155319	0.00470033	0.0536098	0.0369299	0.0654116	0.142116	0.0279655	0.00265238	0.144309	0.0228646	0.0502023	0.233074	0.0687922	0.108357	0.0241927	7.07961	0.268255	0.0835398	0.288143	0.0859015	0.0594928	0.0134269	0.00574172	0.15274	9.07083
249900	-156.786	-89.2875	-67.4984	0.159442	0.0112428	0.0327494	0.00773695	0.00275121	0.0463612	0.0103882	0.0357977	0.025362	0.196465	0.0317775	0.0149447	0.00989934	0.00521637	0.0161282	0.05707	17.6953	0.133635	0.126726	0.287802	0.0481997	0.120671	0.320546	0.152384	0.0425889	19.5912
250000	-168.438	-98.5458	-69.8918	0.176278	0.0368542	0.0442055	0.0646724	0.0196637	0.0718415	0.129079	0.000304989	0.0149115	0.185931	0.278604	0.0373324	0.0122937	0.086278	0.0123766	0.0126937	29.273	0.0218471	0.139602	0.148727	0.305389	0.0198569	0.349482	0.0875151	0.0291323	31.5579
250100	-153.252	-87.5833	-65.6689	0.0063166	0.00745848	0.00952979	0.00160485	0.0468751	0.0414772	0.0161499	0.0432763	0.0577479	0.0158446	0.00857251	0.00383545	0.0310745	0.0628278	0.0372888	0.269124	8.52292	0.0135827	0.152294	0.235509	0.0939323	0.180794	0.228559	0.175222	0.18162	10.44343
250200	-151.736	-87.5124	-64.2235	0.0735387	0.0770128	0.0196905	0.0090466	0.039662	0.0028364	0.00201031	0.0178415	0.00319311	0.029736	0.177688	0.0108325	0.00962367	0.0107186	0.00609044	0.0050725	1.54747	0.0207266	0.257826	0.173223	0.320567	0.203054	0.117657	0.0451519	0.0361375	3.216405
250300	-158.924	-92.6605	-66.2639	0.0406013	0.00108693	0.000461082	0.111762	0.00375715	0.0481125	0.0591061	0.048056	0.0476452	0.116352	0.0410617	0.142348	0.0433937	0.120069	0.0245074	0.116982	11.5835	0.185996	0.0160091	0.140244	0.0542628	0.00145962	0.359854	0.00506065	0.106747	13.41845
250400	-155.738	-90.0887	-65.6496	0.0796196	0.0171465	0.0259141	0.0694716	0.0414815	0.0263767	0.00693259	0.000577384	0.0493356	0.0388049	0.0119178	0.066288	0.0533932	0.0350557	0.0586247	0.169501	8.51439	0.0431837	0.123569	0.0330378	0.235202	0.188451	0.297702	0.0388324	0.122013	10.34682
250500	-158.112	-93.2348	-64.8772	0.0738777	0.0142312	0.0159288	0.0154025	0.00879439	0.0171312	0.0588368	0.00441987	0.076587	0.0134474	0.0161511	0.0043044	0.0857489	0.0499328	0.049681	0.110529	4.27042	0.000855883	0.191396	0.381935	0.278371	0.351967	0.176961	0.189521	0.0284116	6.484847
250600	-145.915	-79.7016	-66.2137	0.0273973	0.00102289	0.0163036	0.00658507	0.087113	0.062144	0.0598534	0.00412476	0.0040218	0.0159663	0.00624508	0.0142069	0.0193967	0.028201	0.0436624	0.0729124	12.0894	0.0136812	0.0786657	0.102014	0.0868731	0.174277	0.050131	0.0767062	0.0264915	13.16742
250700	-167.924	-103.574	-64.3493	0.105819	0.0701442	0.0157446	0.0430005	0.0948655	0.0895716	0.020234	0.167879	0.361438	0.00292073	0.028747	0.124226	0.220747	0.0402531	0.0224227	0.0541833	1.15477	0.386068	0.088155	0.173055	0.10543	0.155783	0.104004	0.125755	0.0902291	3.845441
250800	-152.619	-88.0489	-64.5704	0.0733162	0.103293	0.00836473	0.01327	0.0856198	0.00733381	0.0594088	0.0342666	0.018771	0.0439302	0.00741867	0.0768871	0.0896417	0.0219061	0.0598919	0.125359	3.57885	0.00586316	0.00571233	0.212082	0.0526518	0.0101376	0.0636954	0.134305	0.0588352	4.950813
250900	-154.965	-90.7277	-64.2376	0.01475	0.0488272	0.0465731	0.0413918	0.0197392	0.0179455	0.0477067	0.0950125	0.0695394	0.0145987	0.0734197	0.224335	0.0228029	0.00954079	0.0500724	0.0217904	1.49134	0.0284824	0.265809	0.0710133	0.132212	0.0375925	0.314708	0.00132597	0.126691	3.287218
251000	-169.518	-104.893	-64.625	0.0329118	0.0299419	0.300003	0.0517656	0.157115	0.138639	0.103276	0.03619	0.122735	0.0244662	0.00998407	0.00350405	0.0445686	0.0129655	0.167932	0.129271	2.36144	0.0453223	0.0290004	0.610114	0.482647	0.204588	0.0244168	0.08687	0.0142879	5.223952
251100	-150.05	-85.4526	-64.597	0.0184621	0.00438941	0.00709692	0.0149694	0.0169828	0.00955669	1.96259e-05	0.00669762	0.0225852	0.000686759	0.0511534	0.070102	0.0130286	0.0524734	0.180956	0.00300041	3.26981	0.0595823	0.0429811	0.232278	0.449937	0.0238996	0.197114	0.0299667	0.306186	5.083912
251200	-152.625	-87.2989	-65.3258	0.0272833	0.00295511	0.0684422	0.022499	0.0250923	0.000249064	0.0289487	0.0250928	0.0972692	0.135499	0.0118957	0.0742731	0.0182463	0.126568	0.0121015	0.0746158	7.17444	0.00500414	0.050072	0.227306	0.0940969	0.0136358	0.12146	0.142045	0.148646	8.727741
251300	-159.159	-94.3206	-64.838	0.0220996	0.0316376	0.0656298	0.170428	0.192457	0.0436445	0.0225252	0.0054645	0.0101118	0.183907	0.112768	0.0484901	0.0446289	0.148772	0.0157021	0.00478663	4.4014	0.0129791	0.0552909	0.0544581	0.101055	0.0457601	0.340704	0.0703216	0.0841454	6.289166
251400	-170.029	-103.852	-66.1771	0.00205916	0.0416701	0.0255621	0.0289614	2.26049	0.138801	0.0621301	0.0442895	0.145376	0.110326	0.140737	0.0478584	0.0508413	0.0466694	0.02919	0.0272336	6.06407	2.51072	0.11195	0.326733	0.119057	0.0489667	0.484014	0.0011102	0.115512	12.98432
251500	-160.125	-94.8829	-65.2419	0.00483424	0.0966232	0.0731712	0.0281024	0.0541094	0.166685	0.0594298	0.0400525	0.0283337	0.0511407	0.179164	0.189949	0.00673926	0.0451372	0.114614	0.0521588	6.34079	0.0587657	0.0480295	0.226331	0.172649	0.0159256	0.0348914	0.13112	0.0895301	8.308273
251600	-155.424	-89.2387	-66.1851	0.018791	0.000728067	0.0095178	0.0474997	0.149216	0.004639	0.079917	0.0377559	0.02142	0.0340753	0.0718972	0.150235	0.0344429	0.0168363	0.0112478	0.15981	11.3433	0.0186556	0.0923306	0.07325	0.173088	0.385439	0.0358994	0.016975	0.0373441	13.02436
251700	-167.979	-103.329	-64.6497	0.0256019	0.0599265	0.132266	0.021071	0.0223883	0.00748075	0.016947	0.0288491	0.260756	0.0733363	0.0723369	0.00372275	0.0381979	0.0602888	0.233857	0.0190147	2.33042	0.32216	0.105646	0.020985	0.144808	0.243018	0.941129	0.102048	0.0612456	5.3475
251800	-162.531	-97.5413	-64.9898	0.0348265	0.101348	0.0402073	0.0241486	0.0120581	0.0473791	0.0739684	0.0323328	0.0716108	0.054617	0.0455115	0.11592	0.0676855	0.0580265	0.0243413	0.0787916	4.74537	0.0579179	0.0636215	0.169172	0.03188	0.136814	0.440231	0.249636	0.270663	7.048082
251900	-167.716	-101.468	-66.2477	0.13625	0.00675578	0.00173575	0.0145717	0.048736	0.0528527	0.0472905	0.0292006	0.0109484	0.176106	0.0494539	0.059116	0.196567	0.0532977	0.0425253	0.146438	10.9543	0.174126	0.0666134	0.194046	0.0446116	0.0524104	0.0723154	0.22709	0.48023	13.33754
252000	-157.72	-93.6217	-64.0983	0.0551048	0.0909506	0.0459434	0.136551	0.0419246	0.0365559	0.0334645	0.0417691	0.0294095	0.138593	0.0502061	0.00235159	0.0100177	0.0228404	0.0352775	0.34176	0.716402	0.0741934	0.108805	0.112964	0.193829	0.0745376	0.119011	0.00676809	0.0712992	2.590529
252100	-159.622	-95.0333	-64.5886	0.0982848	0.0299243	0.00157187	0.00695335	0.335536	0.250793	0.00673006	0.0912457	0.193151	0.0267102	0.0318773	0.0127915	0.00027435	0.0223014	0.0570518	0.0465132	2.86515	0.105991	0.0246104	0.173801	0.122499	0.152096	0.033824	0.156379	0.195695	5.041761
252200	-152.756	-87.2316	-65.5241	0.00254917	0.0263103	0.00599677	0.0666692	0.00200166	0.0813724	0.0281351	0.00921322	0.0111495	0.0705976	0.0331386	0.0541719	0.0681905	0.0193922	0.00224507	0.092919	7.95855	0.0352373	0.127135	0.431763	0.0779743	0.0589237	0.42917	0.00225566	0.0241874	9.719247
252300	-161.848	-95.7203	-66.1281	0.0300408	1.53605e-05	0.16976	0.0741805	0.0232915	0.000153716	0.0564734	0.0261647	0.0084311	0.118547	0.0591365	0.000550603	0.143608	0.0033222	0.071565	0.105555	10.2966	0.117325	0.0790352	0.139207	0.449438	0.000502536	0.429589	0.145265	0.191698	12.73948
252400	-154.761	-87.921	-66.8402	0.142821	0.0107439	0.019761	0.0160881	0.00606772	0.0918423	0.0309026	0.0269216	0.0205604	0.0325376	0.00162639	0.00612722	0.00204684	0.0631761	0.189172	0.0297746	14.4564	0.170629	0.0460678	0.283412	0.1025	0.116522	0.248761	0.150576	0.0349179	16.3
252500	-153.9	-88.332	-65.5678	0.10487	0.00739199	0.048475	0.111163	0.0620676	0.150828	0.0490586	0.0629517	0.000228538	0.0437034	0.0416536	0.0734547	0.0348816	0.00163647	0.0387926	0.00860759	8.29827	0.0923522	0.073026	0.162092	0.155679	0.0708091	0.165986	0.058775	0.0212303	9.937988
252600	-155.271	-90.3989	-64.8724	0.0504151	0.0735679	0.0323317	0.0305867	0.141769	0.0236905	0.109804	0.0565278	0.0781358	0.0628657	0.0648762	0.0630459	0.0495109	0.00127103	0.123808	0.0380639	4.74903	0.016825	0.00854666	0.113021	0.0664985	0.136788	0.121303	0.129646	0.118857	6.460788
252700	-161.37	-96.471	-64.8994	0.0376704	0.0756872	0.0265443	0.0431966	0.0318228	0.13876	0.0505523	0.171442	0.0158687	0.0692572	0.0408864	0.0212332	0.0384333	0.034121	0.151096	0.350083	4.65179	0.242416	0.0183037	0.0713824	0.0687848	0.027333	0.114281	0.0201866	0.0846567	6.59579
252800	-153.878	-89.5026	-64.3753	0.0498976	0.00836094	0.0465722	0.00561582	0.276972	0.0492891	0.162405	0.0516533	0.0166454	0.0184861	0.0412976	0.0544288	0.0155827	0.0464523	0.0045456	0.00799032	2.51402	0.0235372	0.0621575	0.0745613	0.0432789	0.0218327	0.0926624	0.197662	0.0897081	3.975618
252900	-167.62	-101.824	-65.7959	0.0229483	0.16497	0.126722	0.0455097	0.123183	0.0148302	0.0436601	0.0160197	0.044168	0.0206053	0.218274	0.0641971	0.0611397	0.0122614	0.0486058	0.0243119	8.20293	0.126544	0.382798	0.0896318	0.417729	0.0721986	0.431892	0.159554	0.143957	11.07864
253000	-157.752	-92.682	-65.0704	0.065745	0.0711945	0.149802	0.0948689	0.0178169	0.0285392	0.0119665	0.0287309	0.0630287	0.0351078	0.00854619	0.0276534	0.124447	0.0371224	0.170132	0.0686887	5.85027	0.195119	0.0364158	0.0997001	0.0553899	0.0428226	0.0890478	0.00174921	0.077224	7.451125
253100	-170.197	-105.549	-64.648	0.00145124	0.0182021	0.0132974	0.242115	0.0415083	0.456401	0.365163	0.00541124	0.0287841	0.164837	0.0294822	0.013645	0.0233415	0.295069	0.000536656	0.102664	2.46615	0.0421387	0.0398308	0.515211	0.140857	0.109055	0.0235577	0.104076	0.0963678	5.339148
253200	-158.847	-93.9438	-64.9033	0.0111233	0.0486828	0.0211547	0.0863692	0.234222	0.14704	0.0594341	0.157473	0.0429047	0.00574017	0.0613156	0.0676114	0.0561785	0.0706835	0.00109099	0.215006	4.61476	0.0998355	0.00349124	0.179228	0.0852482	0.00727385	0.155351	0.130016	0.0541113	6.615349
253300	-151.17	-86.1392	-65.0307	0.0563595	0.00614873	0.0785264	0.116632	0.0324988	0.157221	0.0821743	0.0209775	0.00571879	0.08028	0.031652	0.0244196	0.0129899	0.00422239	0.106814	0.00929537	5.92104	0.0764297	0.0624106	0.0978871	0.0821109	0.0347364	0.0908191	0.0411635	0.0197413	7.252272
253400	-185.381	-120.567	-64.814	0.087466	0.0269899	0.383271	0.014948	0.0408115	0.219152	0.00490454	0.0179916	0.0114609	0.495764	0.00465211	0.0525795	0.216928	0.254274	0.00752556	0.0998628	2.34995	0.429192	0.0847153	0.0269483	0.430879	0.543345	0.0745455	0.0674745	0.223385	6.169016
253500	-157.328	-91.9705	-65.3575	0.0323521	0.0478896	0.00607472	0.0125799	0.0682239	0.00947955	0.0472045	0.00287983	0.103523	0.0122518	0.0695832	0.163546	0.0133762	0.0172085	0.104972	0.0370023	7.32479	0.0696329	0.00103968	0.231549	0.152802	0.0173114	0.314644	0.014241	0.0121901	8.886349
253600	-154.533	-90.2235	-64.3091	0.0235664	0.00899029	0.0528001	0.0146403	0.162461	0.00687225	0.0844074	0.0516676	0.086014	0.0584708	0.0226267	0.0678389	0.0495235	0.00432953	0.0448041	0.0607279	1.60101	0.127321	0.0889414	0.174987	0.391127	0.126906	0.139972	0.133461	0.0610754	3.644537
253700	-172.511	-105.757	-66.7547	0.0712453	0.137209	0.121674	0.0930077	0.0643319	0.0316488	0.428665	0.0369348	0.0596918	0.00575454	0.0254702	0.0296733	0.000283359	0.00941849	0.687955	1.11002	12.1006	0.0172897	0.0634969	0.140494	0.0413361	0.209551	0.231458	0.104329	0.05082	15.87237
253800	-164.536	-100.336	-64.1996	0.0879996	0.133855	0.192177	0.038981	0.0556446	0.106208	0.0908836	0.052279	0.130571	0.0928601	0.0254555	0.0545316	0.11981	0.0387693	0.166965	0.000842334	0.888433	0.146371	0.0854891	0.168111	0.0906686	0.0703138	0.202289	0.0477098	0.00969932	3.096915
253900	-150.517	-85.7144	-64.8031	0.002534	0.110864	0.00903906	0.0522778	0.00638647	0.069431	0.0657377	0.0359537	0.0366456	0.0236535	0.0221971	0.00552597	0.0719417	0.0351207	0.0579126	0.0563056	4.85363	0.0685628	0.07906	0.0636843	0.17004	0.0955964	0.0614634	0.0556025	0.00528201	6.114449
254000	-146.986	-82.5609	-64.4247	0.00657799	0.0441411	0.0390107	0.0603685	0.157313	0.0139272	0.11448	0.00418669	0.0271623	0.0106581	0.0429063	0.00480304	0.0168986	0.0187631	0.0722999	0.00497394	3.00153	0.0358942	0.0955049	0.143163	0.0709345	0.0357625	0.040029	0.127713	0.033512	4.222516
254100	-159.223	-94.3237	-64.8988	0.0257238	0.000886718	0.00936585	0.0288112	0.126173	0.45989	0.273632	0.00616015	0.0922538	0.0359693	0.0598162	0.0204889	0.0140356	0.0504702	0.0274022	0.0192846	4.79176	0.169271	0.0616683	0.00123289	0.0349278	0.0993767	0.124413	0.00593224	0.0542058	6.593151
254200	-158.473	-94.0506	-64.4229	0.00435519	0.0229149	0.00509338	0.135136	0.0450241	0.055833	0.00603449	0.00766131	0.0336914	0.0532595	0.235425	0.0171283	0.039392	0.0514572	0.087675	0.00722209	2.14851	0.101563	0.0375592	0.177344	0.570444	0.0350184	0.258968	0.00577367	0.0709488	4.213436
254300	-162.333	-97.5653	-64.7682	0.0129891	0.0120297	0.0185397	0.0294603	0.22121	0.014506	0.0243079	0.0148111	0.126505	0.153712	0.0292608	0.0555119	0.0491966	0.104845	0.0514045	0.182217	4.05804	0.022415	0.0695449	0.022006	0.259339	0.0570629	0.200142	0.0383691	0.112438	5.939865
254400	-154.771	-90.2347	-64.536	0.00848503	0.0260651	0.0635873	0.073262	0.0310673	0.0494549	0.0114048	0.00115038	0.000280626	0.0945435	0.0679393	0.0128516	0.0597644	0.0174954	0.0341071	0.147414	2.79768	0.0793857	0.078392	0.263354	0.0827922	0.230846	0.245286	0.206752	0.0956867	4.779044
254500	-152.477	-88.1758	-64.3008	0.055006	0.00828208	0.0385016	0.0377736	0.219844	0.00929628	0.03615	0.0212447	0.0386507	0.0266402	0.00522789	0.0139475	0.116266	0.0621811	0.0511324	0.00597826	1.80643	0.145072	0.122803	0.281929	0.196568	0.0402088	0.0742131	0.105183	0.084213	3.602743
254600	-162.424	-98.0169	-64.4066	0.0219031	0.167147	0.0723	0.0403466	0.030225	0.000473326	0.0867899	0.104815	0.00582447	0.0965538	0.0320036	0.0597272	0.0883306	0.00619086	0.00895926	0.201901	1.62444	0.105163	0.0952632	0.0848058	0.300126	0.169748	0.406423	0.0213462	0.301407	4.132217
254700	-151.027	-83.2795	-67.7477	0.0278287	0.0127136	0.0192121	0.0145891	0.0384842	0.0268708	0.053516	0.136073	0.0502217	0.0454741	0.0136383	0.0171433	0.0253355	0.0405687	0.00890569	0.0166378	19.7674	0.00409996	0.117381	0.0106661	0.0757061	0.12038	0.092728	0.0625945	0.0394311	20.83759
254800	-155.296	-90.7642	-64.532	0.0457568	0.0052065	0.144254	0.00241858	0.00862997	0.152751	0.00937117	0.0827549	0.087027	0.000502163	0.096594	0.215352	0.031046	0.0109607	0.0244984	0.062008	2.9425	0.0683241	0.0586175	0.14977	0.176559	0.0240225	0.230969	0.114514	0.0143793	4.75879
254900	-154.714	-90.2197	-64.4944	0.0260248	0.014643	0.0478557	0.118975	0.080013	0.105007	0.10292	0.0667176	0.00137806	0.0603927	0.0302882	0.088838	0.0164911	0.111024	0.0311399	0.0133587	2.9434	0.00392501	0.0575307	0.0369329	0.215639	0.0309421	0.0898714	0.13921	0.138359	4.570875
255000	-149.284	-84.7591	-64.5244	0.0400615	0.0073499	0.0178461	0.0273884	0.0275664	0.0839062	0.0549327	0.0187723	0.00955675	0.0101545	0.0519928	0.0125679	0.00622723	0.00142015	0.257832	0.0137533	3.08732	0.0214137	0.056423	0.219515	0.151562	0.158324	0.242053	0.111779	0.0313022	4.721016
255100	-160.969	-95.4494	-65.5194	0.0179845	0.00598453	0.021969	0.041379	0.144982	0.107334	0.0698129	0.150548	0.118688	0.0100683	0.0436917	0.0783546	0.0276521	0.0496028	0.0100854	0.136662	7.6386	0.0209608	0.161488	0.0874768	0.143699	0.0962472	0.115856	0.35585	0.0410556	9.696033
255200	-151.141	-86.9593	-64.182	0.046567	0.0191477	0.0202734	0.05861	0.0537419	0.00287954	0.0197464	0.0484899	0.12999	0.019284	0.0358935	0.0683299	0.0163784	0.0544043	0.0561455	0.0392919	1.54639	0.00231767	0.205909	0.131231	0.0501742	0.188546	0.116489	0.0667563	0.0120246	3.009008
255300	-168.75	-102.474	-66.2765	0.0359443	0.0530769	0.0145511	0.0140226	0.11576	0.111722	0.0226747	0.285286	0.0150224	0.18169	0.01806	0.0628984	0.00555424	0.0278777	0.136409	0.105267	10.566	0.0819348	0.661069	0.237058	0.21439	0.314896	0.0935784	0.105459	0.0013147	13.48155
255400	-157.426	-92.5199	-64.9064	0.0175992	0.0499631	0.0127438	0.00116433	0.0492708	0.0147774	0.059687	0.0693623	0.175265	0.00363281	0.0164419	0.0489334	0.0592607	0.0142105	0.117545	0.073858	4.56681	0.232447	0.0640708	0.0739537	0.263301	0.0400869	0.16114	0.432765	0.0127767	6.631069
255500	-153.651	-86.4532	-67.198	0.0309758	0.0674408	0.0546932	0.00865487	0.0332164	0.0274156	0.0201254	0.0635744	0.091041	0.0316736	0.0127559	0.0407375	0.0131637	0.0250272	0.11364	0.00317376	16.7224	0.032414	0.107969	0.0599588	0.168509	0.0325342	0.131631	0.09166	0.10464	18.089
255600	-158.73	-92.4007	-66.329	0.0298766	0.092971	0.00490527	0.0101805	0.00621687	0.0275315	0.159052	0.00291467	0.0961772	0.0955965	0.0276181	0.077834	0.0541234	0.0259342	0.0967008	0.236539	11.8474	0.162726	0.138474	0.0962594	0.162617	0.0186951	0.0583537	0.0512081	0.164042	13.74398
255700	-162.849	-97.2231	-65.6259	0.0713704	0.0935818	0.00124854	0.0304918	0.0746871	0.182154	0.0458712	0.00808102	0.0226039	0.0170008	0.152587	0.0130721	0.0359152	0.0766229	0.130116	0.22618	7.80433	0.274165	0.0613951	0.361996	0.155084	0.0568066	0.254705	0.00623561	0.0722511	10.22855
255800	-163.263	-96.6888	-66.574	0.0764715	0.121576	0.0235612	0.0568678	0.0276699	0.109459	0.0966257	0.0123418	0.0121343	0.0790925	0.0387451	0.0333734	0.142953	0.0347649	0.0738688	0.0174425	12.9959	0.109227	0.134492	0.0327971	0.132376	0.0563867	0.156002	0.386387	0.00843691	14.96898
255900	-158.253	-93.5493	-64.7039	0.062991	0.0807376	0.0453945	0.0126656	0.0106705	0.00729603	0.0885326	0.199061	0.00216521	0.00967637	0.0574132	0.0209412	0.0268524	0.00757259	0.0473879	0.229479	3.60979	0.0565112	0.145008	0.11368	0.230382	0.255087	0.0586292	0.163549	0.0771659	5.618641
256000	-153.592	-89.3113	-64.2803	0.0378652	0.022825	0.0162753	0.00423321	0.247953	0.024811	0.0409631	0.0752432	0.206533	0.0400338	0.000233599	0.121184	0.0253976	0.0185156	0.057497	0.135735	1.93862	0.0370578	0.0529213	0.120755	0.0519831	0.00792711	0.0816895	0.0552112	0.0788462	3.500308
256100	-155.043	-90.5059	-64.537	0.0250715	0.0405499	0.123854	0.0265336	0.00861599	0.0187515	0.00939708	0.00943987	0.000656129	0.00911415	0.0451905	0.136168	0.0268283	0.0211682	0.0360805	0.00878251	2.81855	0.390337	0.118665	0.303813	0.243539	0.0403579	0.046689	0.15965	0.116395	4.784201
256200	-155.333	-91.1862	-64.1472	0.0124925	0.00151054	0.0542401	0.0289934	0.183105	0.0800586	0.0273111	0.0471768	0.00846489	0.136163	0.0352307	0.0384204	0.0190251	0.0342183	0.122034	0.0333447	1.30033	0.0189821	0.0985112	0.0310549	0.267399	0.0475736	0.0512116	0.0680953	0.0902174	2.83516
256300	-151.042	-86.1292	-64.9124	0.0328275	0.0411218	0.0226732	0.0677663	0.0483374	0.0243386	0.0395869	0.053842	0.0632493	0.031421	0.00520172	0.0992171	0.0850374	0.0123475	0.0158018	0.0296974	5.18399	0.0221676	0.119787	0.177811	0.23457	0.0153567	0.0693902	0.146441	0.0192349	6.661217
256400	-155.802	-90.5976	-65.2048	0.0260754	0.0517579	0.115254	0.0103265	0.0603798	0.0200286	0.153715	0.160529	0.00404377	0.0312483	0.0980159	0.0495837	0.0852956	0.00450752	0.05241	0.0501524	6.41571	0.154012	0.0398332	0.127234	0.157898	0.0647847	0.12677	0.0360078	0.02763	8.1232
256500	-158.455	-93.0516	-65.4037	0.0471639	0.035732	0.0753419	0.00249641	0.151962	0.0314247	0.00693691	0.0463142	0.0106007	0.348463	0.0613317	0.00147653	0.0880744	0.0399219	0.0605466	0.190988	7.29455	0.0179444	0.101031	0.0828264	0.119003	0.0116758	0.092287	0.162666	0.0367283	9.117483
256600	-147.631	-83.3137	-64.3172	0.0296946	0.0888246	0.0405649	0.0279796	0.0556421	0.0627789	0.0249519	0.0156928	0.131495	3.04884e-05	0.0103192	0.000765091	0.0784338	0.0190836	0.103007	0.00646035	2.39484	0.0320437	0.0764643	0.105505	0.0778085	0.0397177	0.173135	0.0339421	0.0560346	3.685217
256700	-155.356	-90.7838	-64.5725	0.258966	0.0733092	0.0419996	0.00417031	0.101685	0.000370758	0.0117949	0.00834661	0.0867084	0.146354	0.00396839	0.0957439	0.0521456	0.00243906	0.264435	0.0127438	3.21746	0.00222872	0.0291906	0.0914985	0.109277	0.0956787	0.130692	0.0397988	0.0806927	4.961696
256800	-153.056	-88.5981	-64.4583	0.103354	0.00834338	0.0434453	0.12408	0.0900096	0.0281958	0.00605078	0.0326384	0.0159114	0.11542	0.00896906	0.0621787	0.0817669	0.0214683	0.177246	0.00594033	2.7135	0.042006	0.0253052	0.289994	0.119427	0.0539061	0.0903296	0.0709123	0.060294	4.390687
256900	-156.859	-92.3129	-64.5463	0.01941	0.0136432	0.0153321	0.0419811	0.0187583	0.0327033	0.0345609	0.0173819	0.0972666	0.372842	0.0775448	0.0375548	0.0411783	0.0586872	0.0251714	0.06053	2.9423	0.0126119	0.230195	0.0887403	0.0843602	0.241612	0.171657	0.0384812	0.0558448	4.830351
257000	-160.747	-96.4257	-64.3218	0.00865239	0.0616118	0.000453112	0.0166214	0.388172	0.0554722	0.122463	0.116515	0.00303632	0.115087	0.0612886	0.0435704	0.185328	0.0530381	0.0258063	0.203219	1.51926	0.0172729	0.0910704	0.221883	0.134503	0.00480625	0.198947	0.040931	0.0188693	3.707878
257100	-166.854	-102.199	-64.6549	0.0245131	0.02067	0.054179	0.000413092	0.667165	0.016915	0.0110724	0.0293384	0.06043	0.063294	0.118754	0.160262	0.0759812	0.0458155	0.0342809	0.0503759	2.14803	0.709262	0.0662855	0.0530361	0.0303195	0.00529293	0.676097	0.197426	0.0543272	5.373537
257200	-161.379	-96.7382	-64.6404	0.301874	0.119047	0.0799304	0.0040202	0.141868	0.0954714	0.113174	0.00739139	0.0285009	0.203766	0.00218604	0.0508526	0.0612081	0.0323938	0.0249666	0.0261947	3.07655	0.109372	0.0557389	0.134716	0.219362	0.0987672	0.268288	0.00533194	0.0402583	5.301229
257300	-165.225	-100.353	-64.8722	0.1426	0.0790763	0.0125733	0.0630665	0.0272894	0.0522192	0.0739999	0.00925445	0.0456408	0.249845	0.007944	0.0611587	0.10619	0.0473781	0.0247486	0.00269448	3.83053	0.231715	0.00103755	0.0934403	0.712907	0.0144392	0.273327	0.119737	0.177407	6.460214
257400	-157.123	-92.4385	-64.685	0.0293063	0.0112998	0.00649449	0.0170036	0.0321811	0.100421	0.0337999	0.0204107	0.0573627	0.017536	0.0122095	0.142105	0.0214208	0.0274328	0.000482889	0.156119	3.38986	0.542939	0.151836	0.0986737	0.113527	0.0482588	0.0748823	0.20591	0.212734	5.524205
257500	-151.185	-86.5993	-64.5858	0.000931289	0.0349322	0.0911502	0.0858163	0.0725651	0.0671457	0.0449605	0.0629633	0.0067017	0.0852804	0.00475262	0.0158257	0.0522962	0.0239658	0.06111	0.0178256	3.47514	0.0140371	0.0744031	0.143091	0.166894	0.0433184	0.0850128	0.0390783	0.258854	5.028049
257600	-159.133	-90.328	-68.8046	0.101178	0.0126985	0.0852399	0.0247528	0.000845458	0.0308616	0.032189	0.0881936	0.000919466	0.0639429	0.104548	0.165718	0.0121424	0.0229348	0.0756742	0.024725	24.2959	0.0239962	0.173534	0.134929	0.146321	0.00793489	0.245135	0.0357405	0.211875	26.12192
257700	-158.364	-93.0895	-65.2744	0.00248658	0.198361	0.00859084	0.0452136	0.156096	0.0555591	0.00398693	0.011089	0.0150971	0.15351	0.00296216	0.126278	0.0433645	0.00547181	0.237721	0.0145036	6.4106	0.0619581	0.0416645	0.173208	0.145135	0.130067	0.0468033	0.286216	0.0951984	8.471141
257800	-153.973	-89.805	-64.1676	0.133205	0.0158004	0.0271178	0.0452914	0.00254681	0.0453718	0.0159633	0.282506	0.00507386	0.0312707	0.0571238	0.0774655	0.00755284	0.00847044	0.00853399	0.0771694	1.3461	0.133375	0.0328027	0.135937	0.0743128	0.236093	0.0932192	0.00269948	0.0418712	2.936877
257900	-164.739	-99.4055	-65.3333	0.00567975	0.0328135	0.00779063	0.0375938	0.0532317	0.0624032	0.0175593	0.410088	0.064094	0.0505875	0.0301916	0.0816658	0.044921	0.00154182	0.162186	0.0667275	2.86766	0.0287767	0.13782	4.08605	0.0924983	0.118524	0.150227	0.127316	0.0273227	8.765268
258000	-149.369	-85.0125	-64.3561	0.0957641	0.0090627	0.0525237	0.0302688	0.155496	0.0127586	0.0273758	0.023852	0.052309	0.0883359	0.0276235	0.0340319	0.0580062	0.0333757	0.00824086	0.0237786	2.62677	0.00470598	0.0647271	0.0666383	0.0362109	0.0908751	0.119907	0.104332	0.0323056	3.879276
258100	-156.866	-90.6416	-66.2247	0.0250792	0.00662866	0.0503643	0.00757224	0.216953	0.0412914	0.0127218	0.0823561	0.00665429	0.148261	0.0419481	0.0247145	0.0929265	0.0263826	0.203807	0.104237	11.2801	0.0128675	0.0984877	0.293072	0.118634	0.0633992	0.0645341	0.160811	0.0385205	13.22229
258200	-153.715	-89.3096	-64.4051	2.40988e-06	0.00570117	0.0930798	0.110227	0.136199	0.0622	0.00582345	0.181324	0.0128424	0.0555971	0.0307587	0.00664526	0.0350499	0.0256783	0.0866019	0.0181973	2.29897	0.173988	0.0634914	0.357306	0.147684	0.0861638	0.0549865	0.0721666	0.0038485	4.12453
258300	-153.421	-87.626	-65.7947	0.00481701	0.0373313	0.0453361	0.0274352	0.00723972	0.0912321	0.0897555	0.01635	0.16515	0.035747	0.00134263	0.0227014	0.0365257	0.0376356	0.0993564	0.0150051	9.37617	0.0998	0.0317871	0.155091	0.082987	0.0972487	0.269837	0.00373904	0.223002	11.07263
258400	-168.406	-101.962	-66.4448	0.0550813	0.167735	0.0949919	0.0166291	0.0424113	0.0139507	0.0106895	0.0168883	0.0284169	0.221562	0.00248446	0.00582013	0.0559317	0.0362733	0.0444341	0.204717	11.691	0.179239	0.0388855	0.311277	0.242452	0.460652	0.302732	0.0385968	0.0401351	14.32301
258500	-168.015	-101.365	-66.6502	0.0240548	0.0359514	0.0200142	0.213755	0.0071904	0.00710566	0.346091	0.0157785	0.00012357	0.0233648	0.0285543	0.00609991	0.02208	0.0211038	0.0464745	0.147343	7.28656	0.0412094	6.48018	0.104542	0.253205	0.0184726	0.132928	0.035671	0.0319815	15.34983
258600	-155.604	-91.4013	-64.2029	0.0676356	0.0484809	0.00674693	0.0232594	0.018579	0.0951144	0.0964325	0.0737015	0.0210904	0.0833155	0.119164	0.0491905	0.00764057	0.0458191	0.00660609	0.00802355	1.23531	0.188453	0.0415772	0.229368	0.161017	0.0406918	0.14084	0.0820931	0.22339	3.113542
258700	-155.765	-90.7193	-65.0453	0.00334328	0.0471136	0.00493964	0.0606417	0.0350041	0.00783895	0.121659	0.00259478	0.0167323	0.124508	0.0469406	0.0529522	0.0350021	0.012236	0.135908	0.111129	5.35329	0.21497	0.166086	0.174568	0.148715	0.0393598	0.187164	0.0876181	0.135412	7.325731
258800	-165.688	-101.072	-64.6158	0.0628521	0.211021	0.0583674	0.0376851	0.101148	0.077113	0.167359	0.11609	0.149301	0.100814	0.00116615	0.0013953	0.00872367	0.011427	0.0396741	0.13112	2.63823	0.0708066	0.453934	0.0713161	0.0597381	0.135525	0.370681	0.0696074	0.0329979	5.178098
258900	-163.97	-99.2098	-64.7604	0.0893637	0.000462647	0.220507	0.311976	0.0540662	0.0164766	0.0342644	0.0603633	0.0923838	0.0126381	0.000909478	0.108732	0.0105885	0.0268514	0.00459797	0.0255044	3.16921	0.0415997	0.0880259	0.481286	0.204304	0.086043	0.61183	0.0774614	0.0714097	5.900856
259000	-178.882	-108.583	-70.299	0.040207	0.0191408	0.00329091	0.0867391	13.7917	0.00832498	0.0842422	0.262168	0.0100078	0.050304	0.0445433	0.0738298	0.0708867	0.0922782	0.0110397	0.0307329	16.1939	1.34246	0.233363	0.513175	0.0478858	0.0434281	0.0545144	0.186191	0.299621	33.59398
259100	-157.193	-92.3913	-64.8016	0.00160074	0.0268959	0.0423658	0.00106214	0.319633	0.00659147	0.0649163	0.00235902	0.0369251	0.0259188	0.079926	0.0568228	0.0607966	0.0309496	0.0456413	0.0924218	3.91898	0.00695827	0.0645953	0.0691476	0.387953	0.333525	0.192797	0.123797	0.114211	6.106786
259200	-162.385	-96.5894	-65.7952	0.102567	0.104003	0.0392468	0.0608517	0.00230477	0.00795648	0.00583081	0.0981322	0.0873952	0.0695197	0.0201745	0.0648627	0.0266394	0.00536049	0.125982	0.14123	8.82159	0.130627	0.0343112	0.119809	0.738647	0.0726472	0.032046	0.0338729	0.129202	11.07481
259300	-155.438	-91.1913	-64.2468	0.0830166	0.0637571	0.026898	0.0850742	0.0285695	0.0233654	0.0051907	0.0723177	0.0517543	0.0791769	0.0500017	0.121149	0.0426369	0.0451572	0.0594878	0.0283576	1.65012	0.0570122	0.0138144	0.124352	0.274403	0.00706178	0.111331	0.180571	0.0482738	3.332849
259400	-153.058	-88.4697	-64.5883	0.106834	0.0238589	0.0567501	0.047507	0.0802559	0.0190361	0.0121222	0.0716485	0.0602104	0.0398933	0.00627935	0.00647461	0.0448392	0.0383107	0.0599471	0.0392478	3.2136	0.000768262	0.0244675	0.199115	0.245102	0.0538198	0.529463	0.0410133	0.0198504	5.040412
259500	-147.984	-83.9775	-64.007	0.048534	0.00926121	0.0115853	0.020054	0.0785172	0.00560851	0.0539239	0.00182244	0.0478238	0.00855071	0.0395424	0.0074735	0.0639113	0.0297801	0.0186861	0.0585847	0.783622	0.137683	0.24602	0.0754976	0.130988	0.0279377	0.0884439	0.0993738	0.0405628	2.133788
259600	-154.549	-89.9815	-64.5672	0.0791351	0.0407416	0.0509947	0.0699832	0.194203	0.0308583	0.11708	0.0366132	0.102069	0.014932	0.0545514	0.0306339	0.00149105	0.0458644	0.0424043	0.0862997	3.09474	0.0186373	0.0429739	0.167811	0.104309	0.0251871	0.303271	0.102505	0.0777941	4.935081
259700	-160.476	-95.7039	-64.7722	0.00275446	0.0615843	0.0214203	0.0913334	0.312827	0.221251	0.0338098	0.0963744	0.00604443	0.0340224	0.0148501	0.0472916	0.139464	0.0170168	0.0417053	0.0324565	3.61199	0.057726	0.0266903	0.197416	0.500976	0.0705237	0.151139	0.1355	0.0338321	5.959996
259800	-154.994	-89.6814	-65.313	0.0658041	0.0046956	0.059826	0.00247289	0.0857864	0.0087112	0.0328341	0.096293	0.162256	0.0676586	0.00258662	0.00643961	0.0360864	0.0646335	0.137614	0.170101	6.83183	0.0569754	0.0319511	0.123412	0.106757	0.0978881	0.19479	0.167921	0.0487918	8.664111
259900	-153.315	-88.9746	-64.3401	0.0447513	0.0639717	0.0392204	0.0101047	0.174881	0.00282503	0.2217	0.0141188	0.000383035	0.0257328	0.0297095	0.0162325	0.0343083	0.0100308	0.0244361	0.143131	2.14401	0.0725821	0.135062	0.0702906	0.150738	0.197007	0.130491	0.00540278	0.0382668	3.799387
260000	-165.628	-101.117	-64.5105	0.0499169	0.364845	0.0201426	0.0172652	0.0233826	0.0134294	0.189408	0.0205833	0.0521692	0.0106669	0.0442186	0.121926	0.0205297	0.050917	0.145192	0.0996388	1.79688	0.141377	0.0759412	0.351845	0.317129	0.104503	0.325767	0.248858	0.0449015	4.651434
260100	-152.48	-86.7967	-65.6834	0.0498681	0.00882579	0.0472853	0.0705475	0.107077	0.0564437	0.0463432	0.0362537	0.102949	0.0152806	0.0475269	0.0296176	0.00300305	0.0069038	0.0654989	0.0581567	8.99396	0.0624567	0.0649283	0.0482906	0.292225	0.0168364	0.118444	0.117769	0.0494829	10.51597
260200	-157.122	-92.7599	-64.3624	0.00344893	0.0190965	0.0609515	0.0501565	0.0504652	0.0262518	0.276429	0.0887428	0.0263224	0.0542711	0.0180211	0.0300767	0.0697903	0.0813234	0.216389	0.0522716	1.92395	0.027045	0.0793784	0.316187	0.100762	0.0368594	0.249633	0.0241393	0.0288455	3.910805
260300	-152.382	-87.8981	-64.4837	0.0192663	0.0724163	0.0257438	0.00543663	0.00779563	0.133966	0.199558	0.0570833	0.0751538	0.0372646	0.0257633	0.0519925	0.0251462	0.0421116	0.119218	0.00673271	2.98961	0.0324521	0.0142504	0.178454	0.1125	0.088584	0.125005	0.0411775	0.0308493	4.517534
260400	-153.116	-85.5681	-67.5482	0.014706	0.0164832	0.00772152	0.0181231	0.0590049	0.0127107	0.0345709	0.00316225	0.0410041	0.0274199	0.250961	0.0377064	0.0272107	0.0118291	0.0245304	0.0658698	18.1497	0.0356158	0.190244	0.108458	0.195813	0.0576027	0.390467	0.0309571	0.0280122	19.8399
260500	-152.8	-87.9245	-64.8757	0.0675707	0.0428298	0.0418336	0.011	0.0574987	0.00178617	0.150354	0.147528	0.101715	0.00620886	0.0148359	0.00409353	0.0340007	0.00891458	0.0913193	0.0591366	4.87718	0.0924421	0.0792586	0.113174	0.11962	0.0889871	0.0550495	0.125446	0.0856532	6.477438
260600	-166.825	-102.095	-64.7308	0.157498	0.0780733	0.0297673	0.0966667	0.108291	0.0258249	0.113699	0.0282476	0.218122	0.0324045	0.255747	0.0149191	0.0226593	0.0308545	0.263004	0.0976196	2.89623	0.002818	0.0662334	0.106698	0.184227	0.00691251	0.782315	0.0188555	0.115126	5.752809
260700	-159.733	-93.3214	-66.4113	0.00706534	0.0432786	0.0985045	0.264764	0.0888526	0.00934457	0.00471165	0.00588155	0.148184	0.00906609	0.034724	0.0236136	0.14315	0.0340341	0.0232869	0.133152	12.1875	0.0463695	0.0319483	0.147652	0.076075	0.170095	0.315891	0.0363192	0.0720078	14.15542
260800	-165.068	-100.773	-64.2946	0.0274089	0.0358606	0.000922043	0.0820171	0.157602	0.059078	0.0371378	0.229772	0.293159	0.0334228	0.0299105	0.0716209	0.037433	0.180821	0.00987718	0.0124169	1.11478	0.000593451	0.0805434	0.123715	0.331697	0.0417283	0.140288	0.267357	0.172653	3.571815
260900	-155.453	-90.8457	-64.6068	0.0202174	0.120511	0.00782043	0.0136861	0.0230343	0.00580339	0.0997585	0.0367185	0.0370153	0.0143517	0.0970068	0.146475	0.0343882	0.0613685	0.110235	0.0276199	3.28226	0.0307653	0.0455301	0.443384	0.165202	0.0142299	0.0661564	0.0202936	0.209065	5.1329
261000	-160.701	-94.5395	-66.1613	0.219577	0.021728	0.00253582	0.000667758	0.131905	0.0544897	0.0943342	0.0462166	0.0092091	0.246435	0.0329751	0.0386271	0.0180386	0.0297129	0.0328794	0.0373068	11.1934	0.00954414	0.0789859	0.0550007	0.0189178	0.150096	0.293479	0.0206949	0.0685304	12.90524
261100	-163.768	-98.2984	-65.47	0.103561	0.0357367	0.0391351	0.0239121	0.0839718	0.0608567	0.0699063	0.0770304	0.067451	0.0497252	0.0531623	0.0230357	0.0691449	0.0226438	0.00722621	0.0657158	7.07495	0.237477	0.124904	0.267464	0.286267	0.23095	0.0852795	0.271214	0.0182723	9.448989
261200	-176.189	-108.913	-67.2759	0.0325208	0.000286633	0.015734	0.00171683	10.6511	0.0408755	0.165192	0.0717954	0.131906	0.0244325	0.00623293	0.0188776	0.379815	0.278051	0.099284	0.117958	2.08685	3.6092	0.0591722	0.0545429	0.0674892	0.16626	0.177913	0.168366	0.0530168	18.47857
261300	-171.765	-106.779	-64.9856	0.569237	0.124499	0.00849246	0.0529689	0.0281281	0.117799	0.0681692	0.0943261	0.00490994	0.00321367	0.0846139	0.0593541	0.0252182	0.0559381	0.761013	0.0234747	3.42356	0.1038	0.331338	0.534074	0.284407	0.0536418	0.135326	0.0416922	0.0376029	7.026797
261400	-151.977	-87.6438	-64.3328	0.0309123	0.00954339	0.00026367	0.154949	0.0231236	0.0304204	0.00542757	0.0265248	0.00694864	0.0719541	0.0134127	0.0282221	0.0241977	0.00932301	0.142323	0.0325366	2.07035	0.143289	0.175575	0.219909	0.147901	0.072749	0.123485	0.0911682	0.108676	3.763184
261500	-170.585	-104.422	-66.1624	0.0944489	0.0309361	0.0178926	0.0321942	0.06146	0.233333	0.122362	0.000834047	0.0276212	0.272832	0.00885768	0.0680595	0.0345122	0.0420951	0.162115	0.0428105	2.30225	0.0632059	0.199188	8.53389	0.073325	0.0799692	0.0433021	0.274865	0.0886687	12.91103
261600	-159.578	-94.3515	-65.2268	0.0488498	0.0728233	0.0587213	0.037903	0.0438059	0.210752	0.0100182	0.0661795	0.0237613	0.180628	0.0125317	0.0444721	0.0606057	0.0876019	0.00189725	0.0110184	6.52491	0.10006	0.0208842	0.0529752	0.17187	0.0605249	0.0525769	0.0342664	0.243147	8.232784
261700	-164.766	-100.479	-64.287	0.0134882	0.0880461	0.120725	0.0378791	0.0544813	0.0038053	0.00481998	0.001664	0.0318345	0.000496261	0.0229285	0.0569982	0.483254	0.132202	0.258259	0.00255226	0.914293	0.0607994	0.0508792	0.258671	0.514217	0.0377702	0.145106	0.0972155	0.141832	3.534217
261800	-157.016	-92.7827	-64.233	0.0221871	0.0315315	0.0119787	0.241444	0.0480194	0.047446	0.0164389	0.013838	0.016425	0.0532387	0.0739337	0.0456624	0.041464	0.0312434	0.33676	0.0459915	1.33358	0.0361556	0.097443	0.0842792	0.0969963	0.076021	0.24907	0.0834035	0.12943	3.263984
261900	-160.247	-95.0663	-65.1809	0.0591558	0.0356519	0.0287953	0.0777695	0.00224222	0.127412	0.134159	0.0171137	0.060648	0.154827	0.0202595	0.0564277	0.00345189	0.0184755	0.128471	0.0749237	5.82497	0.0509992	0.248574	0.149734	0.104318	0.108557	0.395075	0.109175	0.0121715	8.003355
262000	-160.699	-96.5352	-64.1643	0.0345023	0.0316512	0.0681676	0.0918377	0.165261	0.0325733	0.0276092	0.00418658	0.00721453	0.0652524	0.0315487	0.169401	0.00752533	0.0465285	0.00869544	0.291011	0.974287	0.0595147	0.0272734	0.259424	0.0577247	0.105167	0.155804	0.0677807	0.130479	2.920422
262100	-157.536	-92.04	-65.4961	0.0144368	0.0354378	0.00769978	0.0553144	0.0499658	0.0472927	0.0608378	0.174803	0.014037	0.0619111	0.0020802	0.0399011	0.0388858	0.147328	0.0882675	0.0254546	7.83644	0.207627	0.252083	0.0117278	0.0525021	0.0552167	0.103992	0.0524264	0.143638	9.579305
262200	-157.723	-92.6041	-65.1194	0.0944265	0.0118349	0.100665	0.00807671	0.152188	0.0317714	0.00865806	0.0328865	0.0455134	0.226975	0.0286935	0.00516603	0.00577811	0.00146771	0.0802371	0.119065	5.53191	0.0504097	0.193087	0.0644199	0.286402	0.157724	0.235505	0.0261677	0.196851	7.695885
262300	-156.945	-90.5878	-66.357	0.0207535	0.0305927	0.010648	0.13135	0.0572858	0.059174	0.00573308	0.0914056	0.124677	0.059009	0.00561646	0.065721	0.00156061	0.0564267	0.0861424	0.0156602	12.0362	0.0442224	0.0608715	0.231084	0.200401	0.0870858	0.170764	0.0125357	0.219224	13.88414
262400	-162.15	-96.2376	-65.9128	0.0551589	0.0130473	0.09457	0.0552502	0.0650503	0.0104223	0.140655	0.0201908	0.0584736	0.000710308	0.0372823	0.0207297	0.0637122	0.0254901	0.296492	0.203468	9.48466	0.247001	0.0659418	0.35936	0.0863022	0.0178095	0.12756	0.102638	0.0110437	11.66302
262500	-155.443	-89.8759	-65.5676	0.0196055	0.00499955	0.0808897	0.0096867	0.125828	0.105787	0.0713683	0.168809	0.0142083	0.0115418	0.0145845	0.0491788	0.0333586	0.0329677	0.0851941	0.0446578	8.00401	0.0520953	0.266167	0.175894	0.0966014	0.0499152	0.272027	0.117724	0.0297621	9.936857
262600	-162.535	-98.0429	-64.4921	0.0529751	0.0559838	0.0467408	0.138375	0.178795	0.124236	0.00767205	0.0771029	0.113875	0.086599	0.0259421	0.00244009	0.0190473	0.140417	0.000588523	0.0317	2.49985	0.0408671	0.154908	0.132002	0.0344532	0.0759473	0.152046	0.334085	0.0328134	4.559463
262700	-164.361	-97.089	-67.2719	0.0577303	0.131386	0.00293761	0.214858	0.0806082	0.0769504	0.100012	0.0108678	0.11462	0.0878797	0.0776902	0.0115848	0.0248989	8.95822e-05	0.0404971	0.0740628	16.2568	0.0365855	0.307508	0.0191835	0.157164	0.048661	0.273562	0.0692836	0.182921	18.45834
262800	-161.174	-95.8	-65.374	0.0292336	0.0422545	0.0311998	0.0299236	0.0272184	0.33906	0.0147326	0.0733614	0.0209463	0.0881109	0.0471156	0.00279891	0.0209108	0.000389456	0.0584264	0.118838	6.61476	0.401844	0.0182121	0.163499	0.107542	0.0659902	0.0678092	0.455107	0.129774	8.969054
262900	-167.618	-99.456	-68.1619	0.000580374	0.0112803	0.0351638	0.0635146	0.0187683	0.114443	0.00406807	0.02621	0.0659635	0.0184564	0.00697721	0.00543275	0.0138062	0.0100672	10.9531	4.69702	5.39464	0.017015	0.209827	0.184283	0.261109	0.123594	0.264781	0.00851407	0.399751	22.90841
263000	-166.588	-98.4768	-68.1115	0.0418415	0.129935	0.0141676	0.106513	0.0296061	0.0922217	0.00112486	0.0503979	0.128639	0.104158	0.091198	0.0136871	0.0204264	0.0271242	0.0523224	0.0654246	20.0295	0.0842473	0.111726	0.250171	0.217958	0.0458484	0.0523652	0.813505	0.0824266	22.65654
263100	-168.292	-102.915	-65.3773	0.0300615	0.0215008	0.000220852	0.162967	0.0569295	0.0948081	0.00567887	0.158949	0.0667117	0.133598	0.0727145	0.366529	0.0037758	0.00227122	0.0494791	0.283187	6.13767	0.194983	0.0486231	0.155744	0.113065	0.122464	0.33562	0.234577	0.133301	8.985426
263200	-171.004	-106.237	-64.7672	0.035379	0.12639	0.0224025	0.0411019	0.277482	0.0326105	0.255691	0.0325345	0.0285888	0.0371609	2.25622	0.0205973	0.0264173	0.0105165	0.029804	0.178006	1.59398	0.105679	0.0468838	0.157416	0.264944	0.0892497	0.213737	0.0446611	0.00762263	5.935082
263300	-158.166	-93.0684	-65.0972	0.0300484	0.104235	0.000702455	0.030339	0.0105603	0.00918165	0.026379	0.0466765	0.0168138	0.00396637	0.0890305	0.0894235	0.124476	0.0481534	0.0985053	0.105901	5.80605	0.187796	0.00835075	0.237446	0.0039009	0.224886	0.156544	0.111834	0.0137117	7.584913
263400	-161.717	-97.0804	-64.6368	0.0387451	0.0154392	0.0469583	0.104099	0.0894754	0.0493295	0.0278485	0.0382473	0.198969	0.100775	0.00916338	0.0158631	0.0575455	0.204144	0.0251393	0.0542973	3.05942	0.0218145	0.186368	0.245402	0.219121	0.250568	0.0337414	0.0847252	0.10556	5.282757
263500	-152.327	-88.0742	-64.2524	0.0690358	0.0604842	0.00221405	0.0063989	0.253944	0.0440417	0.036591	0.0389186	0.00850808	0.0542056	0.020171	0.132985	0.00905729	0.071886	0.00704455	0.0638441	1.92127	0.0384177	0.0909005	0.0746245	0.190948	0.0445852	0.107733	0.00817201	0.00507711	3.361064
263600	-155.121	-90.656	-64.4653	0.0962131	0.0059263	0.055175	0.0396269	0.171859	0.015468	0.000576754	0.00596164	0.00939945	0.00930447	0.110082	0.0356215	0.0593439	0.0663519	0.0352964	0.100376	2.36029	0.00496518	0.112641	0.143092	0.537145	0.0316827	0.225761	0.131625	0.0614812	4.42527
263700	-150.814	-85.2649	-65.5495	0.0498972	0.000100915	0.0680658	0.0225577	0.0227817	0.148355	0.0486865	0.0232675	0.0104317	0.00271159	0.0285484	0.0228445	0.0280165	0.0403531	0.0962448	0.0570577	8.4731	0.022017	0.239132	0.0375236	0.10331	0.0231127	0.0781711	0.106583	0.09376	9.846626
263800	-156.806	-91.3949	-65.4114	0.0206536	0.0556369	0.027245	0.139809	0.1316	0.00110289	0.0193366	0.0496029	0.226638	0.185326	0.0392806	0.0123252	0.0276335	0.052161	0.115614	0.00701547	7.51867	0.0249091	0.0377057	0.0708112	0.0300969	0.046446	0.146951	0.0802325	0.0891372	9.155943
263900	-157.056	-92.055	-65.0009	0.046139	0.00610135	0.0158234	0.0739293	0.104122	0.0498915	0.00171005	0.103929	0.0508927	0.0538653	0.0534102	0.00667547	0.223032	0.0293857	0.0519441	0.0167448	5.36045	0.0166214	0.0612453	0.26448	0.102794	0.0121683	0.0564823	0.176995	0.164492	7.103321
264000	-190.947	-121.818	-69.1293	0.0101503	0.131025	0.0331207	0.120684	7.84445	0.113104	0.0113013	0.0217212	0.0299402	0.162392	0.0432829	0.042627	0.075599	0.194502	6.54458	3.89813	4.76979	2.08967	0.00616461	0.62992	0.195772	0.0369267	0.17584	0.554252	0.0103863	27.74533
264100	-159.403	-94.7285	-64.6746	0.0346957	0.0544064	0.114874	0.0134777	0.0728468	0.0176701	0.127539	0.0184109	0.0160311	0.0266707	0.0862165	0.173176	0.0528932	0.0388621	0.054187	0.00568104	3.29242	0.00820169	0.00943724	0.0923476	0.0135483	0.703538	0.300121	0.0787828	0.0658674	5.471906
264200	-163.349	-98.6652	-64.6842	0.0470006	0.0177726	0.00109573	0.0703238	0.0128548	0.023666	0.016725	0.100384	0.0722143	0.100956	0.683417	0.0248362	0.0834131	0.0722898	0.10775	0.00216382	2.81822	0.0136879	0.141413	0.234861	0.149841	0.0109136	0.554586	0.0993883	0.0603041	5.520074
264300	-163.313	-98.679	-64.6338	0.104927	0.0045835	0.0174147	0.112888	0.239206	0.0721665	0.0642792	0.0597474	0.0564422	0.0175018	0.0280636	0.158695	0.0408128	0.0772983	0.037153	0.0961976	3.04025	0.164149	0.239013	0.0801444	0.138311	0.0825759	0.126751	0.0712141	0.138082	5.267872
264400	-165.784	-101.244	-64.5404	0.0347423	0.0997694	0.0866874	0.241845	0.00147024	0.000813731	0.00829517	0.100369	0.0574731	0.0240365	0.0411263	0.243903	0.0473598	0.0235475	0.0135695	0.0572084	2.71157	0.0865158	0.176668	0.464819	0.00899766	0.00858955	0.081173	0.0514726	0.128934	4.800952
264500	-163.708	-98.9435	-64.7649	0.0172239	0.0199729	0.0725828	0.0339575	0.107871	0.0165571	0.0394408	0.119348	0.114338	0.0229525	0.0203077	0.0695695	0.0356412	0.0108519	0.0129459	0.0481759	3.01026	0.0522912	0.071835	0.563228	0.261108	0.710943	0.252477	0.0283902	0.210967	5.92324
264600	-190.917	-122.423	-68.4941	0.0878277	0.147179	0.0641736	0.272624	0.564395	14.4138	0.0994928	0.123081	0.0143668	0.0520642	0.0369065	0.0774163	0.0357577	0.134305	0.110325	0.0178219	4.20399	0.424118	2.47044	0.0057433	0.686492	0.162459	0.184919	0.130182	0.0495697	24.56944
264700	-165.295	-97.9312	-67.3641	0.00595041	0.00725373	0.0709153	0.0210689	0.0875669	0.250763	0.0531488	0.153902	0.000252834	0.0540915	0.110743	0.0117047	0.108961	0.0348441	0.0863316	0.0441474	16.251	0.629057	0.0293346	0.129126	0.249112	0.0651385	0.277903	0.0650535	0.122373	18.91973
264800	-168.965	-103.464	-65.5011	0.0431041	0.0686483	0.0630947	0.0155943	0.289308	0.010189	0.0362846	0.0833392	0.0428295	0.05976	0.0366222	0.0232258	0.183108	0.0554613	1.44663	2.50979	3.79368	0.0238284	0.136805	0.145019	0.0649257	0.100976	0.199578	0.0903372	0.0824549	9.604592
264900	-171.192	-106.738	-64.4547	0.0362517	0.214565	0.247406	0.0857473	0.0917058	0.0340835	0.0670563	0.17777	0.0784977	0.0648438	0.103474	0.115246	0.16412	0.0216145	0.0777218	0.128612	1.70364	0.168871	0.0364879	0.168667	0.270242	0.0783043	0.0201861	0.116082	0.10114	4.372333
265000	-167.361	-101.5	-65.8613	0.0449413	0.035953	0.0158205	0.0016316	2.13885	0.0609865	0.0457066	0.0387739	0.0361153	0.0809909	0.0937159	0.0860192	0.0318522	0.002645	0.0944956	0.0151099	0.740325	6.52761	0.000238356	0.539473	0.0769645	0.25623	0.13819	0.261137	0.0418028	11.40557
265100	-155.275	-89.4417	-65.8329	0.0204426	0.0340284	0.0159663	0.0379848	0.0101099	0.0237441	0.0053869	0.153885	0.0162614	0.0352271	0.0518034	0.0394427	0.0290174	0.0080508	0.110577	0.0326122	9.43704	0.133067	0.0542399	0.0520238	0.0897342	0.0421065	0.349923	0.171046	0.309688	11.26341
265200	-177.446	-109.94	-67.5056	0.174449	0.0383878	0.0347917	0.0188961	0.0100628	0.0489207	0.0326786	0.457497	0.0441556	0.1388	0.0486549	0.0626809	0.162191	0.0391636	1.6919	12.1125	3.79765	0.0603774	0.105479	0.227434	0.0878437	0.0850266	0.0148581	0.0678115	0.0646314	19.62681
265300	-164.536	-99.2328	-65.3034	0.0861807	0.008893	0.00112484	0.0471489	0.0358965	0.0921332	0.152599	0.0418434	0.0528055	0.0255385	0.126979	0.0261566	0.164222	0.0757678	0.249505	0.0501717	6.20804	0.000992828	0.147544	0.0885201	0.383224	0.338681	0.0622474	0.0937861	0.0560679	8.616071
265400	-151.216	-86.3712	-64.8453	0.0176347	0.00668133	4.69149e-05	0.0280214	0.0256729	0.0743916	0.0385873	0.00982988	0.0341543	0.00110529	0.0077221	0.0718842	0.0461291	0.0237694	0.0899044	0.0925157	4.5326	0.0952342	0.073297	0.226758	0.345895	0.085749	0.281694	0.0361621	0.080014	6.325457
265500	-155.216	-90.4757	-64.7402	0.0508303	0.0124014	0.0186575	0.00954738	0.105879	0.0162046	0.0697966	0.00443428	0.0377259	0.0159039	0.204039	0.0640537	5.07897e-05	0.0209404	0.20992	0.0212789	3.87883	0.534375	0.0359893	0.128867	0.108819	0.0391489	0.10485	0.0801018	0.0272803	5.79993
265600	-162.226	-96.9392	-65.2871	0.0617224	0.0123649	0.0214159	0.102247	0.0979239	0.12843	0.00627128	0.0680511	0.0334461	0.0156822	0.000768699	0.0193893	0.127537	0.0246275	0.080983	0.11809	6.21533	0.0223811	0.245045	0.0270374	0.287401	0.136873	0.132095	0.349709	0.199431	8.534256
265700	-157.056	-89.9729	-67.0832	0.00581854	0.0564	0.0255245	0.026438	0.0500774	0.00408207	0.0223072	0.00666471	0.0164779	0.116497	0.104997	0.123037	0.0226892	0.083251	0.184044	0.00495901	15.5982	0.0757954	0.227459	0.245265	0.274831	0.0306874	0.12816	0.0384039	0.0427022	17.51477
265800	-153.82	-87.3847	-66.4356	0.00538593	0.00803621	0.031404	0.0128689	0.0668042	0.00114216	0.050936	0.0914891	0.069153	0.0120003	0.0281263	0.0883685	0.031173	0.00696303	0.0931662	0.130556	12.54	0.0697997	0.0206771	0.374031	0.0438589	0.147017	0.116603	0.0362591	0.201324	14.27719
265900	-155.013	-90.3872	-64.6255	0.0701836	0.0168927	0.00688567	0.0415096	0.089091	0.0596735	0.00545849	0.0490805	0.00452522	0.0899791	0.0598428	0.0409122	0.0187099	0.0411724	0.0408713	0.015662	3.46201	0.169571	0.0866215	0.075832	0.0344112	0.173381	0.275439	0.099596	0.199153	5.226467
266000	-154.298	-88.9768	-65.3211	0.0514856	0.110908	0.00641814	0.125379	0.0538045	0.0123674	0.0439196	0.0355759	0.0284383	0.170865	0.0221778	0.0729092	0.0111611	0.0446764	0.00752635	0.0110493	7.33175	0.117167	0.0338092	0.0406416	0.150616	0.0158504	0.0908446	0.0383651	0.0767974	8.704502
266100	-150.291	-85.5628	-64.7279	0.00631364	0.0289832	0.0116686	0.127818	0.0613822	0.00219224	0.0196883	0.0542343	0.00107394	0.00398745	0.0845744	0.0823536	0.00845414	0.0154381	0.0121582	0.0461158	4.26996	0.00716233	0.165033	0.137668	0.0263773	0.218082	0.25492	0.0217853	0.0710302	5.738458
266200	-159.569	-91.3963	-68.1731	0.0524703	0.023923	0.01778	0.0501954	0.19288	0.0827425	0.0856775	0.139142	0.000917539	0.0653649	0.112894	0.0488727	0.0218301	0.0333094	0.0631436	0.0342598	21.0402	0.149571	0.0674212	0.278978	0.0923488	0.0642297	0.128057	0.0586983	0.0597958	22.96468
266300	-161.627	-97.1689	-64.4579	0.173543	0.156211	0.0182921	0.0183982	0.0373569	0.0473335	0.0279298	0.00718547	0.0141434	0.0151228	0.162116	0.00223932	0.099482	0.0668353	0.0944794	0.00356879	2.0727	0.129675	0.14389	0.0723646	0.0929888	0.110695	0.695504	0.113269	0.0132501	4.388576
266400	-173.486	-104.256	-69.2294	0.065408	0.0298329	0.00187885	0.0402719	16.618	0.0450618	0.0838878	0.0380584	0.0894225	0.247129	0.121705	0.0484526	0.0810449	0.0152842	0.0371206	0.00632177	3.12304	6.5296	0.100354	0.180886	0.119019	0.266711	0.176052	0.0542168	0.127213	28.24595
266500	-151.55	-86.9738	-64.5765	0.0127857	0.0731785	0.00492464	0.0684517	0.0296594	0.0617557	0.0269967	0.0464855	0.0192517	0.0176356	0.00617698	0.0583812	0.0146224	0.0115871	0.0161404	0.168555	3.23608	0.0756971	0.0866505	0.184481	0.0498357	0.111332	0.370473	0.0400084	0.190262	4.981413
266600	-156.64	-89.8947	-66.7457	0.0188801	0.127971	0.0530052	0.00421689	0.0601705	0.0625677	0.043344	0.0734904	0.0484767	0.0692793	0.0215743	0.0960503	0.00414055	0.00724387	0.0357452	0.117079	14.2286	0.0165878	0.223409	0.105798	0.0750818	0.123403	0.0484492	0.0543973	0.108749	15.82772
266700	-153.789	-88.6767	-65.112	0.00157133	0.0408675	0.0437614	0.0590517	0.0292166	0.0364544	0.0587803	0.0195102	0.0175498	0.00231006	0.16219	0.00472235	0.0873587	0.0635462	0.0520973	0.00173089	6.11454	0.0264077	0.0433671	0.246656	0.318937	0.0353542	0.0296334	0.15518	0.00798511	7.658776
266800	-165.846	-98.427	-67.4187	0.0555177	0.0386178	0.0132473	0.0510188	0.0596845	0.347053	0.152068	0.0527174	0.215523	0.00879077	0.000549559	0.0857641	0.0112095	0.000658043	0.124626	0.109571	16.9571	0.200032	0.224746	0.0706603	0.0650169	0.00733805	0.0762075	0.0442858	0.220453	19.19241
266900	-159.932	-95.6098	-64.3227	0.0282353	0.00177692	0.0384158	0.323777	0.0323299	0.043794	0.0364368	0.108425	0.0130228	0.0215454	0.106932	0.00445329	0.148627	0.018656	0.181376	0.018292	1.6349	0.254657	0.00525013	0.171749	0.145507	0.113171	0.0951004	0.112968	0.0528404	3.712243
267000	-160.956	-94.8106	-66.1456	0.136774	0.0898125	0.0122945	0.0294332	0.0189594	0.102839	0.058966	0.00500895	0.0899132	0.0871555	0.212893	0.0222555	0.00410048	0.0843628	0.0360289	0.0797768	10.6934	0.0446215	0.220441	0.115971	0.225448	0.154308	0.110268	0.0829022	0.108994	12.82692
267100	-155.701	-89.379	-66.3219	0.207477	0.109781	0.00916807	0.00297387	0.20639	0.0310162	0.0655649	0.00442824	0.080767	0.0249006	0.0215411	0.106685	0.00815616	0.00977559	0.0383853	0.00523895	12.1988	0.0352406	0.000929999	0.199647	0.0336849	0.0232678	0.108023	0.146808	0.029879	13.70851
267200	-156.694	-92.4081	-64.2855	0.0557372	0.0748224	0.0234702	0.0511104	0.0635781	0.0693832	0.0638603	0.0179124	0.0900823	0.00239561	0.0307026	0.0815097	0.0307376	0.0524355	0.0169602	0.182959	1.91058	0.00941548	0.192255	0.122528	0.0539009	0.0584625	0.0496251	0.0868736	0.135165	3.526462
267300	-161.602	-97.0537	-64.548	0.0801014	0.0392471	0.147278	0.0347486	0.110532	0.148049	0.0205837	0.23066	0.0413185	0.08415	0.126585	0.0270284	0.00090055	0.0530932	0.0198537	5.41025e-05	2.6566	0.0262346	0.185826	0.0237651	0.213828	0.0557955	0.346998	0.00558247	0.159962	4.838771
267400	-155.45	-90.5278	-64.9222	0.038329	0.00376499	0.00632097	0.0181144	0.0227458	0.0344005	0.190837	0.00493922	0.0108776	0.103911	0.0505644	0.0518616	0.0212627	0.0503398	0.0446346	0.0727283	4.61221	0.308963	0.0727021	0.246693	0.410391	0.0497162	0.145931	0.0539363	0.083726	6.709898
267500	-157.411	-92.8996	-64.5112	0.121039	0.0190624	0.030267	0.00853502	0.0244204	0.0169848	0.0713844	0.0337826	0.0259909	0.00846757	0.0586878	0.014776	0.146119	0.0531608	0.161137	0.0146824	2.47897	0.0969629	0.298985	0.327563	0.294258	0.0340868	0.18089	0.086963	0.0477699	4.65494
267600	-156.23	-91.0447	-65.1855	0.0112986	0.0346913	0.00759721	0.0295733	0.111912	0.0684015	0.0188831	0.00554495	0.0220398	0.0366211	0.0137343	0.00254349	0.0685734	0.166092	0.128371	0.083786	6.23546	0.0174812	0.110094	0.120795	0.0504154	0.130254	0.147113	0.404239	0.000869443	8.026385
267700	-156.326	-92.0703	-64.2554	0.0468997	0.175917	0.0123626	0.0518018	0.00855904	0.0518724	0.0931548	0.0115342	0.00571149	0.120604	0.0179964	0.117561	0.0332926	0.0541863	0.130582	0.0502962	1.41083	0.048665	0.0321391	0.211392	0.385672	0.0533047	0.143534	0.0672334	0.0407869	3.375888
267800	-163.225	-97.0321	-66.1926	0.0419954	0.0730756	0.00206303	0.0258435	0.0721073	0.113859	0.211651	0.100392	0.0189254	0.109737	0.00620145	0.0100195	0.0340445	0.00460491	0.6244	0.0173969	10.5784	0.0312334	0.00912862	0.344434	0.158849	0.0370724	0.0698865	0.274086	0.0923058	13.06176
267900	-161.344	-96.07	-65.2739	0.127882	0.00306181	0.028217	0.0690271	0.0861311	0.133333	0.113023	0.0191069	0.0227236	0.0628709	0.0999487	0.0256624	0.117283	0.0205403	0.268143	0.0342834	6.30676	0.0913188	0.33498	0.0639623	0.115677	0.0183426	0.162264	0.0476863	0.0964598	8.468686
268000	-173.284	-108.094	-65.1897	0.218097	0.142274	0.0635481	0.00734694	0.0238962	0.0220991	0.0484509	0.0155652	0.0657172	0.0392855	0.00947388	0.020589	0.209709	0.242626	0.0205817	0.107925	4.96247	0.307901	0.0360638	0.570857	0.0586241	0.0290409	0.330465	0.123755	0.371324	8.04769
268100	-160.744	-96.0926	-64.6516	0.184083	0.0081229	0.0126307	0.07609	0.0274944	0.0640355	0.0244196	0.00514158	0.0702106	0.111723	0.175809	0.0144701	0.00422733	0.044574	0.21603	0.144009	3.0746	0.061335	0.0912476	0.233703	0.179262	0.0204635	0.170519	0.238345	0.104473	5.357022
268200	-165.047	-99.3448	-65.702	0.0819884	0.00177183	0.00602762	0.0244457	4.80333	0.0588214	0.0783571	0.00402365	0.0381163	0.0154253	0.0339185	0.176294	0.00690829	0.117692	0.0823914	0.0369296	1.70588	2.66361	0.00434632	0.370391	0.0985698	0.00587449	0.103521	0.0197569	0.0705657	10.60896
268300	-155.003	-90.4876	-64.5152	0.0403647	0.0421024	0.0664927	0.0258535	0.111905	0.0256088	0.0415896	0.136583	0.123292	0.00142171	0.0174202	0.0149259	0.070504	0.0301845	0.0565335	0.0142331	2.82257	0.0137921	0.105997	0.215057	0.0791848	0.116216	0.0648885	0.13706	0.301133	4.674911
268400	-175.286	-110.807	-64.4788	0.127659	0.100259	0.030292	0.0698193	0.473512	0.627453	0.214633	0.0546041	0.0237661	0.358448	0.0421873	0.00139387	0.0810055	0.00656794	0.00541138	0.0250864	0.921426	0.446802	0.00305402	0.00947203	0.131126	0.066125	0.22455	0.234298	0.213791	4.492741
268500	-169.369	-104.569	-64.8004	0.179556	0.0119306	0.131397	0.00549332	0.0601197	0.0619984	0.0375469	0.12699	0.0607251	0.00765424	0.0408649	0.0570711	0.0655993	0.0703152	0.153653	0.0282218	3.4781	0.640886	0.0660309	0.148056	0.0137138	0.0534556	0.292221	0.0259963	0.283621	6.101214
268600	-157.182	-92.257	-64.9245	0.0323823	0.096405	0.0502946	0.0767435	0.0286986	0.00428234	0.0875793	0.165867	0.0432617	0.0583194	0.0663065	0.038582	0.0485031	0.0134533	0.0554402	0.0313268	5.01339	0.000585626	0.0712506	0.176391	0.0978926	0.130625	0.012565	0.177925	0.143494	6.721564
268700	-163.234	-98.0505	-65.1831	0.0139354	0.0966983	0.0116906	0.263519	0.0848325	0.0973382	0.0150843	0.0888723	0.0505497	0.045193	0.00112966	0.058993	0.0774854	0.0121298	0.15008	0.0231023	5.68364	0.0908861	0.124018	0.331007	0.0692947	0.07323	0.334034	0.0231333	0.194444	8.014318
268800	-159.891	-94.1199	-65.7712	0.0487265	0.0322176	0.0138303	0.0143712	0.0260553	0.0146523	0.135622	0.080375	0.0518637	0.0824114	0.118046	0.0259534	0.138405	0.226587	0.0470766	0.0344833	9.18664	0.0204588	0.0289844	0.262678	0.0886213	0.0718431	0.0151076	0.0719047	0.11811	10.95502
268900	-156.459	-88.83	-67.6294	0.0444454	0.0153013	0.103132	0.110508	0.0398208	0.0647549	0.0849518	0.00666951	0.0738238	0.0639132	0.00799092	0.0346073	0.00566419	0.0676054	0.0220644	0.0598554	18.5624	0.0524515	0.0198652	0.223694	0.148797	0.184054	0.0953242	0.0792462	0.0752767	20.24622
269000	-162.021	-97.1146	-64.9064	0.0872694	0.0138715	0.0496298	0.0210135	0.242772	0.0568789	0.0709943	0.0116849	0.152896	0.0201855	0.0111269	0.134773	0.0576653	0.0471117	0.143027	0.0314771	4.16519	0.123267	0.243453	0.161221	0.223619	0.00826681	0.395525	0.0372669	0.120988	6.63117
269100	-159.342	-94.3145	-65.0275	0.0944964	0.0139933	0.0290732	0.0254831	0.121765	0.02053	0.0252108	0.0385121	0.0141917	0.0561358	0.068728	0.115638	0.0653985	0.0403296	0.134177	0.0843413	5.01957	0.026064	0.0464477	0.303361	0.140811	0.1053	0.107461	0.272443	0.26696	7.236427
269200	-164.593	-98.5008	-66.0922	0.0820348	0.0518918	0.241585	0.0696749	0.0248152	0.0561874	0.0512025	0.00798077	0.0490801	0.0777717	0.0888126	0.0604469	0.214489	0.052106	0.0199653	0.0663062	10.5249	0.0697917	0.0391115	0.227657	0.0453999	0.0968343	0.0751363	0.202116	0.0645226	12.55987
269300	-157.22	-91.7493	-65.4705	0.094895	0.0268879	0.00269828	0.0249112	0.101949	0.0377925	0.0224706	0.00164517	0.0652376	0.0303385	0.0419875	0.0507469	0.0693584	0.0445912	0.072513	0.0163588	7.44923	0.0191224	0.0463339	0.0508916	0.0925205	0.773588	0.171914	0.0237918	0.11974	9.451517
269400	-155.434	-90.1687	-65.2654	0.0710527	0.0383716	0.0157108	0.047084	0.0276751	0.0828649	0.0991629	0.0507921	0.114796	0.0383261	0.121093	0.0489591	0.00729347	0.0155191	0.0411842	0.0306014	6.82449	0.250876	0.0308923	0.0483702	0.0962158	0.0928861	0.0950309	0.0513702	0.0852096	8.42583
269500	-161.642	-97.1523	-64.4898	0.0645766	0.0151263	0.172967	0.0793551	0.100576	0.131903	0.0795232	0.0408818	0.0134705	0.0781639	0.112849	0.0910084	0.00748971	0.079324	0.0648851	0.0047847	2.30464	0.05962	0.233206	0.103256	0.0577842	0.131115	0.190676	0.171621	0.15934	4.548143
269600	-150.296	-86.3124	-63.9831	0.0760299	0.0139644	0.0225821	0.0133377	0.08499	0.0381437	0.000611088	0.0249743	0.0518951	0.0202729	0.00998474	0.049803	0.00840436	0.0454832	0.0130883	0.018674	0.865589	0.00573248	0.177321	0.0590575	0.0660355	0.154493	0.0420961	0.131508	0.0204858	2.014557
269700	-162.362	-97.0688	-65.2933	0.00989063	0.0299021	0.0187118	0.00117838	1.72167	0.0241407	0.0246468	0.0410389	0.0673901	0.360302	0.0412618	0.000779184	0.0160022	0.0348305	0.016819	0.145802	5.22157	0.128797	0.012765	0.227045	0.0659594	0.136778	0.152828	0.0131843	0.0520775	8.565376
269800	-154.022	-88.745	-65.2773	0.151962	0.100134	0.0212509	0.0405836	0.0445588	0.0698667	0.0725111	0.0263053	0.0139881	0.0630536	0.00845607	0.031332	0.0488597	0.0136988	0.0353897	0.0569121	6.85437	0.0781698	0.0821864	0.129617	0.12745	0.0440232	0.108153	0.057008	0.205577	8.48542
269900	-163.96	-97.7425	-66.2175	0.050998	0.0230431	0.0452018	0.0294753	0.0775144	0.0416419	0.0987482	0.0143142	0.0375732	0.212214	0.0551546	0.00259563	0.104995	0.00357759	0.217743	0.281585	10.829	0.0649819	0.334628	0.0561812	0.137911	0.138773	0.0298599	0.262756	0.0358903	13.18637
270000	-157.409	-92.9547	-64.4544	0.00256683	0.00925173	0.07594	0.0393775	0.0281134	0.0330804	0.0873894	0.00706505	0.0685698	0.260256	0.0249655	0.113276	0.0131354	0.0193737	0.260484	0.0262212	2.38601	0.0270389	0.195708	0.0765675	0.0649405	0.0944297	0.359633	0.0953522	0.00220951	4.370953
270100	-166.301	-101.852	-64.4493	0.0482666	0.0569895	0.00277975	0.0004273	0.130984	0.0507584	0.0282924	0.000257758	0.018558	0.0843682	0.251099	0.12027	0.0725191	0.064826	0.428372	0.00501844	1.7605	0.134157	0.00691583	0.451022	0.235071	0.0972055	0.258307	0.0158018	0.0228543	4.345621
270200	-167.29	-99.4768	-67.813	0.062392	0.124957	0.00574914	0.0302743	0.0804086	0.0327377	0.121547	0.325317	0.113123	0.178909	0.0104634	0.175242	0.0695733	0.0151919	0.0129807	0.00094667	18.9154	0.0245923	7.36079e-05	0.138859	0.259878	0.0130736	0.362118	0.0335988	0.0564824	21.16388
270300	-169.853	-103.996	-65.857	0.00194031	0.183447	0.0221151	0.0278142	0.0174507	0.119549	0.2601	0.00630695	0.286512	0.132002	0.0304898	0.0252785	0.0168872	0.0129606	0.26437	0.0436964	8.29001	0.106264	0.127707	0.522545	0.541429	0.0592067	0.10002	0.16238	0.0234822	11.38397
270400	-169.757	-105.301	-64.4559	0.145421	0.0213797	0.148067	0.202261	0.0769185	0.0780921	0.0588925	0.0524495	0.104102	0.115586	0.371541	0.190452	0.070622	0.00919663	0.00851627	0.0386367	2.29151	0.0266437	0.0281784	0.0965369	0.00466906	0.069266	0.00342606	0.079588	0.0863949	4.378346
270500	-154.762	-90.5125	-64.2498	0.030657	0.0402464	0.0109933	0.0248637	0.00565868	0.0219549	0.0585745	0.0486213	0.0304651	0.159674	0.0597143	0.103063	0.0974711	0.00862331	0.0554656	0.164776	1.56481	0.0368131	0.167834	0.15337	0.200858	0.0506828	0.142604	0.0553809	0.0548314	3.348001
270600	-157.282	-92.4485	-64.8335	0.0919277	0.0703594	0.0704111	0.0861024	0.0965018	0.030249	0.00263664	0.0813673	0.0322667	0.0105323	0.0444529	0.0240067	0.065451	0.066873	0.0272223	0.00908935	4.23521	0.191793	0.0382553	0.3532	0.090774	0.134929	0.18834	0.167624	0.0568833	6.266454
270700	-155.568	-90.7432	-64.8248	0.100098	0.0636822	0.00905513	0.0294054	0.00955009	0.0341748	0.103977	0.00701926	0.043605	0.1064	0.0168041	0.0161987	0.0676548	0.0941554	0.0237551	0.00111708	4.73542	0.161533	0.004012	0.0636009	0.295697	0.0196878	0.0221124	0.0680141	0.126063	6.222789
270800	-161.667	-96.729	-64.9376	0.00169941	0.0178305	0.181047	0.0233692	0.118098	0.10281	0.0598582	0.0211296	0.152028	0.0418797	0.158763	0.0824445	0.0737531	0.0132477	0.0933987	0.041143	4.40728	0.0637148	0.0326184	0.369877	0.112463	0.101899	0.25518	0.207239	0.0543373	6.787107
270900	-157.594	-93.1231	-64.4713	0.0524111	0.024884	0.0604892	0.0938332	0.078812	0.00539686	0.0563011	0.045634	0.0388267	0.0343084	0.0486341	0.109855	0.10554	0.0251656	0.0738939	0.0686842	2.5637	0.123049	0.351887	0.0291282	0.119463	0.0774161	0.11156	0.0683191	0.0884464	4.455637
271000	-167.099	-102.604	-64.4953	0.38613	0.034546	0.11543	0.0229851	0.294664	0.0461028	0.011099	0.117536	0.0118089	0.0918427	0.0302205	0.110182	0.0172912	0.0454938	0.146615	0.00480062	2.11462	0.192206	0.0333988	0.41628	0.0673943	0.16821	0.0620785	0.0286775	0.00607668	4.575693
271100	-154.13	-89.8732	-64.2569	0.0263826	0.02179	0.0223343	0.00174482	0.0619979	0.0302016	0.0347879	0.0386123	0.17941	0.0173299	0.143781	0.161553	0.0271058	0.0205801	0.0252987	0.0938112	1.57628	0.0506927	0.0203912	0.108999	0.0948564	0.10136	0.186937	0.0670775	0.270143	3.383458
271200	-158.799	-94.437	-64.3622	0.0259147	0.0269857	0.0767541	0.0349939	0.00432846	0.136558	0.134189	0.22619	0.032435	0.0108625	0.0195909	0.0695597	0.0572377	0.0222602	0.0280988	0.0214679	2.24743	0.0770649	0.100157	0.0470582	0.050102	0.0837131	0.190393	0.00569237	0.181151	3.910185
271300	-150.236	-84.5406	-65.6954	0.0114765	0.0490615	0.0916175	0.00253881	0.0553461	0.0648658	0.00944427	0.0214421	0.052853	0.0642598	0.0609918	0.0147239	0.0157595	0.00210271	0.0132135	0.243405	9.20474	0.105259	0.0228899	0.114505	0.141767	0.0558676	0.0766623	0.0384176	0.0425526	10.57576
271400	-158.537	-92.7054	-65.832	0.0249675	0.01147	0.0134139	0.0166501	0.0339775	0.0105237	0.0344584	0.0119504	0.014871	0.125927	0.100805	0.0254198	0.0301057	0.0644239	0.0962812	0.127902	8.93186	0.0481514	0.0441571	0.152469	0.167676	0.486969	0.448521	0.0296057	0.206463	11.25901
271500	-154.905	-89.8237	-65.0816	0.0110062	0.175143	0.0372167	0.0201953	0.0195804	0.0388433	0.279758	0.018841	0.000771839	0.0111229	0.0647335	0.0515815	0.004233	0.0365309	0.0499277	0.0485212	5.76486	0.0215369	0.193512	0.092088	0.141942	0.00953629	0.210838	0.162621	0.0419007	7.506842
271600	-163.82	-95.7331	-68.0874	0.00426627	0.0237599	0.0232513	0.00580015	0.00662194	0.418043	0.0726559	0.0728768	0.136148	0.0132901	0.00140767	0.0181283	0.093893	0.00599349	0.0107945	0.074935	20.2948	0.117266	0.0722796	0.132297	0.043467	0.0186138	0.337836	0.519554	0.0177587	22.53576
271700	-163.144	-97.4889	-65.6547	0.0530098	0.00650285	0.00870879	0.0340499	4.39201	0.0467199	0.0852196	0.00568328	0.0704313	0.143699	0.027402	0.02977	0.0700591	0.0178688	0.0410522	0.06107	0.714416	3.79923	0.0394262	0.105548	0.1136	0.0270553	0.264025	0.176028	0.0397658	10.37235
271800	-166.651	-101.261	-65.3907	0.0444265	0.0808716	0.114061	0.0132216	1.79614	0.0347649	0.0830916	0.0134422	0.0382983	0.00251122	0.0160176	0.00466945	0.00445749	0.132053	0.0948498	0.154147	2.89681	2.64962	0.285248	0.0425841	0.110037	0.103275	0.194085	0.100355	0.0434593	9.05249
271900	-162.368	-96.2735	-66.0945	0.0427425	0.0805905	0.00597969	0.124433	0.450945	0.0749414	0.00504284	0.0918926	0.0193769	0.0507077	0.0429093	0.0432476	0.00853727	0.0473545	0.103812	0.0473974	10.029	0.012128	0.026063	0.157954	0.152256	0.0801632	0.799568	0.0302761	0.0443137	12.57168
272000	-160.768	-96.3231	-64.4445	0.0461419	0.0126133	0.0886119	0.0541585	0.150629	0.00633803	0.0757369	0.0789457	0.189568	0.0215309	0.17249	0.000289437	0.108107	0.0354455	0.108305	0.0133295	2.07186	0.166911	0.0305041	0.177012	0.106463	0.135059	0.191853	0.181532	0.0982985	4.321731
272100	-154.229	-89.8935	-64.3353	0.0270949	0.0297844	0.0190547	0.0241659	0.181056	0.0282756	0.0185862	0.00982142	0.0675552	0.0253373	0.00763329	0.0180078	0.0466688	0.0395463	0.0354432	0.0602264	2.21341	0.057287	0.0169346	0.184367	0.168711	0.0786925	0.0375595	0.141598	0.238801	3.775616
272200	-165.96	-99.4504	-66.5094	0.00427123	0.150854	0.00282427	0.00945431	0.342145	0.00989171	0.062773	0.0362713	0.0727525	0.0564841	0.096991	0.0948894	0.0939281	0.00685235	0.0138671	0.104311	11.8102	0.603177	0.130359	0.233261	0.326923	0.161794	0.114973	0.0886691	0.0181753	14.64614
272300	-156.589	-91.3752	-65.2142	0.0408515	0.0659178	0.0119723	0.00199293	0.0536782	0.100445	0.0424235	0.0216416	0.0460871	0.04856	0.104849	0.0314387	0.0318468	0.0551009	0.0918239	0.089356	6.33951	0.153565	0.100099	0.0474703	0.0566511	0.0138141	0.229368	0.346956	0.0446976	8.170116
272400	-171.073	-99.8674	-71.2051	0.166751	0.085676	0.0859453	0.00520628	0.0100514	0.122809	0.059376	0.0516503	0.0146769	0.0567629	0.305717	0.0226163	0.0592032	0.00952024	0.0053163	0.128466	35.5289	0.227515	0.166569	0.334989	0.216223	0.0962894	0.231148	0.00741374	0.125708	38.12449
272500	-175.212	-108.196	-67.0161	0.0445858	0.101301	0.00918055	0.0106661	0.184717	7.25603	0.0355097	0.00665858	0.164199	0.23101	0.00174651	0.0790428	0.0830594	0.0416448	0.0558163	0.0848461	7.75672	0.0323977	0.244726	0.130048	0.124778	0.299077	0.116408	0.066647	0.0185906	17.1794
272600	-161.828	-97.0607	-64.767	0.0110141	0.0491335	0.00846649	0.0414639	0.0475092	0.077025	0.0330447	0.0227955	0.0478495	0.198377	0.0654095	0.0397489	0.0389441	0.0212852	0.425143	0.278397	3.58533	0.122778	0.0228594	0.0443422	0.106997	0.0243878	0.228222	0.366695	0.0265858	5.933806
272700	-153.58	-89.0155	-64.5643	0.000978808	0.00945262	0.061785	0.0206217	0.1187	0.0408554	0.0111687	0.0265488	0.0152512	0.0213131	0.0471254	0.0222453	0.144621	0.00363363	0.0713481	0.087682	3.297	0.0538823	0.080382	0.0373158	0.244141	0.21708	0.113628	0.165111	0.00847896	4.920352
272800	-164.938	-99.2274	-65.7104	0.0163161	0.0691963	0.0177702	0.021224	0.17331	0.225479	0.0765041	0.104301	0.464835	0.0103956	0.185723	0.00763443	0.0211306	0.0552957	0.0296798	0.0236486	8.40429	0.0393245	0.0713343	0.0814944	0.0345468	0.00373782	0.206122	0.0199312	0.287708	10.65094
272900	-154.089	-89.4033	-64.6853	0.0711856	0.0060736	0.00537928	0.0364402	0.0616001	0.0335159	0.0207467	0.0381567	0.149319	0.0431895	0.110051	0.0166846	0.028802	0.0413935	0.042844	0.175925	3.91548	0.0920084	0.0747286	0.131992	0.065109	0.00761061	0.309858	0.0267286	0.0205613	5.525388
273000	-158.198	-93.6952	-64.5032	0.0464943	0.00619972	0.0184641	0.0518268	0.238115	0.198771	0.10803	0.0275299	0.00221029	0.0246684	0.00339503	0.0781875	0.0317092	0.140536	0.0345574	0.077486	2.78588	0.173775	0.055443	0.0173234	0.261463	0.00900574	0.0385952	0.128777	0.0564113	4.614855
273100	-171.511	-101.75	-69.761	0.198945	0.17697	0.0528204	0.00534708	0.147119	0.0632187	0.00817051	0.0486319	0.0290377	0.077824	0.190871	0.0316808	0.0948272	0.0485938	0.194979	0.102085	28.1519	0.0932228	0.25109	0.265067	0.149359	0.007713	0.398331	0.0218883	0.0945646	30.90421
273200	-159.819	-95.4847	-64.3339	0.102701	0.0119956	0.0487866	0.156213	0.0574405	0.0476228	0.0943632	0.0111398	0.0161561	0.016088	0.10017	0.0924219	0.149114	0.0752945	0.0104286	0.0378366	1.87708	0.0498031	0.168699	0.0238972	0.33944	0.00717393	0.13483	0.120503	0.0193571	3.768551
273300	-160.204	-95.3381	-64.8657	0.0376811	0.0147442	0.00527188	0.00659426	0.115879	0.182677	0.453545	0.0191341	0.0112817	0.00275308	0.241464	0.0799539	0.00968833	0.00519472	0.000379936	0.165575	4.22885	0.144638	0.0132548	0.125677	0.0493787	0.057239	0.244245	0.0320358	0.180229	6.427362
273400	-156.732	-90.518	-66.2137	0.138351	0.00610949	0.0272474	0.0209272	0.0379812	0.02642	0.0220878	0.158801	0.00663678	0.0838697	0.0283405	0.192172	0.0324109	0.0323886	0.0449849	0.038151	11.3366	0.0365367	0.0608758	0.104277	0.357482	0.0827906	0.135609	0.0296999	0.1269	13.16764
273500	-151.51	-86.7555	-64.7541	0.107638	0.00556139	0.0460157	0.0127962	0.00885176	0.0215064	0.0131807	0.103785	0.00376407	0.0162992	0.0441976	0.0163816	0.0691099	0.0202596	0.0391652	0.0557576	4.36587	0.00080648	0.143041	0.0906725	0.195356	0.240069	0.0818251	0.0206434	0.14698	5.869527
273600	-155.435	-90.7886	-64.6467	0.101163	0.0186466	0.0156355	0.0146505	0.0480143	0.017262	0.0278502	0.0727802	0.0447961	0.1354	0.033141	0.0351839	0.0207691	0.0908084	0.0439931	0.0369705	3.42945	0.214295	0.129294	0.0542038	0.126389	0.0322525	0.263795	0.206667	0.119204	5.332613
273700	-151.578	-87.3488	-64.2295	0.0523823	0.0231366	0.0300456	0.0608673	0.11484	0.00245466	0.00439536	0.0231298	0.0216627	0.0146484	0.101613	0.0644956	0.00496604	0.0927703	0.0237005	7.26264e-05	1.69902	0.0708505	0.0965972	0.199532	0.179787	0.00110169	0.0659245	0.279922	0.0184314	3.246346
273800	-154.566	-89.7141	-64.8518	0.00691552	0.0179468	0.0175435	0.00384321	0.284336	0.0365833	0.0109466	0.0482974	0.00562612	0.0176369	0.125087	0.00527278	0.0468449	0.150568	0.184254	0.0427824	4.63071	0.0342391	0.0595158	0.0752271	0.243355	0.159987	0.0424992	0.0124653	0.0955241	6.358009
273900	-149.849	-82.8751	-66.9737	0.026501	0.0273295	0.0384889	0.00816313	0.02687	0.000580019	0.0269662	0.0292841	0.0119198	0.00813525	0.000971514	0.222835	0.0675226	0.0473823	0.0250996	0.0357591	15.8326	0.00236645	0.0242837	0.0647454	0.157325	0.0265283	0.121087	0.0970959	0.0375793	16.96745
274000	-158.27	-91.0192	-67.2513	0.00805601	0.0279617	0.0268278	0.0588171	0.0530837	0.0168458	0.0163074	0.111441	0.0333873	0.0195379	0.0844066	0.0350689	0.0333084	0.0299663	0.0173577	0.0995599	16.1559	0.0577108	0.0433627	0.254171	0.0781144	0.129864	0.640354	0.0765198	0.247648	18.35557
274100	-168.991	-102.399	-66.592	0.0199322	0.0334905	0.00778791	0.043728	0.497546	0.121523	0.0241487	0.0120649	0.00130357	0.112708	0.169233	0.31235	0.0467256	0.0639039	0.0822636	0.0361442	11.3371	0.0100336	0.016311	0.219701	0.119333	0.226298	1.46517	0.0106517	0.0696495	15.0591
274200	-166.682	-101.773	-64.9096	0.0627484	0.10658	0.00594802	0.0647291	0.0164272	0.00296213	0.120076	0.0815667	0.0960979	0.0919806	0.0759331	0.130099	0.00434018	0.155928	0.0837601	0.134409	4.10302	0.306595	0.0805956	0.0342072	0.41079	0.203274	0.168311	0.00317092	0.103375	6.64692
274300	-166.725	-97.984	-68.7412	0.00167099	0.0315746	0.121743	0.0669578	0.132465	0.00268194	0.00882443	0.00418309	0.148202	0.135852	0.0592305	0.0465267	0.117576	0.123477	0.140102	0.265277	23.4392	0.00126634	0.0259957	0.117891	0.152109	0.128109	0.163025	0.265656	0.105372	25.80501
274400	-161.301	-91.9286	-69.3729	0.0390458	0.00494017	0.0283876	0.0868345	0.234279	0.037419	0.00514056	0.0622413	0.0872129	0.0206197	0.00370071	0.06913	0.0123238	0.060393	0.198338	0.0115275	27.2385	0.0866574	0.0402743	0.208568	0.0778208	0.208829	0.0534668	0.0214738	0.0663096	28.96347
274500	-166.225	-100.65	-65.5755	0.0622627	0.0332707	0.0596397	0.106017	0.122795	0.038867	0.0572342	0.0211071	0.0781982	0.0640695	0.362964	0.159802	0.0794478	0.0159424	0.0209556	0.0498314	7.33031	0.0329972	0.157963	0.317928	0.503551	0.138568	0.0762976	0.0647867	0.0219033	9.97671
274600	-154.053	-88.8373	-65.2158	0.0188653	0.00564305	0.112801	0.073887	0.18404	0.118113	0.00425268	0.03135	0.00499772	0.0458986	0.0152783	0.0769353	0.00897554	0.122063	0.0843311	0.0087492	6.36262	0.00431749	0.106414	0.183728	0.168353	0.0546334	0.156189	0.142751	0.0827872	8.177974
274700	-154.449	-89.4324	-65.017	0.00649672	0.139136	0.0104189	0.0144604	0.0389097	0.0903208	0.0774696	0.0435189	0.0315058	0.0148527	0.0120859	0.0172119	0.00846709	0.0281931	0.0333036	0.195237	5.30602	0.0596811	0.262999	0.0806241	0.434735	0.0434623	0.146595	0.0503058	0.0380435	7.184052
274800	-160.962	-96.2572	-64.7046	0.0297286	0.0143199	0.0363745	0.137736	0.0131208	0.161287	0.377307	0.0341452	0.0540188	0.0851226	0.0406545	0.0160561	0.0212814	0.0179234	0.0249316	0.050321	3.76676	0.0816754	0.14243	0.214023	0.0901072	0.102365	0.0746372	0.00523957	0.0303269	5.621888
274900	-154.353	-88.7307	-65.6224	0.010915	0.0125985	0.0504077	0.0112609	0.113225	0.0200313	0.0203969	0.0142495	0.072681	0.132136	0.0432284	0.00660974	0.0720218	0.0756361	0.0813372	0.0858687	8.51791	0.0771963	0.111998	0.225808	0.110903	0.0529432	0.0749146	0.209163	0.00755869	10.211
275000	-149.366	-84.965	-64.4012	0.00582267	0.0564013	0.0455959	0.00247687	0.0879069	0.000801342	0.00483213	0.103242	0.0472686	0.144502	0.0500921	0.0179008	0.00101386	0.0107126	0.146823	0.0308207	2.69418	0.0334923	0.0648117	0.0403264	0.0788263	0.09724	0.114739	0.0170638	0.208205	4.105095
275100	-166.062	-101.193	-64.8684	0.00399767	0.134901	0.0574494	0.0404723	0.0713008	0.103802	0.0259253	0.0481078	0.187038	0.0390344	0.149001	0.0384666	0.175207	0.00405038	0.178243	0.102195	3.76059	0.0506756	0.0273742	0.308436	0.145481	0.238698	0.203656	0.137166	0.209473	6.440746
275200	-153.797	-86.9062	-66.8907	0.0284224	0.0402596	0.0469883	0.0889976	0.0175767	0.107836	0.0374802	0.0787099	0.0106282	0.0183757	0.0542763	0.0537894	0.0263849	0.0759123	0.0394903	0.0580311	15.0944	0.088248	0.0197122	0.140282	0.110618	0.0325432	0.207888	0.0477285	0.0276954	16.5523
275300	-161.51	-94.4815	-67.029	0.229972	0.0169112	0.044487	0.0448663	0.13444	0.0578296	0.0488818	0.000676641	0.0437295	0.0214987	0.114099	0.108985	0.00313716	0.0729169	0.0459712	0.0477294	15.0813	0.00113033	0.0224405	0.282705	0.0611235	0.251815	0.216244	0.136065	0.155131	17.24409
275400	-149.597	-84.9462	-64.6512	0.0262001	0.0219185	0.0492603	0.00456969	0.101936	0.0258123	0.103402	0.0498226	0.0429379	0.00653766	0.0315003	0.00974804	0.0172911	0.0121576	0.0472377	0.0134295	3.97647	0.0888574	0.018242	0.187071	0.0894115	0.188967	0.120037	0.00652022	0.115762	5.355101
275500	-152.827	-88.041	-64.7857	0.00142201	0.027857	0.00166629	0.00527089	0.0563624	0.00740917	0.0465915	0.0157991	0.0373143	0.0256513	0.0455781	0.226064	0.0865253	0.0123649	0.0367934	0.00851748	4.46673	0.0285879	0.0236678	0.0538327	0.158851	0.081393	0.26568	0.258943	0.0487481	6.027619
275600	-152.573	-88.0709	-64.5023	0.0316854	0.0275318	0.0642624	0.0723924	0.139896	0.175521	0.0382363	0.0363976	0.0679198	0.0509647	0.0479241	0.048676	0.0256744	0.0112423	0.00997656	0.113692	3.01443	0.0563743	0.0463465	0.0733911	0.13703	0.0958854	0.14565	0.050653	0.0287666	4.610523
275700	-159.81	-94.2139	-65.5959	0.0778002	0.0687836	0.036976	0.148012	0.0284503	0.106333	0.0789024	0.0634873	0.0192105	0.00281085	0.119656	0.0565247	0.0474072	0.0369028	0.0684828	0.139747	8.2736	0.0329031	0.0790964	0.0929624	0.181079	0.0163904	0.056416	0.179157	0.0676291	10.07872
275800	-163.111	-98.7367	-64.3739	0.0560576	0.0669083	0.055581	0.0496143	0.0232204	0.0565549	0.0413751	0.175899	0.137276	0.0239247	0.166095	0.164094	0.141074	0.0141093	0.0116799	0.0393851	1.52108	0.126442	0.128185	0.357981	0.146784	0.123008	0.2369	0.0421978	0.0631239	3.968546
275900	-162.656	-96.4433	-66.2125	0.00969453	0.0226875	0.0259427	0.155176	0.101842	0.00695353	0.00357609	0.0399145	0.158107	0.0330715	0.137131	0.00444453	0.091166	0.0503633	0.118131	0.0999128	4.04378	0.0451247	0.0394714	0.23518	0.108512	0.00528722	7.58937	0.00221812	0.0346328	13.16169
276000	-161.592	-96.9184	-64.6734	0.0104224	0.0195082	0.000861534	0.0188232	0.0427996	0.0682107	0.231176	0.0133593	0.131424	0.018504	0.0174951	0.123864	0.122377	0.00412386	0.230956	0.0298805	3.17145	0.0457566	0.0126218	0.665239	0.192939	0.0180615	0.0087162	0.204751	0.0625315	5.465857
276100	-153.131	-88.3276	-64.8035	0.0120515	0.0352339	0.0106855	0.00983363	0.0882388	0.0468384	0.0305946	0.239988	0.0687449	0.0606093	0.0588997	0.00937636	0.0450467	0.0367466	0.0529511	0.0218272	4.54883	0.110421	0.0659908	0.189612	0.207946	0.0413367	0.0349102	0.0236212	0.0660266	6.116356
276200	-154.961	-88.895	-66.066	0.0398936	0.000126289	0.0462436	0.0177757	0.0153994	0.023663	0.24419	0.0408465	0.021442	0.0162381	0.0280742	0.0211124	0.000778489	0.0166469	0.0547473	0.0179508	10.3149	0.12773	0.120236	0.609996	0.128013	0.0576469	0.360103	0.0774296	0.0279091	12.42909
276300	-156.646	-92.2144	-64.4319	0.00497089	0.00175988	0.0384983	0.250155	0.0165705	0.0226462	0.0184999	0.115982	0.0018708	0.0392191	0.169694	0.0802849	0.0100945	0.102354	0.0652376	0.0377202	2.43592	0.0816241	0.130993	0.201486	0.0493038	0.0427285	0.114796	0.175383	0.0505093	4.258301
276400	-152.06	-87.9708	-64.0892	0.00898021	0.0468979	0.0278028	0.0327928	0.17602	0.0352103	0.0944561	0.0978081	0.0137905	0.0413746	0.00343686	0.0406035	0.0285804	0.0107282	0.0844212	0.0577073	0.883827	0.101822	0.0751591	0.122841	0.0803016	0.0791237	0.223919	0.00555566	0.172038	2.545197
276500	-155.695	-91.2819	-64.4128	0.0194165	0.00814556	0.197997	0.0404983	0.0196512	0.00257341	0.0411092	0.0575677	0.131083	0.155324	0.00814119	0.0309978	0.0304633	0.0123196	0.0494103	0.0165472	2.96873	0.0187125	0.0395793	0.0799054	0.0109503	0.0375186	0.0771691	0.104265	0.0047052	4.162781
276600	-164.259	-98.016	-66.2426	0.0127473	0.0298125	0.0725757	0.00831791	0.0643028	0.0312146	0.0719895	0.0232459	0.0919023	0.188047	0.13694	0.18244	0.0276457	0.0159514	0.0165811	0.434869	10.8352	0.0272763	0.170008	0.15889	0.239682	0.0299994	0.0766696	0.277229	0.0882389	13.31174
276700	-157.059	-92.3774	-64.6812	0.012453	0.0276457	0.0278108	0.0130016	0.00236263	0.0325352	0.0155377	0.0615149	0.0112317	0.00836036	0.0425835	0.0505222	0.0870908	0.108481	0.25708	0.0219793	3.38519	0.364641	0.0632891	0.213825	0.140142	0.105547	0.118149	0.288281	0.045531	5.504781
276800	-159.522	-94.115	-65.4072	0.030047	0.00209081	0.0245328	0.0283306	0.0012834	0.093566	0.0520622	0.102134	0.230944	0.0844186	0.0730972	0.0690816	0.0381914	0.0181336	0.000595561	0.237807	7.09605	0.012044	0.0605782	0.353628	0.0365516	0.0838643	0.177359	0.101139	0.127311	9.134839
276900	-154.954	-90.613	-64.3407	0.0267425	0.0507056	0.0701785	0.0573142	0.0120119	0.0456303	0.0368487	0.0408039	0.0391845	0.0994199	0.0334043	0.0383657	0.105201	0.0685874	0.0241032	0.0130997	1.88048	0.0724121	0.0631389	0.134083	0.155015	0.0192844	0.554384	0.00370557	0.158411	3.802517
277000	-164.405	-99.8841	-64.5207	0.0981628	0.0364157	0.267004	0.0406218	0.00173788	0.204093	0.0247729	0.0288317	0.117811	0.000419236	0.0192336	0.0804585	0.0361117	0.0198313	0.0010763	0.0212043	2.32865	0.12472	0.288769	0.042489	0.357724	0.0866915	0.180842	0.0473944	0.247401	4.702467
277100	-163.895	-95.7959	-68.0992	0.00250948	0.0186542	0.183247	0.0501016	0.00361578	0.0744383	0.0783272	0.0223101	0.0315821	0.00795134	0.261825	0.0524305	0.00212115	0.0273537	0.105789	0.0039036	20.6124	0.169943	0.254724	0.216028	0.0787454	0.073888	0.0826634	0.142316	0.038342	22.59517
277200	-173.211	-106.228	-66.9825	0.0369008	0.00446857	0.0214327	0.019137	8.74421	0.0808037	0.0841931	0.335922	0.00299091	0.0439093	0.111636	0.0177509	0.00672544	0.0488413	0.0919818	0.128161	0.291997	6.03017	0.269499	0.132428	0.132438	0.0942105	0.00982728	0.207243	0.0646062	17.01148
277300	-152.201	-86.8237	-65.3775	0.0479114	0.00489307	0.0109452	0.0179177	0.0123793	0.000821941	0.0171231	0.0702291	0.0901775	0.0649659	0.000728142	0.157042	0.0194324	0.0682353	0.0503555	0.0173747	7.30194	0.172923	0.0471344	0.193154	0.106746	0.162155	0.192214	0.0382467	0.121384	8.986424
277400	-150.909	-85.6558	-65.2527	0.0318164	0.001624	0.0346609	0.00365116	0.10735	0.0481769	0.013513	0.029585	0.00178046	0.0121291	0.0445613	0.00665134	0.00978315	0.00106563	0.102489	0.283351	6.78569	0.0628509	0.0152002	0.380264	0.0652847	0.0651718	0.0760398	0.142548	0.0373162	8.362553
277500	-147.942	-82.3855	-65.5563	0.0471508	0.0899392	0.00327742	0.000647649	0.0331499	0.00855228	0.0113563	0.0241155	0.0177543	0.0242478	0.0271044	0.00260544	0.0465126	8.97232e-05	0.10203	0.0987281	8.54254	0.0522913	0.120787	0.147804	0.293482	0.0765433	0.0658776	0.0247977	0.0191095	9.880489
277600	-159.272	-93.8507	-65.4211	0.036038	0.0757944	0.0317847	0.0648302	0.0222187	0.00742258	0.0764344	0.133786	0.106072	0.0389592	0.0514564	0.00287384	0.000800472	0.148496	0.0665299	0.0646031	7.14564	0.0679187	0.0226337	0.116442	0.122925	0.0864576	0.26947	0.288104	0.156964	9.204656
277700	-160.403	-92.521	-67.8821	0.00381509	0.0421977	0.0878641	0.113077	0.0407435	0.274483	0.00736181	0.00847229	0.0264909	0.026734	0.0281157	0.0113863	0.0375387	0.00862418	0.0395612	0.0687941	19.5522	0.167462	0.138516	0.053867	0.269955	0.279479	0.132041	0.0324428	0.0584659	21.50964
277800	-166.862	-100.177	-66.6845	0.0677088	0.0271999	0.0242045	0.0984738	0.0781329	0.101347	0.252703	0.106135	0.0588488	0.0261433	0.135565	0.173638	0.0375498	0.0537504	0.0895277	0.213264	13.071	0.139399	0.109182	0.0982861	0.0900241	0.030321	0.243911	0.0775742	0.117397	15.52127
277900	-168.466	-103.807	-64.659	0.0653095	0.0132728	0.0482412	0.177735	0.0956923	0.165002	0.116784	0.253258	0.0058104	0.18565	0.516592	0.0250386	0.0422444	0.0143243	0.0552139	0.0535359	2.72305	0.031845	0.0798703	0.251383	0.256586	0.022197	0.0834811	0.109007	0.00288438	5.394008
278000	-156.823	-87.9241	-68.8985	0.14026	0.0683212	0.0127781	0.00901856	0.0345182	0.0258395	0.0265506	0.0272933	0.060736	0.157947	0.0186228	0.022792	0.0585371	0.0126899	0.00724341	0.0393085	24.947	0.013284	0.0870097	0.277844	0.202958	0.00864357	0.102601	0.085418	0.144467	26.59165
278100	-155.355	-89.0438	-66.3114	0.0123031	0.000665527	0.0234278	0.00243965	0.0955721	0.0877334	0.00145153	0.0912461	0.110954	0.0240406	0.0531093	0.0112048	0.0957202	0.0737819	0.13283	0.196135	12.107	0.0333013	0.0380338	0.1757	0.0728314	0.0558083	0.0583806	0.0905848	0.0117296	13.65601
278200	-159.188	-94.4119	-64.7762	0.0359015	0.0269048	0.0286081	0.00977412	0.386286	0.0242129	0.0911478	0.0101816	0.0887921	0.0651253	0.019356	0.0246906	0.116344	0.154157	0.0791598	0.00384011	3.77073	0.0482231	0.168007	0.262214	0.259538	0.0384712	0.121546	0.0258446	0.121116	5.98017
278300	-155.126	-90.5538	-64.5722	0.0721923	0.0939166	0.0249405	0.106773	0.102096	0.0111737	0.0101995	0.121762	0.168489	0.00622545	0.00865122	0.0844224	0.0167995	0.00249218	0.0157937	0.0166317	3.30649	0.00221428	0.0358406	0.168241	0.0182573	0.118704	0.314867	0.0915858	0.0412343	4.959992
278400	-149.27	-84.4151	-64.8549	0.0250123	0.102454	0.029913	0.00382757	0.00115025	0.0193647	0.0948545	0.00812773	0.196993	0.0158955	0.0750576	0.0159165	0.0299768	0.00197375	0.0503781	0.00427758	5.05416	0.0443544	0.0595216	0.121401	0.082245	0.0712465	0.12122	0.139655	0.004501	6.373476
278500	-168.722	-101.806	-66.9163	0.00893532	0.124985	0.0560974	3.46784e-05	0.145483	0.0480996	0.0975404	0.108437	0.271546	0.00474772	0.295606	0.137334	0.0376719	0.00384754	0.084525	0.0495773	13.9764	0.0596155	0.0420645	0.168337	0.436347	0.0797997	0.143692	0.132669	0.167279	16.68071
278600	-157.7	-92.5744	-65.1255	0.0301119	0.0110825	0.101592	0.00386395	0.160051	0.0494777	0.0569593	0.0311206	0.0340035	0.0139601	0.0215014	0.0140202	0.0374435	0.0267726	0.0803547	0.169852	6.09448	0.236858	0.0926968	0.0359956	0.0197119	0.0115572	0.0998901	0.0912767	0.202036	7.726671
278700	-152.072	-87.6375	-64.4346	0.0688945	0.0286337	0.0107875	0.000884359	0.00479859	0.0718097	0.0023579	0.0606715	0.00354005	0.13563	0.0267679	0.0839059	0.100182	0.0833259	0.0644571	0.0147434	2.67477	0.0500716	0.0709328	0.0706782	0.159215	0.12061	0.11987	0.0836153	0.160585	4.271739
278800	-151.579	-87.0006	-64.578	0.0549124	0.00146932	0.0115309	0.00944414	0.0365634	0.139801	0.0632861	0.00998087	0.0393142	0.0294254	0.0188971	0.00195119	0.00776363	0.0469065	0.0783259	0.269605	3.46421	0.0583603	0.164886	0.0335998	0.0759716	0.115708	0.129928	0.0857141	0.0412276	4.988779
278900	-169.435	-103.885	-65.5498	0.0175132	0.103461	0.012208	0.000297455	0.259513	0.0512584	0.00442798	0.0252688	0.0193131	0.169608	0.0256174	0.052108	0.0158933	0.00580455	0.00991139	0.148099	4.94401	2.3097	0.547096	0.307045	0.284607	0.0435128	0.219334	0.163586	0.10895	9.848141
279000	-156.599	-90.6462	-65.9524	0.0422604	0.0800829	0.0285402	0.013628	0.0281317	0.00284874	0.019389	0.102138	0.0001738	0.100616	0.0210298	0.00908869	0.021304	0.0490365	0.157519	0.275825	10.0971	0.043212	0.147062	0.158814	0.299213	0.0450517	0.0965089	0.0176315	0.00492626	11.86116
279100	-165.385	-100.05	-65.3348	0.00399446	0.0393066	0.178874	0.0613465	0.332083	0.0121455	0.0845703	0.0574014	0.0807705	0.0463407	0.12877	0.0976685	0.00850196	0.022153	0.191855	0.133326	6.16419	0.0836266	0.0601676	0.154185	0.312017	0.106169	0.225788	0.116069	0.0714899	8.772807
279200	-156.555	-92.3337	-64.2213	0.00527774	0.0433859	0.10057	0.106702	0.0151084	0.0408547	0.00538239	0.122263	0.0499119	0.048134	0.110088	0.0426423	0.000968967	0.0705241	0.0270057	0.165894	1.3629	0.011246	0.0794785	0.204485	0.0588967	0.234457	0.0546007	0.146106	0.0986246	3.205504
279300	-159.898	-94.1406	-65.7572	0.0968844	0.0703783	0.00982479	0.0562165	0.0529511	0.0869858	0.0969089	0.00858585	0.032786	0.0377526	0.0802825	0.0639639	0.14664	0.0278139	0.00241491	0.0349112	9.07035	0.124891	0.266154	0.108784	0.0424052	0.0423085	0.144267	0.0947888	0.0856047	10.88485
279400	-157.692	-93.2971	-64.3952	0.108164	0.114396	0.213336	0.0112669	0.163522	0.042268	0.0219985	0.010471	0.130354	0.0599227	0.00836937	0.0444184	0.00827339	0.0677679	0.0766724	0.0364038	2.13673	0.148433	0.0746884	0.132355	0.102067	0.104292	0.13994	0.0542571	0.0645111	4.074879
279500	-157.566	-90.3777	-67.188	0.0122233	0.0288291	0.00678856	0.0515492	0.0603643	0.130503	0.00338747	0.00317592	0.0385469	0.097154	0.0575026	0.0334789	0.111432	0.042077	0.0481301	0.225792	16.2649	0.0518806	0.0200872	0.260673	0.202838	0.0179817	0.205273	0.0573657	0.00723842	18.03914
279600	-166.415	-100.167	-66.2483	0.0493319	0.0240836	0.0475838	0.0513873	0.313184	0.119701	0.0212364	0.00430961	0.00693839	0.0164384	0.172149	0.023765	0.015557	0.0191859	0.0554133	0.0158322	2.31384	0.307904	0.27039	0.0529097	0.0243202	0.00648644	9.29609	0.0882227	0.0242405	13.3405
279700	-187.318	-120.994	-66.3238	0.0119465	0.0171323	0.00389139	0.0733964	0.63743	1.21948	2.74769	0.103375	0.00982838	0.123454	0.306314	0.091633	0.0108776	0.015254	0.394406	0.0357941	1.87067	0.914221	2.14416	2.49855	0.137929	0.000182901	0.199697	0.0480989	0.102817	13.71823
279800	-163.417	-96.4702	-66.947	0.0498089	0.0333296	0.0085143	0.0889567	0.0252467	0.0938895	0.274389	0.0564707	0.108408	0.0191734	0.054215	0.0166031	0.0270256	0.157813	0.162145	0.0104528	14.5079	0.0381314	0.0640761	0.242361	0.139372	0.146705	0.191751	0.201574	0.115922	16.83419
279900	-159.261	-94.7209	-64.5405	0.0139198	0.084183	0.0985047	0.00544205	0.0628793	0.0894627	0.0295325	0.320192	0.0344966	0.110104	0.0920694	0.048446	0.0847184	0.0019428	0.0963848	0.00076151	2.8222	0.214253	0.135449	0.123212	0.0631429	0.0641302	0.162559	0.0103417	0.0332193	4.801549
280000	-159.559	-92.8411	-66.7179	0.00679268	0.0516103	0.0169964	0.00253397	0.329372	0.0008298	0.049664	0.00316946	0.0189516	0.0658556	0.168683	0.203826	0.00978505	0.0800867	0.129776	0.0748194	13.7033	0.0716821	0.171299	0.0859616	0.115428	0.0309137	0.0884663	0.0387064	0.170229	15.6887
280100	-154.137	-88.2811	-65.8557	0.059581	0.00789916	0.00498488	0.0111766	0.0658161	0.0586031	0.0524335	0.0511799	0.0289703	0.122935	0.0362876	0.0116355	0.0748308	0.0699616	0.0861407	0.0233222	9.64815	0.00114396	0.06549	0.0979204	0.480732	0.0659563	0.0657972	0.0622168	0.124273	11.37743
280200	-160.121	-95.4292	-64.6914	0.138729	0.0303837	0.0728393	0.0708514	0.0895452	0.00549874	0.109937	0.0358249	0.0044619	0.0167138	0.031021	0.138003	0.0368856	0.0526193	0.0308976	0.0360516	3.24927	0.0985972	0.149349	0.185593	0.302776	0.0320675	0.251959	0.250715	0.135314	5.555909
280300	-183.541	-117.443	-66.0979	0.0367574	0.0415625	0.118853	0.0629134	0.161742	0.112033	0.102756	0.139923	0.0279583	0.00258576	0.000760159	0.103446	0.0441517	0.150734	5.99832	2.5031	1.2502	0.0973689	0.162871	0.601284	0.183533	0.0508168	0.600992	0.022394	0.0116843	12.58874
280400	-161.845	-96.7087	-65.1366	0.0012201	0.000149383	0.0824797	0.0019494	0.0162993	0.0591004	0.0119112	0.499144	0.097057	0.0420443	0.00385379	0.0275753	0.0932759	0.0635501	0.1202	0.00621805	5.20926	0.0789156	0.0253295	0.313927	0.106599	0.0859041	0.41472	0.116362	0.30499	7.782037
280500	-153.782	-89.0811	-64.7012	0.0331744	0.167962	0.139847	0.0265472	0.0114714	0.0772936	0.0958387	0.0181217	0.010576	0.096194	0.0180329	0.0594594	0.00483229	0.0169298	0.0337984	0.0214463	4.17724	0.11597	0.0419775	0.147876	0.0659555	0.0170797	0.0561979	0.110943	0.0399849	5.604749
280600	-149.795	-84.9805	-64.8148	0.0233507	0.00107146	0.038115	0.0108862	0.0989465	0.0128235	0.12234	0.0180186	0.0339262	0.0293968	0.000336257	0.0217442	0.0694852	0.0533252	0.0242699	0.12997	4.6408	0.122758	0.111088	0.0922868	0.185708	0.0438298	0.14957	0.02155	0.1175	6.173094
280700	-158.212	-92.9484	-65.2634	0.0229437	0.110231	0.0570723	0.117934	0.0353734	0.0173434	0.0587291	0.0644528	0.00332433	0.0151315	0.155916	0.0407375	0.0947974	0.00584913	0.215161	0.00953487	6.64077	0.0876412	0.0328023	0.127406	0.132955	0.192609	0.0104694	0.0326558	0.134313	8.416153
280800	-159.262	-94.2755	-64.9869	0.0238967	0.0308226	0.000961754	0.0125424	0.22177	0.0192875	0.0101324	0.0189694	0.0620911	0.205736	0.0583894	0.183235	0.0104975	0.00602985	0.451407	0.0648522	4.92729	0.0962824	0.0976487	0.0830958	0.125555	0.0373371	0.259547	0.0142775	0.0120299	7.033688
280900	-164.218	-99.3803	-64.8376	0.036475	0.0109457	0.019883	0.019317	0.0667689	0.0622268	0.0754365	0.0699516	0.165987	0.732144	0.0351277	0.0613478	0.0193803	0.00451044	0.225937	0.0177101	3.57194	0.043223	0.114958	0.347569	0.310958	0.107483	0.131696	0.020166	0.0157416	6.286886
281000	-162.709	-97.8112	-64.8976	0.0689695	0.0586118	0.0525232	0.0434102	0.156315	0.0165179	0.112677	0.050387	0.204076	0.131534	0.0953101	0.213936	0.0102195	0.0529747	0.126327	0.0125754	4.27598	0.00251888	0.116757	0.263875	0.180927	0.119919	0.0655113	0.137918	0.01718	6.586949
281100	-161.029	-96.542	-64.4866	0.0575986	0.200158	0.04639	0.0451599	0.0358859	0.00159598	0.0378732	0.0754088	0.0191295	0.0430153	0.0779514	0.0150819	0.0933401	0.0188179	0.0138385	0.264359	2.52022	0.165196	0.107657	0.0456894	0.126325	0.315034	0.0132082	0.144095	0.0491693	4.5322
281200	-157.841	-93.1122	-64.7289	0.000956248	0.019971	0.0139225	0.0394277	0.0328729	0.383469	0.0131871	0.087739	0.176573	0.128079	0.10969	0.0370999	0.00374734	0.0287443	0.131191	0.0172099	3.85497	0.0317748	0.0272821	0.0564559	0.172598	0.0996229	0.218516	0.0103573	0.0481108	5.743563
281300	-157.581	-90.8899	-66.6911	0.00293589	0.0960225	0.0284044	0.0121054	0.0764154	0.0283219	0.0888608	0.0153755	0.0518405	0.0355941	0.0233333	0.00858191	0.0580549	0.000370509	0.00158637	0.106804	13.6537	0.00128983	0.124643	0.131175	0.321936	0.468641	0.0145254	0.0757558	0.128207	15.55446
281400	-166.559	-102.207	-64.3526	0.0101931	0.00160728	0.0751468	0.0799655	0.0187516	0.307638	0.0503782	0.0305022	0.105586	0.0859149	0.275906	0.0734642	0.0460491	0.176342	0.0338992	0.099467	1.23898	0.044145	0.0459456	0.211616	0.343167	0.121517	0.138768	0.129749	0.11739	3.862086
281500	-149.821	-85.4402	-64.3809	0.0174384	0.144108	0.106467	0.00793996	0.06	0.0188889	0.0101045	0.0259736	0.00268638	0.026409	0.0170759	0.0305464	0.0876929	0.0181532	0.038486	0.0760556	2.48945	0.0556967	0.112917	0.108309	0.103683	0.0814675	0.219405	0.0252357	0.119408	4.003601
281600	-150.715	-84.8313	-65.8836	0.048679	0.00418659	0.0356517	0.0152894	0.00735655	0.139349	0.0488185	0.128188	0.0175002	0.0280251	0.0017345	0.0100151	0.0193313	0.0106106	0.0435957	0.0340713	10.377	0.0568917	0.0246423	0.0518267	0.0548723	0.0514575	0.0315441	0.197423	0.0787976	11.51682
281700	-151.446	-86.3417	-65.1038	0.0350811	0.0690412	0.0415791	0.00892273	0.0398692	0.00589062	0.0538672	0.0680149	0.0218446	0.125147	0.00584674	0.13286	0.0634237	0.000455944	0.000799062	0.128486	6.13633	0.00210226	0.00730639	0.283478	0.112311	0.0583556	0.186582	0.00803269	0.0225192	7.61815
281800	-166.911	-101.888	-65.023	0.0414973	0.101389	0.042541	0.202215	0.0811705	0.180007	0.0613624	0.0194825	0.0977469	0.0585119	0.00319422	0.0535429	0.213564	0.00992048	0.0076535	0.298751	4.7355	0.209896	0.0297063	0.317724	0.120427	0.00543813	0.0819174	0.081356	0.159506	7.214017
281900	-162.158	-96.9931	-65.1645	0.0908798	0.0934545	0.00636577	0.0535507	0.0507044	0.0694431	0.313808	0.0729712	0.100214	0.0488801	0.011812	0.0055655	0.0144369	0.0275772	0.205371	0.0424833	5.44147	0.199217	0.0402898	0.452089	0.167364	0.087754	0.160448	0.144861	0.0202825	7.921294
282000	-162.378	-97.3013	-65.0771	0.0247367	0.115488	0.0751766	0.0899539	0.133618	0.0162058	0.0347285	0.028395	0.0183272	0.0163239	0.161425	0.011332	0.0776159	0.147487	0.0325454	0.073385	5.37968	0.232726	0.175299	0.0853029	0.126789	0.0719733	0.144923	0.138943	0.0720715	7.484451
282100	-150.623	-86.3763	-64.247	0.00380991	0.0530394	0.00418514	0.152936	0.00749804	0.0589395	0.113508	0.00854893	0.0405657	0.0176933	0.0124254	0.0168702	0.0311702	0.00250948	0.0332003	0.028442	1.77483	0.0796897	0.105253	0.150118	0.186157	0.17278	0.0968017	0.102069	0.0808723	3.333912
282200	-167.804	-101.891	-65.913	0.189788	0.0776229	0.158461	0.0200713	0.179227	0.0507173	0.00141729	0.10687	0.156329	0.207026	0.0449643	0.0322458	0.0333072	0.00454554	0.0553729	0.00693647	9.20883	0.172804	0.0844016	0.065109	0.313264	0.133423	0.0384987	0.0946519	0.228031	11.66392
282300	-146.361	-80.6763	-65.6848	0.114981	0.0387203	0.00113801	0.0633818	0.0552675	0.0170914	0.0250781	0.0199728	0.00462549	0.00505014	0.0205568	0.0108627	0.0080692	0.0334327	0.0697036	0.0802331	9.34629	0.000524903	0.0680862	0.129262	0.0755738	0.0485462	0.0974984	0.135042	0.0539526	10.52294
282400	-155.064	-89.7311	-65.3328	0.0229347	0.0231495	0.00411364	0.055004	0.0393133	0.00730056	0.0116601	0.00469697	0.0318176	0.107818	0.131557	0.00616376	0.00820879	0.000373425	0.0419462	0.0175456	3.14952	0.0707025	0.0840575	0.130987	0.173312	0.209921	4.39922	0.00746333	0.0242313	8.763021
282500	-156.955	-92.7356	-64.2198	0.0002114	0.00764662	0.00430658	0.107256	0.022772	0.19459	0.103966	0.00802172	0.0196185	0.0299403	0.0527187	0.109252	0.0294688	0.0480766	0.00525072	0.269473	1.18189	0.0208958	0.167875	0.27636	0.0854743	0.0163282	0.253446	0.0637064	0.119661	3.198208
282600	-163.372	-98.8948	-64.4774	0.0595409	0.0479007	0.00574218	0.00253778	0.00457936	0.0184331	0.0105618	0.434684	0.169785	0.0754695	0.0804787	0.0217184	0.0013082	0.0370533	0.0204715	0.112379	2.34065	0.0503919	0.075122	0.0114346	0.493888	0.0013509	0.236443	0.108461	0.0653589	4.48574
282700	-149.337	-84.5555	-64.7816	0.0325528	0.0517085	0.0273652	0.0843429	0.0249381	0.0138841	0.0335845	0.0196036	0.0466248	0.0258251	0.0627683	0.067403	0.013751	0.00387713	0.0159965	0.0384853	4.49163	0.0661403	0.0352768	0.2068	0.248007	0.115346	0.134299	0.114756	0.0318044	6.006772
282800	-157.188	-90.132	-67.0565	0.0456102	0.0346974	0.104599	0.147441	0.0589622	0.0227873	0.0440737	0.0220536	0.0149275	0.0519921	0.0794114	0.010147	0.00678988	0.0856636	0.0726816	0.0428437	15.5783	0.0377855	0.00278427	0.369145	0.161835	0.171633	0.0849997	0.0649341	0.0652454	17.38137
282900	-153.311	-89.1563	-64.1552	0.0129959	0.0847505	0.0858046	0.0445635	0.0304924	0.138433	0.00524442	0.0178352	0.0257823	0.027393	0.0813689	0.0876615	0.0077341	0.041368	0.0245482	0.00585388	1.41064	0.0477051	0.0560453	0.0744354	0.0884007	0.291019	0.087832	0.0123919	0.0846216	2.874923
283000	-155.824	-89.8398	-65.9838	0.110135	0.00466073	0.00344979	0.172778	0.0920193	0.136933	0.0459921	0.0352053	0.0645049	0.00494875	0.056295	0.0256926	0.00273641	0.0591054	0.0548685	0.0234013	10.3554	0.016298	0.0757379	0.219488	0.0297403	0.0833974	0.112891	0.073411	0.158972	12.01809
283100	-159.902	-93.2919	-66.6103	0.0221016	0.0522955	0.115813	0.264	0.0103048	0.00776704	0.0736452	0.0270322	0.048016	0.0860828	0.0394477	0.0240373	0.0325948	0.0106547	0.0334908	0.105752	13.1282	0.131462	0.0871927	0.242153	0.104533	0.21062	0.0746425	0.14972	0.0689968	15.15056
283200	-155.53	-91.0818	-64.448	0.0297955	0.0131645	0.0375053	0.141972	0.0668994	0.0107074	0.0520573	0.0665552	0.114446	0.0425939	0.0544167	0.000246096	0.00986803	0.00434975	0.215745	0.053525	2.6835	0.287197	0.0448775	0.104514	0.153387	0.0463559	0.0432964	0.000826116	0.060943	4.338749
283300	-160.637	-96.1465	-64.4909	0.195399	0.00159565	0.11746	0.0193991	0.0417979	0.0357242	0.0422065	0.119714	0.00612516	0.0149945	0.0199151	0.0348647	0.0428095	0.09588	0.129438	0.00894369	2.38733	0.151242	0.0829682	0.0399232	0.434538	0.12255	0.0365149	0.210948	0.161416	4.553698
283400	-149.762	-85.0735	-64.6887	0.0427344	0.101084	0.0328833	0.0149451	6.68334e-05	0.0303872	0.102947	0.0142727	0.0182512	0.031122	0.021208	0.00167478	0.0716171	0.0122738	0.0467189	0.000796084	4.04513	0.118612	0.0843838	0.077968	0.225752	0.0238182	0.139381	0.104105	0.180118	5.542247
283500	-159.841	-91.7425	-68.098	0.0207151	0.00961329	0.0123026	0.00823844	0.0160082	0.0331173	0.0395452	0.136146	0.0482867	0.0397375	0.127073	0.218337	0.00631458	0.0366091	0.0533463	0.0572416	20.5611	0.0420881	0.184281	0.361981	0.0893613	0.297028	0.041189	0.140581	0.00893182	22.58915
283600	-155.138	-90.6733	-64.4651	0.0146889	0.0454723	0.00315851	0.0989577	0.0301407	0.0614839	0.215475	0.0436898	0.0267814	0.0195314	0.00834232	0.0527781	0.0193961	0.125506	0.0898467	0.096773	2.62087	0.0217959	0.030496	0.101026	0.230585	0.110574	0.153914	0.182371	0.0207897	4.424443
283700	-167.704	-101.417	-66.2874	0.0708867	0.0530722	0.00569602	0.011241	0.310677	0.0376584	0.0471471	0.109714	0.0223093	0.0851229	0.00206355	0.0531528	0.0709855	0.0177702	0.0443498	0.135483	9.50354	0.127415	0.0782143	0.264408	0.00888115	0.0107825	2.34267	0.0834261	0.039404	13.53607
283800	-174.809	-105.027	-69.7826	0.0209165	0.0190956	0.0391089	0.187701	4.866	0.00350305	0.0654582	0.00970781	0.0542017	0.16318	0.0870034	0.0919055	0.00287499	0.00666749	0.0623858	0.0205625	16.4263	7.67222	0.160212	0.0671501	0.122127	0.0693341	0.182697	0.402436	0.209387	31.01214
283900	-150.325	-85.5494	-64.7751	0.146814	0.013299	0.00825521	0.00749164	0.0486297	0.0181233	0.0776518	0.010211	0.0329938	0.00805407	0.100081	0.0293392	0.0838332	0.0120947	0.0407596	0.0109056	4.46648	0.00401286	0.150997	0.0847879	0.131757	0.0559635	0.28283	0.115909	0.0332596	5.974532
284000	-160.678	-94.715	-65.9632	0.060025	0.030546	0.0910091	0.0134943	0.0757972	0.131711	0.0623029	0.0935745	0.0238777	0.0227433	0.0720103	0.0495947	0.0441014	0.00429818	0.218049	0.134388	9.71806	0.342815	0.00221668	0.0910897	0.101075	0.0683043	0.252995	0.0756968	0.135314	11.91509
284100	-159.42	-94.2779	-65.1424	0.102086	0.074941	0.0106605	0.0817072	0.0498936	0.0782355	0.0547212	0.0127558	0.0133347	0.060973	0.0204404	0.0295303	0.0408346	0.00932147	0.106864	0.107284	5.46696	0.0252504	0.135725	0.57566	0.160388	0.110165	0.229328	0.211913	0.0417959	7.810767
284200	-159.184	-94.3693	-64.8148	0.100536	0.172003	0.0416939	0.0806133	0.0256317	0.0429076	0.14228	0.0157943	0.0321236	0.0641266	0.0423964	0.0020501	0.00108943	0.0236504	0.203114	0.00690923	4.054	0.00739705	0.0878256	0.567459	0.119686	0.0532498	0.085392	0.0124539	0.188406	6.172787
284300	-165.628	-100.73	-64.8989	0.0291075	0.0416483	0.0941531	0.0662741	0.270522	0.0765247	0.00179373	0.0206591	0.168908	0.141051	0.0484936	0.0533358	0.0345683	0.0365731	0.0838431	0.227569	4.10404	0.01148	0.190448	0.170454	0.032876	0.458064	0.0804168	0.064731	0.0861124	6.59365
284400	-153.155	-88.8159	-64.339	0.0557481	0.0311121	0.0759337	0.00914668	0.100859	0.089497	0.0885294	0.0193287	0.0554453	0.0241453	0.0236531	0.289591	0.00526129	0.00719706	0.0213105	0.0891852	2.08406	0.0875895	0.076259	0.119328	0.140376	0.0221021	0.131925	0.0925037	0.0540925	3.794184
284500	-157.473	-90.6638	-66.8087	0.0855907	0.00114642	0.0373183	0.00525818	0.0521975	0.180149	0.0728708	0.021531	0.0360935	0.0342701	0.0351656	0.0136521	0.00352163	0.117265	0.049256	0.0773155	14.3484	0.0135502	0.0297572	0.068875	0.241339	0.183711	0.104848	0.246258	0.0833886	16.1427
284600	-151.607	-87.3795	-64.2279	0.0991409	0.0109362	0.00547745	0.0461963	0.0111258	0.00641279	0.0508684	0.0463881	0.0984205	0.0369598	0.0385626	0.0183012	0.023963	0.0134242	0.0930916	0.00533896	1.48976	0.08629	0.0230886	0.15779	0.176091	0.00420483	0.552023	0.00655543	0.137957	3.238373
284700	-152.449	-87.0829	-65.366	0.073431	0.0396016	0.00405219	0.0099886	0.0631559	0.123354	0.0473573	0.0551486	0.0556714	0.0126231	0.00125753	0.00131232	0.0396062	0.0556159	0.0129457	0.0899639	7.28468	0.0780154	0.2688	0.0502881	0.117214	0.101949	0.176026	0.0526728	0.114316	8.929049
284800	-152.812	-87.1162	-65.6958	0.00398386	0.00279187	0.0435701	0.0160335	0.105181	0.089704	0.0319303	0.0460598	0.0438314	0.0039575	0.0417197	0.0313643	0.0228084	0.0838696	0.0812508	0.0875988	8.95416	0.159431	0.0113098	0.0572701	0.121485	0.216834	0.166849	0.0992736	0.0558501	10.57811
284900	-151.994	-86.5664	-65.4276	0.0140263	0.00712528	0.0246572	0.0327871	0.117212	0.0827999	0.0852057	0.00345096	0.0298789	0.00153557	0.0358813	0.0173189	0.0886911	0.0463757	0.189933	0.0293507	7.57402	0.0500982	0.153276	0.139937	0.214655	0.0908649	0.0752243	0.0616668	0.0708677	9.236838
285000	-160.539	-95.7219	-64.8173	0.146272	0.093535	0.0857731	0.00872929	0.0643905	0.0240026	0.104916	0.0452555	0.120309	0.0934862	0.165922	0.113904	0.0244143	0.00614513	0.0195917	0.0239069	4.1447	0.141891	0.0437814	0.321629	0.0712846	0.0282774	0.117198	0.116528	0.05961	6.185448
285100	-168.22	-103.496	-64.724	0.0554806	0.0480907	0.0613216	0.152675	0.0884771	0.0133086	0.116858	0.0760397	0.000599445	0.208388	0.040241	0.049274	0.063434	0.0118568	0.0293594	0.0075538	1.95808	0.100623	2.10403	0.0101296	0.335068	0.0207538	0.110386	0.0277405	0.029045	5.718816
285200	-155.571	-91.1929	-64.3777	0.0307612	0.0946155	0.0220741	0.0213505	0.0264349	0.122555	0.0147847	0.00697943	0.0185207	0.13999	0.00978446	0.0771743	0.00143093	0.00232362	0.0541918	0.0495003	2.31785	0.218022	0.118737	0.272973	0.191931	0.0628311	0.0403114	0.0340961	0.0380807	3.987305
285300	-158.793	-93.9814	-64.8114	0.0166169	0.00333472	0.122843	0.0138915	0.0425486	0.00361273	0.0550551	0.0150704	0.051288	0.0602313	0.100222	7.4254e-05	0.123533	0.00345301	0.0449209	0.022611	3.85804	0.0428068	0.0291625	0.6119	0.0857395	0.195256	0.139372	0.00999445	0.504414	6.155988
285400	-160.329	-94.743	-65.5859	0.244274	0.0225259	0.00715114	0.0223654	0.0347987	0.00798354	0.0593733	0.0212227	0.0479351	0.0985067	0.045167	0.0253607	0.0235439	0.000117042	0.016494	0.136958	7.6678	0.0818862	0.101578	0.478937	0.178156	0.0864279	0.351385	0.1072	0.161157	10.02831
285500	-165.537	-100.64	-64.8968	0.131587	0.0349127	0.0268485	0.0105973	0.133448	0.0747338	0.00285797	0.168341	0.123941	0.0839708	0.0795065	0.0804218	0.0702003	0.0653267	0.136159	0.0861237	3.76104	0.0660322	0.0976767	0.448312	0.133916	0.0607903	0.615361	0.0758015	0.0152384	6.583148
285600	-161.008	-96.1557	-64.852	0.0562712	0.171531	0.0159055	0.035155	0.00135168	0.0864194	0.0351261	0.0823671	0.077102	0.0213317	0.0730115	0.0733259	0.031759	0.131244	0.0460602	0.0192903	4.24488	0.0438038	0.278054	0.00764497	0.179918	0.0147182	0.359765	0.0344618	0.238519	6.359016
285700	-157.632	-92.993	-64.6389	0.0125629	0.0196183	0.0223685	0.068296	0.110157	0.206783	0.00227883	0.0662973	0.110941	0.0367365	0.0115211	0.000354429	0.0549091	0.0767163	0.320756	0.0114763	3.46032	0.193392	0.071467	0.0342015	0.085825	0.131954	0.0969657	0.0219212	0.0655645	5.29338
285800	-161.303	-96.9082	-64.3953	0.0340451	0.0664948	0.0661648	0.0468532	0.0604238	0.020977	0.0257381	0.0194216	0.0393135	0.0426055	0.157029	0.175261	0.064195	0.082623	0.0214123	0.0661296	1.76781	0.0225059	0.280872	0.392373	0.0950142	0.0626802	0.290167	0.114955	0.0605078	4.075569
285900	-165.604	-99.1849	-66.419	0.397866	0.0122738	0.218956	0.118768	0.0720111	0.155759	0.0297984	0.0804269	0.038632	0.0391294	0.0112427	0.0183115	0.029443	0.04363	0.0901558	0.0389799	11.8656	0.0989994	0.019052	0.0795208	0.223309	0.0834278	0.246254	0.0904713	0.0917385	14.1938
286000	-163.774	-98.6777	-65.0963	0.258076	0.0616379	0.0277893	0.045115	0.034553	0.115288	0.0570388	0.0894485	0.00153742	0.0405156	0.0791221	0.144069	0.00340242	0.0117999	0.00551474	0.0146939	4.90557	0.0972376	0.0529091	0.173397	0.295593	0.0321387	0.749371	0.089861	0.194913	7.58059
286100	-152.978	-85.6756	-67.3019	0.126614	0.0888122	0.00699071	0.0279419	0.0341932	0.0402561	0.00781565	0.0836452	0.0396307	0.00399568	0.00171687	0.109603	0.0363701	0.000397338	0.012032	0.0972953	17.1088	0.0521806	0.0675655	0.291814	0.0859126	0.0442734	0.175684	0.0644764	0.000768971	18.60874
286200	-157.415	-92.332	-65.0827	0.0863359	0.016699	0.0028701	0.0207189	0.0677491	0.0241989	0.123057	0.00819797	0.0802765	0.0990525	0.0768765	0.000116852	0.00600958	0.20989	0.0566138	0.0255699	5.44927	0.0135132	0.332163	0.141793	0.264543	0.0442142	0.14426	0.0856752	0.132991	7.512653
286300	-162.701	-96.379	-66.322	0.0807546	0.0173613	0.0457346	0.00882428	0.00388596	0.0879378	0.0734438	0.0210136	0.0427574	0.0994657	0.101754	0.11049	0.154336	0.0434548	0.381767	0.00405777	11.8582	0.0861871	0.0631779	0.0101574	0.0914182	0.0137958	0.111671	0.0566155	0.140721	13.70899
286400	-157.244	-91.5392	-65.705	0.139232	0.00753827	0.00599126	0.0143263	0.0283577	0.202415	0.097048	0.0169785	0.00799552	0.038834	0.0178318	0.0193106	0.0287972	0.0772418	0.139632	0.213145	8.7504	0.000269849	0.180317	0.125449	0.210982	0.104845	0.0996534	0.0583713	0.0389799	10.62394
286500	-151.602	-87.5362	-64.0653	0.0122865	0.0556636	0.0651622	0.0183256	0.0267381	0.00929953	0.0560319	0.00176662	0.0315136	0.018572	0.0605086	0.0148077	0.129491	0.0983923	0.00794192	0.0378933	1.1248	0.0304812	0.0234575	0.0714343	0.0338467	0.293495	0.107412	0.0688758	0.0272977	2.425495
286600	-165.292	-99.4553	-65.837	0.0448835	0.0310526	0.0223406	0.0683162	0.0632762	0.185073	0.058385	0.0274487	0.0260702	0.383129	0.049336	0.0436726	0.0197534	0.0391677	0.07428	0.0352881	8.9695	0.384033	0.0729408	0.0899387	0.339499	0.0211503	0.00422407	0.114134	0.116904	11.2838
286700	-173.249	-107.713	-65.5365	0.123438	0.0172417	0.00168097	0.124388	0.013278	0.00952053	0.169872	0.00934298	0.0795951	0.184575	0.00647314	0.141008	0.0410066	0.00931038	0.0843867	0.317554	1.29785	0.261476	0.0164776	0.269792	0.0420113	0.005135	6.22565	0.165235	0.16525	9.781547
286800	-172.699	-105.764	-66.9353	0.0912176	0.0112818	0.00193185	0.214134	0.211554	0.0466949	0.00405031	0.199777	0.167309	0.0271168	0.148819	0.0130359	0.0481791	0.220686	0.00428581	0.0799994	13.9684	0.049256	0.0264668	0.398339	0.143059	0.279603	0.20936	0.0841632	0.126842	16.77558
286900	-159.669	-95.4105	-64.2585	0.107374	0.0401542	0.114332	0.00294197	0.000886603	0.0421097	0.0526544	0.0819875	0.0926078	0.0710772	0.175582	0.0981279	0.036697	0.0511648	0.00636039	0.0597271	1.31512	0.0217329	0.234795	0.139445	0.304809	0.0169249	0.0820837	0.0911003	0.151903	3.391694
287000	-154.956	-88.7162	-66.2403	0.0100183	0.024893	0.00196793	0.0700312	0.00278109	0.00353171	0.117218	0.0154181	0.159291	0.000489742	0.0143504	0.142801	0.0224273	0.00946535	0.00430852	0.00846878	11.5858	0.195098	0.164893	0.0777712	0.219257	0.107999	0.160355	0.146157	0.0355017	13.3003
287100	-160.891	-95.1788	-65.7122	0.0148318	0.00909088	0.107525	0.0649184	7.18315	0.00407978	0.0740658	0.0330836	0.0507961	0.013695	0.0338145	0.00914811	0.00324631	0.0433234	0.0124928	0.109613	0.404712	1.7472	0.0833727	0.0837517	0.0830809	0.0531816	0.240339	0.0865548	0.110755	10.65982
287200	-156.991	-92.7322	-64.2588	0.156747	0.0626993	0.0691429	0.0526359	0.129245	0.00465348	0.0164423	0.0525479	0.0854	0.0168586	0.0176118	0.0090456	0.026733	0.0666191	0.0114946	0.0213024	1.47416	0.0517927	0.00714181	0.502512	0.119131	0.0649899	0.117577	0.109214	0.147048	3.392748
287300	-153.916	-88.4144	-65.5011	0.0116766	0.19227	0.0403172	0.0346204	0.0560188	0.00631879	0.00555643	0.01564	0.080796	0.0186174	0.0410452	0.0124492	0.0970869	0.000251092	0.00560185	0.129177	7.81998	0.119159	0.151214	0.102251	0.218219	0.0331337	0.184476	0.0855001	0.143195	9.604574
287400	-162.289	-97.5617	-64.7274	0.00419396	0.0911619	0.0361136	0.00290289	0.195925	0.00166953	0.0307435	0.12789	0.201704	0.0403252	0.167684	0.363188	0.0295556	0.00693084	0.066748	0.117391	3.45859	0.0108194	0.0381766	0.278689	0.0884056	0.101231	0.123761	0.0302451	0.121909	5.73595
287500	-166.608	-101.276	-65.3317	0.00265971	0.0331697	0.174267	0.0909252	0.234787	0.0216027	0.0234819	0.0202415	0.0165256	0.193239	0.072911	0.0182774	0.0300236	0.032198	6.19816	0.0109531	0.0653864	0.0370842	0.176991	0.134246	0.261493	0.301369	0.0164983	0.299746	0.291444	8.757684
287600	-165.407	-99.1081	-66.2989	6.72425e-05	0.121378	0.0200315	0.107546	0.0236829	0.0153275	0.0118911	0.196993	0.0688797	0.00394481	0.0387248	0.00997201	0.0562999	0.0631842	10.9979	0.113148	0.294884	0.0965905	0.0776332	0.160501	0.309514	0.186471	0.22444	0.118098	0.276148	13.59328
287700	-158.508	-94.0859	-64.4218	0.0306634	0.152188	0.0397927	0.062877	0.119935	0.0693615	0.0271898	0.00841333	0.0220892	0.0166942	0.0174841	0.00970433	0.214638	0.0912355	2.26121	0.047254	0.0807995	0.137725	0.0759919	0.228331	0.130238	0.0717261	0.0265911	0.121428	0.144428	4.20799
287800	-166.425	-97.6515	-68.773	0.102196	0.0326556	0.0139143	0.0584404	0.0452718	0.130203	0.00381138	0.023005	0.100658	0.0317242	0.198373	0.0366105	0.0471871	0.0820082	7.79217	0.00662989	0.0835923	0.105128	0.0138468	0.293238	0.101874	0.00797723	16.533	0.0355863	0.0851271	25.96423
287900	-164.167	-98.6932	-65.4739	0.0841204	0.0140608	0.00204649	0.0590548	0.224548	0.0624	0.0580027	0.065192	0.00100017	0.12098	0.0321802	0.0410717	0.041312	0.00580046	5.85209	0.0030804	0.148289	0.0940362	0.0311891	1.65318	0.231858	0.291048	0.197385	0.132654	0.0219408	9.468525
288000	-159.858	-94.5126	-65.3457	0.0352166	0.00446929	0.140639	0.0209424	0.0233574	0.0513837	0.00022624	0.0465699	0.000296907	0.0112783	0.0653042	0.0210138	0.101409	0.249035	6.76785	0.165774	0.0480043	0.0586655	0.357455	0.28419	0.128239	0.0550616	0.0959933	0.0880623	0.00687544	8.82731
288100	-163.396	-98.3578	-65.0385	0.0141015	0.00142312	0.0395522	0.00496061	1.05476	0.164315	0.0665034	0.016188	0.052853	0.076695	0.102764	0.0316918	0.0290817	0.0935437	0.233819	0.004934	0.016961	4.61533	0.0295199	0.0815733	0.069664	0.248361	0.186427	0.0296281	0.0265917	7.291243
288200	-170.214	-103.838	-66.3766	0.0465037	0.0569341	0.0197413	0.00703323	3.12516	0.0180623	0.0175965	0.189006	0.0556905	0.0242314	0.237884	0.0136079	0.00166772	0.0863403	8.97964	0.0866591	0.115797	0.0712324	0.00409138	0.0971608	0.418858	0.0290537	0.162524	0.00410985	0.113412	13.982
288300	-155.645	-90.571	-65.0736	0.0267255	0.00891641	0.0126753	0.0624118	0.0202813	0.00275735	0.0525183	0.0389607	0.157717	0.0390005	0.0536209	0.18545	0.0728913	0.0306522	5.65283	0.063031	0.0457072	0.149764	0.0741367	0.191683	0.112483	0.165546	0.0522796	0.174271	0.0206602	7.466965
288400	-173.249	-107.009	-66.2399	0.0226977	0.0715455	0.0379125	0.0713562	0.0909079	0.0823235	0.0300504	0.0257904	0.202469	0.0692439	0.124216	0.170002	0.0970279	0.10555	6.59883	0.225498	0.104496	0.137954	0.0833827	0.258774	0.108726	0.00683026	4.4866	0.0628619	0.0233012	13.29835
288500	-160.51	-95.3618	-65.1477	0.00453258	0.0623277	0.0746176	0.0213308	0.14623	0.0429421	0.0460255	0.117239	0.0603269	0.027722	0.085628	0.00601476	0.0357825	0.00603227	5.41411	0.0568351	0.00159167	0.054216	0.0200211	0.351046	0.179435	0.322271	0.075558	0.578394	0.0475015	7.83773
288600	-163.795	-96.5574	-67.2377	0.0122307	0.153267	0.00160414	0.289904	0.188456	0.00431748	0.0356686	0.0238781	0.0713624	0.0248822	0.0133131	0.278329	0.0775579	0.00658035	16.4427	0.0780932	0.0228433	0.0347887	0.0477834	0.163726	0.154117	0.0553598	0.0856027	0.00096158	0.0201449	18.28749
288700	-158.667	-93.2366	-65.43	0.0271241	0.00674326	0.0688138	0.0222161	0.0493444	0.10487	0.0801946	0.162063	0.117749	0.05256	0.0165409	0.0475001	0.111998	0.0056691	7.08583	0.00880003	0.15586	0.0599567	0.0968335	0.357809	0.160111	0.0353233	0.173926	0.113792	0.127346	9.248976
288800	-154.642	-89.1704	-65.4715	0.0142288	0.0564117	0.104708	0.0123713	0.0323262	0.00652184	0.0241876	0.0266077	0.00185709	0.0687224	0.127788	0.00664152	0.0113965	0.0401895	7.55677	0.0196482	0.0236358	0.00902762	0.014648	0.473228	0.158224	0.174409	0.37809	0.0247416	0.0900605	9.456437
288900	-159.691	-91.3498	-68.3407	0.104563	0.0279338	0.0173627	0.00634995	0.00669355	0.0340179	0.00885999	0.0539937	0.0567367	0.212016	0.0190012	0.0544021	0.000984051	0.0615818	21.7444	0.0203452	0.0246814	0.14176	0.234106	0.369636	0.0690101	0.0716434	0.279611	0.0776907	0.105107	23.80251
289000	-163.219	-98.5312	-64.6874	0.214401	0.0882376	0.0287745	0.0496012	0.392816	0.018205	0.00452194	0.068836	0.0791215	0.25324	0.0485249	0.0152939	0.0289952	0.0291591	3.2997	0.0612175	0.0558023	0.209607	0.0166741	0.0362412	0.0857794	0.0643359	0.295239	0.0337741	0.0581404	5.536237
289100	-160.762	-96.2075	-64.5548	0.00134756	0.0199559	0.0802762	0.0285356	0.3711	0.0954932	0.0290739	0.0523417	0.0270048	0.114392	0.0325329	0.0876061	0.0244489	0.0100385	2.62821	0.117596	0.0386954	0.0912304	0.236245	0.209818	0.309674	0.0175679	0.0191033	0.149134	0.08179	4.873214
289200	-153.064	-88.6034	-64.4607	0.0345878	0.0392171	0.0676055	0.00142371	0.00384874	0.0372613	0.00271142	0.0440472	0.0254736	0.0373298	0.0644108	0.179242	0.0140627	0.0614996	2.76609	0.0552766	0.0153245	0.00966758	0.111537	0.199663	0.0847339	0.163227	0.0672006	0.059327	0.257747	4.402519
289300	-166.427	-101.675	-64.7521	0.00455539	0.0991874	0.00549669	0.0243316	0.0779363	0.0459908	0.067157	0.309229	0.0192195	0.0094845	3.52241e-05	0.0191608	0.145888	0.072529	2.948	0.0522829	0.251953	0.118355	0.10326	0.367322	0.444667	0.00499816	0.214631	0.133229	0.320803	5.859701
289400	-150.672	-85.921	-64.7506	0.015366	0.0280328	0.067336	0.0492368	0.020976	0.0137977	0.0323529	0.0018673	0.0231019	0.0116955	0.0422576	0.000932827	0.0463278	0.0257179	4.2911	0.0238046	0.209509	0.0267783	0.13357	0.0837679	0.220377	0.0357551	0.221823	0.0030449	0.223546	5.852077
289500	-163.299	-97.9999	-65.2988	0.0120315	0.0558209	0.134163	0.00219354	0.00826908	0.0594313	0.279951	0.086211	0.0839143	0.0214296	0.101722	0.0523851	0.00650881	0.0229543	6.38313	0.0496091	0.368186	0.0463856	0.0698767	0.122845	0.449314	0.0408092	0.0250026	0.098356	0.0126431	8.593141
289600	-156.287	-91.6927	-64.5943	0.000372797	0.036615	0.0308925	0.0399044	0.101801	0.0237468	0.0604175	0.00626293	0.0153003	0.11054	0.0032062	0.0467818	0.107673	0.0172883	3.18591	0.0924117	0.283434	0.0174117	0.20774	0.283586	0.0365793	0.00992235	0.163028	0.0245434	0.164972	5.070342
289700	-154.602	-89.4803	-65.1218	0.0433458	0.0447616	0.011224	0.0136464	0.0133369	0.0082658	0.0931744	0.0897054	0.0970279	0.00107635	0.105259	0.0982029	0.0771684	0.00149991	6.21007	0.0861473	0.0937687	0.0156235	0.0557234	0.0297432	0.2475	0.0814597	0.104043	0.0632993	0.0226763	7.707748
289800	-163.977	-99.6745	-64.3029	0.0943502	0.00736812	0.0799012	0.130463	0.24639	0.0261344	0.0338822	0.00362518	0.0212597	0.0220268	0.0279974	0.239611	0.0694878	0.0502413	1.23148	0.304841	0.0111492	0.0378886	0.0552561	0.405657	0.141289	0.0100617	0.190329	0.0204232	0.152595	3.613707
289900	-170.342	-105.8	-64.5423	0.0600074	0.00924807	0.0340131	0.016462	0.88889	0.0038427	0.175093	0.000144659	0.00103493	0.0700024	0.0409197	0.34112	0.0444877	0.0507802	1.47459	0.0558834	0.197567	0.180471	0.0749776	0.175184	0.298614	0.246323	0.0427072	0.0686316	0.259309	4.810305
290000	-177.376	-110.881	-66.495	0.0360691	0.114843	0.0323712	0.00686378	0.728455	0.00337596	0.195145	0.0301583	0.037497	0.124688	0.00891344	0.242815	0.0727232	0.302106	1.6508	0.0568463	0.0541488	9.90888	0.110842	0.430689	0.298623	0.000777632	0.0626801	0.0532182	0.0106606	14.57419
290100	-151.049	-85.7112	-65.3377	0.0265404	0.0092837	0.0402174	0.107771	0.0612402	0.0401562	0.0033447	0.00722104	0.0183017	0.00766238	0.0366289	0.0284516	0.00884955	0.0665641	7.49894	0.0379681	0.0238881	0.0183114	0.098309	0.25867	0.0730771	0.156827	0.0682525	0.0839204	0.00715087	8.787543
290200	-155.167	-89.5077	-65.6597	0.0513758	0.0266834	0.0284394	0.024505	0.104859	0.115109	0.0232617	0.0589882	0.0330289	0.058342	0.0604569	0.026816	0.00687137	0.0732887	8.62714	0.18756	0.0924923	0.0489506	0.0452464	0.170587	0.246738	0.0964707	0.094803	0.0439034	0.0514008	10.39732
290300	-160.86	-96.4342	-64.426	0.0462964	0.00391573	0.0118139	0.0172611	0.0270815	0.0137088	0.0400766	0.0903464	0.0327072	0.0108325	0.0338929	0.158258	0.045841	0.027532	2.20537	0.0231801	0.116801	0.0755001	0.0776718	0.154532	0.123179	0.601113	0.0492884	0.0709803	0.171878	4.229062
290400	-147.998	-83.4554	-64.5424	0.00601638	0.0639918	0.251296	0.00353656	0.0223492	0.0145482	0.0419314	0.0141643	0.00236937	0.0081397	0.00443193	0.0470821	0.00517315	0.00851176	3.45986	0.0152107	0.0708288	0.0845616	0.0788426	0.113599	0.0808049	0.044002	0.113418	0.124547	0.131652	4.81087
290500	-162.125	-96.9928	-65.1326	0.042761	0.0116186	0.0530035	0.0476699	0.0459143	0.039886	0.00262468	0.0362231	0.114183	0.0599809	0.0808178	0.120192	0.00035472	0.100224	5.43126	0.178725	0.0379241	0.376954	0.123315	0.181849	0.0730657	0.134655	0.0796191	0.212012	0.17733	7.762165
290600	-156.677	-92.0653	-64.612	0.0398443	0.0225047	0.0751478	0.0796168	0.0597926	0.0891015	0.0288537	0.0699844	0.00915321	0.046372	0.128877	0.012138	0.00695073	0.0906179	3.10556	0.0432035	0.0450023	0.00313507	0.0966419	0.220604	0.139824	0.137157	0.188528	0.0601352	0.36025	5.158998
290700	-156.534	-91.9454	-64.5891	0.190582	0.0449613	0.0454219	0.0196974	0.0268026	0.0178615	0.0421743	0.0897577	0.0760927	0.040252	0.00247722	0.0601986	0.015612	0.0211764	3.02838	0.0284082	0.0472487	0.311061	0.125354	0.246675	0.101759	0.0421425	0.23717	0.0378717	0.145228	5.044365
290800	-155.166	-90.4949	-64.6706	0.0852123	0.0312908	0.00949337	0.00907196	0.0459186	0.0407493	0.0392655	0.00128792	0.016255	0.0562002	0.144	0.0484201	0.0459245	0.0825221	3.49223	0.0473929	0.0404758	0.123307	0.0577402	0.207388	0.193771	0.3093	0.180141	0.0831364	0.0617018	5.452197
290900	-167.198	-102.869	-64.3293	0.0770655	0.0105691	0.0345157	0.0578057	0.0269125	0.0917565	0.133894	0.0395447	0.130273	0.0228207	0.0404096	0.164412	0.192919	0.10314	1.29176	0.0199763	0.074346	0.134915	0.0161889	0.390502	0.209008	0.127312	0.145993	0.191844	0.0176019	3.745488
291000	-154.75	-88.2148	-66.5355	0.037069	0.00573253	0.00148113	0.04585	0.00558405	0.0266448	0.0127451	0.014625	0.0896477	0.201171	0.0253612	0.0962072	0.000861198	0.00404484	13.1403	0.00480035	0.208219	0.0975738	0.037715	0.0963073	0.0235828	0.0963806	0.219963	0.253864	0.0304899	14.77625
291100	-155.017	-90.0223	-64.9951	0.00950441	0.0278989	0.0185248	0.00824664	0.108927	0.00582361	0.0063705	0.0287407	0.0232778	0.0455438	0.266119	0.0280489	0.082172	0.00853489	5.0592	0.127127	0.00536748	0.104945	0.346438	0.156003	0.17078	0.00944862	0.231695	0.122037	0.0738173	7.074593
291200	-162.078	-97.5027	-64.5754	0.0337913	0.0217899	0.13254	0.0106031	0.12309	0.00992367	0.0719934	0.084383	0.0442402	0.16475	0.109233	0.0939766	0.0103131	0.176914	2.68914	0.0775981	0.014695	0.0424238	0.0258493	0.170375	0.142859	0.0532008	0.126605	0.158117	0.387518	4.975923
291300	-160.069	-90.1392	-69.9295	0.0672409	0.0345866	0.0349965	0.0160409	0.151701	0.00349839	0.296053	0.012638	0.0904975	0.0382473	0.00774718	0.00615544	0.0152106	0.0109735	29.7841	0.0252817	0.049103	0.141201	0.0239269	0.136337	0.184882	0.144138	0.314915	0.0683512	0.0886528	31.74649
291400	-158.891	-91.1695	-67.7218	0.0194391	0.0351416	0.0186797	0.111559	0.0720482	0.0481238	0.0673777	0.0456253	0.00983149	0.0485198	0.00901037	0.0871849	0.0147214	0.0175729	19.0051	0.100614	0.051043	0.0312677	0.0816572	0.0882386	0.189109	0.0890794	0.119121	0.0710433	0.277043	20.7082
291500	-154.574	-90.159	-64.4146	0.0645909	0.00489364	0.0157509	0.0335107	0.437405	0.0228425	0.0275995	0.0594086	0.0388909	0.0352348	0.000443463	0.0550186	0.0531934	0.0276819	2.36103	0.0587055	0.00792804	0.0242894	0.312029	0.226625	0.0417517	0.0486537	0.0801401	0.0667201	0.0675361	4.171877
291600	-162.986	-97.8205	-65.166	0.00594167	0.0361568	0.00173966	0.00465108	0.0623374	0.0554275	0.140583	0.0167738	0.0657043	0.0306766	0.365105	0.0731987	0.0729328	0.0761697	5.46174	0.0443896	0.260464	0.211661	0.110104	0.133798	0.102192	0.0833584	0.346862	0.126276	0.0405848	7.928823
291700	-156.755	-92.3862	-64.369	0.0208083	0.0131493	0.152622	0.0707238	0.0575038	0.0376367	0.0067535	0.0367526	0.0772712	0.0659853	0.105632	0.00880799	0.040229	0.150151	2.03025	0.158809	0.0966973	0.0157367	0.0140493	0.150786	0.128789	0.0617214	0.359537	0.0353447	0.0480164	3.943759
291800	-153.241	-88.8123	-64.4284	0.0118074	0.0858722	0.0449821	0.0411759	0.0483029	0.0587766	0.0746576	0.0346104	0.0235872	0.0309024	0.0632023	0.0515877	0.0379042	0.0275028	2.50408	0.0407799	0.0052204	0.107659	0.156685	0.200903	0.133469	0.0758562	0.0663297	0.281285	0.0338007	4.240937
291900	-164.566	-100.218	-64.3483	0.11481	0.0207524	0.03275	0.0583667	0.547547	0.0360326	0.0648946	0.192496	0.0483157	0.00105263	0.0328183	0.152466	0.0131093	0.0643801	1.36304	0.0475958	0.100512	0.209272	0.00259652	0.144434	0.118782	0.215805	0.169591	0.0184614	0.0704237	3.840301
292000	-166.572	-102.063	-64.5089	0.136392	0.123009	0.0244741	0.0626609	0.409006	0.0145672	0.0750161	0.0921804	0.00880014	0.200531	0.0319294	0.0722405	0.0182316	0.115678	2.09125	0.109164	0.0715024	0.0465641	0.0424263	0.227793	0.173645	0.0436044	0.229625	0.0333928	0.189581	4.643263
292100	-160.97	-96.5069	-64.4626	0.0621659	0.0758001	0.0457954	0.0743386	0.0600631	0.0085023	0.0517976	0.0022907	0.17521	0.15739	0.0369804	0.00538891	0.0402114	0.0701089	2.34955	0.077967	0.121496	0.0662665	0.0664857	0.0858317	0.198659	0.100057	0.154548	0.167286	0.157991	4.412187
292200	-163.625	-99.372	-64.2529	0.0102637	0.0520247	0.0565974	0.143978	0.0562912	0.293465	0.0143639	0.0871747	0.155965	0.0991475	0.00434717	0.0302776	0.0670098	0.0496363	1.05685	0.00520653	0.0723925	0.254577	0.0148055	0.151777	0.180919	0.0993153	0.0231337	0.0400293	0.343873	3.363421
292300	-160.926	-94.9031	-66.0232	0.00243727	0.0639282	0.146432	0.0752429	0.0310009	0.0184659	0.00461101	0.0360182	0.0251991	0.161747	0.093766	0.146999	0.0266686	0.00568643	10.3323	0.0801869	0.0839885	0.0620793	0.220824	0.142186	0.132533	0.0469258	0.102921	0.0391732	0.133603	12.21497
292400	-156.94	-92.4395	-64.5003	0.0465009	0.0503292	0.0275271	0.0146422	0.105697	0.00556098	0.0266664	0.13635	0.137907	0.0380057	0.130551	0.048651	0.0145038	0.00524374	2.5724	0.0766154	0.107599	0.0471767	0.130723	0.076795	0.0639072	0.061734	0.289089	0.371091	0.0152341	4.600497
292500	-180.765	-110.21	-70.5546	0.206294	0.0019245	0.0672931	0.0102215	12.3967	0.0839225	0.00442245	0.0607225	0.027574	0.01995	0.0928516	0.340508	0.0355997	0.02967	16.5756	0.0211535	0.298836	3.58079	0.0569439	0.196511	0.0307556	0.422512	0.121994	0.132214	0.0572437	34.87219
292600	-154.435	-89.7381	-64.6966	0.00691272	0.0519113	0.222379	0.0610509	0.112907	0.0196621	0.0286758	0.211487	0.0593482	0.00077112	0.0304606	0.0661152	0.0358036	0.0187848	4.08197	0.00598458	0.0113725	0.0446221	0.0421494	0.0559386	0.0802001	0.040088	0.0992596	0.0348539	0.159279	5.581992
292700	-154.558	-90.1554	-64.4022	0.104451	0.019839	0.0442752	0.0628789	0.000535292	0.00347724	0.181829	0.0421532	0.0135953	0.0479613	0.0649607	0.0165506	0.00751371	0.0908369	2.32936	0.0243679	0.118743	0.236076	0.0634925	0.101461	0.103481	0.0151142	0.25522	0.0926338	0.0691952	4.110004
292800	-169.658	-102.991	-66.6668	0.0237418	0.0476732	0.00455838	0.0059474	0.0344943	0.0483687	0.0418767	0.0763708	0.122252	0.0468791	0.0675735	0.199977	0.241875	0.0314688	8.27254	0.0950512	0.025826	0.110829	0.00228885	5.152	0.211138	0.194695	0.109388	0.132367	0.13398	15.43316
292900	-158.484	-94.3583	-64.1255	0.0592521	0.142409	0.0576355	0.146514	0.0660836	0.0215174	0.0421544	0.06138	0.00192102	0.113716	0.0563913	0.00681389	0.0300314	0.0194028	0.649477	0.0142867	0.0976504	0.0456158	0.127823	0.227221	0.284605	0.0921712	0.0658838	0.196615	0.0999997	2.726572
293000	-153.241	-88.9654	-64.2759	0.107874	0.0162216	0.069157	0.00189225	0.0566406	0.0552884	0.0317191	0.017316	0.0232813	0.042838	0.0425567	0.0148942	0.00608776	0.0175043	1.81064	0.138626	0.0311632	0.0980778	0.0135772	0.126395	0.0959834	0.0615778	0.421631	0.174513	0.00321692	3.47867
293100	-148.962	-84.4913	-64.471	0.00127998	0.000862096	0.0536418	0.0460821	0.115434	0.0634277	0.0880395	0.0359931	0.0424503	0.0154437	0.0113714	0.0191466	0.00637262	0.0111053	3.01456	0.0659045	0.0522662	0.101286	0.174169	0.0798125	0.0994945	0.0502983	0.212581	0.0203159	0.0724736	4.453813
293200	-149.205	-84.0289	-65.1763	0.00636048	0.0509538	0.0280883	0.00462452	0.0819634	0.00891748	0.024168	0.0517281	0.0244037	0.00853766	0.0306809	0.0472381	0.00266935	0.0699823	6.36691	0.00512854	0.128643	0.014275	0.0335107	0.171942	0.114291	0.0996393	0.367147	0.175356	0.0633479	7.98051
293300	-173.886	-109.12	-64.7658	0.0219802	0.128349	0.0491366	0.106667	0.0948246	0.387179	0.0908181	0.328098	0.15169	0.303993	0.0410004	0.0144766	0.00565762	0.000842066	2.90798	0.0382381	0.0655548	0.0925317	0.0906852	0.0218609	0.285242	0.113094	0.223889	0.164439	0.199573	5.927796
293400	-166.16	-101.173	-64.9871	0.0187786	0.0591696	0.0516364	0.108582	0.166182	0.0362387	0.0059007	0.0930657	0.117626	0.0929363	0.0368696	0.0368503	0.046807	0.193461	4.63227	0.0188563	0.0866752	0.090563	0.0495965	0.0794841	0.416195	0.0574671	0.145631	0.379063	0.0145196	7.03443
293500	-151.61	-85.6322	-65.978	0.0221592	0.0450224	0.0230076	0.0451883	0.0330789	0.00939137	0.0427449	0.0458179	0.00577909	0.0336595	0.0527575	0.145414	0.0551534	0.043354	10.468	0.129772	0.0285208	0.0387235	0.0730413	0.100465	0.162817	0.0412459	0.149938	0.0782596	0.115925	11.9892
293600	-165.536	-100.667	-64.8693	0.0668082	0.0193899	0.000957742	0.0271653	0.208142	0.0123841	0.0199182	0.269411	0.06599	0.0587695	0.0253606	0.0545115	0.0692711	0.0224524	3.50667	0.115905	0.100655	0.0696182	0.314814	0.366116	0.142302	0.116909	0.182025	0.571163	0.0385939	6.4453
293700	-156.581	-92.357	-64.2238	0.036429	0.0716777	0.0556353	0.0137418	0.122935	0.0766545	0.0131474	0.0319647	0.0851511	0.0493929	0.0709748	0.0993331	0.0174583	0.0242478	1.39625	0.160062	0.044322	0.00722436	0.0976585	0.187108	0.131893	0.0214318	0.0741102	0.0851417	0.243984	3.217933
293800	-157.913	-93.3155	-64.5975	0.000846576	0.267298	0.0371136	0.169095	0.0996259	0.0804782	0.0220428	0.0809307	0.044547	0.0551306	0.0028395	0.0139886	0.018474	0.0255586	3.15621	0.0377545	0.0876375	0.101029	0.138136	0.102262	0.0510192	0.0682481	0.163282	0.179059	0.0837785	5.086387
293900	-162.633	-96.8285	-65.8043	0.0588343	0.0119507	0.169166	0.0394905	0.0144666	0.00927062	0.0357446	0.0927648	0.0110592	0.0954731	0.0378887	0.301296	0.057142	0.123392	9.15878	0.0105644	0.124168	0.0311898	0.0980606	0.116253	0.0438941	0.143953	0.0641142	0.111777	0.159941	11.12064
294000	-160.552	-95.6909	-64.8612	0.00548049	0.134144	0.106681	0.0163365	0.0623781	0.0372834	0.145776	0.135933	0.00301171	0.0170246	0.0578177	0.151589	0.00964844	0.0185945	4.04526	0.0793667	0.0126323	0.0938168	0.304955	0.275154	0.284486	0.03533	0.165181	0.0533035	0.153962	6.40515
294100	-148.919	-84.3136	-64.605	0.0200619	0.00914219	0.0390685	0.0316628	0.171199	0.0316499	0.0424981	0.0129523	0.0228101	0.0365585	0.0740101	0.00371637	0.0564327	0.00307388	3.87098	0.0141774	0.0153224	0.0504336	0.145113	0.0538761	0.0279874	0.0353707	0.102088	0.186099	0.0677474	5.124029
294200	-157.068	-92.7965	-64.2713	0.0211945	0.00206434	0.117108	0.0269475	0.199557	0.0323532	0.0848189	0.119099	0.00479741	0.0338256	0.0353861	0.0365051	0.160691	0.0299924	1.48474	0.0430528	0.124237	0.0312888	0.0357064	0.0908185	0.167461	0.0641059	0.392275	0.00108608	0.116463	3.455577
294300	-156.061	-91.4384	-64.6224	0.0117256	0.103227	0.0477839	0.0165546	0.0250018	0.00377464	0.128477	0.0923175	0.0696686	0.0308462	0.0208676	0.0626477	0.0840795	0.126508	3.39188	0.0212505	0.0941567	0.0237256	0.205675	0.221476	0.150232	0.0346229	0.065266	0.126972	0.0521603	5.210893
294400	-153.163	-88.8031	-64.3603	0.00317561	0.0929432	0.0149549	0.0462041	0.0870413	0.0479387	0.0482422	0.0118364	0.0677753	0.0803786	0.0116125	0.0257153	0.077083	0.0756985	2.08376	0.032194	0.0163947	0.15863	0.0436208	0.287222	0.203739	0.0752327	0.155296	0.0597774	0.0941602	3.900627
294500	-158.749	-94.4224	-64.3263	0.101421	0.00123252	0.0680434	0.0335108	0.0601301	0.0376548	0.0420674	0.0398734	0.0801312	0.0691163	0.110869	0.0019116	0.000974805	0.0679629	1.46948	0.0207528	0.397101	0.0438781	0.0620926	0.243279	0.237053	0.0925281	0.128586	0.0256665	0.295298	3.730614
294600	-151.23	-86.4784	-64.7515	0.0373832	0.00262155	0.0245887	0.0334957	0.0669169	0.0158149	0.0414332	0.034417	0.0388517	0.0295467	0.035688	0.000266188	0.0214492	0.0235697	4.09035	0.116203	0.0457888	0.180566	0.0648897	0.101448	0.110974	0.167214	0.325154	0.203491	0.0444897	5.856607
294700	-169.242	-101.555	-67.6868	0.0645762	0.0398523	0.0116785	0.0465952	6.43167	0.0640933	0.0524992	0.0807414	0.0310229	0.0141694	0.0062174	0.0572704	0.0203442	0.0260622	0.410016	0.0429246	0.0138772	11.9679	0.223908	0.080733	0.097124	0.395296	0.175343	0.14607	0.0332413	20.53321
294800	-149.555	-85.3255	-64.2291	0.00713026	0.0252578	0.0215419	0.0822855	0.0966167	0.0345766	0.00969764	0.0389371	0.00211952	0.00680223	0.00797964	0.109106	0.00126956	0.0557129	1.76041	0.00295614	0.284406	0.0963801	0.059401	0.195902	0.0305593	0.0564081	0.142897	0.0654692	0.0507076	3.244528
294900	-156.686	-92.1773	-64.5087	0.00455249	0.0102982	0.00551805	0.00500763	0.0446524	0.124137	0.0484983	0.154337	0.0374782	0.00896244	0.0644411	0.0574042	0.0160086	0.041236	2.37646	0.0528852	0.0233686	0.0046348	0.0361141	0.0436044	0.197323	0.118415	0.940427	0.199078	0.0278715	4.642712
295000	-157.233	-90.5283	-66.7045	0.0977158	0.0133565	0.0164235	0.229008	0.025958	0.203545	0.0204149	0.0333657	0.00582196	0.0118519	0.0156624	0.0397057	0.00904043	0.00682854	13.8157	0.0666824	0.0730612	0.0989271	0.104857	0.194823	0.0644819	0.0934706	0.233369	0.119939	0.0273153	15.62132
295100	-152.616	-88.4373	-64.1786	0.0368959	0.105706	0.017439	0.0900937	0.130984	0.0452677	0.0270555	0.0352675	0.0105161	0.0171611	0.00537209	0.0442482	0.00100006	0.0272755	1.37143	0.0288709	0.00812915	0.0153742	0.158969	0.180747	0.0290446	0.114099	0.159881	0.274072	0.057088	2.991982
295200	-154.021	-89.1105	-64.9102	0.042148	0.0456077	0.00207327	0.0329179	0.0530929	0.22217	0.126474	0.0341384	0.0331212	0.00291531	0.0101365	0.00115709	0.00767077	0.115531	4.96914	0.111963	0.0252552	0.13644	0.140899	0.0777437	0.0861427	0.14069	0.0752149	0.0663589	0.0907809	6.649779
295300	-157.582	-93.2935	-64.2883	0.0312066	0.0277604	0.0553068	0.00708305	0.248087	0.135802	0.107691	0.116868	0.0168703	0.00249745	0.0433283	0.0643452	0.0938588	0.00369944	1.40424	0.0275358	0.0517678	0.148805	0.0504755	0.272628	0.242981	0.0956737	0.116834	0.135754	0.0392552	3.540359
295400	-161.751	-96.5898	-65.1617	0.0989148	0.0278524	0.0923155	0.000685381	0.0537455	0.0662089	0.0313066	0.102917	0.0532679	0.0093932	0.17719	0.0107425	0.000542353	0.129785	5.53585	0.114557	0.214745	0.0950968	0.0755044	0.28131	0.242707	0.1557	0.213033	0.0602119	0.0637412	7.907319
295500	-181.814	-115.999	-65.8147	0.0704977	0.00113942	0.34224	0.10935	0.0744111	0.117728	0.0571623	0.0446595	0.168877	4.59504	0.0469143	0.114013	0.0237915	0.0677419	1.11874	0.043022	0.0285768	0.0622928	0.0794905	0.0814389	0.0183894	0.240001	3.21724	0.422185	0.0277142	11.17266
295600	-157.902	-93.5167	-64.3856	0.106203	0.0219025	0.00588888	0.0752637	0.00849807	0.0726413	0.0165642	0.169998	0.0852728	0.00753269	0.064113	0.00437337	0.0149359	0.00875072	2.13347	0.08812	0.0111648	0.0559325	0.133064	0.595297	0.165567	0.0908946	0.0410532	0.0482152	0.00243079	4.027145
295700	-160.476	-94.4921	-65.9838	0.00105609	0.0735802	0.07171	0.025945	0.0377739	0.032526	0.0607466	0.00430717	0.473128	0.0307482	0.152325	0.0969414	0.0285885	0.0107504	9.92061	0.164097	0.0373779	0.10466	0.0200066	0.134151	0.213647	0.0630066	0.128124	0.110728	0.0212671	12.0178
295800	-155.51	-88.8525	-66.6575	0.00363352	0.0366992	0.0870414	0.105612	0.0228613	0.107922	0.0104855	0.0362315	0.0501138	0.058199	0.053547	0.0233133	0.0596441	0.00245711	13.8425	0.00265056	0.0151744	0.0354937	0.0211091	0.0617847	0.225004	0.0777837	0.13499	0.0762746	0.236146	15.3867
295900	-158.663	-93.9822	-64.681	0.0111885	0.0342956	0.0402784	0.0924352	0.164118	0.00391452	0.00382343	0.0612095	0.0743731	0.0628492	0.107399	0.0578278	0.032864	0.017261	3.56133	0.0298185	0.0755757	0.00355828	0.0712437	0.259522	0.00455224	0.0853703	0.154608	0.286338	0.208109	5.503857
296000	-166.848	-101.689	-65.1589	0.0133496	0.0235773	0.146396	0.0723939	0.0530765	0.00832516	0.0578822	0.0255346	0.0673037	0.184891	0.0272571	0.400957	0.0335477	0.117472	5.47126	0.239098	0.000915977	0.00201765	0.0839762	0.10784	0.211924	0.0857814	0.0516338	0.22077	0.186198	7.89338
296100	-159.884	-94.5839	-65.2998	0.00244139	0.0200622	0.00166904	0.0519055	0.0480518	0.0763598	0.0850575	0.0843793	0.0873811	0.226582	0.026683	0.0129476	0.128788	0.00689715	6.46008	0.0322124	0.0474607	0.0131837	0.259182	0.105952	0.0875877	0.0288222	0.299659	0.344187	0.0603321	8.597868
296200	-159.524	-95.1829	-64.3414	0.00580745	0.0437538	0.0335371	0.0395541	0.113274	0.142609	0.0152961	0.105879	0.0123957	0.182302	0.0555492	0.00130247	0.0154111	0.0625423	1.89303	0.0789465	0.0056916	0.0942515	0.106979	0.156683	0.265619	0.0113702	0.158198	0.142761	0.0632514	3.805996
296300	-176.007	-109.573	-66.4342	0.0784342	0.317393	0.00865438	0.0634613	0.0316584	0.0742997	0.080319	0.0677363	0.0210937	0.00867147	0.0242961	0.0169168	0.113591	0.0409655	5.82593	0.0572439	0.119048	0.0422064	0.179365	0.0783701	0.103822	0.487611	6.12374	0.0158014	0.289603	14.27023
296400	-169.206	-103.252	-65.9534	0.0343548	0.0234002	0.0460769	0.0303158	0.0221159	0.082234	0.000665351	0.00155922	0.0265685	0.0151172	0.00590753	0.0624575	0.120328	0.0257202	3.51344	0.0251085	0.579797	0.116469	0.264532	0.101932	6.07996	0.0572103	0.364165	0.187842	0.0789254	11.8662
296500	-168.462	-102.362	-66.1001	0.030077	0.174302	0.00829928	0.132263	0.109426	0.0236754	0.015431	0.0588861	0.245455	0.043064	0.029549	0.0975015	0.153747	0.0433157	10.1275	0.277438	0.211493	0.0825254	0.0403217	0.243802	0.0846612	0.069469	0.135821	0.0101022	0.151234	12.59935
296600	-173.282	-108.061	-65.2211	0.09261	0.0422546	0.155258	0.109927	0.370361	0.00110342	0.0978268	0.700584	0.038369	0.165644	0.0711752	0.0336481	0.0887318	0.150661	5.23369	0.0893915	0.0206822	0.0695819	0.0120619	0.0854735	0.0651202	0.0657003	0.137633	0.00222321	0.304597	8.204309
296700	-155.287	-90.9023	-64.3845	0.0266247	0.0297577	0.0438989	0.0819102	0.0945232	0.0222163	0.0235201	0.00453211	0.153439	0.00434945	0.0377391	0.0800655	0.0481573	0.0491338	2.11028	0.0717864	0.15506	0.0356267	0.00393369	0.154086	0.286364	0.0515144	0.258998	0.01798	0.17601	4.021508
296800	-173.805	-104.417	-69.3879	0.0315593	0.060078	0.173875	0.0118118	0.314772	0.0316587	0.120444	0.0319686	0.121136	0.122472	0.0229871	0.0914153	0.023072	0.103351	24.1209	0.0433317	0.0617151	0.09812	0.0666999	0.131056	0.323278	0.0295445	2.80129	0.0695278	0.0323888	29.03841
296900	-165.26	-100.079	-65.1812	0.118311	0.064547	0.0010085	0.0717039	0.0728514	0.0411428	0.0386989	0.119044	0.0835594	0.511831	0.0432953	0.077527	0.00996507	0.013908	5.40594	0.0442571	0.0210877	0.019909	0.362691	0.177801	0.116917	0.0890203	0.238405	0.170569	0.0911756	8.005166
297000	-157.421	-91.823	-65.5979	0.00373033	0.059533	0.0335463	0.0468457	0.0679475	0.0197069	0.0124939	0.100849	0.0418669	0.0599757	0.0572272	0.0237113	0.114342	0.131299	8.16593	0.192717	0.0754097	0.0228295	0.174526	0.168475	0.199755	0.0301637	0.185735	0.00300839	0.096747	10.08837
297100	-151.683	-87.5524	-64.1304	0.074236	0.0428735	0.0161195	0.0180903	0.0149848	0.032212	0.084844	0.119586	0.0224951	0.0300044	4.18952e-05	0.0907349	0.131373	0.0195359	1.28535	0.040198	0.0233936	0.0797658	0.0307968	0.0995483	0.0912793	0.121861	0.183926	0.0480968	0.0495908	2.750935
297200	-166.9	-101.955	-64.9443	0.0593193	0.333947	0.103914	0.0112338	0.141242	0.0149937	0.0846536	0.390731	0.112593	0.0336066	0.0688694	0.0404827	0.00149109	0.0101922	4.35565	0.0375846	0.128587	0.0538781	0.0595281	0.100257	0.296942	0.0561584	0.0915174	0.102887	0.130116	6.820375
297300	-153.501	-89.1829	-64.3176	0.0527582	0.00123896	0.0497116	0.0749012	0.0234198	0.0363879	0.108505	0.0581552	0.0288861	0.0246624	0.0408408	0.0565654	0.00426766	0.00191188	1.93934	0.0113063	0.0565097	0.0486556	0.0909643	0.0631594	0.257984	0.0087397	0.187633	0.429608	0.0310705	3.687178
297400	-155.105	-91.0307	-64.0748	0.0930248	0.108279	0.0875289	0.0255846	0.0192209	0.192212	0.0215708	0.0323568	0.0406218	0.0699143	0.0661203	0.0260395	0.0163422	0.0223146	0.983312	0.0592367	0.0126025	0.0217925	0.121551	0.0464271	0.124752	0.0470124	0.114187	0.0474689	0.0734088	2.472882
297500	-162.167	-97.1883	-64.9789	0.0559774	0.0227157	0.103952	0.0298256	0.0309753	0.0233522	0.0545689	0.00332992	0.143726	0.00731003	0.00537851	0.218775	0.0170115	0.038941	4.3935	0.00240733	0.0323151	0.28964	0.158035	0.158137	0.319709	0.110626	0.51325	0.202246	0.0578897	6.993598
297600	-166.383	-98.9765	-67.4067	0.155634	0.00921636	0.0144829	0.023478	0.217455	0.11306	0.00388475	0.168487	0.0248158	0.0422436	0.00917025	0.00151334	0.00429353	0.0130323	15.9078	0.138969	0.256274	0.139836	0.0343318	0.138442	0.111971	0.075358	1.47864	0.0453216	0.00494766	19.13269
297700	-156.022	-91.1144	-64.908	0.0231034	0.0928283	0.0297855	0.0381541	0.176545	0.017511	0.144259	0.011079	0.0605219	0.0346968	0.0839415	0.0913841	0.0230936	0.0550117	4.89168	0.0731375	0.0394331	0.0124257	0.173273	0.0767536	0.168643	0.127579	0.0959727	0.083268	0.0147863	6.638863
297800	-160.192	-94.7267	-65.4652	0.0639232	0.0201136	0.0693378	0.00369586	0.0288724	0.0529407	0.0119684	0.120067	0.10102	0.201426	0.00869332	0.078292	0.0479586	0.017343	7.23859	0.0661009	0.0110397	0.151045	0.117995	0.0860141	0.333128	0.16384	0.0805448	0.346048	0.0051386	9.425134
297900	-153.132	-86.8001	-66.3322	0.00797458	0.0494096	0.033526	0.00242936	0.0771417	0.0283797	0.0217795	0.0126694	0.0417332	0.0140832	0.113284	0.0103779	0.0116418	0.00186868	12.0303	0.278868	0.0344178	0.108358	0.175273	0.300569	0.0650903	0.106773	0.112971	0.0936173	0.027695	13.76019
298000	-168.313	-101.103	-67.2104	0.0331102	0.0246841	0.0416975	0.0303054	7.83385	0.0330719	0.136681	0.121416	0.0756397	0.0608035	0.0254671	0.0525305	0.00597669	0.086893	7.83057	0.00660867	0.0453057	1.06772	0.0796971	0.0295599	0.0864352	0.0699842	0.0225506	0.100523	0.250025	18.1511
298100	-158.606	-93.2246	-65.3816	0.0900284	0.0309439	0.0431944	0.0287601	0.363216	0.019271	0.0185202	0.0270583	0.0934779	0.00437079	0.194612	0.00496861	0.0650793	0.00845903	7.07276	0.0445031	0.0460966	0.103722	0.0801657	0.0385262	0.222333	0.0669076	0.0440282	0.0467887	0.249319	9.00711
298200	-160.992	-96.6554	-64.3362	0.332517	0.0470681	0.0713413	0.0874912	0.134862	0.0327606	0.0470577	0.085353	0.0288623	0.0331652	0.0077452	0.0453573	0.00777899	0.0101837	1.72722	0.103402	0.0624385	0.0117535	0.240847	0.116894	0.054869	0.163478	0.140258	0.0808248	0.1064	3.779933
298300	-149.279	-84.4334	-64.8458	0.00867774	0.0302556	0.00745743	0.0218217	0.0210705	0.0757245	0.0218201	0.0655571	0.00631281	0.113531	0.0368163	0.0355116	0.0191932	0.00788747	4.93866	0.192986	0.0385238	0.147194	0.0865595	0.108306	0.109628	0.0389965	0.0530889	0.0706628	0.0719827	6.328223
298400	-154.958	-89.9498	-65.0084	0.00119716	0.139287	0.0455321	0.0436365	0.284702	0.0371865	0.00410331	0.0708518	0.0565467	0.0156873	0.0270477	0.0164482	0.0022998	0.0176712	5.18735	0.109187	0.014296	0.0373815	0.0258171	0.12365	0.100228	0.0761407	0.508166	0.00941893	0.187201	7.141038
298500	-147.049	-82.9008	-64.1487	0.0151318	0.0168227	0.0213942	0.0336468	0.0259802	0.00727705	0.0311149	0.0146384	0.00152239	0.0201225	0.162925	0.00876521	0.015576	0.104236	1.70002	0.0092623	0.0954338	0.14851	0.0117889	0.141378	0.0511854	0.0143442	0.101807	0.0422717	0.0474863	2.842643
298600	-160.142	-92.1396	-68.0029	0.0364744	0.0520361	0.158095	0.0119731	0.022926	0.0275995	0.0361998	0.077438	0.0596157	0.0817557	0.0685728	0.0832845	0.0345536	0.0561128	20.3363	0.00366237	0.00213813	0.111691	0.0630724	0.206129	0.106166	0.0414666	0.250164	0.100363	0.0855282	22.11333
298700	-160.069	-95.45	-64.6188	0.00241219	0.0412932	0.23728	0.0384427	0.0845507	0.00164528	0.00523838	0.0448827	0.0266971	4.78248e-05	0.134435	0.127244	0.0350304	0.0161563	2.74899	0.0180625	0.0421295	0.0845453	0.0162225	0.701255	0.284249	0.0734508	0.278267	0.064842	0.0854556	5.192824
298800	-159.152	-94.5733	-64.5782	0.0409522	0.178087	0.00313266	0.0161742	0.0383705	0.04083	0.0292734	0.0557493	0.0874579	6.13339e-05	0.145559	0.15127	0.00672527	0.0324031	2.97554	0.143612	0.19687	0.133302	0.0563135	0.301205	0.0722436	0.0618395	0.1362	0.0493293	0.0376195	4.990117
298900	-161.758	-95.6798	-66.0781	0.109241	0.0574925	0.0325001	0.0580788	0.0308697	0.0666586	0.0398947	0.0148198	0.00482481	0.00486624	0.126568	0.00242117	0.0802064	0.0916046	10.1737	0.100104	0.0146976	0.103409	0.105746	0.233434	0.452368	0.0566677	0.0715496	0.141852	0.315862	12.48944
299000	-170.469	-104.416	-66.0534	0.0275832	0.123803	0.0509049	0.0146699	0.0258536	0.156198	0.0232324	0.191794	0.00315827	0.0583845	0.0269769	0.0420769	0.0804521	0.140014	9.16521	0.11601	0.061851	0.212989	0.0608449	0.381919	0.203386	0.0380658	0.65432	0.0453891	0.461009	12.36609
299100	-173.373	-105.492	-67.881	0.0271243	0.0120713	0.020482	0.0163261	16.1805	0.00637081	0.00315845	0.0501811	0.0649352	0.138639	0.009412	0.0596423	0.0813246	0.0140335	1.00316	0.0768363	0.148207	2.06758	0.83909	0.147241	0.185344	0.119608	0.148838	0.0539059	0.0297203	21.50378
299200	-167.973	-103.272	-64.7011	0.012489	0.0258542	0.0115399	2.3847	0.105962	0.0522241	0.141924	0.0357179	0.0270376	0.0416394	0.059878	0.0234583	0.0839089	0.0393369	0.957193	0.0713642	0.496977	0.0813319	0.00451	0.51194	0.0978643	0.00768451	0.187322	0.0819665	0.060684	5.604507
299300	-175.093	-106.977	-68.1154	0.00932073	0.0438532	0.0452102	0.0737162	3.01323	0.082692	0.0242153	0.144734	0.0457455	0.0278808	0.0245519	0.124522	0.0563231	0.0529892	5.90604	0.0281326	0.0279587	10.0806	0.0567259	0.0312201	0.146555	0.0100501	0.276114	0.0290361	2.31462	22.67605
299400	-167.388	-100.769	-66.6191	0.0166005	0.00741912	0.00176549	0.133002	5.58437	0.00928634	0.0331275	0.12063	0.0378878	0.0690508	0.0244991	0.0611742	0.0294995	0.0259316	3.51838	0.0540517	0.00681906	4.30245	0.0533138	0.209937	0.353506	0.0147697	0.342206	0.12089	0.0637639	15.19434
299500	-163.322	-97.1125	-66.2093	0.0348109	0.0521439	0.0135676	0.00784062	0.14701	0.0994385	0.00403237	0.162962	0.0583449	0.0559013	0.0237254	0.10684	0.0709267	0.245053	10.9832	0.0641683	0.117583	0.0653603	0.0888528	0.215442	0.091535	0.199311	0.0419201	0.185277	0.0103084	13.14552
299600	-154.9	-89.8147	-65.0849	0.0560807	0.0276612	0.0109139	0.0414279	0.0719764	0.0602288	0.0547006	0.0786506	0.0104107	0.108526	0.00978069	0.0683919	0.0296668	0.0438087	5.65761	0.128383	0.00129377	0.0580561	0.00730871	0.418699	0.186165	0.120887	0.033663	0.190727	0.0486015	7.523624
299700	-170.145	-101.645	-68.5003	0.00786885	0.0792159	0.148763	0.216879	0.0821747	0.0210692	0.1097	0.181111	0.0182332	0.0221142	0.0429601	0.0613843	0.000885644	0.00906719	4.81405	0.0714192	0.0849008	0.0653343	0.0754079	0.026799	0.211563	7.21029e-05	0.131919	0.0294258	18.088	24.60034
299800	-153.814	-89.5582	-64.2559	0.0484532	0.0643666	0.0193772	0.0146725	0.0599332	0.0478548	0.0986346	0.0194979	0.107941	0.22351	0.00858521	0.0211972	0.0278505	0.0191855	1.75924	0.0184174	0.066135	0.107427	0.116769	0.123231	0.0600672	0.14452	0.139154	0.0536281	0.00872627	3.37837
299900	-149.673	-85.0013	-64.6721	0.000911311	0.00930048	0.0345965	0.166367	0.00687273	0.00595903	0.000591034	0.00519021	0.0124231	0.0355553	0.00555729	0.0172271	0.0887696	0.0565236	4.0505	0.0922356	0.0326482	0.116578	0.0749792	0.167735	0.060068	0.0817952	0.245993	0.0596202	0.0314756	5.459473
300000	-159.259	-94.9737	-64.2855	0.0633735	0.183007	0.0993423	0.0342981	0.126748	0.0546169	0.00868902	0.430348	0.0366911	0.0189493	0.000953324	0.043786	0.0292389	0.00297567	1.44766	0.0636515	0.0645966	0.0105702	0.2096	0.136976	0.168924	0.0715699	0.0945164	0.0200202	0.105503	3.526608
300100	-160.837	-96.2595	-64.5773	0.0334063	0.136797	0.120881	0.0257757	0.0124621	0.000828825	0.0400963	0.0374295	0.0239785	0.07122	0.143511	0.164171	0.0387392	0.117052	2.84717	0.00288721	0.0460388	0.117191	0.0854573	0.37299	0.0436811	0.108186	0.090129	0.119472	0.186025	4.98557
300200	-154.837	-90.5852	-64.2517	0.119818	0.0250442	0.0233347	0.0297424	0.228488	0.0579053	0.0907126	0.0826545	0.0267151	0.00835328	0.0355386	0.0259666	0.00197438	0.0724598	1.48301	0.0177931	0.0466612	0.0193893	0.172966	0.207075	0.0722584	0.0846783	0.249109	0.0507038	0.125148	3.357494
300300	-153.814	-88.9725	-64.8413	0.0536377	0.00679295	0.00474438	0.0115474	0.0316667	0.0542606	0.0402423	0.0119636	0.095513	0.00379392	0.0159401	0.201844	0.0129261	0.0425082	4.58919	0.032831	0.0157214	0.0545152	0.067212	0.0723094	0.386523	0.131738	0.028444	0.190972	0.148663	6.305498
300400	-162.051	-95.9999	-66.0507	0.089756	0.0377357	0.0214261	0.0414096	0.0220972	0.0294417	0.127701	0.0843337	0.102228	0.14336	0.0389151	0.0887179	0.0230602	0.0404787	10.0523	0.121816	0.0253625	0.0964168	0.162378	0.165991	0.284021	0.143903	0.0949725	0.0781453	0.236688	12.35266
300500	-160.838	-96.4475	-64.3902	0.16446	0.0606721	0.00435374	0.0843873	0.0154101	0.0920506	0.00304928	0.341951	0.0966468	0.021728	0.00273409	0.0105045	0.0119409	0.00518146	1.71536	0.072284	0.00192773	0.222094	0.00993339	0.196922	0.150531	0.0208019	0.254565	0.144206	0.346526	4.050223
300600	-160.748	-92.3647	-68.3831	0.0273991	0.0329673	0.00606966	0.00767788	0.0194861	0.132998	0.0810149	0.0155473	0.00304578	0.442981	0.0186082	0.0604711	0.00262575	0.0495237	22.1057	0.0949102	0.107178	0.0342366	0.0119373	0.278741	0.0421117	0.141527	0.169906	0.0233483	0.104327	24.01435
300700	-169.153	-100.333	-68.8199	0.0478336	0.116337	0.0683716	0.00287455	0.00556958	0.0986766	0.134282	0.185241	0.0496892	0.00216071	0.0227622	0.00956651	0.031288	0.00276649	23.3679	0.136691	0.100143	0.272854	0.207171	0.32058	0.144704	0.0576748	0.598992	0.0194776	0.194721	26.19831
300800	-155.489	-91.2411	-64.2482	0.0235732	0.135709	0.0142822	0.00268738	0.00570838	0.0166752	0.0173011	0.0173538	0.206645	0.031214	0.0181604	0.0531392	0.028719	0.13877	1.73141	0.00092613	0.0387349	0.137829	0.0576664	0.18242	0.0350703	0.0817105	0.200702	0.139594	0.024193	3.340191
300900	-162.064	-97.526	-64.5383	0.071935	0.0419784	0.0174723	0.0593775	0.0846648	0.0672614	0.0759381	0.0263556	0.0421311	0.00566264	0.371612	0.0147383	0.198531	0.0378677	2.42138	0.0102222	0.175329	0.15416	0.0641686	0.161935	0.337267	0.0450074	0.12771	0.0516281	0.125932	4.790266
301000	-161.748	-96.1209	-65.6269	0.34416	0.0461077	0.000270209	0.00819244	0.00993574	0.0234787	0.119768	0.0532188	0.0299652	0.0137744	0.104974	0.332407	0.0575598	0.0474393	8.3635	0.0458606	0.0149684	0.052965	0.0382724	0.19139	0.020118	0.0325489	0.127645	0.0694515	0.0853343	10.2333
301100	-163.266	-95.821	-67.4447	0.226117	0.0078375	0.00776979	0.00665933	0.00320433	0.0594389	0.0179763	0.0123279	0.0106962	0.00065215	0.0234501	0.119811	0.0465851	0.118165	17.0965	0.151692	0.036384	0.124906	0.51568	0.4023	0.12077	0.0127984	0.156669	0.0377305	0.0065332	19.32268
301200	-158.804	-93.176	-65.6278	0.00201371	0.0649083	0.0757522	0.00487453	0.0923077	0.0517646	0.161594	0.0896861	0.00168966	0.0101917	0.0499174	0.00565886	0.156567	0.0554592	8.30337	0.0839901	0.0486248	0.0400435	0.101032	0.0487417	0.227847	0.179644	0.118382	0.0158935	0.248149	10.23811
301300	-160.914	-95.1736	-65.7402	0.0174821	0.0744883	0.0884721	0.0547347	0.0251427	0.00377597	0.00827412	0.207937	0.0141873	0.102821	0.0172126	0.0254399	0.155074	0.0535346	8.41839	0.0861656	0.117032	0.0354322	0.0461116	0.189373	0.316989	0.043072	0.633881	0.0164901	0.0483091	10.79983
301400	-156.412	-91.9447	-64.4668	0.0852849	0.0828302	0.0598	0.0451572	0.0117268	0.158503	0.00978098	0.133703	0.0500737	0.0210642	0.0737645	0.0640935	0.0435379	0.00313328	2.56057	0.0556847	0.0669383	0.0178122	0.0519556	0.270287	0.14225	0.124429	0.251256	0.048909	0.000403284	4.432952
301500	-154.728	-90.0983	-64.6295	0.0212693	0.0137839	0.00576167	0.0185744	0.0721251	0.0500324	0.121304	0.0147773	0.00221972	0.0606954	0.121553	0.0910856	0.0175273	0.0728834	3.4124	0.050838	0.0171993	0.0211569	0.00454847	0.0541926	0.180755	0.17801	0.605578	0.0122081	0.0258955	5.246374
301600	-150.418	-85.092	-65.3258	0.0268704	0.0164271	0.0118171	0.0623247	0.033547	0.0306894	0.0373152	0.0121399	0.0221716	0.00335539	0.0726606	0.0709586	0.0127776	0.00176235	7.2765	0.116336	0.0279392	0.065635	0.0438478	0.222618	0.0659947	0.133106	0.0949084	0.204133	0.0620256	8.727859
301700	-158.486	-92.901	-65.585	0.212246	0.0156947	0.0167483	0.0257246	0.044328	0.108814	0.0533773	0.24313	0.010329	0.0716893	0.125039	0.0823369	0.0342097	0.0289427	8.14476	0.0758785	0.00434122	0.0260862	0.0300482	0.127914	0.106174	0.112153	0.170437	0.0359496	0.117756	10.02411
301800	-155.975	-90.3945	-65.5803	0.00229593	0.0738652	0.06228	0.0588664	0.127404	0.00739932	0.0122323	0.124844	0.038681	0.0923292	0.0661871	0.0171401	0.0124139	0.079075	8.00496	0.0743686	0.00334046	0.00883344	0.0776269	0.273052	0.40914	0.0277891	0.154565	0.0778406	0.1141	10.00063
301900	-155.795	-91.5832	-64.212	0.0269144	0.0279301	0.106868	0.00755504	0.0840504	0.0303166	0.00750552	0.0661709	0.0394076	0.0641816	0.03928	0.00730959	0.00187004	0.118237	1.47383	0.187006	0.0181043	0.215545	0.0219945	0.201592	0.205354	0.0627476	0.00415236	0.065303	0.0757709	3.158993
302000	-156.333	-91.1938	-65.1393	0.020798	0.0803072	0.231274	0.0656929	0.264718	0.0135961	0.00362864	0.0186014	0.0574814	0.00273405	0.00652053	0.00807536	0.0233451	0.00240847	6.06869	0.161416	0.00091234	0.0536491	0.107903	0.18509	0.14547	0.0623433	0.0478089	0.106208	0.056688	7.795363
302100	-160.19	-94.2891	-65.9005	0.0138262	0.00840574	0.220021	0.181653	0.0759155	0.038895	0.0358422	0.0438722	0.0642418	0.0311883	0.0205432	0.0101842	0.00681866	0.0320677	9.44298	0.0162982	0.0218808	0.0812916	0.523826	0.195859	0.0901305	0.039667	0.236383	0.0870574	0.0825588	11.60141
302200	-158.537	-94.2964	-64.241	0.0166927	0.0553313	0.0308783	0.0124598	0.071664	0.0823069	0.0300099	0.351058	0.15336	0.213192	0.0212549	0.0638023	0.0183791	0.0426276	1.26061	0.0381004	0.0191243	0.0862526	0.0195555	0.143462	0.146727	0.0360868	0.148613	0.108921	0.133339	3.303813
302300	-167.508	-102.995	-64.5129	0.0698075	0.126767	0.156522	0.0488993	0.315315	0.045854	0.0140785	0.0144588	0.0852932	0.0662138	0.00746133	0.108354	0.0535761	0.165571	1.88835	0.088578	0.0968384	0.0554119	0.172265	0.164848	0.731857	0.00957361	0.0614194	0.0752584	0.0409746	4.663539
302400	-160.095	-95.3103	-64.7845	0.0177725	0.00105539	0.0608276	0.126033	0.133502	0.119195	0.000334459	0.352582	0.024979	0.0554818	0.0392121	0.0967635	0.00045181	0.00413913	3.48867	0.0375885	0.0564616	0.0286392	0.0887055	0.843038	0.160605	0.0314172	0.158438	0.0544732	0.0409461	6.021312
302500	-160.235	-96.1014	-64.1334	0.030285	0.0306796	0.059806	0.00929449	0.0581815	0.3137	0.103364	0.00443055	0.0518751	0.173317	0.036069	0.0212176	0.0386397	0.030138	0.735461	0.154304	0.209418	0.0181392	0.105777	0.057615	0.11219	0.0715634	0.182343	0.109149	0.0488584	2.765815
302600	-154.856	-89.3421	-65.5135	0.0212927	0.0954989	0.0176117	0.00310407	0.0177519	0.0361502	0.0195599	0.237594	0.0486345	0.0225269	0.000889664	0.00168411	0.00148672	0.0236239	8.00908	0.0805173	0.0940408	0.194828	0.0934155	0.207948	0.0788469	0.0790209	0.0208572	0.237239	0.0231005	9.666305
302700	-154.881	-90.725	-64.1555	0.0231747	0.0583039	0.0178167	0.0580251	0.015359	0.0287621	0.0323968	0.0427788	0.0551063	0.0437372	0.05833	0.00839043	0.0146547	0.100441	0.93251	0.065434	0.10414	0.039225	0.0389007	0.192245	0.109291	0.169847	0.334315	0.267738	0.0657663	2.876688
302800	-154.634	-90.233	-64.4006	0.0865152	0.00828066	0.0112836	0.011996	0.00110147	0.331892	0.070027	0.0626192	0.0630442	0.00967497	0.00801765	0.08014	0.017588	0.0357821	2.51542	0.00310521	0.105629	0.0749466	0.00316487	0.12539	0.177532	0.156827	0.0181093	0.0485171	0.0751556	4.101764
302900	-159.53	-95.0919	-64.4381	0.0240232	0.0232795	0.0852757	0.117853	0.0265053	0.0972495	0.0899074	0.120908	0.0688711	0.0158733	0.0430088	0.00704362	0.0712551	0.11398	2.24491	0.0863221	0.121985	0.0238313	0.0017566	0.221172	0.279733	0.0295443	0.209774	0.0197269	0.145683	4.289476
303000	-156.141	-90.8569	-65.2843	0.0367499	0.00742454	0.0143869	0.0570764	0.105424	0.0144318	0.081213	0.0652181	0.0274705	0.0412668	0.0520244	0.00795144	0.110585	0.0340122	6.6623	0.0403271	0.148117	0.0188812	0.141258	0.0924388	0.0318656	0.0259404	0.403999	0.217297	0.0828141	8.520477
303100	-164.325	-99.2197	-65.1058	0.0138363	0.213291	0.0147621	0.0156913	0.122486	0.0117516	0.0312884	0.0545451	0.167254	0.0504591	0.202468	0.0638634	0.0324727	0.1719	5.05506	0.0596811	0.0186475	0.10471	0.027484	0.439319	0.262528	0.079622	0.27119	0.094923	0.0486807	7.627919
303200	-155.09	-90.7288	-64.3611	0.0946184	0.0152621	0.00319953	0.12301	0.0474312	0.0380913	0.133875	0.0944947	0.0285558	0.102257	0.0219629	0.0673429	0.032006	0.0190328	2.26555	0.00828835	0.0263648	0.00553376	0.0469432	0.0745848	0.237123	0.0824786	0.176206	0.153033	0.00737942	3.904625
303300	-160.012	-95.3596	-64.6519	0.00169165	0.00957005	0.0138936	0.0494818	0.0595572	0.00788751	0.0986136	0.0109564	0.0575868	0.094875	0.0235229	0.0499463	0.200428	0.0113734	2.98162	0.050395	0.0602524	0.010911	0.0866883	0.396417	0.0813359	0.204667	0.410055	0.013143	0.373735	5.358607
303400	-161.738	-96.9661	-64.7715	0.138488	0.0158694	0.147657	0.0572274	0.0234534	0.0217488	0.0346756	0.108014	0.058066	0.103563	0.0597591	0.105717	0.0231799	0.0342361	3.94902	0.0851724	0.190474	0.0386726	0.0937131	0.024046	0.125632	0.0051746	0.0774213	0.319962	0.115711	5.956653
303500	-161.002	-96.6256	-64.3768	0.0506176	0.0302595	0.0685841	0.0139636	0.0698022	0.0113916	0.0331414	0.04072	0.0183258	0.0247228	0.0122428	0.0139076	0.423505	0.194212	1.64966	0.0543251	0.109821	0.034821	0.198887	0.184827	0.285167	0.0839657	0.163104	0.13615	0.0766517	3.98278
303600	-156.705	-91.672	-65.0328	0.0137692	0.0275818	0.0270764	0.0785165	0.101594	0.0166332	0.103543	0.0179727	0.0652548	0.0829514	0.107999	0.00729058	0.0530521	0.0305376	5.19751	0.0841475	0.0696408	0.0704466	0.113364	0.101171	0.238183	0.189588	0.24825	0.0138417	0.203246	7.263161
303700	-160.892	-96.385	-64.5073	0.170656	0.0265347	0.0205304	0.0567948	0.278993	0.0096837	0.126251	0.0613608	0.0179056	0.0125485	0.0312384	0.0930096	0.0055195	0.160887	2.54427	0.0673905	0.0713694	0.223686	0.0786383	0.184928	0.0844957	0.0067592	0.105771	0.174845	0.0212062	4.635268
303800	-159.265	-92.444	-66.8215	0.0504422	0.00595298	0.00318704	0.0371248	0.226543	0.0273968	0.042224	0.0384411	0.0337529	0.0974711	0.0327279	0.00151943	0.0819404	0.0941516	14.298	0.0745846	0.0571088	0.0744075	0.0835539	0.312674	0.113237	0.000676761	0.0816347	0.0432553	0.294311	16.20632
303900	-173.577	-104.216	-69.3607	0.00867309	0.0314845	0.105896	0.0471783	21.3269	0.044571	0.0787091	0.0212641	0.00512565	0.0376317	0.00910867	0.0892322	0.024568	0.0722212	2.10626	0.0908523	0.0795372	3.75854	0.0385733	0.311459	0.0576223	0.0844513	0.135495	0.0138829	0.323218	28.90247
304000	-157.955	-93.7268	-64.2284	0.0029124	0.0527552	0.0769802	0.00971434	0.0167738	0.17394	0.0573897	0.0264075	0.0476477	0.270383	0.0595814	0.0526223	0.00706395	0.0244098	1.35112	0.0804445	0.0713089	0.053075	0.0242827	0.0734581	0.026822	0.212094	0.214674	0.188392	0.0669073	3.241162
304100	-169.242	-103.969	-65.273	0.159183	0.0733929	0.0562975	0.0255772	0.0255835	0.0818865	0.0278921	0.0111391	0.00698974	0.0437571	0.0578942	0.0862427	0.141506	0.0817192	3.74069	0.171735	0.0980884	0.0153193	0.355195	0.0707993	0.190727	0.0313439	2.66046	0.18472	0.0656115	8.463748
304200	-158.177	-93.6661	-64.5105	0.00581028	0.128718	0.104719	0.0477934	0.0218872	0.00112603	0.00741196	0.110107	0.157995	0.0529941	0.0459931	0.0516092	0.00302789	0.0319002	2.81356	0.254768	0.00461827	0.0675776	0.00459656	0.455372	0.106224	0.052283	0.0428458	0.0217346	0.056594	4.65127
304300	-159.629	-95.2594	-64.3698	0.0220514	0.0107062	0.202432	0.248944	0.0404642	0.0551869	0.0203809	0.00224999	0.0868717	0.0595848	0.00567749	0.0954561	0.0336472	0.106676	1.87908	0.0158693	0.00956352	0.0463857	0.201011	0.0958703	0.33225	0.0596051	0.101961	0.119711	0.0963667	3.948006
304400	-166.119	-101.675	-64.4436	0.0817599	0.00484094	0.0143251	0.00565986	0.00678927	0.183287	0.00533819	0.142703	0.2423	0.264129	0.00150865	0.277031	0.0125859	0.0490047	1.54585	0.112403	0.0437635	0.080159	0.147292	0.13162	0.188574	0.0695681	0.380466	0.182636	0.143191	4.316788
304500	-157.567	-92.6487	-64.9184	0.0891136	0.0386934	0.139382	0.0971016	0.0260965	0.00507582	0.00751258	0.00936649	0.0208383	0.0182029	0.013632	0.0204769	0.0226622	0.0677997	4.69245	0.0294675	0.0126185	0.120463	0.0303301	0.111361	0.649566	0.155533	0.109422	0.0369164	0.1669	6.690984
304600	-170.744	-102.157	-68.5873	0.00274426	0.0686109	0.00390944	5.54976e-07	0.00772847	0.06486	0.056246	0.281806	0.0558031	0.100038	0.573498	0.237386	0.0418942	0.0363763	22.2476	0.0187019	0.164437	0.0649448	0.0108131	0.387983	0.106277	0.0687693	0.159453	0.196608	0.079083	25.03553
304700	-155.216	-90.5794	-64.637	0.0169409	0.0414829	0.00610945	0.0116434	0.0630892	0.000604451	0.0241928	0.145815	0.0220392	0.0342225	0.0958882	0.0518184	0.0481412	0.127043	3.76596	0.18405	0.0801811	0.081978	0.0824119	0.0520521	0.0389487	0.0675707	0.0410361	0.0809759	0.119868	5.284066
304800	-156.347	-90.8725	-65.4743	0.0287371	0.200678	0.00512081	0.124992	0.0343008	0.00391478	0.014901	0.00245564	0.0177429	0.0355788	0.0387025	0.0228915	0.113765	0.0259394	7.6254	0.0192951	0.311712	0.102682	0.120676	0.0995064	0.160516	0.105283	0.0976654	0.0661369	0.0917016	9.470295
304900	-157.234	-92.8826	-64.3512	0.0254879	0.113973	0.0976064	0.137857	0.0492628	0.0085566	0.0442315	0.10013	0.000778677	0.0262485	0.044963	0.0136182	0.0951813	0.0104323	1.78853	0.0310837	0.186243	0.0313014	0.0593303	0.250686	0.392543	0.113714	0.182625	0.0488237	0.00173791	3.854947
305000	-154.745	-88.157	-66.5882	0.0035691	0.00242607	0.00946197	0.0530313	0.0362942	0.0662569	0.00453497	0.0777964	0.0702824	0.0115157	0.0506885	0.0222711	0.0182321	0.0987348	13.4053	0.0720137	0.000618613	0.0550132	0.00340041	0.058994	0.307077	0.243782	0.0961395	0.0319953	0.240655	15.0401
305100	-154.14	-89.3632	-64.777	0.0959205	0.00467953	0.0232867	0.10274	0.120814	0.067998	0.038121	0.00367176	0.0262169	0.043466	0.0779886	0.0589577	0.000393635	0.010683	4.28079	0.0764185	0.122446	0.0330206	0.110994	0.0644114	0.113909	0.1853	0.0791633	0.147802	0.0947621	5.983952
305200	-159.1	-94.4205	-64.6795	0.0647047	0.163692	0.0640214	0.0418815	0.020739	0.0632769	0.00827526	0.0391472	0.0460982	0.0307345	0.185642	0.00881984	0.00129285	0.029219	3.48175	0.228947	0.0348664	0.112417	0.0457728	0.0709782	0.12532	0.0731471	0.23417	0.109306	0.212093	5.496316
305300	-167.849	-102.958	-64.8915	0.0380269	0.0557458	0.0836554	0.0607298	0.00341	0.00827396	0.0394263	0.0506255	0.141367	0.00513944	0.11868	0.129352	0.00165382	0.0635708	3.83059	0.0977628	0.0825482	0.0391938	0.111996	0.0770958	0.315647	0.0709908	0.260954	0.236608	0.633652	6.556693
305400	-159.703	-95.2479	-64.455	0.127983	0.0283753	0.0703172	0.0523299	0.158103	0.0133572	0.0494189	0.0742171	0.131693	0.0363206	0.138402	0.0473718	0.0290354	0.0276161	2.15888	0.0296874	0.0382455	0.143604	0.270294	0.160583	0.186308	0.0389703	0.16477	0.12605	0.0722537	4.374181
305500	-154.949	-90.1894	-64.76	0.0211572	0.0611562	0.00921811	0.217518	0.00726117	0.0034814	0.00865097	0.0911916	0.0687492	0.048325	0.0010471	0.0228808	0.00227439	0.0233639	4.07743	0.0254904	0.0280581	0.0408615	0.221799	0.0940988	0.138203	0.277829	0.116485	0.0939233	0.198561	5.899019
305600	-169.627	-104.579	-65.0474	0.0188668	0.133624	0.00298286	0.0090927	0.0660124	0.0878908	0.0641956	0.0678991	0.118953	0.0462954	0.463423	0.325216	0.013097	0.00903381	4.41484	0.164948	0.453417	0.0528377	0.117983	0.133079	0.0791795	0.112166	0.112191	0.228453	0.0402064	7.335886
305700	-168.35	-100.51	-67.8405	0.0544906	0.039558	0.0147136	0.029855	0.0329606	0.00234242	0.0820845	0.000862303	0.0531956	0.0518646	0.338012	0.112453	0.0412248	0.0341668	18.4507	0.0641311	0.144904	0.0699789	0.11159	0.375384	0.242329	0.407792	0.288749	0.0479628	0.209953	21.30127
305800	-151.082	-86.0376	-65.0439	0.0297726	0.0611931	0.00895028	0.00602805	0.0447131	0.0540349	0.0607559	0.0602122	0.0805953	0.234823	0.0198497	0.0164469	0.00944881	0.0314683	5.77859	0.0239409	0.0407209	0.0219688	0.0793223	0.10088	0.0701645	0.0987639	0.249482	0.0310424	0.105486	7.318651
305900	-180.791	-109.315	-71.4758	0.0278079	0.00921265	0.0901908	0.0206429	14.4355	0.519487	0.221055	0.0317515	0.0582224	0.118376	0.0714588	0.00819017	0.0860174	0.00560029	2.54617	0.0349807	0.0531594	19.681	0.0863568	0.644341	0.293079	0.108369	0.21918	0.0769619	0.0307418	39.47782
306000	-167.236	-100.156	-67.0804	0.0382953	0.0555315	0.174294	0.141206	0.0812732	0.093184	0.0576643	0.0190697	0.00566812	0.0892886	0.121907	0.0487889	0.162957	0.021612	14.9865	0.0302305	0.129573	0.0967783	0.16242	0.16922	0.0960921	0.136791	0.3761	0.182796	0.0236514	17.50085
306100	-158.837	-93.8386	-64.9982	0.0694275	0.130696	0.046978	0.0261791	0.119402	0.0598156	0.0926426	0.0544289	0.068676	0.00555474	0.0961955	0.0103249	0.100215	0.077649	5.09366	0.0814015	0.0981885	0.0193035	0.0587304	0.235115	0.0395291	0.139616	0.176905	0.121379	0.0680069	7.090018
306200	-165.603	-100.69	-64.9135	0.0114628	0.00262073	0.0833017	0.0176675	0.135621	0.0251605	0.139514	0.052141	0.0152362	0.0388051	0.0868335	0.00039567	0.0133591	0.046431	3.64292	0.108753	0.0178172	0.379895	0.0141625	0.301136	0.22949	0.00928002	0.314384	0.0853352	0.894921	6.666647
306300	-159.935	-95.2325	-64.7026	0.0700853	0.0245288	0.0555261	0.0371505	0.212855	0.0471987	0.0847883	0.00625785	0.0207135	0.0240042	0.0359572	0.246822	0.0289107	0.156659	3.43221	0.0283738	0.23159	0.0438452	0.064438	0.198638	0.171182	0.0436266	0.115897	0.118798	0.112083	5.612138
306400	-160.192	-94.6935	-65.498	0.113772	0.00986585	0.0272619	0.0332153	0.045172	0.0132907	0.104175	0.105072	0.0709418	0.015171	0.108272	0.265201	0.109241	0.0582363	7.70646	0.0911613	0.105284	0.00551101	0.099239	0.102491	0.0337442	0.0615861	0.105524	0.134319	0.0649803	9.589187
306500	-164.191	-99.1649	-65.0256	0.0288664	0.0084145	0.0171174	0.0765908	0.0693329	0.0879815	0.0914632	0.0406065	0.128103	0.0499371	0.109203	0.339481	0.127161	0.0560568	4.92947	0.0258793	0.122432	0.0853653	0.211765	0.140331	0.0170743	0.0836353	0.13005	0.0455085	0.205272	7.227095
306600	-156.471	-92.2167	-64.254	0.0445644	0.0160504	0.0211268	0.056817	0.00353773	0.0544212	0.0411492	0.180969	0.00899556	0.0569446	0.189546	0.000823292	0.0727611	0.0586016	1.64848	0.0312447	0.0762178	0.112725	0.0941722	0.15195	0.0918423	0.0242905	0.250681	0.0368797	0.0441388	3.36893
306700	-165.877	-99.7126	-66.1649	0.00817991	0.164232	0.00137658	0.00183185	0.0302697	0.169785	0.221219	0.095336	0.0220137	0.0932844	0.0214614	0.227596	0.0704466	0.00808564	10.2687	0.128651	0.00684711	0.208585	0.197544	0.188563	0.270141	0.00498824	0.267667	0.0730666	0.173639	12.92351
306800	-168.843	-103.527	-65.3162	0.0313986	0.116703	0.109178	0.0924306	0.0304461	0.0163667	0.0372211	0.00426963	0.0206157	0.35425	0.213621	0.0906501	0.0857016	0.0047052	5.72462	0.0140458	0.27069	0.0492698	0.196056	0.201745	0.252858	0.0458289	0.350084	0.142998	0.22435	8.680106
306900	-157.214	-91.6726	-65.5413	0.0538747	0.0796073	0.127197	0.0685629	0.0534944	0.0292869	0.0574841	0.0905562	0.0101893	0.0450382	0.00711721	0.0331941	0.00411397	0.057691	8.34227	0.0258208	0.0134913	0.0266614	0.0972121	0.0239658	0.039783	0.214368	0.0600475	0.182196	0.062389	9.805614
307000	-160.725	-96.4494	-64.2756	0.0228065	0.0977837	0.0415126	0.224334	0.370895	0.131143	0.102945	0.0494081	0.0417416	0.0576738	0.00336624	0.00858664	0.0258068	0.0668791	1.44222	0.0526569	0.137088	0.029373	0.00533467	0.225015	0.152537	0.0463667	0.0677042	0.0111483	0.0626528	3.476976
307100	-157.501	-92.9231	-64.5781	0.0896359	0.1246	0.0586044	0.0104859	0.0164017	0.0131721	0.120836	0.00866406	0.0171058	0.131412	0.106496	0.0484525	0.0328979	0.102952	3.08985	0.166522	0.085412	0.114385	0.0300627	0.125426	0.0927772	0.0723745	0.159611	0.0454214	0.126071	4.98963
307200	-162.442	-97.4828	-64.9596	0.119337	0.0303022	0.0754653	0.024481	0.083867	0.119523	0.000516047	0.0289659	0.0334849	0.016507	0.0293501	0.161265	0.163169	0.136593	4.91752	0.284118	0.130664	0.0678113	0.100162	0.0324315	0.143324	0.00388478	0.0732322	0.0373658	0.0835987	6.896939
307300	-158.572	-93.3147	-65.2574	0.0188479	0.00679086	0.134805	0.0432447	0.064811	0.0237483	0.063289	0.0627013	0.096458	0.0389242	0.142465	0.0957018	0.0408014	0.007016	6.4675	0.0180431	0.105867	0.0112262	0.154347	0.107527	0.0397914	0.238541	0.0524605	0.0251626	0.326072	8.386141
307400	-164.492	-99.3298	-65.162	0.0984957	0.07548	0.0103542	0.0168642	0.0454377	0.141718	0.0106462	0.0331478	0.0747187	0.118466	0.236583	0.174577	0.0666158	0.0112879	5.34386	0.0813972	0.0479896	0.154537	0.180907	0.214405	0.064654	0.202143	0.322007	0.0295994	0.153281	7.909168
307500	-155.449	-91.3133	-64.1356	0.0398005	0.00258187	0.0284037	0.00680872	0.0467128	0.0233366	0.0859347	0.0554453	0.12338	0.0340522	0.0297846	0.0854808	0.00549544	0.014944	0.855486	0.0484817	0.224905	0.0602318	0.210672	0.0249626	0.128584	0.0668272	0.474097	0.00434517	0.0964126	2.777167
307600	-152.703	-87.1332	-65.5695	0.045743	0.0384378	0.0384366	0.0643281	0.0151581	0.0242936	0.00745533	0.0285123	0.0530365	0.0164838	0.0359806	0.0224902	0.102388	0.0127324	8.37169	0.117945	0.0534627	0.0870977	0.0305758	0.0862965	0.324649	0.0350783	0.164663	0.12379	0.0457178	9.946443
307700	-157.855	-93.1417	-64.713	0.0823335	0.0173609	0.0347839	0.119248	0.134314	0.0159264	0.0530706	0.0596607	0.0288938	0.12546	0.00464267	0.0567687	0.0467906	0.0885876	3.49853	0.101701	0.0188746	0.0503843	0.137594	0.362841	0.253015	0.0704481	0.114616	0.0945706	0.0934065	5.66382
307800	-152.302	-87.9189	-64.3832	0.0253534	0.0183294	0.0669552	0.00717056	0.0452281	0.0535919	0.182874	0.0153679	0.00367837	0.0254094	0.0461393	0.0134913	0.00691357	0.163274	2.64381	0.0522222	0.0491315	0.0395147	0.0459393	0.0709036	0.100111	0.0548378	0.0253631	0.141601	0.118018	4.015224
307900	-152.997	-88.5607	-64.4366	0.00128437	0.000888057	0.0973593	0.113275	0.0826587	0.00620145	0.029033	0.0780498	0.0989205	0.00491509	0.0618678	0.0171662	0.00788192	0.0135899	2.99319	0.0423245	0.0860004	0.00434606	0.0180661	0.0931141	0.0520018	0.141883	0.0571175	0.1658	0.0149993	4.281933
308000	-155.202	-85.304	-69.8984	0.0224898	0.00530302	0.0577839	0.0768171	0.0364168	0.01298	0.106545	0.00588324	0.0458065	0.0279985	0.0211352	0.0178668	0.0862989	0.0617103	30.3256	0.132495	0.0484464	0.0139382	0.0703683	0.021497	0.113414	0.0433153	0.0983806	0.0830965	0.0552119	31.59078
308100	-167.486	-102.281	-65.2046	0.148582	0.112829	0.0192788	0.00445811	0.0933935	0.186483	0.0448075	0.102667	0.00663803	0.0688695	0.0611922	0.236294	0.0877786	0.0542497	5.59498	0.0895588	0.139073	0.00524341	0.0399766	0.223939	0.30449	0.0877945	0.0217641	0.312358	0.07546	8.122156
308200	-163.535	-97.5053	-66.03	0.330667	0.0562769	0.0835466	0.027825	0.237898	0.0600438	0.00639385	0.00646478	0.0562276	0.0549834	0.00842074	0.020537	0.00289305	0.0114054	10.4444	0.0217053	0.338881	0.123694	0.0137693	0.0165718	0.014963	0.120856	0.0839366	0.0335726	0.072841	12.24875
308300	-157.055	-92.1568	-64.8982	0.0548335	0.0278181	0.0452573	0.00287227	0.00586523	0.00716527	0.1637	0.121975	0.0408497	0.031908	0.201008	0.0968805	0.0576936	0.0197533	4.68764	0.0786499	0.0444625	0.0447335	0.0722521	0.317836	0.0284876	0.198562	0.118057	0.0435796	0.0782061	6.590047
308400	-179.187	-110.551	-68.6358	0.00775457	0.00260358	0.0406565	0.0687409	8.97397	0.0448656	0.0210347	0.066301	0.0962874	0.0812963	0.294288	0.124846	0.445208	0.0454725	4.28241	0.0211904	0.0629257	9.68446	0.061058	0.295654	0.276391	0.0932118	0.08691	0.0188457	0.0817747	25.27816
308500	-145.587	-81.3273	-64.2596	0.00409023	0.004682	0.0290649	0.0112256	0.0441842	0.104829	0.0144945	0.0104733	0.0149937	0.0446229	0.0273542	0.00797703	0.0470977	0.0150289	2.1336	0.0210465	0.0954663	0.0149721	0.0516395	0.123479	0.0880379	0.123087	0.0579608	0.190293	0.11735	3.397049
308600	-162.949	-97.589	-65.3601	0.0884178	0.0940514	0.0441846	0.0492616	0.0650126	0.0283495	0.0943467	0.0194092	0.00406166	0.0299952	0.068131	0.105311	0.0518138	0.170482	6.44911	0.0264646	0.078578	0.0420221	0.0856702	0.0697436	0.384962	0.15006	0.526829	0.140912	0.0324798	8.89966
308700	-150.405	-86.171	-64.234	0.0274182	0.0420701	0.0242449	0.0171193	0.155628	0.0306814	0.0555518	0.0415838	0.016153	0.0994913	0.0643031	0.00412409	0.00358695	0.00207834	1.95352	0.0487861	0.00762092	0.0771764	0.090245	0.113465	0.074655	0.0425954	0.165006	0.064396	0.0476815	3.269183
308800	-149.318	-84.996	-64.3217	0.0814464	0.0349577	0.0798855	0.00880979	0.0167588	0.0397387	0.0276062	0.0410134	0.0261683	0.0488014	0.0363848	0.0355687	0.038189	0.00224363	2.34482	0.0405214	0.0118057	0.16595	0.154187	0.0677978	0.0673093	0.0342148	0.090961	0.114781	0.0976763	3.707597
308900	-161.488	-95.582	-65.9061	0.077066	0.00633024	0.0260781	0.00764585	0.0300542	0.0287172	0.120127	0.150069	0.129005	0.0846195	0.113256	0.154362	0.0299616	0.0824402	9.64303	0.106801	0.0752102	0.104124	0.0115383	0.0353629	0.129101	0.0677106	0.31344	0.0397191	0.0638081	11.62958
309000	-153.081	-88.9918	-64.0896	0.0837642	0.0999549	0.0408556	0.0153709	0.0470583	0.100951	0.166162	0.0149364	0.0623448	0.031597	0.0671309	0.0441712	0.0421753	0.00153544	1.0528	0.0550019	0.0208927	0.114821	0.0945473	0.0746964	0.139545	0.0109385	0.0748461	0.0536933	0.0369735	2.546762
309100	-154.26	-89.5917	-64.6681	0.00815592	0.0634835	0.0394913	0.0197057	0.110446	0.0630536	0.0159409	0.176566	0.00184264	0.0483098	0.0255995	0.0738836	0.021622	0.0427476	3.40101	0.00337717	0.0641954	0.0842182	0.0588481	0.379811	0.328709	0.0479544	0.186287	0.16322	0.0112421	5.439726
309200	-152.414	-86.8667	-65.5471	0.0522444	0.0386399	0.0409567	0.0105417	0.0191025	0.0892052	0.00176645	0.127782	0.106607	0.0291125	0.0598489	0.0321086	0.0261335	0.081248	8.61092	0.0235406	0.0756086	0.0252438	0.0371575	0.118064	0.0490881	0.0576751	0.0454356	0.0133177	0.0630086	9.834361
309300	-156.089	-91.0472	-65.0417	0.180445	0.0502577	0.0603733	0.0450195	0.0846845	0.00262273	0.0148711	0.0325906	0.0178046	0.065659	0.0211682	0.0923179	0.115688	0.0131486	5.83629	0.0453763	0.0304384	0.075894	0.0533926	0.166699	0.0880889	0.0370058	0.0584331	0.00786505	0.111463	7.3076
309400	-152.538	-86.7394	-65.7982	0.00976649	0.0535023	0.000405509	0.0178828	0.00814228	0.0104865	0.00225584	0.0785835	0.0196742	0.028539	0.137785	0.0572168	0.0399312	0.0335158	9.49394	0.019935	0.103311	0.0101705	0.26162	0.0504817	0.119971	0.0513087	0.27825	0.0742358	0.129083	11.09
309500	-162.286	-97.6937	-64.592	0.154253	0.0279452	0.0404953	0.0345458	0.0690484	0.0318726	0.0512777	0.0675804	0.117161	0.0673517	0.137656	0.159056	0.212882	0.0752422	2.89172	0.169658	0.0250521	0.0298572	0.0575956	0.163579	0.24913	0.0227107	0.101433	0.0337951	0.0679096	5.058812
309600	-160.074	-94.9232	-65.1508	0.0850944	0.0670792	0.13286	0.0576544	0.037323	0.0240993	0.0277296	0.0456752	0.00192849	0.00146077	0.0303535	0.0645886	0.158737	0.160798	5.68997	0.0618595	0.0328696	0.0351288	0.0440083	0.230822	0.495413	0.0428424	0.203232	0.023223	0.098382	7.853127
309700	-158.271	-94.0876	-64.1835	0.00783153	0.0343256	0.0473275	0.0115377	0.0151298	0.0299689	0.139854	0.0758689	0.155844	0.21096	0.0229654	0.060478	0.0720689	0.0873813	1.15884	0.0275831	0.042978	0.120159	0.0985732	0.0496491	0.215209	0.0524584	0.2183	0.0511836	0.0100365	3.016508
309800	-165.671	-100.918	-64.7531	0.0104649	0.0202891	0.0301447	0.079211	0.0863481	0.0167786	0.0227027	0.0314891	0.0732071	0.133008	0.294962	0.198829	0.0789551	0.0936219	3.04856	0.000380307	0.194696	0.00307382	0.169117	0.371045	0.411665	0.00712958	0.263358	0.0520694	0.17359	5.864696
309900	-156.462	-92.1978	-64.2641	0.0296184	0.00662694	0.0152635	0.0384152	0.191183	0.0445232	0.0394545	0.339454	0.0421656	0.0245022	0.0856566	0.0215258	0.036958	0.0389775	1.26534	0.0417722	0.0360401	0.0336799	0.0113026	0.334837	0.274214	0.0725699	0.18331	0.113674	0.0981747	3.419242
310000	-150.19	-85.6811	-64.5093	0.0308677	0.0183372	0.0971961	0.0216469	0.152721	0.011808	0.0189738	0.127985	0.00846804	0.0509314	0.0531118	0.00254561	0.00757458	0.0294249	3.25955	0.0781173	0.00814974	0.162642	0.0595991	0.044544	0.0845646	0.089065	0.0485558	0.0474962	0.131531	4.645402
310100	-179.925	-113.403	-66.5223	0.103531	0.12503	0.00365102	0.0187774	0.0194124	0.0153774	0.0702628	0.0540663	0.190486	0.0544939	0.0334041	0.0787629	0.0238961	0.0405411	3.47464	0.06398	0.0546803	0.0195515	2.25752	0.336521	0.335451	0.0484673	6.83861	0.257545	0.191705	14.71037
310200	-170.426	-105.07	-65.3561	0.0516462	0.113119	0.0375822	0.270354	0.102619	0.200102	0.0836831	0.017334	0.0328707	0.227008	0.0543758	0.084643	0.0483852	0.107116	5.94508	0.0893278	0.153165	0.0128703	0.125122	0.185256	0.146894	0.125553	0.451503	0.11983	0.0938407	8.879283
310300	-155.352	-90.7868	-64.5653	0.0611354	0.0620333	0.000659656	0.00990399	0.144801	0.0990245	0.050753	0.0163542	0.00177547	0.0635373	0.0285914	0.0152384	0.0105877	0.218232	3.03396	0.000997138	0.218238	0.0472971	0.0789732	0.0885842	0.304189	0.119433	0.0787156	0.128583	0.0438575	4.925456
310400	-158.906	-94.3055	-64.6007	0.0828154	0.0233837	0.0279685	0.016935	0.308728	0.0297665	0.0430467	0.033644	0.0705244	0.00397571	0.049085	0.0881294	1.06928e-05	0.0304235	2.65465	0.00309181	0.273305	0.11082	0.0399413	0.428864	0.222402	0.119818	0.140108	0.15575	0.14511	5.102298
310500	-154.162	-89.4225	-64.7396	0.111267	0.00953074	0.0150515	0.00472941	0.141272	0.0770239	0.0571884	0.0169621	0.0761092	0.0969114	0.0241537	0.00631032	0.032778	0.0750121	3.91325	0.0413901	0.0488047	0.0156472	0.118637	0.144136	0.19432	0.190823	0.345826	0.0114756	0.0282652	5.796872
310600	-154.626	-89.8565	-64.7695	0.0225437	0.000640093	0.00878761	0.070509	0.172648	0.0369261	0.0106802	0.186438	0.0251243	0.086505	0.0216789	0.0029228	0.0182032	0.0175977	3.98362	0.0303429	0.00588187	0.0717019	0.0546429	0.101407	0.325895	0.0278816	0.215778	0.229989	0.218251	5.946593
310700	-159.583	-90.9408	-68.6421	0.0282873	0.0234923	0.0328672	0.063767	0.0292435	0.0178702	0.00290633	0.0643398	0.108294	0.0066991	0.0135089	0.147341	0.0288244	0.0517897	23.487	0.112579	0.137711	0.00915534	0.130357	0.0896533	0.0666437	0.244114	0.138226	0.0971613	0.177661	25.30947
310800	-157.689	-93.0419	-64.6472	0.000644065	0.0155576	0.0183536	0.0161907	0.0236183	0.113362	0.00011844	0.0115607	0.000584854	0.0824289	0.331785	0.0771097	0.00515586	0.0386148	3.00986	0.00585987	0.380335	0.0899224	0.0385857	0.0929423	0.105472	0.0172369	0.617751	0.0855341	0.156537	5.335121
310900	-155.141	-90.2899	-64.8511	0.0655785	0.000603389	0.0275967	0.0133443	0.031854	0.0706483	0.0399588	0.0270477	0.0139934	0.0390113	0.0530778	0.00744769	0.214921	0.0836196	4.79598	0.167551	0.0358523	0.0554706	0.00983501	0.144763	0.203749	0.0810957	0.086641	0.010114	0.0744906	6.354249
311000	-160.651	-91.4847	-69.166	0.0102972	0.063426	0.0033062	0.0240334	0.131474	0.0651805	0.0262267	0.00841497	0.0994117	0.185272	0.0938499	0.0399968	0.0399348	0.0339114	25.8878	0.1124	0.0400591	0.0126208	0.117884	0.083248	0.207154	0.0476512	0.214018	0.351441	0.0299398	27.92895
311100	-151.289	-86.9668	-64.3222	0.0221974	0.0541018	0.0393402	0.0142398	0.0278842	0.0439158	0.0018461	0.0233733	0.0416212	0.0460967	0.00487867	0.0152456	0.0265124	0.0106496	1.99853	0.119804	0.0926631	0.135453	0.0789224	0.0847771	0.17677	0.144802	0.430362	0.0565568	0.0192745	3.709813
311200	-153.664	-87.7891	-65.8748	0.00442381	0.024467	0.0204273	0.000929484	0.0564973	0.0900995	0.0887175	0.00226592	0.172557	0.0481879	0.0162292	0.014008	0.00149403	0.0247377	9.74839	0.00409182	0.164199	0.237089	0.136223	0.0591601	0.12461	0.0145166	0.258629	0.0682466	0.0928857	11.47308
311300	-156.179	-91.195	-64.9836	0.0103742	0.0205407	0.0398926	0.0484673	0.0381744	0.178151	0.0695637	0.0682716	0.0603357	0.00532783	0.0667283	0.0360645	0.0621981	0.0365042	5.2563	0.0225208	0.00627392	0.0282421	0.25691	0.102162	0.195653	0.0255802	0.0830272	0.163674	0.136061	7.016993
311400	-158.69	-91.1683	-67.5213	0.013412	0.0433527	0.0258242	0.00942537	0.00418229	0.0826075	0.106184	0.020877	0.0424231	0.060116	0.0266437	0.0200688	0.0554609	0.00194328	17.6723	0.380644	0.00628067	0.0645167	0.172265	0.315821	0.306626	0.0860576	0.0482918	0.0647643	0.075531	19.70562
311500	-152.009	-87.5417	-64.467	0.045203	0.0356005	0.0567799	0.0356172	0.014537	0.0423564	0.0834464	0.00486632	0.0974695	0.025363	0.0836165	0.061738	0.00545565	0.018434	2.80162	0.0705644	0.0916518	0.211792	0.014062	0.128891	0.191905	0.0864414	0.132456	0.048218	0.0460403	4.434126
311600	-161.502	-97.1272	-64.3753	0.0191315	0.0400461	0.0582719	0.211973	0.114933	0.0131164	0.0543404	0.0587699	0.0156093	0.0400543	0.0912902	0.141527	0.0597675	0.00282502	1.72297	0.040763	0.0123349	0.104428	0.1028	0.163939	0.0595316	0.213778	0.437661	0.0869671	0.108644	3.97547
311700	-150.639	-86.2792	-64.3596	0.00638495	0.0100655	0.0104264	0.100949	0.0446298	0.0222568	0.0221067	0.117107	0.0342686	0.164457	0.0235912	0.00673013	0.051719	0.013963	2.23633	0.0566821	0.00838971	0.0338924	0.0826183	0.157426	0.259711	0.0411992	0.107534	0.207986	0.0765419	3.896963
311800	-156.174	-90.9016	-65.2721	0.0789884	0.000726571	0.0142298	0.0235613	0.180381	0.000447118	0.0420512	0.106676	0.0591418	0.000567892	0.0566519	0.0145407	0.0719116	0.0711572	6.53339	0.0115962	0.211663	0.0692972	0.00477211	0.171764	0.276513	0.146571	0.199409	0.099439	0.0142767	8.45972
311900	-158.973	-94.7652	-64.2083	0.00905711	0.134111	0.0490047	0.0352041	0.101449	0.019298	0.0243062	0.1595	0.0202998	0.501728	0.0777871	0.0104231	0.019864	0.0143969	1.00493	0.00403543	0.0689803	0.0123937	0.0805141	0.118327	0.0523385	0.168429	0.274688	0.0967074	0.0828817	3.140656
312000	-159.986	-95.268	-64.7176	0.0224774	0.0267349	0.0117397	0.00445238	0.0518746	0.0304047	0.0696425	0.0762883	0.0502977	0.0565322	0.0252543	0.00848728	0.0496149	0.0562661	3.14907	0.00873063	0.0560356	0.0129332	0.0978682	0.0836152	0.746212	0.377364	0.57988	0.0144267	0.020654	5.686853
312100	-157.958	-93.175	-64.783	0.0573596	0.0388383	0.170614	0.0790034	0.00995146	0.118336	0.0152342	0.0616915	0.0143231	0.0102104	0.0507176	0.0129908	0.075524	0.0227589	3.99227	0.0370267	0.0526905	0.0819333	0.00329332	0.589027	0.0963026	0.0468252	0.141654	0.208393	0.0269002	6.013873
312200	-149.201	-85.1981	-64.0029	0.0729255	0.0239021	0.00375588	0.069529	0.238697	0.0337438	0.0394099	0.0796367	0.045756	0.00184884	0.0216182	0.013468	0.00309528	0.00722156	0.703268	0.0197247	0.0154992	0.036526	0.0885024	0.150346	0.0737566	0.0810355	0.076426	0.130035	0.0839928	2.11372
312300	-155.693	-91.2954	-64.398	0.0362287	0.0481425	0.0722481	0.255432	0.16504	0.0504215	0.0477348	0.00341189	0.0118957	0.0594136	0.0231143	0.0222112	0.0688113	0.0379907	2.25981	0.00931942	0.0214885	0.0753629	0.125582	0.151724	0.175749	0.0325468	0.268408	0.025434	0.0412752	4.088798
312400	-155.376	-90.998	-64.3776	0.0170172	0.0204592	0.00896971	0.0408034	0.037456	0.176826	0.0928778	0.0261058	0.0114774	0.0852232	0.0610356	0.145521	0.0395001	0.0130215	2.04307	0.000871897	0.0263978	0.00291329	0.0298067	0.298894	0.203237	0.0503082	0.182063	0.0433507	0.329643	3.986853
312500	-157.313	-92.8012	-64.5115	0.00513262	0.0092197	0.0968507	0.062757	0.0210405	0.0517954	0.0877954	0.098032	0.0551802	0.109295	0.00735472	0.0377352	0.011603	0.0130423	2.50413	0.0704541	0.0919436	0.0685716	0.119901	0.0304641	0.179211	0.0531474	0.460484	0.188985	0.222131	4.65626
312600	-162.633	-96.4501	-66.1828	0.0340013	0.0315065	0.010532	0.133309	0.0833927	0.0105334	0.00941006	0.122061	0.041743	0.0679925	0.213277	0.0345934	0.0649151	0.0234343	10.8238	0.0271053	0.127171	0.0856467	0.03498	0.33015	0.0420544	0.308719	0.0109758	0.341211	0.000635904	13.01311
312700	-153.543	-89.2096	-64.3339	0.0123775	0.000557078	0.0494409	0.069175	0.00163062	0.0605553	0.000747845	0.0437104	0.00412662	0.010317	0.0553909	0.0394249	0.0325514	0.00627585	1.69122	0.165985	0.124755	0.0564579	0.0912845	0.290171	0.266853	0.024216	0.501711	0.0934372	0.0759869	3.768353
312800	-163.898	-98.6078	-65.2902	0.0246198	0.0227218	0.209293	0.0478635	0.232817	0.0277387	0.173585	0.0533561	0.00526085	0.0609968	0.0506049	0.050473	0.0226089	0.0352497	5.82712	0.0939791	0.00710211	0.1451	0.024979	0.435683	0.0408206	0.102449	0.697571	0.0944587	0.0634072	8.549859
312900	-172.104	-107.334	-64.7705	0.015273	0.221506	0.0384214	0.0118376	0.044083	0.195819	0.0794264	0.0421368	0.0283404	0.0126128	0.0365401	0.255886	0.0690872	0.100106	1.43209	0.0200615	0.0631264	0.0323306	0.00534958	0.452786	2.11089	0.00545218	0.176422	0.297875	0.204053	5.951516
313000	-168.132	-102.228	-65.904	0.00225065	0.150659	0.00560128	0.321667	0.0368578	0.487469	0.0901281	0.114914	0.11357	0.0209009	0.0262932	0.015674	0.0119429	0.0599568	8.98144	0.192853	0.00279938	0.106403	0.135253	0.167426	0.217129	0.0492743	0.242007	0.0267341	0.0399986	11.61921
313100	-173.181	-108.73	-64.451	0.0336368	0.0293698	0.0837569	0.0591239	0.0082817	0.193108	0.0894254	0.131697	0.00221077	0.0365639	0.107636	0.298256	0.0760908	0.0550872	1.408	0.360398	0.111652	0.0224249	0.0134539	0.281128	0.282164	0.0421759	0.0849035	0.515167	0.0280804	4.353791
313200	-159.539	-91.96	-67.5786	0.0330669	0.0810759	0.000799582	0.187966	0.152126	0.0483823	0.0144204	0.217962	0.0247081	0.022635	0.0524556	3.16759e-05	0.000756568	0.12168	18.1472	0.0476175	0.12106	0.0452249	0.0617628	0.0699836	0.0900789	0.10801	0.102477	0.0987813	0.141862	19.99212
313300	-169.682	-102.906	-66.7761	0.000680518	0.0172837	0.180326	0.00451641	5.06051	0.0735595	0.00375353	0.0206862	0.129407	0.164787	0.123311	0.0613072	0.0149509	0.02149	3.26276	0.0174542	0.273564	5.73032	0.0465199	0.120119	0.146575	0.0413654	0.206358	0.0906618	0.16739	15.97966
313400	-154.936	-89.0068	-65.9295	0.109973	0.0484024	0.0147321	0.00411872	0.102923	0.0390687	0.184098	0.00740911	0.00159313	0.181348	0.00610691	0.00506774	0.0624434	0.0674595	10.1817	0.00384588	0.0682212	0.0716309	0.0198893	0.10846	0.0283252	0.0554499	0.165356	0.113131	0.0959005	11.74664
313500	-157.646	-92.0381	-65.608	0.056388	0.00631128	0.0157782	0.0254114	0.185491	0.0523958	0.0183513	0.0134013	0.055792	0.223738	0.031631	0.00397027	0.0392699	0.0613959	8.25487	0.190002	0.0377607	0.0247691	0.107484	0.123287	0.0295197	0.0335657	0.385257	0.163209	4.42275e-05	10.13909
313600	-159.02	-94.5337	-64.4861	0.0325943	0.0678534	0.0904195	0.0720255	0.0530585	0.115179	0.0314673	0.0711669	0.0769299	0.0803131	0.0873517	0.0103493	0.118688	0.0199238	2.34291	0.0558159	0.00760061	0.0554063	0.077095	0.118198	0.120117	0.150717	0.483258	0.0130527	0.177819	4.529313
313700	-155.243	-86.4625	-68.7803	0.0374333	0.00575766	0.0200345	0.0802086	0.180663	0.068737	0.00560264	0.0115685	0.0633413	0.002573	0.109859	0.0161212	0.00180142	0.000631462	24.4622	0.0789072	0.0857861	0.118232	0.0242083	0.128058	0.0466592	0.0103823	0.213581	0.130486	0.0976228	26.00047
313800	-172.59	-106.986	-65.6041	0.0818916	0.141892	0.0545284	0.00777812	6.68861	0.0791297	0.2435	0.0258197	0.0268519	0.0172348	0.00612671	0.072649	0.0581104	0.0454095	1.03316	0.056621	0.00615241	0.331518	0.0849174	0.15303	0.328049	0.060969	0.0697318	0.222018	0.223967	10.11966
313900	-152.676	-87.5494	-65.1266	0.0515851	0.0588304	0.0186171	0.0388919	0.105293	0.0494765	0.00222522	0.00450505	0.0377058	0.0106855	0.0543904	0.0124254	0.034054	0.00617249	5.86759	0.0396533	0.0901796	0.0941686	0.0599781	0.30137	0.16628	0.121861	0.198758	0.0486091	0.258849	7.732153
314000	-160.675	-95.2891	-65.3855	0.0192203	0.00640621	0.095154	0.00574192	0.0711135	0.0509791	0.0479965	0.139512	0.0262434	0.120849	0.0267102	0.0631252	0.0537689	0.0343704	6.92291	0.164237	0.0889185	0.223694	0.0352444	0.0415512	0.266722	0.0387802	0.264335	0.203067	0.0158184	9.026473
314100	-158.175	-91.6083	-66.567	0.0563178	0.00928033	0.000415185	0.00463358	0.0623628	0.192853	0.021915	0.0387814	0.0364187	0.0525492	0.034232	0.0123206	0.0888782	0.0407407	12.7514	0.0284518	0.0638253	0.075909	0.10377	0.315741	0.441241	0.0422618	0.207487	0.187134	0.065027	14.93393
314200	-166.154	-99.9682	-66.186	0.0101094	0.115712	0.00464898	0.0182425	0.0105504	0.324504	0.021741	0.0191225	0.0328803	0.19976	0.00875781	0.0866396	0.225581	0.0805176	10.4647	0.0110029	0.0851817	0.211711	0.0956079	0.142009	0.438269	0.0880837	0.143611	0.0213429	0.168624	13.02895
314300	-158.961	-94.3266	-64.6343	0.0172751	0.10217	0.043863	0.00428249	0.0460218	0.00319728	0.0153633	0.00602823	0.00834704	0.0108554	0.0453928	0.129928	0.0343321	0.0812281	2.84656	0.185558	0.0336546	0.0840698	0.0988094	0.292807	0.237327	0.0144675	0.687199	0.165264	0.0764786	5.270483
314400	-168.532	-98.076	-70.456	0.0767172	0.0397275	0.00291569	0.0356383	3.60783	0.0954647	0.0329387	0.00317728	0.00291953	0.0201757	0.00930226	0.0249858	0.0529027	0.0178613	17.9522	0.0633152	0.166277	11.0393	0.00652302	0.180088	0.349296	0.120995	0.251063	0.154646	0.0724544	34.37874
314500	-156.09	-91.8249	-64.2654	0.0435366	0.00306361	0.00295727	0.0339889	0.135428	0.0839543	0.0298078	0.080602	0.00281212	0.130984	0.044721	0.0604355	0.0121012	0.0648155	1.46684	0.0554148	0.0114014	0.153591	0.0178087	0.198765	0.269294	0.19837	0.121964	0.0454188	0.158064	3.426144
314600	-170.896	-104.457	-66.4391	0.00351362	0.0283666	0.0420011	0.144143	0.207498	0.081903	0.011733	0.114994	0.157098	0.0880284	0.10247	0.0321521	0.0277164	0.00696061	10.9104	0.0325311	0.320641	0.164728	0.101173	0.00441736	0.249904	0.143734	0.164628	0.0567486	1.0969	14.2944
314700	-162.61	-93.8654	-68.7449	0.0342789	0.0431635	0.0915116	0.160253	0.0272044	0.0762544	0.135027	0.073045	0.0120271	0.0460643	0.0254675	0.0399247	0.0535643	0.00676825	23.9107	0.00500048	0.00351441	0.00992576	0.287004	0.0316254	0.0921516	0.178159	0.118797	0.0551602	0.306845	25.8234
314800	-160.347	-95.9205	-64.426	0.0319188	0.128143	0.00778516	0.0202846	0.120328	0.0745872	0.023797	0.0798865	0.130235	0.00454261	0.0307999	0.0149638	0.0794459	0.0286852	1.67327	0.00875851	0.0858971	0.0253951	0.0920811	0.911811	0.172513	0.125316	0.0551326	0.205374	0.098093	4.229043
314900	-168.652	-101.705	-66.9476	0.0323741	0.00236744	0.00636406	0.073734	0.0207686	0.0233152	2.92414	0.06322	0.00903199	0.00807632	0.0045078	0.0173349	0.141893	0.15432	12.1045	0.0556751	0.143334	0.087002	0.227791	0.0876642	0.303587	0.0296843	0.205728	0.0933933	0.0169505	16.8368
315000	-149.531	-85.3825	-64.1481	0.0116432	0.0198199	0.0967058	0.0452396	0.0272021	0.0174377	0.0331441	0.146956	0.0362754	0.000365654	0.0483916	0.0723789	0.0167015	0.0790447	1.59306	0.0285957	0.0548642	0.000831483	0.0312783	0.095032	0.050625	0.0603698	0.0742443	0.109486	0.089891	2.839582
315100	-155.821	-91.5343	-64.2867	0.00447713	0.00550305	0.17582	0.0688153	0.103356	0.035319	0.0450613	0.165118	0.00166377	0.0348873	0.127396	0.0541662	0.0318688	0.0554042	1.56236	0.0977244	0.000728738	0.0267363	0.0740242	0.390709	0.0783532	0.0975389	0.115047	0.106853	0.0733562	3.532289
315200	-156.676	-92.2321	-64.4444	0.0569481	0.031	0.00802857	0.0658076	0.0260794	0.0445229	0.0891015	0.0924482	0.00290764	0.0801043	0.0737959	0.0591133	0.0286825	0.0149187	2.34432	0.166857	0.011234	0.0132681	0.330156	0.116453	0.36977	0.0274861	0.0655693	0.0216756	0.180522	4.320772
315300	-168.814	-103.484	-65.33	0.0197938	0.0434675	0.153084	0.0824181	0.06676	0.131149	0.356869	0.148815	0.100464	0.139844	0.121749	0.0288622	0.0938652	0.0216622	5.95477	0.094131	0.0927646	0.000143915	0.324252	0.200744	0.133465	0.0582307	0.295049	0.0318826	0.0549053	8.749143
315400	-163.926	-98.3596	-65.5666	0.0479912	0.179309	0.0332373	0.0650842	0.0872842	0.0876062	0.0528479	0.0613116	0.124324	0.0116065	0.190771	0.0401033	0.0358384	0.255338	7.64132	0.045097	0.0107262	0.0581445	0.0567191	0.197884	0.167913	0.0101896	0.219694	0.113869	0.138007	9.932215
315500	-157.443	-90.8391	-66.6035	0.0614814	0.0194297	0.00811244	0.00210187	0.100097	0.0783906	0.0299726	0.00679619	0.0295018	0.0644125	0.055905	0.0484202	0.0480953	0.092621	13.4664	0.132697	0.0446592	0.119216	0.186026	0.0340005	0.0538231	0.0539493	0.340586	0.00453029	0.0353386	15.11658
315600	-144.382	-80.2805	-64.1018	0.00144496	0.0132467	0.0118039	0.0070012	0.0173552	0.0205992	0.0420798	0.00942081	0.0070664	0.016537	0.0984852	0.0177038	0.021299	0.00215085	1.41235	0.0131196	0.0791653	0.0143066	0.0810719	0.112839	0.0812375	0.0191526	0.0872972	0.113123	0.30834	2.608201
315700	-153.498	-87.1098	-66.3878	0.0219431	0.0367197	0.0116307	0.0116699	0.000888036	0.13082	0.0495814	0.00429647	0.0241592	0.00320984	0.151613	0.0460535	0.0482427	0.00243859	12.4237	0.0417262	0.0247052	0.161966	0.00703879	0.40069	0.0559594	0.142167	0.0557158	0.0426667	0.13812	14.03775
315800	-163.627	-97.0475	-66.5791	0.0528669	0.0502683	0.217642	0.126152	0.661842	0.0673799	0.0994091	0.0159945	0.01248	0.0395222	0.00248891	0.0307929	0.0506512	0.0254181	12.813	0.0155622	0.0634585	0.0374862	0.0780437	0.0875131	0.0921509	0.159146	0.0490809	0.0256765	0.120498	14.99456
315900	-164.344	-99.4831	-64.8609	0.00167905	0.143985	0.0801567	0.029998	0.064614	0.00216307	0.0267106	0.190947	0.126935	0.0697026	0.0288151	0.0225159	0.142084	0.0131827	4.15413	0.0815188	0.122476	0.212983	0.130503	0.114069	0.357143	0.00174102	0.0324264	0.163206	0.0897509	6.403438
316000	-164.982	-99.9414	-65.0404	0.000116078	0.0551348	0.124731	0.00495429	0.464231	0.0128721	0.0655566	0.148575	0.0118043	0.0427531	0.277481	0.223612	0.0137149	0.0520279	4.63587	0.0752872	0.0108437	0.056509	0.0545423	0.475547	0.0326978	0.134985	0.221271	0.0726069	0.0334306	7.301154
316100	-165.579	-100.297	-65.2814	0.0680928	0.0492029	0.0477084	0.0363412	0.0366478	0.0456489	0.0531943	0.0760766	0.00170818	0.0235345	0.172751	0.0351945	0.00139158	0.0230132	5.43718	0.258042	0.0347114	0.137901	0.113515	0.439802	0.071146	0.351958	0.811027	0.0669071	0.113532	8.506228
316200	-149.495	-84.7853	-64.71	0.00139392	0.038483	0.0221113	0.0137954	0.0353327	0.0102674	0.0139644	0.015159	0.0214901	0.060906	0.129484	0.14257	0.0127311	0.0171063	4.20067	0.106889	0.0194324	0.0831043	0.0663244	0.11719	0.211613	0.0494099	0.10227	0.00493357	0.15212	5.64875
316300	-150.895	-86.538	-64.3573	0.000796358	0.121231	0.0326179	0.0253774	0.116909	0.0271709	0.0369648	0.0578829	0.0178883	0.00710233	0.0123366	0.0287247	0.0341054	0.0477064	2.26008	0.0125132	0.0203475	0.0564859	0.0348524	0.23662	0.13103	0.163816	0.0818791	0.0756847	0.245606	3.885734
316400	-154.162	-88.4664	-65.696	0.0235009	0.0135142	0.0100797	0.100968	0.0143582	0.0024642	0.0324401	0.0470837	0.0245716	0.0681846	0.0168668	0.0877345	0.0163911	0.00749223	8.74291	0.121806	0.179677	0.183342	0.0768425	0.301632	0.146649	0.0677553	0.150904	0.0661805	0.0755386	10.57889
316500	-151.911	-87.4669	-64.4445	0.00225768	0.00346104	0.0134559	0.0412835	0.0257692	0.0729823	0.00628682	0.00761136	0.0470711	0.042895	0.0491092	0.0940704	0.062608	0.026072	2.60775	0.0165635	0.0536205	0.20921	0.0921338	0.154445	0.341285	0.0906577	0.043896	0.027195	0.189715	4.32141
316600	-165.275	-99.7029	-65.5717	0.0226516	0.0458511	0.0381046	0.0551105	0.0655414	0.158749	0.0152899	0.00667629	0.0446729	0.00128	0.0161088	0.23041	0.0363381	0.0356065	1.94603	0.142072	0.0509191	0.0166109	0.17719	0.193195	0.0690695	6.39989	0.0536472	0.0490658	0.0875898	9.957678
316700	-153.662	-89.0766	-64.5856	0.0426636	0.0262167	0.0271141	0.0198497	0.286253	0.0662129	0.0303033	0.120935	0.0327819	0.0225	0.0595175	0.0339148	0.00464177	0.0701165	3.2892	0.0275216	0.0530703	0.0656755	0.00428311	0.1883	0.154894	0.0769582	0.0510174	0.134205	0.138774	5.026919
316800	-155.954	-91.6927	-64.2613	0.112944	0.070217	0.00926128	0.0911651	0.100618	0.0254239	0.0297157	0.0800135	0.134171	0.0116156	0.0293305	0.0190401	0.0144986	0.00624771	1.43437	0.0976507	0.0553735	0.0178724	0.0172913	0.134525	0.143331	0.0319028	0.18756	0.0991373	0.452279	3.405556
316900	-154.317	-89.3605	-64.9563	0.0204296	0.0473164	0.0229909	0.00849048	0.288222	0.0538654	0.13095	0.042853	0.000646638	0.00467712	0.00854467	0.0539146	0.00701659	0.00688345	5.14984	0.00288906	0.017711	0.279202	0.0860897	0.0778457	0.161527	0.240027	0.0325204	0.0830172	0.0530146	6.880482
317000	-156.327	-88.3542	-67.9731	0.0348331	0.00381683	0.104238	0.0609387	0.0381359	0.0595177	0.133571	0.0345678	0.0169962	0.0111198	0.0250213	0.0335031	0.0138395	0.0028257	20.2354	0.117953	0.0268691	0.0720978	0.0440911	0.482371	0.217334	0.0105907	0.0393502	0.0710356	0.0744551	21.96447
317100	-148.282	-82.6535	-65.6289	0.000904425	0.0648811	0.0170821	0.0375431	0.0158714	0.00900272	0.0384096	0.00656725	0.0329656	0.0730243	0.0164114	0.0352822	0.0728017	0.0110275	9.02605	0.0803179	0.0607942	0.0370134	0.0455628	0.101147	0.121122	0.0688384	0.0762096	0.0218886	0.172959	10.24368
317200	-160.606	-94.5419	-66.0646	0.0253298	0.0259848	0.0217362	0.134545	0.0551923	0.0390247	0.0893585	0.00257173	0.00912443	0.131421	0.138619	0.00582959	0.0214665	0.150901	10.2016	0.0443192	0.0669117	0.110985	0.0586543	0.104362	0.546241	0.0148885	0.310341	0.0140667	0.0985669	12.42201
317300	-149.463	-85.3736	-64.0889	0.0261942	0.00400298	0.0157059	0.0171708	0.110986	0.00664554	0.00939617	0.05478	0.0645647	0.158847	0.019061	0.0328081	0.0348403	0.0460446	0.971145	0.0945655	0.048647	0.0178306	0.073645	0.173765	0.186199	0.145926	0.103441	0.030322	0.0971949	2.543728
317400	-164.168	-95.7862	-68.3818	0.00289278	0.0623722	0.114987	0.0699233	0.0374768	0.161457	0.0405198	0.287121	0.0329275	0.0116868	0.069389	0.106765	0.0348832	0.0250017	21.8744	0.0165227	0.0598005	0.0276315	0.0620815	0.171397	0.120325	0.339504	0.115379	0.153437	0.0101686	24.00805
317500	-151.087	-85.6494	-65.4374	0.114338	0.0462729	0.0271549	0.0190708	0.0571019	0.0587306	0.0109668	0.0197955	0.0144943	0.030844	0.00850926	0.0308444	0.00960711	0.0465109	8.07649	0.0115701	0.0758462	0.146956	0.00898667	0.0226631	0.0791734	0.0279169	0.0634425	0.220878	0.0578382	9.286003
317600	-161.706	-97.537	-64.1687	0.0151804	0.0720202	0.0408148	0.113772	0.00268266	0.0188951	0.0529024	0.0542665	0.352635	0.0156936	0.0134864	0.187721	0.0572266	0.0644878	0.691652	0.000256917	0.156335	0.0315486	0.139386	0.0914454	0.228994	0.109905	0.174264	0.236538	0.0206218	2.942731
317700	-148.671	-84.4348	-64.2358	9.9163e-05	0.0120675	0.0323339	0.142839	0.134424	0.0137184	0.00211435	0.0140642	0.0674986	0.0145753	0.0574288	0.0211864	0.0271698	0.0633309	2.04823	0.00714056	0.089437	0.120158	0.0611555	0.0597099	0.0736206	0.0395388	0.128184	0.0310022	0.0169202	3.277943
317800	-164.96	-98.7237	-66.2364	0.0515752	0.170026	0.0391531	0.0210922	0.043567	0.16345	0.167589	0.0579892	0.184251	0.240041	0.0772748	0.11222	0.027528	0.0103639	11.2889	0.0145924	0.00214544	0.0421948	0.0848866	0.0508428	0.134461	0.0936518	0.100931	0.0220349	0.0800628	13.28078
317900	-158.074	-92.7229	-65.3512	0.014308	0.146545	0.0159626	0.0280329	0.0995773	0.0436408	0.10232	0.0924082	0.0350937	0.182115	0.0344626	0.0292004	0.0735717	0.0641639	7.13004	0.135775	0.0190419	0.0134174	0.0507409	0.0919255	0.322201	0.0202519	0.0629864	0.04415	0.00326522	8.8552
318000	-158.239	-92.1871	-66.0521	0.0830903	0.0182599	0.0530672	0.100211	0.0168432	0.0705119	0.0112218	0.056313	0.0595317	0.0259467	0.0129876	0.0152807	0.0335816	0.00711399	10.4539	0.0482613	0.0887019	0.0303455	0.436245	0.0559263	0.172946	0.0103841	0.173079	0.0611181	0.264544	12.35945
318100	-171.933	-106.467	-65.4663	0.0132467	0.015568	0.0468963	0.0406852	0.120172	0.162373	0.0386125	0.0801806	0.124117	0.168994	0.143726	0.023712	0.0552119	0.0236834	6.03595	0.570688	0.61507	0.123768	0.0314399	0.191377	0.170898	0.472675	0.0192297	0.112326	0.0297272	9.430325
318200	-159.202	-90.3257	-68.8768	0.0214439	0.0718999	0.049216	0.0634613	0.0166052	0.0616709	0.0252413	0.0228155	0.0367124	0.0710075	0.00567917	0.0385318	0.000363557	0.042302	25.1663	0.13342	0.0607546	0.0402021	0.00698059	0.162022	0.0540001	0.0285196	0.0261697	0.186909	0.0906974	26.48289
318300	-158.016	-92.643	-65.3728	0.0247456	0.0180219	0.00604338	0.0340023	0.135124	0.0206103	0.0334294	0.0151624	0.0664282	0.291691	0.13933	0.00569942	0.0511143	0.0125748	6.93634	0.159426	0.0840106	0.0303233	0.00195416	0.303522	0.156844	0.0884942	0.231202	0.0472715	0.0696965	8.963061
318400	-154.115	-89.2814	-64.8337	0.0412765	0.00876949	0.025587	0.184525	0.0461304	0.0610798	0.104926	0.0173229	0.00901639	0.0151807	0.044811	0.0326759	0.00274473	0.0280566	4.66053	0.063777	0.0663273	0.160166	0.003326	0.0422198	0.123366	0.0292715	0.110039	0.131545	0.254641	6.267315
318500	-157.611	-92.8888	-64.7219	0.0101344	0.0543357	0.0361014	0.120813	0.0330763	0.00172882	0.00979625	0.0150058	0.0214832	0.0636608	0.160902	0.0989746	0.00510446	0.0179422	3.32842	0.0184753	0.0947853	0.0378177	0.100049	0.0974919	0.808529	0.0896263	0.395862	0.0580176	0.0305585	5.708693
318600	-162.365	-98.083	-64.2825	0.0301413	0.0269368	0.182512	0.213998	0.0248183	0.0458875	0.169093	0.149288	0.146233	0.0102522	0.0901474	0.023853	0.0115828	0.222055	1.4814	0.0348545	0.045522	0.0153811	0.0768979	0.116447	0.11613	0.0491648	0.131963	0.0532348	0.0436253	3.51142
318700	-163.441	-96.263	-67.1777	0.0979283	0.0435652	0.0175759	0.213964	0.21406	0.0220174	0.0462183	0.104041	0.000942999	0.0296568	0.123564	0.0479551	0.000981055	0.0298363	15.9451	0.0348422	0.105135	0.0583917	0.0182838	0.188694	0.108737	0.205014	0.0140703	0.0787254	0.238343	17.98761
318800	-164.926	-97.1489	-67.7772	0.163042	0.158245	0.0332418	0.0721287	0.157684	0.00911565	0.0101135	0.0219014	0.0229248	0.103935	0.140509	0.0812746	3.17697e-05	0.022195	18.574	0.141173	0.0778605	0.0297301	0.110348	0.224921	0.333367	0.0677432	0.148394	0.123217	0.157627	20.98474
318900	-177.31	-110.532	-66.778	0.0788873	0.0280856	0.0380465	0.024376	0.0438422	0.0369155	0.193281	0.0393448	12.6908	0.313534	0.0162617	0.115903	0.0763878	0.138597	1.22933	0.0774173	0.139752	0.0060159	0.255861	0.0819851	0.0951885	0.0220664	0.0763567	0.0725086	0.0981125	15.98881
319000	-157.6	-93.2393	-64.3602	0.116793	0.00632295	0.0555029	0.0356502	0.0889663	0.0470596	0.0307376	0.0987698	0.0119498	0.00422328	0.0369336	0.0312902	0.00800785	0.00273741	1.81701	0.181283	0.25655	0.27718	0.0336876	0.17593	0.0606469	0.211783	0.0942666	0.176384	0.0405405	3.900202
319100	-155.914	-90.1532	-65.7606	0.0775366	0.121778	0.010813	0.0527272	0.0368831	0.0226589	0.00670452	0.0174735	0.0501973	0.074076	0.0479023	0.0394213	0.105798	0.0232909	9.08262	0.0167811	0.145327	0.0501575	0.0578383	0.0830256	0.295782	0.102286	0.304312	0.0590705	0.0177215	10.90218
319200	-167.544	-102.543	-65.0017	0.00557271	0.0125483	0.0866852	0.0316734	0.00593895	0.00177962	0.115883	0.24845	0.0233757	0.012965	0.14248	0.0301545	0.0647763	0.132929	3.90576	0.0970945	0.0648388	0.0865275	0.0753035	0.619579	0.186112	0.035754	0.432747	0.16546	0.523001	7.107384
319300	-158.632	-92.44	-66.1923	0.0365891	0.0220199	0.201715	0.024036	0.0318582	0.00185633	0.132787	0.0073328	0.0031901	0.0844646	0.0390248	0.095936	0.00246556	0.00657878	11.0005	0.0166805	0.0835525	0.0207777	0.149825	0.282695	0.109845	0.100957	0.192785	0.00965396	0.403174	13.0603
319400	-196.487	-124.139	-72.3482	0.0648533	0.0440935	0.0619314	0.0448973	9.6706	0.617611	16.9724	0.162066	0.0459354	0.0345123	0.009417	0.0227066	0.272855	0.0176323	0.46134	0.130346	0.0536856	6.49905	4.84801	3.20705	0.224009	0.0536855	0.107058	0.0632743	0.151038	43.84006
319500	-160.092	-95.9306	-64.1611	0.0618572	0.0578104	0.0314498	0.0215587	0.0582525	0.0934597	0.0253292	0.0260858	0.0950117	0.0100367	0.158948	0.059933	0.0849398	0.0306607	0.87759	0.0567517	0.023762	0.006884	0.173236	0.275353	0.173622	0.221305	0.07424	0.070059	0.136502	2.904638
319600	-160.943	-96.0581	-64.8853	0.0138915	0.0135111	0.0755706	0.0147899	0.220089	0.0971094	0.0476699	0.0556694	0.0925936	0.02056	0.0507239	0.0945874	0.10774	0.0385464	4.20149	0.030862	0.0118505	0.141195	0.0477182	0.21077	0.1235	0.323835	0.195919	0.283579	0.0117405	6.52551
319700	-165.962	-101.485	-64.4771	0.0720258	0.0845331	0.211029	0.0436642	0.00793867	0.0247615	0.039164	0.131711	0.0448355	0.160923	0.0140465	0.0992046	0.086936	0.0415524	2.19917	0.0461547	0.00924791	0.0421813	0.164211	0.0979948	0.025792	0.12047	0.164862	0.506529	0.0457876	4.484722
319800	-157.631	-92.601	-65.0298	0.0278586	0.0669352	0.0674837	0.0297471	0.034377	0.0730641	0.021119	0.00799975	0.061506	0.0317497	0.0105134	0.00717602	0.0314452	0.0486136	4.96405	0.0687628	0.0262757	0.0274262	0.0658612	0.152716	0.244352	0.312545	0.589488	0.216771	0.0602395	7.248075
319900	-163.398	-95.7725	-67.6251	0.0133055	0.0826316	0.109079	0.00639229	0.00329274	0.0303349	0.0375003	0.00700637	0.116028	0.234117	0.0511409	0.11197	0.014099	0.0210182	18.0787	0.221449	0.0118413	0.214828	0.0583891	0.230414	0.0696745	0.0611563	0.0323507	0.18228	0.22523	20.22426
320000	-160.781	-92.649	-68.1316	0.172405	0.026769	0.0553266	0.0870018	0.0805695	0.0303045	0.0449452	0.0970219	0.103601	0.0121123	0.0253762	0.0551535	0.00675305	0.0841113	20.8257	0.0559685	0.0150541	0.0424279	0.24293	0.216238	0.102703	0.114202	0.10027	0.133816	0.0264175	22.75715
320100	-160.906	-96.6514	-64.2548	0.185596	0.064927	0.110417	0.159357	0.164685	0.0744401	0.0282896	0.0370397	0.0340449	0.0351759	0.0141043	0.00219996	0.00158096	0.00559941	1.22092	0.0220736	0.0659733	0.0909815	0.0245551	0.0923739	0.153548	0.189034	0.194531	0.163453	0.238252	3.373148
320200	-159.146	-93.7375	-65.4088	0.0309698	0.109604	0.0745906	0.10016	0.102616	0.1042	0.0349431	0.0967911	0.0224394	0.0175897	0.0655468	0.013644	0.0699469	5.63828e-06	7.22318	0.0360231	0.187857	0.00497683	0.334187	0.0562101	0.159415	0.123411	0.122873	0.0162606	0.0353081	9.142746
320300	-160.898	-96.3717	-64.5259	0.00346451	0.01715	0.0120428	0.0321115	0.0160138	0.109978	0.149286	0.226862	0.052148	0.0229268	0.103153	0.00189374	0.0453919	0.127631	2.29396	0.0614039	0.0763652	0.0262118	0.160915	0.0941475	0.138093	0.00776571	0.420034	0.0983878	0.431183	4.728521
320400	-174.418	-109.861	-64.5573	0.000426093	0.00423603	0.145954	0.0307935	0.00436865	0.0690595	0.0946503	0.0462818	0.097341	0.111118	0.265251	0.233376	0.037081	0.0436666	2.05727	0.133342	0.3825	0.0710989	0.0318241	0.352353	0.0374994	0.0644963	0.0758708	0.379573	0.116133	4.885562
320500	-162.797	-94.7405	-68.0568	0.0410484	0.0462465	0.0296268	0.0278502	0.0181526	0.109611	0.00308811	0.0392467	0.011446	0.103061	0.0390636	0.145146	0.0987476	0.0573609	20.341	0.079972	0.0206801	0.0795105	0.165258	0.0306887	0.0644159	0.0487827	0.179162	0.155703	0.448123	22.38304
320600	-161.171	-96.3314	-64.8397	0.00548739	0.0993595	0.00377007	0.038762	0.11589	0.0648349	0.0393662	0.0713719	0.0483733	0.087082	0.0997481	0.0815788	0.146952	0.0882543	0.135498	0.094007	4.13594	0.0817143	0.0738471	0.103558	0.0984536	0.20695	0.124367	0.0675927	0.184826	6.297579
320700	-163.765	-97.6413	-66.1242	0.0693314	0.00854375	0.139853	0.00040368	0.289109	0.369745	0.0449712	0.0361145	0.00167317	0.0866122	0.00626845	0.047845	0.133721	0.0262993	0.343505	0.00743451	10.3845	0.0102931	0.0159267	0.0669465	0.108614	0.079954	0.243125	0.08779	0.111251	12.71986
320800	-151.518	-87.4869	-64.0309	0.0796613	0.150762	0.0380001	0.00190262	0.0286736	0.0112929	0.0420718	0.107022	0.0407458	0.0409781	0.0475663	0.065028	0.00643627	0.00668596	0.00318498	0.0791281	1.05652	0.0391446	0.0698979	0.060147	0.0289082	0.00147885	0.101039	0.119815	0.0276025	2.253694
320900	-158.999	-94.0965	-64.9022	0.0186633	0.065346	0.0324834	0.163399	0.183554	0.0873161	0.0860555	0.102344	0.000548787	0.00252678	0.217761	0.0121133	0.0046902	0.0200114	0.0301064	0.143912	4.60848	0.279898	0.00376475	0.10686	0.148845	0.0505293	0.103302	0.105881	0.0315992	6.609989
321000	-178.118	-112.084	-66.0341	0.0377082	0.291928	0.114166	0.128046	0.0688244	0.0395031	0.0504796	0.0142875	0.0312003	0.0237676	0.00758523	0.104706	0.0142176	0.029045	0.254792	0.0101004	7.34402	0.1282	0.366278	0.23538	2.24727	0.28044	0.131057	0.0574368	0.258947	12.26938
321100	-171.194	-104.552	-66.6423	0.012497	0.0262079	0.00655895	0.0517696	2.22631	0.0827949	0.208591	0.106384	0.0370064	0.0850998	0.0319499	0.0171662	0.0238961	0.0754229	0.28001	0.00999595	2.8414	8.11999	0.0333963	0.264216	0.129619	0.156334	0.139373	0.0388368	0.305703	15.31053
321200	-167.51	-103.271	-64.2391	0.0377972	0.210299	0.0947526	0.026889	0.107023	0.246773	0.0170934	0.0112173	0.0757182	0.00831651	0.0729189	0.13375	0.225248	0.0579545	0.0321089	0.117353	1.02619	0.029764	0.0129533	0.14731	0.167754	0.233869	0.107215	0.0673757	0.0266079	3.294255
321300	-148.105	-83.9286	-64.1761	0.0222397	0.00489945	0.0453148	0.0783105	0.023063	0.00401411	0.0708122	0.0597281	0.0243198	0.0263199	0.0232774	0.0512787	0.0109287	0.0333327	0.0125198	0.0903673	1.59445	0.0883743	0.101298	0.0596605	0.076392	0.199299	0.117603	0.104444	0.0574765	2.979723
321400	-165.48	-100.977	-64.5035	0.0822995	0.037127	0.157828	0.00259434	0.0293904	0.00782829	0.240894	0.0289855	0.0106903	0.0290073	0.00990148	0.0816346	0.0928426	0.123399	0.0133887	0.0267837	2.00861	0.0563051	0.0730938	0.136615	0.394926	0.267477	0.216316	0.148527	0.340025	4.616488
321500	-153.384	-85.9978	-67.3861	0.0312219	0.00938849	0.0718091	0.043999	0.00193036	0.00509894	0.0142168	0.0333189	0.0213141	0.0114413	0.0601768	0.0268805	0.0301724	0.104262	0.107456	0.0240941	17.5706	0.115397	0.0647509	0.18833	0.178921	0.188005	0.0457228	0.0101322	0.0707497	19.02942
321600	-157.997	-92.5861	-65.411	0.0271811	0.0129104	0.0938508	0.0195004	1.85577	0.100708	0.00656041	0.0208124	0.00984665	0.132915	0.00675044	0.0159691	0.0194525	0.00113199	0.100772	0.0167165	0.349564	5.80295	0.0082839	0.135251	0.124471	0.0357685	0.127122	0.084393	0.0455813	9.154224
321700	-168.56	-102.447	-66.1137	0.0192227	0.0101303	0.0581636	0.0884539	0.0377284	0.117624	0.0432871	0.0805086	0.01266	0.0205071	0.366529	0.0789747	0.00385341	0.0268643	0.17202	0.0654776	7.16943	0.0898586	0.0271183	0.0641587	0.189668	0.470994	3.38587	0.0107446	0.0575566	12.66741
321800	-157.035	-92.1629	-64.8719	0.198368	0.0235093	0.0830641	0.0107132	0.00307445	0.00894744	0.0215377	0.0281812	0.0294377	0.066389	0.0657984	0.12534	0.0119914	0.116675	0.0539237	0.0467263	4.49082	0.107344	0.0825445	0.353924	0.193614	0.0407361	0.1278	0.11008	0.057872	6.458409
321900	-161.516	-95.7644	-65.7514	0.0291171	0.110811	0.0102525	0.0323115	0.133142	0.141037	0.0369231	0.13917	0.15931	0.0518478	0.0255716	0.0227162	0.054045	0.0434321	0.00698474	0.015497	8.87806	0.210577	0.0412679	0.0266714	0.104102	0.030746	0.0974283	0.148833	0.306049	10.8559
322000	-159.777	-94.8379	-64.9395	0.0263574	0.0434475	0.20211	0.0579303	0.0795257	0.0554102	0.0284093	0.0157713	0.116361	0.118961	0.0236613	0.0661423	0.00304996	0.0301025	0.0183985	0.0389871	4.55929	0.0331607	0.131895	0.218825	0.193151	0.251148	0.165469	0.15927	0.15976	6.796599
322100	-173.43	-108.661	-64.769	0.00922927	0.0177894	0.0822247	0.00277871	0.232896	0.0859893	0.267299	0.139521	0.0537405	0.30977	0.162602	0.0220363	0.0674431	0.00885592	0.143492	0.132801	2.33392	0.075586	0.246852	0.903352	0.0963031	0.049236	0.123546	0.317458	0.0594149	5.944134
322200	-160.75	-95.8923	-64.8577	0.00432104	0.0415242	0.0125082	0.00858791	0.212522	0.0277921	0.054544	0.0214973	0.00985315	0.113837	0.0736698	0.0732772	0.0449127	0.0262453	0.0893108	0.0191941	3.33969	0.0744214	0.0430412	1.19732	0.15429	0.0166515	0.387879	0.205964	0.13461	6.387459
322300	-158.888	-94.6224	-64.2659	0.101857	0.0131279	0.0310959	0.206521	0.154137	0.0714529	0.0394582	0.051995	0.0125316	0.0241551	0.0494685	0.0111635	0.00288207	0.0212173	0.0706442	0.0243395	1.5771	0.246118	0.220259	0.210957	0.0456068	0.0292302	0.0465939	0.0613612	0.105384	3.428659
322400	-164.96	-99.9946	-64.9657	0.045919	0.0287005	0.0467485	0.224667	0.0281787	0.259043	0.0351763	0.0677978	0.0572543	0.188719	0.152629	0.0025845	0.0525723	0.0217825	0.00387042	0.0600919	4.51466	0.169884	0.00701537	0.340116	0.252736	0.0481552	0.144961	0.126248	0.0478856	6.927395
322500	-165.704	-98.6912	-67.0126	0.0105588	0.0976559	0.0572679	0.00255348	0.241146	0.0136124	0.0295955	0.0502809	0.0887595	0.0376292	0.184669	0.0376911	0.0568114	0.00718286	0.324238	0.0362441	13.949	0.000614494	0.18115	0.0776992	0.0689757	0.040436	1.47716	0.0570335	0.0340152	17.16195
322600	-159.251	-94.3354	-64.9155	0.010307	0.0284294	0.0587309	0.23932	0.130034	0.0195844	0.0319816	0.0461123	0.0433545	0.14693	0.028426	0.111212	0.0558687	0.0215472	0.0477667	0.0451393	4.50599	0.071565	0.134016	0.128444	0.112745	0.026476	0.553648	0.0479732	0.0308797	6.676482
322700	-158.006	-93.5592	-64.4463	0.0441544	0.0892908	0.000676959	0.153097	0.0420769	0.0243939	0.0653242	0.0655381	0.0845654	0.00115191	0.200504	0.0500602	0.00652703	0.182868	0.0638828	0.0538893	2.46532	0.033849	0.0790304	0.116886	0.120122	0.0753155	0.106521	0.022676	0.182865	4.330581
322800	-157.253	-91.1906	-66.0629	0.0106403	0.029453	0.0389505	0.121914	0.0901609	0.0612107	0.00488585	0.0659921	0.165516	0.118363	0.156332	0.0539081	0.0194635	0.0170275	0.087575	0.00366931	10.7085	0.00327275	0.101217	0.268245	0.158937	0.0298123	0.0570118	0.0383881	0.00285437	12.41333
322900	-151.663	-87.1515	-64.5114	0.0276885	0.0911988	0.0163501	0.0457408	0.185162	0.164298	0.0319632	0.0214546	0.00965788	0.00555289	0.0251956	0.00912756	0.0738357	0.011703	0.0142422	0.0228916	3.101	0.12018	0.0177777	0.0787322	0.108895	0.174731	0.0714733	0.101246	0.126035	4.656136
323000	-162.419	-98.0718	-64.3471	0.0108203	0.191537	0.0538141	0.0736687	0.000829034	0.0140547	0.0424928	0.116643	0.0284232	0.200797	0.0591197	0.0756798	0.0509829	0.0423671	0.0365285	0.0895182	1.56466	0.0538225	0.220654	0.0455344	0.0938227	0.0708626	0.378303	0.290136	0.0294106	3.834487
323100	-153.133	-88.9075	-64.2253	0.0587086	0.0540894	0.00458735	0.0922881	0.00788481	0.00964246	0.0178064	0.0654349	0.02349	0.054978	0.0202476	0.0175547	0.149129	0.0500898	0.0576015	0.043407	1.73867	0.054761	0.133124	0.068534	0.0670443	0.00325188	0.271034	0.104423	0.057484	3.225264
323200	-154.132	-89.8359	-64.2957	0.018385	0.0311581	0.0218321	0.0298989	0.0486331	0.0276385	0.0981677	0.0256732	0.0071865	0.0600975	0.140589	0.0441502	0.00488954	0.00935823	0.0675769	0.0141734	1.59493	0.226548	0.0994107	0.181145	0.0758183	0.267145	0.248702	0.172377	0.0618688	3.577351
323300	-168.736	-104.123	-64.6123	0.309079	0.199237	0.05238	0.0396409	0.0511293	0.0335893	0.0291172	0.0447142	0.024877	0.0185537	0.190502	3.39145e-05	0.142728	0.05	0.0791116	0.158591	2.90656	0.0456054	0.00812349	0.187372	0.00193449	0.0483918	0.084863	0.274763	0.179733	5.160627
323400	-173.811	-103.801	-70.0095	0.0153967	0.0694666	0.004752	0.0674586	4.46017	0.0357942	0.0154307	0.0351896	0.107723	0.0124696	0.0887992	0.126392	0.0943481	0.0603382	0.0297195	0.0760145	11.2697	14.5179	0.0595478	0.135141	0.0589736	0.17094	0.355737	0.160977	0.118015	32.14639
323500	-157.878	-93.1963	-64.6812	0.0116077	0.0552749	0.0766156	0.0427965	0.203496	0.00887608	0.0156974	0.0162501	0.0784056	0.04238	0.0633072	0.180172	0.0234732	0.00756971	0.0126863	0.0113442	3.65033	0.0180924	0.0107701	0.360805	0.0291852	0.111022	0.274119	0.154027	0.0467542	5.505061
323600	-158.619	-93.4962	-65.1224	0.0541719	0.0317613	0.0265193	0.00746387	0.0884931	0.019523	0.0571814	0.0338273	0.118365	0.11458	0.00321255	0.000261132	0.043728	0.024783	0.0731695	0.0292961	5.44683	0.490787	0.069319	0.0536835	0.245935	0.157506	0.297128	0.0107632	0.212702	7.710991
323700	-168.427	-102.336	-66.0902	0.102302	0.0472917	0.00791707	0.0352811	0.0344399	0.204975	0.291209	0.0780889	0.228887	0.0479083	0.0511382	0.258034	0.0210054	0.0534531	0.0275857	0.0254333	10.0832	0.269726	0.0164573	0.170247	0.219807	0.0788734	0.159652	0.000971907	0.0360197	12.54988
323800	-153.502	-89.3407	-64.1614	0.00844639	0.00104142	0.0155084	0.0307548	0.0175853	0.0139578	0.0723057	0.011271	0.0452893	0.00816625	0.153821	0.0226899	0.0853012	0.000176892	0.0388364	0.129193	1.06323	0.102661	0.0660629	0.169382	0.168479	0.331968	0.0477363	0.0303565	0.271715	2.90594
323900	-152.269	-87.5379	-64.7311	0.00603984	0.0132731	0.0540318	0.0018466	0.00250298	0.0666279	0.259521	0.0529804	0.0163225	0.017985	0.0485396	0.0659046	0.00724912	0.0047341	0.0833765	0.133284	4.11335	0.0762203	0.0663396	0.0873086	0.0521711	0.161968	0.199082	0.11948	0.0442448	5.754384
324000	-164.703	-100.342	-64.3615	0.0179459	0.0281063	0.137936	0.0207027	0.0630762	0.00698792	0.00420917	0.00403599	0.135701	0.0514514	0.137106	0.0166568	0.137036	0.232287	0.104779	0.125921	1.70882	0.0277149	0.0290198	0.231011	0.149847	0.171788	0.196866	0.0466595	0.120928	3.906592
324100	-165.316	-100.075	-65.2414	0.0265247	0.0339152	0.0290974	0.00372679	0.0467404	0.105117	0.231798	0.00703971	0.133464	0.00379894	0.0317717	0.00618498	0.14976	0.0548189	0.281332	0.0281625	6.27872	0.0376236	0.0272866	0.188194	0.027477	0.221431	0.0387336	0.10275	0.210692	8.306156
324200	-160.617	-96.2573	-64.3599	0.0882407	0.0209045	0.00418787	0.00961537	0.0135124	0.180534	0.16987	0.00044692	0.0220517	0.0153368	0.0808377	0.220252	0.000514672	0.0821538	0.259747	0.0223573	1.49841	0.00682429	0.0825037	0.224761	0.333366	0.145207	0.296753	0.065526	0.0544408	3.898354
324300	-169.308	-104.74	-64.5679	0.014268	0.106543	0.0266354	0.0137609	0.107713	0.0665901	0.0532722	0.00647785	0.191162	0.249247	0.0720929	0.179415	0.0191056	0.0251978	0.0899561	0.0532147	1.79264	0.208983	0.74346	0.17016	0.153728	0.0332688	0.257283	0.188734	0.115604	4.938509
324400	-166.965	-101.766	-65.199	0.146137	0.122635	0.0239372	0.228584	0.112521	0.105901	0.00101589	0.121006	0.00821898	0.00762529	0.0852765	0.0681813	0.101961	0.0146517	0.016796	0.328132	5.50384	0.0471357	0.194825	0.106797	0.250535	0.109024	0.180735	0.0293105	0.179067	8.093852
324500	-153.438	-88.6603	-64.7774	0.023746	0.00466296	0.0339168	0.111576	0.0393731	0.0194969	0.0449863	0.00534271	0.147775	0.0410989	0.0230524	0.0612051	0.0179844	0.00813267	0.0253456	0.114183	4.35831	0.161609	0.175466	0.0452856	0.0353919	0.0822534	0.158805	0.0516962	0.195484	5.986177
324600	-164.76	-98.9493	-65.8111	0.196786	0.0636874	0.103577	0.0249696	0.158384	0.0245626	0.174592	0.137862	0.0304737	0.0437275	0.0148458	0.0473947	0.044721	0.0315084	0.00420472	0.136767	8.57082	0.004755	0.0109027	0.138714	0.12433	0.100885	0.695125	0.204321	0.0663565	11.15427
324700	-159.668	-94.3648	-65.3032	0.068225	0.00547089	0.0022754	0.11312	0.00575226	0.103002	0.00181222	0.101061	0.0636886	0.0392007	0.0111227	0.0616879	0.0463999	0.0533709	0.0180831	0.0501521	6.34212	0.601315	0.0253976	0.153475	0.219429	0.115765	0.258178	0.015639	0.139485	8.615227
324800	-150.671	-85.9457	-64.7253	0.00927543	0.0723585	0.0161704	0.0282561	0.272011	0.00389437	0.00528153	0.101003	0.0178553	0.00680651	0.0380527	0.0115674	0.0440147	0.0154839	0.00295607	0.0882095	4.17943	0.0345043	0.0730759	0.0811423	0.0737657	0.0425346	0.0809159	0.317175	0.109624	5.725366
324900	-155.213	-89.7922	-65.4211	0.00300366	0.0659022	0.0329319	0.0339191	0.0892195	0.102879	0.0574106	0.00204078	0.0526475	0.00319764	0.0430938	0.0160539	0.0533166	0.0213426	0.175578	0.029283	7.25369	0.215037	0.0464446	0.135751	0.195437	0.149801	0.186307	0.0466188	0.193394	9.204302
325000	-155.562	-89.4294	-66.1327	0.0700118	0.022075	0.118652	0.0190058	0.157244	0.018036	0.025619	0.0680748	0.0235265	0.0487298	0.00276684	0.0118237	0.0264705	0.0277741	0.0744555	0.0939714	11.1091	0.0870293	0.0474397	0.0760143	0.230049	0.0285645	0.103324	0.270248	0.00238834	12.76242
325100	-157.351	-92.9833	-64.368	0.00408068	0.0868753	0.0683933	0.127197	0.0241357	0.0436901	0.0421366	0.144197	0.021678	0.0285825	0.0642659	0.00370172	0.11903	0.0717026	0.163119	0.0217073	2.15891	0.0653872	0.0810494	0.180049	0.0207733	0.0185266	0.133869	0.079779	0.166325	3.939158
325200	-144.485	-78.6005	-65.8847	0.000594055	0.00274516	0.0117895	0.0464119	0.157516	0.0262675	0.000874956	0.00858243	0.0252621	0.00685347	0.0166126	0.00836806	0.00269187	0.0248658	0.154185	0.00615206	10.3131	0.0185176	0.0222137	0.108465	0.201632	0.0492338	0.134776	0.111883	0.0627132	11.52232
325300	-166.293	-98.6914	-67.6016	0.0223568	0.00194875	0.0593852	0.0664319	7.58934	0.029724	0.0908665	0.0876718	0.0640988	0.0122011	0.054	0.0519394	0.0664314	0.0249103	0.0368896	0.0206816	9.67369	1.5414	0.187373	0.0507674	0.0721579	0.00245954	0.0967031	0.0859833	0.117606	20.10702
325400	-162.648	-97.5397	-65.1088	0.00238782	0.0513623	0.246479	0.0476886	0.302182	0.187806	0.0663706	0.0544228	0.0722876	0.0103885	0.00897173	0.0162431	0.0148784	0.0267735	0.0195677	0.160988	5.15345	0.0496133	0.0100498	0.0525309	0.215797	0.0302759	0.709246	0.0527223	0.0805266	7.643013
325500	-158.568	-91.8562	-66.7119	0.0510517	0.0276916	0.0690591	0.012489	0.100159	0.0453029	0.0496125	0.00693051	0.0149665	0.0722465	0.19368	0.00451026	0.0430225	0.152691	0.0141554	0.101338	13.8351	0.0703354	0.100304	0.0989893	0.0677433	0.271458	0.0410929	0.0879675	0.126775	15.65863
325600	-151.492	-87.2706	-64.2218	0.0381712	0.00495584	0.0279186	0.0769864	0.0547554	0.0167648	0.125897	0.0458475	0.00016351	0.0442802	0.0308134	0.071975	0.0423612	0.0116289	0.00695816	0.142568	1.54662	0.0115819	0.126505	0.149645	0.214506	0.199596	0.0949222	0.0768501	0.0457704	3.208041
325700	-153.923	-88.5462	-65.3768	0.0664976	0.00690951	0.0309933	0.0167093	0.0564492	0.0814906	0.0195046	0.0767786	0.0839108	0.192149	0.0212248	0.0352935	0.00887728	0.00191478	0.124375	0.0566696	7.28964	0.0288159	0.00673126	0.122666	0.199907	0.0262279	0.405223	0.00598061	0.0180569	8.982997
325800	-155.129	-90.9427	-64.1861	0.0291716	0.0324316	0.0134111	0.00860749	0.0998475	0.0115851	0.0192737	0.0812235	0.0138418	0.0627361	0.0956371	0.0233182	0.0745252	0.00530787	0.0578827	0.0299779	1.18704	0.0737596	0.106007	0.0472206	0.189171	0.261574	0.175328	0.268875	0.0618795	3.029631
325900	-157.94	-93.0357	-64.9044	0.0484538	0.0598837	2.8302e-06	0.157966	0.055735	0.0119618	0.0247665	0.0121173	0.0599328	0.0531518	0.0249409	0.00396379	0.0170222	0.0827715	0.224311	0.240293	4.64876	0.023522	0.268108	0.0854231	0.185238	0.155304	0.0748785	0.0112269	0.0914659	6.621204
326000	-166.246	-100.46	-65.7858	0.0460666	0.0201795	0.0150272	0.28138	0.0598648	0.0111293	0.216093	0.0181318	0.00434912	0.0765369	0.0102208	0.0280257	0.0121948	0.139794	0.0478192	0.0535115	7.76062	0.0067153	0.21132	1.39511	0.0909063	0.0640314	0.232389	0.189268	0.0372309	11.02791
326100	-159.085	-94.2316	-64.8535	0.00921853	0.0192664	0.0592676	0.00458569	0.00103397	0.0259331	0.343313	0.0327495	0.29667	0.0123709	0.0804126	0.00524328	0.0876621	0.0935712	0.0518	0.10972	4.37745	0.0648567	0.0110351	0.13886	0.148233	0.0702402	0.0655862	0.0293829	0.228242	6.366705
326200	-155.955	-90.5747	-65.3805	0.0111656	0.0294373	0.0520934	0.0360231	0.00499694	0.308799	0.0438605	0.017812	0.00366683	0.0768058	0.0247777	0.0253341	0.00201905	0.0319328	0.0214926	0.130911	7.16726	0.0688516	0.159727	0.138251	0.237573	0.18087	0.118189	0.0302308	0.0795361	9.001615
326300	-155.87	-91.0381	-64.8323	0.032224	0.0518367	0.0378321	0.0204244	0.00148109	0.0435798	0.201653	0.0178396	0.0686204	0.0356695	0.00327133	0.0321307	0.00883191	0.0485071	0.0186178	0.00691133	4.49141	0.108019	0.484602	0.226013	0.0419663	0.00661314	0.103727	0.042246	0.126212	6.260242
326400	-158.533	-93.1949	-65.3383	0.0211227	0.00957717	0.00118333	0.111291	0.0694064	0.0483339	0.0235875	0.00861224	0.00771987	0.12567	0.03907	0.0686914	0.0607818	0.010434	0.0638231	0.0392862	6.55965	0.116428	0.0908433	0.230207	0.333433	0.114748	0.138734	0.204126	0.2935	8.790264
326500	-156.651	-88.9494	-67.7021	0.111265	0.0538764	0.0220354	0.0178188	0.133905	0.0632086	0.095	0.0228868	0.00287097	0.0176205	0.00920082	0.0373385	0.0184344	0.00461989	0.00883524	0.0598445	18.8092	0.179256	0.0971421	0.0533645	0.240033	0.109976	0.274103	0.151803	0.0158851	20.6095
326600	-162.817	-96.7603	-66.0565	0.114453	0.0177193	0.0774561	0.0703505	0.0141662	0.00535089	0.0923229	0.113507	0.0806125	0.0569043	0.0216768	0.00994445	0.101581	0.0815049	0.0290636	0.318744	10.2361	0.11965	0.171296	0.0475743	0.0806808	0.103691	0.346908	0.0110939	0.0591669	12.3815
326700	-152.23	-87.4142	-64.8162	0.00882549	0.00161562	0.139665	0.0561236	0.210799	0.0797097	0.013466	0.0198396	0.0706384	0.0215256	0.0254713	0.13328	0.0179056	0.0197413	0.00959602	0.0798995	4.65789	0.0689861	0.00692866	0.0539674	0.171311	0.0242221	0.146727	0.0752936	0.0665141	6.179938
326800	-155.058	-89.7804	-65.2774	0.0114785	0.0263383	0.133605	0.0726899	0.0300536	0.00837567	0.0423801	0.0231682	0.0183473	0.125932	0.00644906	0.0493263	0.0415631	0.0970139	0.0280936	0.0932275	6.60455	0.00883208	0.125866	0.323501	0.110335	0.0919375	0.231171	0.066994	0.11493	8.486154
326900	-154.331	-89.9585	-64.373	0.0131761	0.0970051	0.0666976	2.60473e-05	0.0074969	0.0162509	0.0338604	0.319916	0.0259126	0.0825128	0.0603568	0.0141814	0.0546613	0.00555086	0.114018	0.0125372	2.33354	0.0925763	0.110536	0.216386	0.0499659	0.138711	0.0480318	0.0485803	0.0015106	3.963994
327000	-160.765	-95.7863	-64.9784	0.0870178	0.0256895	0.00586281	0.11196	0.0374863	0.0115603	0.017299	0.0969108	0.0266374	0.27233	0.000671141	0.0203702	0.00843838	0.00732567	0.195746	0.0540192	4.76508	0.0958924	0.22245	0.27866	0.0502002	0.303333	0.159862	0.0593117	0.0769984	6.991113
327100	-170.865	-103.518	-67.3469	0.04194	0.0667181	0.186493	0.0225485	0.109056	0.328234	0.0593726	0.00137631	0.0735548	0.392788	0.041956	0.00699216	0.0758527	0.00129476	0.0159182	0.0506221	5.16662	0.0532694	0.0551777	0.182701	0.238963	0.022808	11.5331	0.0840669	0.0220299	18.83348
327200	-155.872	-90.8466	-65.0259	0.00740881	0.00638789	0.0496278	0.00081519	0.0697433	0.0183311	0.0278405	0.200288	0.0270271	0.0343868	0.0148418	0.226926	0.0266639	0.00495818	0.29416	0.119943	5.29255	0.0557954	0.078582	0.0324837	0.192448	0.0106023	0.225056	0.0572148	0.154484	7.228566
327300	-152.072	-87.5891	-64.483	0.022745	0.0105449	0.0474874	0.00792024	0.0953776	0.0448911	0.0654332	0.0993029	0.015246	0.0366867	0.00725484	0.0742584	0.00236133	0.0685579	0.0905053	0.0361397	2.88556	0.00550328	0.162665	0.0122556	0.150824	0.210128	0.209913	0.0615996	0.0906226	4.513782
327400	-164.637	-100.151	-64.4859	0.135663	0.108262	0.146228	0.00700509	0.0256567	0.200299	0.114903	0.153961	0.00667312	0.218206	0.0316736	0.0785146	0.00814948	0.0300974	0.0246995	0.0131905	1.97962	0.0531048	0.126365	0.149096	0.0673322	0.0863018	0.635389	0.0710426	0.0569818	4.528414
327500	-153.508	-89.3234	-64.1851	0.00208757	0.0341341	0.00665405	0.0454539	0.0103861	0.0191478	0.0434245	0.151368	0.00972357	0.0424778	0.204565	0.0581909	0.0124829	0.0432833	0.00122601	0.202829	1.30767	0.0187051	0.210802	0.170628	0.0698129	0.200524	0.0732814	0.0655197	0.0199014	3.024277
327600	-156.084	-91.5981	-64.4855	0.0233721	0.110567	0.041708	0.00580783	0.00117948	0.0325279	0.0472467	0.00249266	0.0264355	0.152486	0.0345359	0.0320314	0.0150922	0.0420749	0.00585092	0.0213556	2.82458	0.23791	0.141035	0.0602816	0.150336	0.045667	0.0349617	0.386611	0.0502412	4.526387
327700	-156.367	-91.947	-64.4198	0.0341337	0.0105582	0.164321	0.0136954	0.0456397	0.032994	0.0022261	8.99835e-05	0.00990784	0.180582	0.146978	0.0239077	0.00233951	0.012063	0.192517	0.0107373	2.59847	0.0253589	0.140422	0.0755489	0.138937	0.0649976	0.0535041	0.210927	0.00713729	4.197996
327800	-171.269	-106.956	-64.313	0.00494075	0.00337886	0.182999	0.0583894	0.0372295	0.0520258	0.0780951	0.0342839	0.0288982	0.031033	0.444362	0.270144	0.10686	0.124819	0.0125069	0.205794	0.870448	0.0512241	0.105154	0.0927359	0.49713	0.1272	0.0132128	0.226885	0.00429369	3.664043
327900	-151.963	-85.0417	-66.9215	0.0352753	0.0147434	0.0042841	0.028732	0.0422957	0.0757683	0.093381	0.0467946	0.0495067	0.0438516	0.0244487	0.0755671	0.0200677	0.0113671	0.0477426	0.0253412	15.2867	0.00137063	0.0389916	0.28849	0.185683	0.0842727	0.0312357	0.0941666	0.0562301	16.70633
328000	-160.617	-91.291	-69.3258	0.0192553	0.0291998	0.0353428	0.207969	0.153196	0.00279979	0.0282693	0.0856014	0.0381316	0.0623343	0.0373377	0.0496836	0.090656	0.0116459	0.0877686	0.044889	26.9017	0.104071	0.115374	0.175376	0.0863454	0.0693971	0.11937	0.123417	0.0490788	28.72821
328100	-156.854	-87.8558	-68.9982	0.0544336	0.0713837	0.0861508	0.00365138	0.0155305	0.0327873	0.0368132	0.0377431	0.0408814	0.0149893	0.02422	0.0792777	0.000506013	0.00105356	0.0354054	0.0486329	25.7752	0.189578	0.0462779	0.0652421	0.0346566	0.0703143	0.219118	0.0399348	0.0663058	27.09012
328200	-158.843	-94.504	-64.3391	0.0934602	0.260632	0.0534982	0.109146	0.00801042	0.0127605	0.0295788	0.0618438	0.00376656	0.0342371	0.193798	0.110863	0.0306453	0.012585	0.0110195	0.0575638	1.86307	0.0240309	0.0439708	0.121097	0.203315	0.0880393	0.106028	0.0533981	0.208364	3.794723
328300	-155.21	-90.662	-64.5479	0.0122652	0.0582728	0.0300029	0.0197939	0.101106	0.00697174	0.0584896	0.0658931	0.0519922	0.160597	0.0526081	0.03044	0.062528	0.0873566	0.0123312	0.204981	2.97906	0.0527383	0.154674	0.176468	0.153398	0.0512865	0.0844214	0.104959	0.0657925	4.838431
328400	-164.059	-99.5602	-64.4985	0.0121736	0.0212735	0.0176584	0.0779422	0.0502294	0.15594	0.14493	0.0179278	0.00075275	0.0282525	0.222422	0.0195623	0.0405734	0.127046	0.227158	0.0025459	2.05371	0.13066	0.530244	0.156315	0.19076	0.00768651	0.106354	0.0185053	0.231077	4.591697
328500	-160.038	-94.0956	-65.9428	0.0291901	0.0969351	0.354437	0.0101104	0.260693	0.0391363	0.0655974	0.00149895	0.0433163	0.0506377	0.101372	0.00139743	0.0466853	0.0185625	0.034745	0.0489736	9.71022	0.0101909	0.0562051	0.167542	0.181927	0.0676501	0.200316	0.0129458	0.202468	11.81276
328600	-158.23	-93.5965	-64.633	0.00162953	0.0177693	0.00612808	0.0696357	0.16443	0.169577	0.0457159	0.00134351	0.0323267	0.0295384	0.112468	0.242699	0.0179872	0.0067508	0.0218231	0.00371451	3.22187	0.223736	0.0885015	0.0772227	0.144871	0.198885	0.0660689	0.162692	0.136687	5.264073
328700	-155.933	-90.9109	-65.0221	0.0212548	0.0171588	0.0786918	0.0613166	0.113473	0.00841493	0.0132645	0.0697976	0.015443	0.0314055	0.0446878	0.302656	0.00129105	0.0358256	0.145881	0.0115715	5.30339	0.00867624	0.161489	0.0838446	0.032528	0.16047	0.255706	0.0442578	0.186977	7.20947
328800	-153.376	-88.7918	-64.5844	0.120436	0.0233307	0.035743	0.194973	0.0496699	0.00711461	0.0541722	0.0673811	0.0245502	0.119989	0.00782996	0.00503771	0.0291907	0.00524281	0.00844769	0.0753663	3.46805	0.0311347	0.0723368	0.208547	0.0820917	0.0511052	0.152343	0.0177784	0.109329	5.021188
328900	-158.093	-93.6338	-64.4596	0.0473751	0.0870758	0.000572181	0.0152717	0.00875334	0.0530191	0.0242558	0.067855	0.125945	0.174081	0.0419276	0.116382	0.090481	0.00744426	0.0935841	0.11702	2.33979	0.223246	0.0242473	0.155552	0.147614	0.136985	0.216709	0.0342453	0.047425	4.396859
329000	-156.762	-92.2691	-64.4934	0.0227132	0.179925	0.00957399	0.0248636	0.0135903	0.00833592	0.00567725	0.127944	0.111446	0.00705294	0.0360517	0.237138	0.00558961	0.17629	0.0754204	0.0474726	2.78345	0.0204861	0.0742443	0.165622	0.158828	0.00878346	0.204904	0.0204598	0.0402682	4.566128
329100	-157.605	-92.2511	-65.3535	0.0290921	0.0556216	0.0144581	0.0178291	0.17686	0.00613338	0.0957606	0.00592055	0.0558354	0.0198521	0.0342989	0.0858846	0.0905642	0.0434934	0.0677555	0.0119502	7.2522	0.0499771	0.157707	0.050483	0.0820942	0.0235265	0.324369	0.0994758	0.0151702	8.86631
329200	-151.227	-84.899	-66.3277	0.0624316	0.0351242	0.0384405	0.0440661	0.0213365	0.0021451	0.0138646	0.049614	0.0715742	0.0200971	0.0299783	0.00338432	0.0946135	0.108724	0.0231136	0.0462899	12.3761	0.0655301	0.123516	0.0672186	0.13652	0.0734381	0.114228	0.024845	0.0913566	13.73755
329300	-160.066	-95.131	-64.9355	0.0139845	0.1088	0.0175639	0.0661603	0.115263	0.0957989	0.0928254	0.0548118	0.0592223	0.00411066	0.104082	0.0531511	0.0591118	0.0359713	0.19204	0.0304572	4.6384	0.0230046	0.057774	0.187089	0.416164	0.083846	0.141229	0.044074	0.0816207	6.776559
329400	-153.121	-88.8669	-64.2542	0.00533728	0.0459177	0.0985725	0.00395491	0.098927	0.133111	0.0450733	0.00410074	0.0127035	0.024265	0.0593042	0.0759884	0.073107	0.0902265	0.00287757	0.0384484	1.77394	0.207706	0.0201402	0.148703	0.0403372	0.129367	0.118056	0.0281107	0.0917712	3.370043
329500	-152.456	-87.4822	-64.9736	0.0158994	0.000226995	0.26358	0.0546101	0.0359697	0.00417642	0.0353368	0.0523921	0.0429567	0.00587439	0.0229026	0.0433562	0.0786688	0.0354121	0.0872742	0.000492099	5.48568	0.035692	0.145752	0.207708	0.151033	0.0213314	0.108004	0.00944941	0.0233618	6.967141
329600	-159.988	-94.8738	-65.1141	0.0301227	0.160522	0.113131	0.0534909	0.16253	0.147598	0.0144872	0.0227651	0.00691186	0.0271632	0.0268157	0.00943234	0.0265525	0.231447	0.0761738	0.086102	5.65611	0.0902658	0.0232525	0.165199	0.0809477	0.0392488	0.171017	0.0745086	0.173706	7.669503
329700	-159.482	-94.8697	-64.6127	0.00310719	0.0446941	0.0153683	0.052782	0.0535191	0.0831929	0.0723504	0.166843	0.0231311	0.0157675	0.034643	0.0398541	0.178803	0.0237257	0.0892529	0.066397	3.08235	0.0254339	0.170039	0.228569	0.0261673	0.110775	0.208488	0.234413	0.112781	5.162446
329800	-159.682	-93.9812	-65.7008	0.0220435	0.0820274	0.0313327	0.0843594	0.223263	0.15805	0.0204365	0.00592091	0.0200184	0.00980276	0.00614089	0.034899	0.00352747	0.0311769	0.026435	0.187254	8.32937	0.346882	0.142679	0.0693346	0.152566	0.1925	0.202448	0.0391199	0.181529	10.60312
329900	-174.711	-107.64	-67.0706	0.0952637	0.00990794	0.23649	0.0146608	0.0510324	0.176064	0.0505287	0.0288108	0.481631	0.0243663	0.0206729	0.0357049	0.0429165	0.0330778	0.0277018	0.0741364	9.00864	0.0397564	0.00451523	6.01486	0.270973	0.0873206	0.350127	0.0722174	0.20083	17.45221
330000	-158.533	-93.7965	-64.7363	0.0964089	0.0257587	0.000975933	0.114905	0.0319254	0.0210085	0.0489317	0.00271598	0.0639245	0.0648776	0.173261	0.0163594	0.00203093	0.0059094	0.0565798	0.232701	3.63016	0.0174286	0.244694	0.0376809	0.133941	0.084109	0.455317	0.108514	0.110466	5.780582
330100	-158.967	-94.2457	-64.7215	0.0124959	0.0409736	0.266364	0.0819917	0.128181	0.0380471	0.0420625	0.0963684	0.0183312	0.0374975	0.0659649	0.0715745	0.0248129	0.0262973	0.0191809	0.0721448	3.80185	0.0223067	0.000889656	0.0924129	0.152574	0.0201166	0.1661	0.330492	0.0774142	5.70644
330200	-158.486	-93.7273	-64.7588	0.0751515	0.038233	0.0132842	0.0578727	0.0378428	0.0219878	0.0306886	0.141715	0.00542355	0.037721	0.081172	0.262733	0.000147557	0.0436148	0.0357491	0.0797656	3.86277	0.0663879	0.00638862	0.293528	0.396799	0.0909878	0.0595568	0.143152	0.0101063	5.892781
330300	-164.438	-98.5641	-65.8737	0.0586658	0.0391168	0.0294354	0.229465	0.0149203	0.0170669	0.285968	0.0753921	0.0416066	0.0511765	0.0640867	0.0174963	0.10444	0.0759553	0.0131899	0.109162	9.19579	0.0782791	0.136374	0.180863	0.18088	0.185804	0.0305424	0.190237	0.0615861	11.4675
330400	-154.777	-89.4628	-65.314	0.00721776	0.0467193	0.00864657	0.0188119	0.102147	0.0167648	0.00892003	0.0189338	0.0257886	0.0692232	0.0229847	0.0145072	0.0628302	0.150467	0.116636	0.282722	6.88047	0.0837603	0.0331159	0.189071	0.12405	0.0689912	0.126403	0.00156768	0.187992	8.668739
330500	-171.83	-106.6	-65.2302	0.00057595	0.173507	0.0262612	0.0067977	0.0101875	0.0673999	0.0344596	0.0372989	0.0532461	0.171039	0.278343	0.191926	0.0163645	0.211962	0.064434	0.0711323	5.03113	0.0993127	0.0945484	0.0446379	0.241691	1.11059	0.151282	0.0554733	0.00633236	8.249941
330600	-157.167	-91.3746	-65.7921	0.100583	0.0329036	0.0223101	0.0508343	0.0539085	0.0467906	0.0157387	0.00229731	0.0120391	0.0591296	0.0224607	0.0396913	0.0886007	0.00373507	0.0251102	0.000909064	9.25105	0.00075639	0.216125	0.113795	0.113515	0.176354	0.382169	0.00144695	0.227409	11.05966
330700	-156.465	-91.9566	-64.5087	0.0155946	0.00781308	0.0895909	0.0190097	0.131649	0.246224	0.0925356	0.0230255	0.117594	0.0202417	0.0135628	0.0571149	0.0889119	0.00422539	0.0398642	0.104487	2.94325	0.0130074	0.033996	0.0731798	0.085341	0.0809515	0.0260202	0.126492	0.189	4.642681
330800	-163.097	-97.7378	-65.359	0.0445804	0.0643998	0.104433	0.101152	0.0351006	0.00910729	0.144992	0.204616	0.0674325	0.0457588	0.0595486	0.0589282	0.00910209	0.0102624	0.0081247	0.112655	6.52567	0.0032971	0.112085	0.304893	0.264654	0.381311	0.038788	0.123877	0.0591799	8.893951
330900	-155.452	-90.6073	-64.8443	0.0293715	0.0244622	0.00345765	0.0855626	0.0728242	0.119927	0.0590426	0.114202	0.0422493	0.0969542	0.0525096	0.00333491	0.0264329	0.00705213	0.00519932	0.0301214	4.28863	0.116291	0.0402797	0.141775	0.422715	0.0805247	0.296712	0.0530988	0.107861	6.32059
331000	-159.589	-94.5234	-65.0655	0.0996033	0.137315	0.114121	0.00234474	0.286485	0.0134924	0.0435968	0.0684076	0.014908	0.0994054	0.0678069	0.0249626	0.0153124	0.0149307	0.0169559	0.0755637	5.2543	0.148218	0.0250941	0.123415	0.300746	0.168973	0.1753	0.0274023	0.107877	7.426533
331100	-164.961	-100.134	-64.8266	0.040536	0.0108774	0.0284738	0.0449031	0.514138	0.190705	0.18179	0.0189256	0.214433	0.0601091	0.0626782	0.0195255	0.0353582	0.0124629	0.000941782	0.0693844	3.60048	0.0123433	0.0401061	0.200207	0.0600937	0.450913	0.200299	0.0265497	0.135946	6.232178
331200	-162.889	-98.2722	-64.6167	0.0405122	0.00811818	0.0130125	0.0841711	0.0208767	0.0656509	0.148734	0.00182234	0.0970905	0.142839	0.0304416	0.355635	0.0336943	0.0491392	0.00314705	0.0104408	3.25396	0.0789276	0.239853	0.185548	0.0730715	0.00550985	0.154087	0.0741281	0.0122018	5.182616
331300	-159.403	-94.6079	-64.7947	0.245075	0.011739	0.0117116	0.0982926	0.150397	0.0189908	0.121514	0.0320864	0.103458	0.00740895	0.0106945	0.000118781	0.0635589	0.00571514	0.108084	0.018838	4.2637	0.0131085	0.0445137	0.0719494	0.144169	0.0856001	0.148353	0.270089	0.023536	6.072696
331400	-157.493	-93.2422	-64.2513	0.0280689	0.0213576	0.19269	0.00648622	0.166627	0.0113531	0.110027	0.00938375	0.0958134	0.116691	0.118936	0.0620442	0.0137057	0.0391152	0.171833	0.043115	1.59946	0.0501173	0.0329332	0.0611599	0.033188	0.0598083	0.190226	0.0938049	0.0276743	3.355623
331500	-167.652	-101.201	-66.4513	0.124336	0.010651	0.0901919	0.0268711	2.56929	0.149504	0.0245917	0.0182733	0.024487	0.0750543	0.0117218	0.0273555	0.00612479	0.00135069	0.105539	0.0372437	4.34081	5.57445	0.0145427	0.303866	0.390676	0.246514	0.108491	0.0617123	0.0120071	14.35565
331600	-152.052	-86.9142	-65.1374	0.0631958	0.00451114	0.0192525	0.0353959	0.0572235	0.106314	0.022641	0.0140107	0.0760012	0.00958807	0.108812	6.07899e-05	0.00693051	0.138628	0.0323798	0.000707971	6.24666	0.214547	0.0141498	0.213777	0.100939	0.0234042	0.184756	0.0618736	0.030096	7.785852
331700	-159.925	-95.0806	-64.8446	0.0658271	0.0370012	0.0609877	0.00464881	0.0651169	0.076686	0.00821687	0.035855	0.0711155	0.0992141	0.104695	0.01272	0.00133027	0.014616	0.181268	0.0090769	3.7744	0.208894	0.101128	0.29569	0.220779	0.0325746	0.52612	0.293534	0.020474	6.321973
331800	-159.235	-92.8481	-66.3871	0.055924	0.133517	0.045824	0.0478234	0.0224821	0.0939484	0.0415157	0.00692438	0.0425828	0.0138242	0.08055	0.022282	0.0574075	0.110329	0.00587075	0.0102359	12.0367	0.160162	0.0113879	0.587038	0.0965751	0.0633036	0.170531	0.0574231	0.060153	14.03436
331900	-160.295	-95.8685	-64.4267	0.0172547	0.0238737	0.012568	0.0120587	0.341832	0.267958	0.131492	0.000414857	0.0326753	0.000400222	0.169872	0.00383958	0.0819182	0.100032	0.145057	0.0473915	2.21338	0.117957	0.0840777	0.181577	0.0653154	0.033448	0.0830339	0.0214487	0.0435765	4.232451
332000	-154.266	-89.9085	-64.3579	0.0772204	0.0918768	0.0192525	0.0100921	0.0426204	0.0745496	0.0673549	0.0985154	0.00417676	0.0641153	0.0165249	0.0234493	0.047063	0.0840401	0.0186816	0.122971	2.35182	0.000368872	0.206178	0.150463	0.0700953	0.0224773	0.0373415	0.184976	0.00221684	3.888445
332100	-163.633	-98.3761	-65.2571	0.0301235	0.0397557	0.119776	0.258279	0.00669987	0.0132691	0.037528	0.0117868	0.0254986	0.0479186	0.00549845	0.285299	0.0612583	0.0508773	0.103399	0.368947	6.19868	0.0433837	0.171834	0.11064	0.0706837	0.0770485	0.112556	0.112872	0.0207027	8.384315
332200	-154.48	-89.8076	-64.672	0.00500456	0.103075	0.0862982	0.0236614	0.321806	0.00687388	0.00252469	0.00966739	0.0255065	0.0157179	0.00373529	0.00237708	0.0293659	0.0203483	0.0377311	0.229659	3.60948	0.149806	0.0424571	0.138685	0.025458	0.0731431	0.237795	0.0828979	0.175866	5.458938
332300	-167.703	-99.1466	-68.5562	0.0558695	0.0346201	0.0251504	0.00999899	1.11895	0.117193	0.028838	0.00801395	0.0380016	0.0842526	0.0867549	0.166325	0.0504972	0.0544367	0.138415	0.0189986	7.55904	14.7107	0.0152857	0.146028	0.193875	0.0897616	0.0683389	0.0341564	0.0266823	24.8802
332400	-174.228	-105.606	-68.6222	0.0676484	0.0500048	0.0195262	0.00758172	11.2496	0.00286077	0.0490401	0.170592	0.321315	0.00123932	0.000513449	0.0448338	0.000367717	0.0541387	0.0335675	0.217184	5.58256	6.23132	0.0443639	0.448798	0.287154	0.110482	0.0331233	0.142959	0.0389719	25.20976
332500	-167.389	-102.561	-64.8281	0.108235	0.030157	0.0287535	0.0173298	0.124454	0.0948683	0.0685772	0.26986	0.00129684	0.0137309	0.577901	0.0475427	0.00926934	0.0326935	0.0979842	0.00171704	3.09166	0.0479562	0.0505945	0.601431	0.176968	0.177943	0.432831	0.0317929	0.104143	6.239687
332600	-152.144	-84.5849	-67.5595	0.0125478	0.0132898	0.00789416	0.0247443	0.0312449	0.00475756	0.0574267	0.054338	0.0217249	0.169759	0.0254281	0.0419241	0.0210863	0.0604358	0.0510206	0.0610813	18.4588	0.0114928	0.0732051	0.0543158	0.148227	0.198268	0.13656	0.0569348	0.0999546	19.89647
332700	-160.589	-94.1523	-66.4365	0.0150175	0.0348586	0.0589839	0.0271728	0.0514351	0.0747636	0.053945	0.194052	0.00378494	0.0547915	0.0494343	0.0303487	0.00940249	0.0643414	0.152685	0.0085815	12.3733	0.0308061	0.0514562	0.0791766	0.161952	0.610816	0.0381208	0.00171646	0.0503053	14.28124
332800	-165.389	-100.228	-65.1619	0.104952	0.0113624	0.133225	0.0429739	0.0150252	0.133691	0.0588548	0.0297837	0.00265237	0.105214	0.111796	0.0306376	0.0717922	0.233113	0.0343541	0.0926844	5.48142	0.144956	0.457991	0.0452757	0.141135	0.090074	0.273786	0.00363736	0.0579595	7.908349
332900	-164.591	-100.233	-64.3574	0.0177451	0.00424711	0.00126664	0.029693	0.0527952	0.697946	0.196342	0.0688421	0.0737463	0.0875493	0.0278576	0.00993933	0.0233841	0.0383265	0.122477	0.01416	1.03434	0.0265484	0.0634309	0.410089	0.319959	0.285577	0.219056	0.0226548	0.0380984	3.886075
333000	-165.449	-100.938	-64.5112	0.0185864	0.0203885	0.0645056	0.0093838	0.787324	0.0774178	0.0190734	0.189276	0.140414	0.0748065	0.105692	0.0224495	0.0607471	0.0309171	0.0534509	0.203844	1.91517	0.0428326	0.0373984	0.093745	0.387697	0.0196781	0.186979	0.0402335	0.0527539	4.654761
333100	-153.145	-88.6664	-64.4787	0.0691837	0.0171309	0.000884082	0.0376527	0.0923881	0.0544067	0.00983631	0.0826048	0.0212364	0.0674735	0.0230952	0.00868387	0.00383561	0.00658366	0.0507681	0.114314	2.60864	0.0456948	0.308299	0.181176	0.374568	0.102903	0.0589117	0.0460771	0.106193	4.492541
333200	-154.618	-89.6948	-64.9231	0.0429591	0.0320053	0.0556444	0.00457014	0.011114	0.0259884	0.08519	0.0588744	0.0575238	0.0972211	0.0141439	0.00103892	0.0815786	0.12068	0.00279355	0.100285	4.93483	0.0155459	0.31414	0.161896	0.151649	0.0511606	0.246767	0.0291695	0.0177499	6.714515
333300	-162.569	-97.3759	-65.1927	0.0116731	0.0289191	0.0621825	0.0210511	0.100678	0.14566	0.0624215	0.0216845	0.0877277	0.133574	0.0394175	0.0396949	0.0348563	0.0265884	0.0981898	0.00307916	5.64225	0.0703659	0.766206	0.297371	0.0506426	0.156695	0.0391661	0.0956154	0.0268696	8.062583
333400	-164.577	-100.045	-64.5326	0.0827307	0.014716	0.0955269	0.0357228	0.0221061	0.138181	0.0103228	0.0763871	0.0734907	0.0357863	0.0349429	0.120853	0.156283	0.00805265	0.208435	0.0157236	2.23791	0.0106502	0.0200903	0.120633	0.772832	0.0541696	0.0328016	0.107705	0.275744	4.7618
333500	-153.973	-89.7715	-64.2011	0.133345	0.00313395	0.0244849	0.0411257	0.000798274	0.0652278	0.0113994	0.0609605	0.0708312	0.0662061	0.112253	0.101561	0.00511131	0.00090286	0.127994	0.160738	1.54317	0.0969481	0.00956165	0.115895	0.0885514	0.0254551	0.114571	0.0864265	0.0377107	3.104356
333600	-151.504	-87.3014	-64.2021	0.0615606	0.0216729	0.0249293	0.00796427	0.159338	0.0633848	0.0474561	0.145139	0.0401438	0.105811	0.069605	0.0190728	0.0175566	0.00250052	0.061188	0.0620781	1.70226	0.018557	0.0416982	0.0501762	0.205176	0.0064072	0.0710919	0.0191565	0.0856282	3.109554
333700	-158.864	-94.5829	-64.2816	0.00352122	0.118653	0.041179	0.0295972	0.0817308	0.0187025	0.203721	0.00435238	0.0759119	0.000930694	0.0143671	0.174129	0.0942067	0.00448129	0.00349732	0.0457227	1.47134	0.0827843	0.146915	0.271572	0.0254818	0.0555957	0.213305	0.237009	0.0880961	3.5068
333800	-163.506	-97.9685	-65.5371	0.0315153	0.00115652	0.0852503	0.151552	0.14165	0.0543936	0.0455149	0.0943331	0.158659	0.0615988	0.142367	0.00470386	0.133818	0.00830583	0.105457	0.0472042	7.50442	0.0154248	0.126568	0.223601	0.0369294	0.0968478	0.145454	0.0314033	0.336531	9.784663
333900	-159.302	-94.1873	-65.1148	0.14599	0.00398216	0.0797011	0.0749386	0.0075922	0.0320735	0.0115992	0.109438	0.0242343	0.0320603	0.0410913	0.000620828	0.0095954	0.036973	0.0129211	0.198515	5.43897	0.175808	0.183016	0.0931594	0.0550088	0.0940853	0.538864	0.179238	0.0937108	7.673184
334000	-159.575	-94.7916	-64.7839	0.037154	0.166759	0.0617822	0.0528422	0.0366889	0.0491538	0.0158923	0.147116	0.0188223	0.00456268	0.0599157	0.0366738	0.0359703	0.0733391	0.103251	0.0224409	3.94453	0.116989	0.165023	0.107396	0.325655	0.00869628	0.131075	0.293445	0.00314022	6.018308
334100	-166.95	-101.268	-65.6825	0.0685458	0.0433502	0.0947481	0.102961	0.0214301	0.0693551	0.139199	0.0200424	0.0764388	0.0233482	0.0725133	0.111292	0.0945137	0.073686	0.0814861	0.121387	7.68999	0.118328	0.0350063	0.0994509	0.470217	0.0134133	0.753014	0.0851483	0.032629	10.51149
334200	-162.628	-97.7849	-64.8429	0.0509581	0.0227826	0.0621144	0.0414766	0.493208	0.0624184	0.0284363	0.0483213	0.0141761	0.169127	0.00836726	0.0397245	0.0177128	0.0300649	0.053787	0.138489	3.67254	0.0154452	0.0186174	0.175915	0.394888	0.296812	0.118618	0.218804	0.120657	6.313464
334300	-155.971	-91.1524	-64.819	0.0133805	0.114664	0.0100021	0.00538028	0.0673719	0.108643	0.163496	0.0576991	0.0423607	0.00160178	0.0615418	0.0283939	0.023048	0.00437258	0.0241236	0.0690421	4.12802	0.00644194	0.035576	0.201214	0.396805	0.0315832	0.160671	0.152132	0.28653	6.194093
334400	-160.924	-95.2389	-65.6854	0.122004	0.0433555	0.0505443	0.0452177	0.108232	0.00141229	0.0519953	0.0227949	0.0959898	0.033135	0.0593315	0.126719	0.00470875	0.0972257	0.0656708	0.127915	8.52792	0.0368594	0.0210835	0.339594	0.15703	0.243589	0.0201985	0.119424	0.00409377	10.52605
334500	-159.724	-93.9699	-65.7543	0.148645	0.0362152	0.00967367	0.0144268	0.175648	0.000296717	0.0375124	0.0624087	0.0195867	0.000708185	0.00988145	0.0137174	0.0365006	0.114382	0.435736	0.0747528	8.70684	0.0103557	0.176597	0.103705	0.0480568	0.0946145	0.370396	0.0248603	0.145066	10.87058
334600	-171.509	-106.959	-64.5497	0.269283	0.174937	0.00665165	0.00123378	0.157529	0.0271825	0.270375	0.0263155	0.0585565	0.0203467	0.0138392	0.0791068	0.0212502	0.0358594	0.105965	0.291218	1.62066	0.00682892	0.252464	0.0759632	0.158228	0.316764	0.566103	0.0962162	0.194504	4.847384
334700	-151.769	-87.5105	-64.2589	0.006	0.0162436	0.0306642	0.0171847	0.0758639	0.0234827	0.0107026	0.0692938	0.128466	0.0828885	0.00733825	0.00185459	0.00353841	0.0682247	0.132636	0.125317	1.66124	0.119091	0.0577454	0.302732	0.136423	0.0371019	0.153469	0.0306157	0.0954678	3.393586
334800	-166.363	-100.753	-65.6096	0.0571506	0.0919579	0.0729528	0.0445985	0.00132518	0.0711187	0.071371	0.0857398	0.0565644	0.0105785	0.120658	0.0689847	0.0254523	0.043268	0.023629	0.0699335	7.06906	0.178425	0.120519	0.990616	0.385538	0.0744382	0.0820147	0.121138	0.210129	10.14716
334900	-189.381	-122.519	-66.8614	0.0534438	0.0243409	0.120039	0.359756	0.0531428	0.189731	0.0563394	0.077136	0.163636	1.07327	0.739231	0.0798713	0.031816	0.071342	0.13745	0.159809	11.7985	0.17431	0.00611854	0.453648	0.275094	0.0172378	0.0471494	0.24211	0.00146986	16.40596
335000	-169.039	-104.69	-64.3493	0.175751	0.122728	0.0866358	0.288959	0.196742	0.29595	0.00207664	0.0345879	0.00284442	0.144276	0.0993448	0.00311219	0.00478384	0.0232338	0.035749	0.0158765	1.09889	0.0251035	0.11984	0.248232	0.290719	0.278435	0.135569	0.0874797	0.0284642	3.845382
335100	-168.526	-103.39	-65.1359	0.107948	0.0308101	0.0464179	0.14299	0.283121	0.421323	0.0050615	0.0618489	0.0106998	0.00935499	0.0178356	0.00937687	0.00723226	0.150256	0.120966	0.00784877	5.04063	0.00852484	0.0903899	0.273768	0.219337	0.285709	0.27975	0.0507291	0.0966911	7.778623
335200	-147.247	-82.8847	-64.3621	0.110632	0.000308459	0.033098	0.0073002	0.0577819	0.00431274	0.00156064	0.0039755	0.0234257	0.0470471	0.114744	0.0148128	0.0162243	0.0049341	0.0613339	0.062374	2.52282	0.0315147	0.0679369	0.0789322	0.277027	0.0500193	0.205035	0.0735974	0.0386832	3.90943
335300	-169.776	-102.277	-67.4988	0.000274688	0.000649949	0.0884657	0.0514996	0.0421764	0.0303732	0.035086	0.151033	0.0645611	0.0794256	0.0326793	0.0830939	0.138085	0.0784652	0.00841239	0.0260477	16.9411	0.0430231	0.404528	0.500583	0.306627	0.0363071	0.0143715	0.182764	0.25308	19.59274
335400	-160.158	-95.7891	-64.3684	0.0931891	0.00230153	0.0385321	0.0470974	0.0743797	0.0525556	0.191718	0.0210111	0.0363633	0.132888	0.135036	0.0328098	0.0885697	0.0113978	0.123398	0.00437805	1.55199	0.172508	0.127776	0.111083	0.0735369	0.024719	0.668276	0.0867963	0.0388089	3.941123
335500	-156.068	-91.1389	-64.9292	0.0367056	0.0103191	0.00640409	0.00115602	0.000482117	0.0106543	0.0304999	0.0736744	0.0693288	0.164676	0.0222437	0.136949	0.0731268	0.0102972	0.0779685	0.0533498	4.95721	0.0579799	0.0322455	0.0883915	0.0246167	0.120292	0.166341	0.0590932	0.460973	6.744977
335600	-169.371	-99.2479	-70.1234	0.0166558	0.181877	0.114832	0.00238801	0.0486298	0.0509257	0.0806703	0.0548698	0.321999	0.141297	0.0639077	0.00812028	0.0290726	0.0105692	0.0204615	0.129328	30.1734	0.124817	0.0952434	0.0428312	0.201308	0.0735942	0.70013	0.0121816	0.0171209	32.71621
335700	-151.24	-86.7798	-64.4603	0.0646916	0.0414218	0.0452555	0.00376493	0.0338597	0.0256755	0.0956407	0.0595089	0.0549138	0.116691	0.0282143	0.0236747	0.00756587	0.0129286	0.0474589	0.0319507	2.84646	0.021805	0.0122099	0.0947243	0.193745	0.064155	0.214766	0.181202	0.0779907	4.400278
335800	-163.447	-96.2865	-67.1604	0.0607444	0.000913211	0.0505556	0.00688094	0.0601843	0.151439	0.0530577	0.0958137	0.196464	0.1618	0.0300003	0.00356264	0.125241	0.0324543	0.0907126	0.00380641	15.7223	0.0937859	0.0926243	0.0254181	0.279201	0.0441377	0.160342	0.294663	0.064896	17.901
335900	-160.703	-94.7346	-65.9686	0.0433014	0.0088983	0.0117708	0.0355196	0.0596495	0.0587538	0.0687195	0.113665	0.108076	0.0996955	0.0979575	0.186982	0.0138333	0.0107621	0.158237	0.0132947	9.7162	0.112505	0.143208	0.196468	0.164138	0.057548	0.0922487	0.292882	0.0778094	11.94212
336000	-151.879	-86.8627	-65.0164	0.0636932	0.0370947	0.014432	0.0235274	0.0820752	0.0415929	0.157946	0.0621197	0.0211895	0.00670807	0.102234	0.0583431	0.00277752	0.0307059	0.0272043	0.0690187	5.89251	0.0614842	0.0588136	0.061002	0.0893151	0.0940504	0.085418	0.0158411	0.0220963	7.181192
336100	-173.078	-106.38	-66.6989	0.0185202	0.160252	0.00283817	0.0223659	0.225405	0.0118813	0.0883426	0.0561524	0.0126785	0.200055	0.00512063	0.0612406	0.0333948	0.0969684	0.031877	0.028982	6.68622	6.50572	0.144803	0.0885768	0.486477	0.110054	0.108006	0.104117	0.303358	15.59341
336200	-171.581	-105.067	-66.5142	0.0174727	0.0638183	0.0823122	0.0831898	7.11321	0.0300507	0.0139372	0.0766427	0.106557	0.139644	0.0095657	0.0570623	0.192736	0.00970442	0.0953995	0.0457569	4.31305	1.29072	0.138958	0.129731	0.226362	0.0413583	0.0882395	0.298327	0.0060205	14.66983
336300	-160.538	-96.2924	-64.2459	0.0512915	0.00797814	0.00111331	0.00899041	0.146466	0.155678	0.071316	0.238884	0.00274857	0.311679	0.0641893	0.013546	0.0182982	0.0627128	0.0517468	0.0589536	1.18594	0.02806	0.199622	0.115167	0.0508968	0.183662	0.057688	0.141081	0.100594	3.328307
336400	-156.487	-91.3032	-65.1834	0.0162813	0.0360693	0.0209777	0.0549143	0.095185	0.0816502	0.228074	0.0803969	0.0311432	0.0464577	0.0105307	0.0140838	0.0649074	0.0444971	0.0701999	0.00149076	6.20312	0.0329843	0.021367	0.0992896	0.164818	0.336671	0.0513724	0.106486	0.103091	8.016055
336500	-158.439	-92.172	-66.2669	0.0457665	0.16416	0.0246173	0.0660273	0.0671188	0.0224919	0.00896727	0.022677	0.0477695	0.0163284	0.0986355	0.0193329	0.0283662	0.117055	0.0301453	0.00518453	11.4498	0.12962	0.0343791	0.261637	0.222561	0.269719	0.103821	0.132202	0.0450288	13.43342
336600	-156.851	-92.1694	-64.6819	0.0107823	0.0337591	0.0662185	0.0100443	0.097351	0.0782254	0.116027	0.0432213	0.00732611	0.0126514	0.0254548	0.293849	0.0298459	0.0391554	0.0484033	0.0596959	3.67786	0.130594	0.0791225	0.373016	0.108639	0.0202805	0.0627264	0.0125411	0.0716926	5.508486
336700	-157.7	-93.2566	-64.443	0.00419208	0.0890351	0.0132402	0.00528114	0.00221737	0.0873152	0.0852068	0.0180959	0.0964795	0.0901464	0.0788418	0.0301858	0.118043	0.0308024	0.119865	0.118957	2.43023	0.146174	0.0181765	0.0779476	0.316367	0.196549	0.0485209	0.0656797	0.0266115	4.314164
336800	-171.133	-105.322	-65.811	0.00164889	0.342829	0.0108295	0.0213448	0.0716353	0.17652	0.327958	0.00592178	0.0106171	0.0840498	0.0205787	0.0458817	0.0387691	0.0134099	0.0890449	0.0365798	1.6071	0.0503494	0.119232	0.127657	0.126317	0.339823	7.38175	0.0424165	0.061536	11.15379
336900	-162.625	-97.8185	-64.8063	0.029348	0.0669103	0.0144714	0.0892547	0.0729331	0.0459738	0.0569374	0.0553047	0.0998904	0.159917	0.0227727	0.217887	0.0740571	0.0366345	0.049012	0.130507	3.71769	0.121729	0.0466623	0.144362	0.0978097	0.0726792	0.385735	0.238761	0.0834896	6.13073
337000	-171.078	-103.73	-67.3474	0.0203888	0.0208103	0.0838708	0.110641	2.16885	0.11622	0.0341076	0.0472166	0.107609	0.0583722	0.014286	0.106399	0.0144506	0.00412994	0.0736196	0.0607058	14.4536	0.0526088	0.0728256	0.299324	0.206935	0.0891721	0.430758	0.0449326	0.14423	18.83606
337100	-154.131	-89.933	-64.1976	0.00242836	0.0316264	0.00855341	0.0106254	0.0540413	0.0752445	0.0247046	0.0920824	0.0982476	0.0109814	0.155442	0.0298034	0.0170899	0.00528023	0.138083	0.0341642	1.27319	0.0495901	0.109148	0.118355	0.0628138	0.210191	0.120523	0.181101	0.173752	3.087064
337200	-154.575	-86.78	-67.7955	0.017593	0.034334	0.0056334	0.0744423	0.100667	0.0039171	0.0411821	0.100137	0.104425	0.0142359	0.0467897	0.0452108	0.00705685	0.0204879	0.0355601	0.047034	19.6515	0.0725528	0.0900208	0.0494442	0.224464	0.0320115	0.0481581	0.202382	0.00717487	21.07639
337300	-152.652	-83.2921	-69.3602	0.0500464	0.010533	0.00683167	0.0155634	0.0302647	0.00456275	0.029001	0.0364742	0.00790754	0.00599647	0.037762	0.106405	0.0239262	0.00731294	0.114976	0.0410977	27.4714	0.061596	0.0520401	0.071704	0.0858253	0.0972621	0.184454	0.210372	0.136471	28.89977
337400	-154.384	-89.7993	-64.5848	0.001204	0.057505	0.0796461	0.0156345	0.14035	0.0176302	0.0271053	0.0604716	0.032191	0.0599841	0.0263401	0.0138609	0.000849475	0.00989893	0.236061	0.0283682	3.06128	0.0848391	0.272315	0.0662536	0.284679	0.0553351	0.175423	0.0262284	0.189487	5.022945
337500	-157.169	-92.8873	-64.2817	0.0444335	0.0134515	0.00713563	0.0412462	0.132434	0.00880248	0.0126835	0.138714	0.140511	0.110718	0.0499427	0.0172053	0.0320323	0.111566	0.0818999	0.0770988	1.55843	0.1018	0.0140817	0.271493	0.180468	0.0856896	0.148093	0.032864	0.0945401	3.507333
337600	-155.877	-91.1432	-64.7334	0.0342572	0.0111607	0.0232438	0.0798345	0.0717357	0.00125448	0.0135934	0.0726081	0.0771515	0.0221549	0.0799291	0.160615	0.0226727	0.00203849	0.0152715	0.146213	3.64427	0.0181426	0.018956	0.12088	0.550359	0.0497749	0.400547	0.0271245	0.102361	5.766154
337700	-166.4	-100.635	-65.7648	0.052609	0.00303742	0.17135	0.222702	0.0156742	0.145393	0.0397219	0.0281827	0.0831853	0.276141	0.0216816	0.0100087	0.00221486	0.011202	0.0359954	0.125108	8.45873	0.0817013	0.0566618	0.233687	0.0496569	0.209523	0.491648	0.0246406	0.0726688	10.92313
337800	-176.589	-110.58	-66.0093	0.0326825	0.0429336	0.240373	0.125343	1.72518	0.143581	0.00400354	0.00780187	0.0951538	0.0186576	0.00196483	0.0445146	0.187726	0.0316989	0.277169	0.130052	6.94798	1.15177	0.139148	0.0759464	0.230642	0.138711	0.163728	0.187982	0.00099471	12.14574
337900	-175.259	-108.916	-66.3432	0.0476777	0.00671183	0.00531079	0.102399	0.0870876	0.0970428	0.22896	0.365801	0.109871	0.064568	0.0379966	0.047829	0.0184678	0.0169208	0.0737048	0.318126	5.66171	0.049193	0.125893	5.47908	0.25414	0.248456	0.135061	0.127355	0.105586	13.81495
338000	-152.745	-88.3839	-64.3614	0.0258234	0.0434587	0.00795732	0.0902119	0.0156796	0.013199	0.0550866	0.0225075	0.0320814	0.00019611	0.0295104	0.0264345	0.035748	0.111933	0.195428	0.0730579	2.14449	0.104582	0.0240877	0.240621	0.138792	0.0693674	0.154015	0.0164884	0.235177	3.905931
338100	-162.351	-97.6351	-64.7163	0.0612234	0.0469036	0.0205012	0.484724	0.0727173	0.116655	0.0721127	0.0672323	0.0239349	0.00557134	0.00377655	0.140793	0.0087366	0.0417897	0.0233734	0.15385	3.45035	0.0375688	0.000972787	0.15361	0.134426	0.251074	0.131126	0.0817004	0.0959809	5.680706
338200	-183.559	-116.847	-66.7127	0.0155049	0.00214928	0.0367801	0.0538036	0.0167009	0.0161974	0.0432986	0.000120767	0.0143398	3.47434	0.266962	0.0865463	0.139279	0.00811171	0.0359827	0.22899	1.99458	0.119816	0.00443892	0.051117	0.230917	3.24348	3.92937	1.57594	0.073484	15.66225
338300	-158.715	-94.5731	-64.142	0.0665627	0.0455253	0.0498994	0.0230768	0.0547983	0.0667563	0.156189	0.0145827	0.0156384	0.0809298	0.126887	0.00890209	0.0712913	0.0363398	0.229913	0.00729162	0.706769	0.0023398	0.0652743	0.238475	0.173762	0.0985482	0.0888039	0.245249	0.134973	2.808777
338400	-167.119	-102.459	-64.6598	0.171765	0.00669738	0.0232865	0.00678365	0.00566614	0.0169477	0.0242584	0.0789602	0.00124168	0.127002	0.0345369	0.0875468	0.0147439	0.00031081	0.0278024	0.250868	2.89526	0.00354399	0.133599	0.690826	0.411991	0.0183612	0.0306893	0.0724395	0.26279	5.397918
338500	-168.389	-103.826	-64.5631	0.0871598	0.0233305	0.0109509	0.0765574	0.24896	0.0162597	0.0243774	0.215981	0.0231852	0.0360553	0.215621	0.0327075	0.00476381	0.0980255	0.00540922	0.076723	1.95311	0.0735478	0.0399708	0.397829	0.415941	0.0441065	0.584369	0.195018	0.0147433	4.914705
338600	-157.67	-92.597	-65.0727	0.0845314	0.0767685	0.105851	0.0024382	0.0859318	0.064636	0.0251315	0.021636	0.0158935	0.100489	0.127976	0.0496396	0.0252412	0.0358686	0.0978809	0.0312188	5.51615	0.167255	0.172802	0.101371	0.189897	0.0375639	0.0769265	0.0849948	0.164623	7.462718
338700	-149.091	-84.8483	-64.2432	0.0138188	0.0552175	0.011524	0.00587695	0.0704706	0.0152291	0.0229088	0.0843917	0.0154442	0.0108208	0.0132653	0.0214051	0.0731178	0.0822926	0.0578281	0.127657	1.82988	0.0757535	0.125563	0.121975	0.135406	0.0875998	0.14932	0.102439	0.00553793	3.314741
338800	-170.228	-104.972	-65.256	0.0110209	0.0197705	0.00566729	0.065334	1.16962	0.0409908	0.212744	0.14748	0.0383308	0.0604235	0.0841678	0.101495	0.0495605	0.0157107	0.128206	0.098871	4.71046	0.365915	0.0625968	0.096453	0.24867	0.14155	0.176479	0.117816	0.209786	8.379126
338900	-159.151	-93.8025	-65.3484	0.04607	0.0119331	0.0203254	0.0393731	0.0325405	0.0021224	0.0505307	0.0349768	0.0859538	0.0686419	0.0843539	0.0688644	0.0579934	0.0360533	0.0754853	0.107542	6.62114	0.0128615	0.0311469	0.268392	0.471949	0.214808	0.173428	0.0245351	0.200043	8.841067
339000	-155.644	-90.4135	-65.2309	0.000973384	0.0234145	0.0376944	0.0139148	0.0948481	0.00889917	0.0669675	0.0113606	0.00709015	0.0484902	0.00950695	0.0713204	0.0530098	0.0266426	0.206756	0.136462	6.39684	0.0144549	0.128943	0.108219	0.00814079	0.0423537	0.608971	0.0548373	0.0736076	8.253719
339100	-158.531	-94.1216	-64.4095	0.124808	0.00222247	0.0418616	0.134017	0.118065	0.0203181	0.0264609	0.0444327	0.0280177	0.155146	0.106729	0.206207	0.0346752	0.0125427	0.0584738	0.0558738	2.22397	0.0698279	0.0753383	0.10701	0.119992	0.071935	0.132817	0.166581	0.00925848	4.146582
339200	-151.232	-86.4646	-64.767	0.000228654	0.00583235	0.0556531	0.0450623	0.021085	0.0668619	0.00320433	0.0362737	0.0467055	0.0628967	0.00610937	0.0529097	0.100365	0.0537832	0.0562896	0.0203808	4.33928	0.0069881	0.115409	0.122929	0.206903	0.172919	0.235153	0.0865566	0.0140657	5.933846
339300	-157.464	-92.8318	-64.6326	0.0304921	0.0367853	0.0334497	0.0670543	0.0237489	0.129394	2.58945e-05	0.102425	0.0746573	0.0643019	0.0606406	0.0207311	0.0746063	0.00179713	0.127512	0.0482421	3.49405	0.107468	0.157136	0.152256	0.16957	0.0401122	0.151215	0.0187284	0.0756867	5.262083
339400	-156.54	-92.411	-64.1293	0.100964	0.0478474	0.0143732	0.113851	0.228189	0.0403916	0.0406654	0.0134163	0.0169579	0.0720334	0.104461	0.00460336	0.0335778	0.0134905	0.0742838	0.0104231	0.753569	0.0595418	0.0864177	0.119712	0.312197	0.0999156	0.0779108	0.161934	0.144945	2.745672
339500	-157.62	-93.2605	-64.3592	0.103868	0.0305308	0.0834278	0.0631625	0.010808	0.0632565	0.0179103	0.0202785	0.23601	0.0215933	0.0325669	0.036105	0.0201992	0.00648264	0.0508645	0.0671992	1.87194	0.0810991	0.207782	0.137514	0.0380172	0.0576599	0.219568	0.0284781	0.38851	3.894835
339600	-148.139	-82.7847	-65.3542	0.0437246	0.0235954	0.036476	0.0351422	0.0551497	0.00521512	0.0282816	0.0139423	0.0391248	0.0165373	0.0574387	0.0134816	0.0409154	0.0365681	0.0463251	0.0811959	7.81747	0.00240977	0.170876	0.0544074	0.076167	0.0185777	0.047482	0.0579843	0.0516137	8.870099
339700	-167.274	-101.529	-65.7451	0.365188	0.0403952	0.0374923	0.0110644	0.0773768	0.0018637	0.00263477	0.130155	0.256165	0.0318579	0.0256832	0.0178217	0.0232113	0.0432992	0.159736	0.00236251	8.42626	0.0258884	0.143404	0.15932	0.00988297	0.185256	0.139738	0.0860274	0.422366	10.82444
339800	-154.172	-87.028	-67.1443	0.0337076	0.000928934	0.0496466	0.114483	0.210626	0.0164185	0.0952433	0.0856238	0.0291869	0.0590391	0.026018	0.0294001	0.0266525	0.005531	0.113236	0.0143182	16.3439	0.00178355	0.0219098	0.0786186	0.154044	0.16449	0.0729662	0.0374525	0.0350955	17.82031
339900	-167.574	-101.672	-65.9026	0.110449	0.0140171	0.176528	0.191476	0.184283	0.0885226	0.127562	0.0349997	0.105494	0.0495636	0.0655348	0.0287465	0.00951557	0.00133847	0.00726107	0.051646	6.68583	0.0129784	0.0591586	3.23852	0.124531	0.0510712	0.0831062	0.0411001	0.0688232	11.61206
340000	-153.849	-89.0981	-64.7504	0.0558488	0.0222612	0.0466206	0.0188962	0.091146	0.0214954	0.064231	0.0029523	0.0605049	0.0353832	0.0127959	0.0484137	0.0137373	0.113694	0.169213	0.0583368	4.17014	0.159419	0.0736943	0.198254	0.228197	0.060058	0.0533321	0.0500231	0.022432	5.851082
340100	-160.916	-94.5795	-66.3362	0.113819	0.00879281	0.0300129	0.1374	0.169967	0.0108249	0.124831	0.00119564	0.0427097	0.0152823	0.15036	0.0438573	0.122389	0.00100827	0.0333214	0.0671492	11.7297	0.0778602	0.213776	0.115943	0.04213	0.0776401	0.246528	0.0782052	0.125515	13.7802
340200	-151.164	-86.5001	-64.664	0.0119328	0.00229583	0.0598197	0.00466774	0.210151	0.018423	0.10574	0.0898518	0.012387	0.0543647	0.0545424	0.0352469	0.0775215	0.0122539	0.085485	0.0331435	3.82138	0.0402274	0.0719621	0.114689	0.0850311	0.0311352	0.302187	0.0453733	0.0393614	5.419178
340300	-157.305	-90.9163	-66.3882	0.00200268	0.00819192	0.0362978	0.0395927	0.08699	0.0920678	0.00386575	0.0122453	0.0466427	0.0234493	0.0570919	0.0344206	0.227374	0.0131659	0.0786435	0.0732424	12.3054	0.0247873	0.378396	0.192412	0.0350686	0.0724538	0.0698017	0.0686376	0.0578234	14.04007
340400	-159.625	-95.2512	-64.3734	0.00215249	0.00956228	0.128193	0.0869198	0.0272716	0.0235579	0.0521943	0.0123645	0.00390273	0.0107362	0.0554995	0.130538	0.0316023	0.161716	0.0177424	0.0641885	1.90001	0.312975	0.0203446	0.240601	0.325499	0.138198	0.0439582	0.149506	0.0168689	3.966102
340500	-159.548	-93.6431	-65.9054	0.0998866	0.044641	0.107654	0.129794	0.125784	0.012653	0.00195101	0.00583669	0.0391834	0.0162804	0.0177737	0.00915331	0.0567191	0.0177182	0.00800297	0.0340782	9.72928	0.116339	0.0609401	0.0868732	0.158432	0.00832605	0.131067	0.251505	0.356238	11.62611
340600	-158.047	-93.6166	-64.4302	0.0337489	0.0148769	0.00693854	0.0470962	0.0204595	0.0863658	0.105741	0.0473216	0.0514321	0.27217	0.0453215	0.0420731	0.0238971	0.00180798	0.13539	0.12004	2.17872	0.173914	0.0528127	0.29345	0.100555	0.0937432	0.0429546	0.202087	0.0571656	4.250087
340700	-154.016	-89.5758	-64.4405	0.0231515	0.0280367	0.238824	0.0166105	0.033499	0.0324678	0.00330635	0.0431476	0.107786	0.0017629	0.0463026	0.0175793	0.0178354	0.00338213	0.0276374	0.00842122	2.70361	0.0244035	0.109833	0.145503	0.122009	0.21908	0.211968	0.106128	0.00936755	4.30165
340800	-159.98	-94.2078	-65.7721	0.0694655	0.163289	0.0627898	0.0540728	0.0376552	0.0591863	0.109014	0.112147	0.0465893	0.0279866	0.00454557	0.0357365	0.0277159	0.131586	0.00651748	0.00579196	9.20992	0.183815	0.0820204	0.106668	0.0480148	0.0451126	0.102298	0.156385	0.07128	10.9596
340900	-176.633	-104.337	-72.2953	0.0159411	0.209563	0.104553	0.0077061	0.181223	0.131644	0.029616	0.0490208	0.00527983	0.161702	0.21879	0.0249311	0.0927052	0.0655817	0.00123193	0.0277692	37.245	0.0600584	0.0480875	0.0650223	0.138512	0.0149352	4.2678	0.0359878	0.372844	43.57552
341000	-168.614	-102.618	-65.9963	0.0372702	0.0299302	0.0037596	0.033405	0.201315	0.0143086	0.0821699	0.00061476	0.0607069	0.0877168	0.0867923	0.0207815	0.00166676	0.00322959	0.0392947	0.197646	2.5344	0.110689	0.216775	0.121494	7.25318	0.0352235	0.119785	0.698356	0.0901145	12.08062
341100	-157.688	-92.9458	-64.7423	0.178127	0.0706053	0.140274	0.0336669	0.0401888	0.0232666	0.0227301	0.0905738	0.0174332	0.014945	0.0123817	0.0137769	0.00368667	0.0462793	0.0541999	0.051745	3.59786	0.131075	0.0458054	0.212024	0.287385	0.0885641	0.356639	0.0749753	0.202436	5.810647
341200	-156.062	-91.1327	-64.9289	0.0499222	0.00782037	0.0580663	0.00303165	0.0338173	0.381849	0.00193627	0.026762	0.0993512	0.00335803	0.00551959	0.00213654	0.0430862	0.0554324	0.168936	0.0146086	4.82641	0.0738364	0.0203977	0.288704	0.157301	0.0975827	0.0442216	0.135578	0.143634	6.743302
341300	-158.089	-91.7623	-66.3267	0.0809638	0.00351627	0.0315303	0.00647741	0.0241716	0.0144683	0.000628099	0.119724	0.0219575	0.0151419	0.0140894	0.138396	0.259417	0.0176815	0.0478883	0.00786294	11.7561	0.104627	0.00595049	0.355894	0.320738	0.0588151	0.148908	0.138657	0.0387607	13.73236
341400	-153.944	-89.6196	-64.324	0.0349263	0.0762377	0.0984813	0.0368161	0.0508045	0.058582	0.00268372	0.0219665	0.00951836	0.0310973	0.053731	0.0249824	0.00277101	0.00368934	0.022792	0.0703776	2.02305	0.0242379	0.167743	0.127305	0.0691857	0.296265	0.04936	0.328598	0.0339352	3.719141
341500	-166.095	-99.2476	-66.8472	0.250264	0.0459152	0.0456381	0.00294738	0.112738	0.363954	0.105748	0.0624582	0.0426173	0.0237818	0.0362162	0.0184209	1.94138e-05	0.0517103	0.0902974	0.119961	13.9478	0.0173864	0.0779869	0.0852071	0.111177	0.0207	0.46662	0.0126923	0.222765	16.33507
341600	-155.265	-90.6356	-64.6296	0.0640734	0.00199135	0.00890257	0.0337785	0.0331658	0.071921	0.0364321	0.0931341	0.121081	0.109789	0.0137598	0.0577375	0.00891393	0.00289958	0.0693358	0.0885904	3.23598	0.215756	0.0898086	0.254191	0.251056	0.128561	0.0917884	0.15285	0.0115982	5.247097
341700	-157.022	-92.7567	-64.2653	0.0506993	0.047531	0.00273289	0.00252805	0.098287	0.0760772	0.0541071	0.0345934	0.0234252	0.116713	0.0095537	0.0660183	0.309381	0.107078	0.0124541	0.00816632	1.70594	0.0788639	0.00677939	0.118247	0.235157	0.0277676	0.0959208	0.112249	0.02512	3.425387
341800	-158.183	-94.0823	-64.1008	0.0703737	0.0139775	0.0171115	0.0907203	0.152432	0.0240506	0.0614922	0.00872074	0.0850238	0.162072	0.00302413	0.0238332	0.0375167	0.0305256	0.119181	0.139121	0.554732	0.0120012	0.193129	0.159517	0.0936161	0.17521	0.224392	0.0836183	0.0674798	2.602871
341900	-158.95	-94.6839	-64.2661	0.0271093	0.00437895	0.061693	0.137256	0.0611672	0.0621736	0.010254	0.0663639	0.0278796	0.00794222	0.0981589	0.0384379	0.0146911	0.024333	0.0101818	0.348702	1.23472	0.00917397	0.111732	0.428271	0.0437021	0.239887	0.0607682	0.228345	0.072183	3.429504
342000	-164.806	-99.9757	-64.83	0.0704202	0.0919531	0.052141	0.0436008	0.188096	0.117266	0.274421	0.0459681	0.046403	0.0255274	0.0394534	0.0731264	0.0375169	0.049851	0.248228	0.0552662	4.06835	0.0746021	0.184073	0.0591022	0.0981515	0.0299833	0.161481	0.0623731	0.0515413	6.248893
342100	-161.211	-96.1648	-65.0461	0.104081	0.0285485	0.0178378	0.0194283	0.118847	0.0722092	0.0256181	0.0101251	0.260074	0.290972	0.0652748	0.0878643	0.00590242	0.00571975	0.270205	0.00472012	5.03958	0.0422302	0.126371	0.137414	0.216174	0.0271214	0.0981691	0.198785	0.0563694	7.329643
342200	-153.651	-88.8903	-64.7602	0.0248611	0.0249256	0.0541529	0.00115749	0.00455803	0.00189232	0.0233162	0.0700357	0.0275701	0.00195949	0.00516514	0.161749	0.0116703	0.178367	0.0287556	0.283764	4.42563	0.110539	0.0932009	0.024079	0.0730836	0.020674	0.0862192	0.0373504	0.125519	5.900191
342300	-167.56	-98.4567	-69.1033	0.00703084	0.0115052	0.035853	0.0298946	0.0170631	0.0445815	0.0717219	0.114832	0.0180428	0.00326525	0.0426042	0.100937	0.0224976	0.00228999	0.115008	0.011347	24.7942	0.422303	0.0910493	0.883042	0.0981876	0.326445	0.0193588	0.142106	0.190363	27.61556
342400	-155.425	-89.2822	-66.1429	0.0109266	0.103069	0.0241725	0.0214896	0.0877421	0.149443	0.0085139	0.0308036	0.0527464	0.0486473	0.00964143	0.0512569	0.0939225	0.0203627	0.0963901	0.0679043	11.3932	0.0645649	0.178901	0.0945903	0.0349748	0.0297236	0.101242	0.0115749	0.0279293	12.81374
342500	-163.334	-98.8149	-64.5194	0.0621866	0.0128509	0.021441	0.0444448	0.0151417	0.142923	0.0871595	0.131447	0.00167266	0.00560586	0.192885	0.0634346	0.0355047	0.0479079	0.134428	0.0501351	2.53107	0.0546551	0.0687641	0.310873	0.10456	0.239424	0.0139934	0.125826	0.197807	4.696144
342600	-156.57	-92.1359	-64.4337	0.0409336	0.0244116	0.0790634	0.0633946	0.0675828	0.0669721	0.0475885	0.0207641	0.076537	0.0544899	0.0954804	0.00315234	0.0337312	0.0508059	0.0240806	0.0370133	2.50341	0.00101812	0.0205888	0.096549	0.29931	0.103076	0.177955	0.241767	0.0378256	4.267499
342700	-160.623	-92.2679	-68.3548	0.0699588	0.0364931	0.0677391	0.0417418	0.0456231	0.00612652	0.194917	0.0807042	0.102061	0.0267687	0.0242265	0.0813514	0.115986	0.00308481	0.051485	0.031736	22.2427	0.0791962	0.0186593	0.110314	0.0641649	0.026175	0.0791896	0.256366	0.0163867	23.87315
342800	-162.18	-97.8027	-64.3771	0.193371	0.140501	0.0151958	0.0833623	0.388413	0.00435013	0.0197325	0.0361238	0.0185681	0.0494654	0.00378677	0.0411112	0.12633	0.012003	0.00758998	0.0860281	1.62524	0.241969	0.15857	0.104811	0.208149	0.0761414	0.0618888	0.124442	0.157548	3.984692
342900	-157.2	-89.2099	-67.9904	0.0344095	0.0512734	0.0567072	0.0173288	0.0546291	0.107799	0.0191915	0.0321971	0.029517	0.0161051	0.0907291	0.00732621	0.00759388	0.0100008	0.0487678	0.100731	20.2591	0.0279651	0.0924951	0.0748585	0.0572354	0.157413	0.207873	0.450407	0.0394974	22.05112
343000	-161.56	-96.9999	-64.5604	0.00698654	0.187729	0.0340819	0.233119	0.345789	0.018213	0.0271716	0.0911838	0.0433471	0.0174355	0.0578818	0.0591755	0.0451331	0.0291065	0.0177008	0.0110676	2.94163	0.0312415	0.248127	0.0388667	0.0836106	0.144272	0.0457933	0.0649366	0.0771477	4.900749
343100	-157.508	-92.0859	-65.422	0.195945	0.0526766	0.160534	0.00386323	0.0524651	0.00946622	0.118652	0.0176555	0.0192974	0.183537	0.126319	0.0105259	0.016703	0.0143576	0.0491133	0.0105173	7.34613	0.0826763	0.00156632	0.297402	0.10569	0.055836	0.223233	0.0327406	0.0221095	9.209011
343200	-156.673	-92.3785	-64.2945	0.0284663	0.0627596	0.0280005	0.0222199	0.0121509	0.0672236	0.149755	0.00453658	0.160206	0.148471	0.0275221	0.00121681	0.143866	0.0103191	0.144486	0.0155083	1.62536	0.0645174	0.173074	0.0773117	0.188787	0.0576072	0.104475	0.214867	0.0387716	3.571481
343300	-154.545	-89.1398	-65.4052	0.0693734	0.00549193	0.0500713	0.0118481	0.00973847	0.00111371	0.00359398	0.040117	0.0784636	0.0287018	0.0159389	0.00226583	0.0867919	0.0350005	0.000198572	0.0248594	7.48759	0.313299	0.178429	0.0260898	0.103196	0.0113366	0.187812	0.0953702	0.258474	9.125164
343400	-153.597	-89.4676	-64.1297	0.133387	0.0116866	0.073177	0.025689	0.00985813	0.0419244	0.0139388	0.008838	0.0316554	0.0648694	0.0151883	0.0374948	0.0308948	0.263061	0.0249856	0.0390764	1.03239	0.109015	0.0572169	0.195703	0.187851	0.0618451	0.124494	0.10376	0.0495725	2.747577
343500	-157.677	-92.1466	-65.5309	0.0972781	0.0414912	0.0409556	0.0164872	0.108588	0.0324041	0.00791884	0.0973953	0.0387677	0.133039	0.0032277	0.000143695	0.013899	0.0109781	0.174501	0.316226	7.8756	0.0338277	0.0260294	0.0845552	0.210253	0.260015	0.0529488	0.0399654	0.037171	9.753664
343600	-156.34	-91.5529	-64.787	0.0125169	0.00626077	0.0389486	0.034862	0.0276666	0.0236867	0.138172	0.10768	0.0170781	0.131589	0.00181339	0.0189504	0.15209	0.191914	0.044083	0.0368471	4.18199	0.0385198	0.0419998	0.207116	0.0866309	0.165579	0.283189	0.0243102	0.0207096	6.034199
343700	-152.226	-87.8725	-64.3535	0.0166716	0.0516237	0.000547998	0.0256137	0.0145941	0.0204347	0.029212	0.0130127	0.0877439	0.0731492	0.0045035	0.039266	0.115562	0.000964733	0.0179706	0.0718088	2.03886	0.1474	0.111896	0.135389	0.0975272	0.0871799	0.344766	0.275014	0.045851	3.86656
343800	-157.045	-91.9099	-65.1355	0.0334655	0.0667825	0.0231374	0.0152499	0.049388	0.0469344	0.0424667	0.0327822	0.160227	0.35743	0.0409967	0.0236796	0.0420412	0.00180553	0.103081	0.0065856	6.00367	0.081336	0.0440995	0.161628	0.0351909	0.000458127	0.199102	0.202211	0.00286871	7.776622
343900	-154.469	-89.3954	-65.0732	0.041259	0.0315897	0.0696587	0.0507624	0.0467522	0.020363	0.115226	0.00844159	0.00381357	0.0234979	0.0321195	0.022806	0.0187708	0.0288453	0.141053	0.0124557	5.84175	0.152839	0.0199049	0.148167	0.0372587	0.0192757	0.388944	0.0523933	0.137176	7.465118
344000	-168.313	-103.297	-65.0161	0.0943334	0.0150919	0.0253611	0.016638	0.373347	0.0708291	0.0437764	0.168606	0.00313008	0.00663314	0.027792	0.0571515	0.194894	0.130563	0.257718	0.0314349	4.52023	0.0714299	0.0238172	0.0782268	0.0113464	0.23002	0.154612	0.444772	0.127642	7.179397
344100	-173.962	-107.678	-66.2841	0.112576	0.0856523	0.00264465	0.127722	0.0521328	0.0215211	0.0869852	0.16141	0.0188863	0.082017	0.0273123	0.0489808	0.0946261	0.0508131	0.0096908	0.0705313	4.43656	0.102423	0.0919034	0.724926	0.0867253	0.162034	6.43681	0.0773037	0.347487	13.51968
344200	-159.223	-93.1047	-66.1178	0.0196084	0.00374988	0.0175888	0.0374592	0.068385	0.0301266	0.0264326	0.0337245	0.00844272	0.360954	0.158385	0.0311864	0.0176574	0.0947971	0.0184745	0.109427	10.698	0.0108428	0.207846	0.169697	0.0160542	0.0519196	0.290184	0.0193733	0.187825	12.68813
344300	-154.784	-90.3101	-64.4736	0.0119713	0.133634	0.0514246	0.00780433	0.0942722	0.175604	0.00337672	0.0546219	0.131924	0.00262964	0.0272744	0.0348107	0.0013143	0.00438975	0.0536032	0.0455218	2.58668	0.0678676	0.071953	0.223554	0.275564	0.0291788	0.0953458	0.154204	0.12833	4.466849
344400	-167.178	-101.68	-65.4983	0.00397123	0.142133	0.0071548	0.000285344	0.0325716	0.0803406	0.0499233	0.00775573	0.0280941	0.0132425	0.00677722	0.0195308	0.00218303	0.0222968	0.201066	0.208507	3.54049	0.057187	0.0552882	3.89215	0.0254632	0.230305	0.670054	0.107787	0.185817	9.590368
344500	-160.938	-96.6583	-64.2801	0.0474101	0.00625861	0.0185138	0.11455	0.019932	0.0674246	0.057656	0.125194	0.0171627	0.0676522	0.0499259	0.0723787	0.103376	0.0173174	0.0530241	0.0292652	1.23072	0.0828634	0.220847	0.320102	0.122013	0.16821	0.0705659	0.244416	0.172951	3.499729
344600	-175.225	-110.065	-65.1597	0.05222	0.0467663	0.0604353	0.138406	0.0124109	0.237542	0.236493	0.211105	0.181413	0.0128255	0.0240306	0.0828436	0.109843	0.0255953	0.0401835	0.171018	4.49218	0.1655	0.411839	0.359092	0.070164	0.0524571	0.502711	0.0175234	0.182855	7.897453
344700	-164.229	-99.3963	-64.8327	0.0840515	0.0224072	0.175484	0.226205	0.110541	0.0690975	0.0293489	0.0818267	0.122254	0.0608729	0.00081744	0.0302304	0.0351173	0.0934005	0.109579	0.00770715	4.30168	0.0293231	0.066562	0.145781	0.0093376	0.0596223	0.112176	0.125889	0.153383	6.262698
344800	-165.731	-100.341	-65.3903	0.0401182	0.0070612	0.0250127	0.186256	0.175333	0.088874	0.0418645	0.137979	0.0826732	0.0109341	0.125927	0.0375679	0.0656763	0.0157115	0.00139308	0.0668087	1.63903	0.0106147	0.186851	5.56923	0.15578	0.121225	0.189504	0.0486954	0.020287	9.050408
344900	-161.43	-97.3317	-64.098	0.0531018	0.0207658	0.0258381	0.0958522	0.018251	0.0888314	0.0421766	0.156575	0.032596	0.0323711	0.0798515	0.00380702	0.100594	0.0627041	0.105556	0.208286	0.55008	0.0261102	0.0141658	0.463448	0.0977056	0.0134946	0.0564875	0.201817	0.0387563	2.589224
345000	-152.691	-87.8089	-64.8821	0.0425762	0.0499515	0.0214631	0.0261053	0.122994	0.0532415	0.0332439	0.00175719	0.0517605	0.0751027	0.032532	0.0871776	0.0309842	0.0679378	0.0496949	0.00146466	5.11214	0.0142332	0.252227	0.0345699	0.0939764	0.0651385	0.0331141	0.0354218	0.120692	6.509504
345100	-153.772	-88.6322	-65.1399	0.0131559	0.0605275	0.0621489	0.0430635	0.0058971	0.0188759	0.0177244	0.135709	0.0218922	0.0256221	0.0264774	0.00456197	0.0098695	0.000677559	0.00617334	0.15714	6.15994	0.0779477	0.334819	0.128454	0.157195	0.118748	0.107795	0.0929376	0.0110045	7.798354
345200	-162.64	-97.7886	-64.8516	0.0495997	0.163016	0.277335	0.0772459	0.019817	0.0113059	0.0442307	0.0463342	0.0681636	0.137317	0.00078226	0.0507604	0.00719312	0.00213817	0.174656	0.0374736	4.11122	0.0770237	0.196304	0.14713	0.0504555	0.0551547	0.186446	0.123753	0.24204	6.356898
345300	-155.222	-90.5672	-64.6545	0.0505162	0.0699147	0.00271231	0.00984501	0.154287	0.0475337	0.0260821	0.159448	0.0153054	0.00635819	0.0449475	0.0102242	0.010244	0.0337638	0.100105	0.120478	3.462	0.237272	0.0380634	0.264012	0.0967444	0.065837	0.0783977	0.0807719	0.186652	5.371513
345400	-156.961	-91.7803	-65.1802	0.00441851	0.0219038	0.128619	0.0527443	0.169972	0.0998885	0.030453	0.000858065	0.0312778	0.0345617	0.0890311	0.0353798	0.0595226	0.0263808	0.0150641	0.154372	5.94365	0.0362777	0.0308858	0.350968	0.0738425	0.225051	0.171658	0.0924536	0.120727	7.999958
345500	-150.433	-86.0066	-64.426	0.0216175	0.0504481	0.0118543	0.0280006	0.0455826	0.00822494	0.0331914	0.0456605	0.0164113	0.0758992	0.0354175	0.0101758	0.0220104	0.032613	0.0881696	0.00874579	2.86034	0.134	0.0709302	0.244498	0.0560966	0.0985773	0.116977	0.0607248	0.0527333	4.228903
345600	-159.026	-93.8416	-65.1846	0.0968826	0.185658	0.0181794	0.0425838	0.0393385	0.0165426	0.00780246	0.0799302	0.0343382	0.00963304	0.0710408	0.0605826	0.0488418	0.0210955	0.0315473	0.0135072	6.09841	0.0365646	0.0123083	0.349505	0.391322	0.0300827	0.0511797	0.244322	0.0309052	8.022104
345700	-163.575	-96.8242	-66.751	0.0616403	0.0183894	0.177889	0.0315991	0.195395	0.0209313	0.00697517	0.012054	0.0309225	0.0161537	0.0927196	0.154389	0.0174739	0.0415168	0.00508054	0.0440695	13.7187	0.00166343	0.0214832	0.00704733	0.145103	0.0422419	0.359666	0.0777187	0.553214	15.854
345800	-157.24	-92.6408	-64.5988	0.078242	0.0323226	0.0148002	0.0727121	0.0995147	0.0423384	0.0290188	0.0128011	0.0894457	0.135151	0.156693	0.0216456	0.075709	0.0187263	0.0235748	0.0388786	3.03225	0.02394	0.159669	0.204636	0.156281	0.0410162	0.439124	0.06986	0.0246414	5.09299
345900	-159.452	-93.0055	-66.4463	0.067579	0.046211	0.0253866	0.0330825	0.127591	0.0734666	0.0508138	0.015863	0.0840919	0.120478	0.0744514	0.01744	0.0470329	0.00239299	0.110393	0.0226397	12.4531	0.00544252	0.0457298	0.379268	0.222129	0.0866401	0.0733627	0.105993	0.0396811	14.33025
346000	-158.684	-93.8677	-64.8167	0.00913122	0.012976	0.103711	0.0290671	0.0827646	0.0946794	0.0297543	0.000199485	0.00798233	0.00213848	0.00347531	0.0221974	0.122878	0.0158478	0.00304336	0.254764	3.95962	0.39249	0.0134925	0.337416	0.26935	0.0126339	0.0554016	0.267798	0.0794963	6.182304
346100	-175.39	-110.976	-64.4138	0.0737538	0.0399264	0.256025	0.0476639	0.00139377	0.0426242	0.140816	0.344818	0.231326	0.0648556	0.0481713	0.0909932	0.10864	0.0249088	0.112112	0.0295745	1.18706	0.254166	0.00619428	0.710117	0.108444	0.00883255	0.0198577	0.166494	0.049193	4.167957
346200	-168.663	-99.9474	-68.7158	0.164847	0.189185	0.0382789	0.0590792	0.121316	0.0238921	0.0368227	0.0335013	0.120495	0.0997139	0.0126175	0.0858552	0.00269531	0.00398562	0.036564	0.0401297	23.0759	0.267273	0.0930257	0.0870213	0.216776	0.251816	0.415323	0.174372	0.0274235	25.67792
346300	-165.998	-101.071	-64.9272	0.0590491	0.159769	0.0250199	0.0726062	0.0897501	0.038069	0.0201487	0.0644017	0.0577363	0.110913	0.0177607	0.0198946	0.100218	0.105492	0.0539215	0.118826	4.23233	0.0249739	0.139694	0.142412	0.0973936	0.320443	0.0454061	0.405639	0.213267	6.735136
346400	-170.861	-105.975	-64.8865	0.18266	0.0309617	0.0157648	0.0628726	0.00445219	0.0720255	0.259618	0.094366	0.0362825	0.0235677	0.116259	0.0575649	0.0086234	0.0416751	0.0286657	0.055072	3.08467	0.130425	0.954367	0.169404	0.291008	0.631205	0.0281224	0.0995509	0.0521958	6.531376
346500	-156.629	-92.0923	-64.5368	0.00235082	0.0888595	0.0779181	0.0441478	0.00837409	0.0462113	0.010965	0.0502133	0.0225318	0.0176877	0.071011	0.150321	0.0743641	0.0051831	0.0276208	0.0436911	2.81932	0.264049	0.339406	0.166494	0.0581947	0.081824	0.198733	0.0564491	0.0570809	4.782995
346600	-166.049	-100.756	-65.2936	0.018359	0.0126595	0.024975	0.0148647	0.0752776	0.154531	0.0136159	0.00256709	0.122128	0.101	0.12038	0.0767897	0.231959	0.0293682	0.0491299	0.0508433	5.34563	0.0551966	0.0596927	0.161864	0.0448583	0.283111	1.27467	0.182585	0.0608958	8.566959
346700	-155.481	-90.6326	-64.8485	0.0306657	0.126249	0.0130394	0.0200713	0.0185803	0.0247451	0.0178427	0.0281943	0.0279061	0.0573488	0.026077	0.013563	0.109767	0.121613	0.0437808	0.0953128	4.5601	0.235955	0.0568431	0.253226	0.0320785	0.14617	0.112946	0.117166	0.0523143	6.341555
346800	-174.887	-108.949	-65.9385	0.0510391	0.00280157	0.0780166	0.279599	1.70982	0.0258038	0.431299	0.0041472	0.0331616	0.0206139	0.00292035	0.0490996	0.0179417	0.0529739	0.188506	0.0835877	3.28207	4.49359	0.130592	0.172702	0.0885512	0.305603	0.125577	0.0398507	0.121712	11.79159
346900	-146.769	-81.4233	-65.3459	0.0117321	0.0328427	0.00838351	0.00206948	0.118331	0.0301257	0.00597118	0.0142833	0.0604994	0.00692318	0.0443465	0.0539562	0.0369134	0.0588379	0.142511	0.0120033	7.59723	0.0197513	0.0785771	0.0574774	0.181118	0.0329307	0.111617	0.0557144	0.0544261	8.828572
347000	-168.714	-102.924	-65.7903	0.199118	0.00336677	0.121914	0.0492294	1.7601	0.0550517	0.0332431	0.052704	0.0770047	0.0296441	0.00324547	0.0123995	0.179039	0.0127473	0.041826	0.0575872	7.31176	0.00733678	0.0287444	0.224038	0.379394	0.10494	0.173677	0.0730172	0.0595418	11.05067
347100	-160.415	-95.025	-65.3899	0.038736	0.083198	0.0213287	0.0325856	0.0601434	0.0176477	0.0491901	0.0354512	0.0197598	0.0439956	0.0268949	0.0230838	0.0103892	0.00477121	0.0962485	0.240621	6.66493	0.0566398	0.294843	0.348356	0.173967	0.29071	0.151343	0.169127	0.0944497	9.048414
347200	-161.881	-94.4092	-67.4723	0.00761411	0.0510082	0.0390044	0.146358	0.0779275	0.0147904	0.00643083	0.155954	0.0460622	0.0878758	0.0544146	0.0232341	0.0339534	0.0497374	0.176592	0.00663767	17.3127	0.166154	0.0615487	0.0487512	0.127452	0.130069	0.215004	0.269084	0.151988	19.46031
347300	-157.42	-92.0197	-65.4002	0.07373	0.0231799	0.00322766	0.0791092	0.00839327	0.00374225	0.0379443	0.0555819	0.0312197	0.104396	0.0137517	0.0709888	0.157714	0.0143613	0.220444	0.0169697	7.10536	0.0945656	0.0625705	0.131474	0.122867	0.125296	0.306407	0.21873	0.0181371	9.100158
347400	-176.546	-110.67	-65.8751	0.106967	0.0151891	0.0109654	0.00970071	2.96098	0.225866	0.0189572	0.247213	0.171142	0.0851712	0.0528202	0.0136172	0.0585191	0.052614	0.0170268	0.14823	1.7468	3.90133	0.0412315	0.340083	0.669795	0.0761475	0.456769	0.0332977	0.0140391	11.47448
347500	-167.719	-102.592	-65.1267	0.123719	0.0403276	0.0509587	0.0110596	2.50819	0.044113	0.0470312	0.0554003	0.0308496	0.0293276	0.0128642	0.0181826	0.0174464	0.106617	0.0390188	0.104127	2.60536	0.790165	0.0559267	0.0233623	0.266925	0.20492	0.351837	0.099714	0.0949239	7.732365
347600	-166.217	-100.076	-66.1401	0.0347461	0.00338175	0.0293605	0.0925799	0.408658	0.0476184	0.0238164	0.149135	0.0441765	0.0587641	0.187174	0.0636885	0.00162574	0.0147757	0.139097	0.0183453	9.49841	1.15168	0.00652768	0.135676	0.155877	0.314287	0.0992919	0.0725244	0.0483487	12.79956
347700	-153.121	-87.9432	-65.1775	0.133531	0.0361607	0.0124661	0.065243	0.130593	0.181824	0.102549	0.0069854	0.00873842	0.0211327	0.0620551	0.00935994	0.0312392	0.0109937	0.0108926	0.0794665	6.46274	0.0607755	0.0461951	0.0511111	0.156802	0.110164	0.0637155	0.0562475	0.0757269	7.98671
347800	-155.293	-90.9291	-64.3638	0.0115801	0.157503	0.0119771	0.00776747	0.0545676	0.0457615	0.0695688	0.0529126	0.0601855	0.0992109	0.0679917	0.00344087	0.0193826	0.118064	0.129445	0.0573686	2.17113	0.0295218	0.0381538	0.169076	0.236446	0.139777	0.0361308	0.0413327	0.0894434	3.917741
347900	-161.372	-96.4084	-64.9635	0.0650651	0.0252722	0.126618	0.0694668	0.0852095	0.00606263	0.0624027	0.00391864	0.125299	0.0737745	0.0300749	0.0412072	0.0402881	0.0914436	0.052633	0.0151327	4.7674	0.0465409	0.000161452	0.246747	0.03178	0.605982	0.12767	0.0942377	0.0818947	6.91628
348000	-164.032	-97.6179	-66.4143	0.0151056	0.0778772	0.00810344	0.0831955	0.0939977	0.00773328	0.0174438	0.0930697	0.0133607	0.112262	0.148408	0.0732214	0.0101981	0.0385534	0.00623685	0.0536754	12.0039	0.100756	0.0476867	0.334546	0.550918	0.0557479	0.0167957	0.0827091	0.125045	14.17051
348100	-151.924	-87.4163	-64.5075	0.0117409	0.00969603	0.00146739	0.0875868	0.282058	0.00404436	0.0553421	0.0560039	0.0466526	0.117182	0.00235146	0.0041441	0.133823	0.0165065	0.0331625	0.00685634	3.526	0.00220363	0.00334084	0.0763829	0.0457889	0.006654	0.048404	0.0303794	0.0285519	4.636323
348200	-171.181	-105.833	-65.3475	0.053278	0.0254945	0.00582168	0.00858877	0.0222294	0.107575	0.101961	0.013125	0.128761	0.0589907	0.17058	0.195421	0.0287991	0.206017	0.219614	0.00461922	3.65013	0.0852961	0.0617458	0.393156	2.87398	0.0935471	0.156067	0.068995	0.102539	8.836334
348300	-150.995	-86.6014	-64.3935	0.00606266	0.00106342	0.0162488	0.0328753	0.0134	0.0010801	0.13787	0.0407139	0.0168259	0.143075	0.0161799	0.0539932	0.0150536	0.018364	0.106196	0.0091578	2.26947	0.0457087	0.261395	0.16835	0.0725618	0.0859286	0.44107	0.0174668	0.0766132	4.066721
348400	-166.322	-101.863	-64.4595	0.139833	0.071876	0.084681	0.0968346	0.0157913	0.135388	0.00282325	0.188198	0.033533	0.010401	0.0396084	0.125433	0.0347378	0.13559	0.0212934	0.263715	1.91025	0.0318267	0.103756	0.0460559	0.360218	0.189448	0.162291	0.0451499	0.14761	4.396343
348500	-156.06	-91.3318	-64.7286	0.0112447	0.00139176	0.000492259	0.000635452	0.0515286	0.00526152	0.0892216	0.116697	0.0483581	0.0244127	0.0199122	0.212401	0.0122214	0.095254	0.0830997	0.0307162	3.77337	0.373482	0.0760292	0.163254	0.133172	0.175342	0.185275	0.0249928	0.0340922	5.741857
348600	-177.016	-109.817	-67.1996	0.079116	0.0584795	0.0148121	0.152674	5.53037	0.0706414	0.0200146	0.630111	5.3786e-05	0.171398	0.0531279	0.0448194	0.0216991	0.0136612	0.0364677	0.0180377	8.78559	1.27732	0.0191329	0.0648219	0.0396324	0.0741272	0.859062	0.0338454	0.0281984	18.09721
348700	-156.553	-91.0871	-65.4659	0.0477208	0.0263699	0.00441371	0.0641642	0.0204698	0.137359	0.00264878	0.0742549	0.0432656	0.0174102	0.00629376	0.0478191	0.0531119	0.125444	0.0697212	0.041442	7.55892	0.00125377	0.0912866	0.425412	0.0824563	0.0417868	0.40056	0.00824331	0.0367314	9.428563
348800	-166.795	-101.887	-64.9083	0.15468	0.104419	0.0757385	0.00264554	0.172318	0.129043	0.0627029	0.0074789	0.0022222	0.126132	0.123869	0.0409507	0.000803937	0.0649525	0.102427	0.030271	4.01816	0.494008	0.202028	0.128623	0.171667	0.0770513	0.147183	0.136579	0.0645175	6.640476
348900	-156.588	-91.2138	-65.3741	0.0552919	0.0340827	0.00981869	0.0230594	0.0451577	0.0695061	0.0258225	0.000706661	0.0106388	0.0862417	0.0305429	0.0671797	0.126115	0.125489	0.0991479	0.150456	7.13139	0.0275042	0.0866572	0.142056	0.122846	0.207797	0.217633	0.0494471	0.0250384	8.969628
349000	-166.733	-101.734	-64.9989	0.0336472	0.143423	0.0956269	0.0787649	1.33168	0.00674034	0.00801653	0.0695139	0.00316656	0.00443805	0.0361028	0.00764448	0.00593248	0.0532514	0.0547204	0.142967	0.191177	4.09435	0.00364861	0.145506	0.142424	0.000799271	0.143113	0.216953	0.0798985	7.093509
349100	-159.641	-92.8218	-66.8188	0.0833915	8.20359e-05	0.0852082	0.0364628	0.180164	0.106918	0.0483937	0.0172728	0.0139556	0.0329235	0.074179	0.00789765	0.0985685	0.120725	0.0162621	0.00747877	14.1744	0.00181757	0.203879	0.197345	0.0689529	0.131449	0.253545	0.12601	0.105618	16.19289
349200	-169.077	-101.272	-67.8046	0.00239332	0.0339836	0.141241	0.00474545	3.65912	0.0017132	0.0719707	0.0331701	0.0103167	0.056304	0.0143173	0.183297	0.00448113	0.00856394	0.122666	0.06182	6.34887	9.54995	0.00510186	0.0383934	0.107602	0.0510368	0.405898	0.0567707	0.14847	21.12219
349300	-163.75	-99.1619	-64.5878	0.0610322	0.0752699	0.0231462	0.0499783	0.0858139	0.0154949	0.0322442	0.124939	0.0179269	0.0146749	0.0908908	0.0691539	0.0479962	0.201758	0.00625499	0.0592113	2.63296	0.0180145	0.0950369	0.539721	0.0839752	0.510933	0.0532705	0.0685056	0.0598469	5.038046
349400	-150.624	-85.4202	-65.204	0.00699022	0.0199108	0.012587	0.0476243	0.0369959	0.118075	0.0140347	0.0124191	0.0224212	0.0229385	0.0272762	0.0652256	0.0154977	0.107572	0.135337	0.0136829	6.65939	0.204794	0.106988	0.113794	0.097559	0.0131258	0.140567	0.0254762	0.0788225	8.119104
349500	-155.254	-89.6936	-65.5605	0.00237787	0.100261	0.0296542	0.00724324	0.272134	0.00994808	0.0507334	0.0122072	0.0656931	0.0782371	0.0528673	0.046876	0.0566208	0.0359857	0.0160357	0.168961	8.14932	0.0675275	0.0394677	0.0659903	0.0664144	0.0473945	0.382885	0.00927201	0.0672187	9.901326
349600	-164.49	-99.6292	-64.8604	0.0392699	0.0234368	0.00840847	0.0259402	0.11821	0.0130998	0.0580069	0.00786059	0.0352758	0.0637309	0.00860267	0.0138319	0.303208	0.0416375	0.0900232	0.0634255	3.65594	0.578812	0.251017	0.210172	0.312904	0.125923	0.0809718	0.215522	0.0556694	6.400897
349700	-163.454	-98.5716	-64.8826	0.0767053	0.0574746	0.0524724	0.0543887	0.00806405	0.0742496	0.00613743	0.15992	0.0138222	0.0207735	0.0798875	0.107798	0.130943	0.065929	0.0341051	0.0806698	4.11378	0.0141899	0.118785	0.521922	0.126797	0.269469	0.0618502	0.054612	0.207313	6.512055
349800	-168.942	-104.016	-64.9255	0.0236041	0.0581811	0.0181383	0.102647	0.0248788	0.16237	0.108425	0.042849	0.038677	0.00292323	0.0257766	0.0387598	0.346522	0.0528822	0.0219544	0.132178	3.90809	0.278178	0.091643	0.0853866	0.242872	0.0846502	0.359094	0.0352831	0.440584	6.726549
349900	-160.614	-95.6372	-64.9766	0.0739736	0.0277249	0.390752	0.039186	0.00904777	0.0168237	0.0606527	0.0457269	0.0608438	0.02401	0.0125477	0.116155	0.00536184	0.0552888	0.0544299	0.11286	4.66886	0.130289	0.0898579	0.17781	0.363754	0.0275909	0.214434	0.0883066	0.115483	6.98177
350000	-174.219	-107.085	-67.1337	0.0958804	0.0894498	0.0699649	0.0237947	0.466611	0.00464717	0.0426577	0.0139162	0.289502	0.114213	0.0151838	0.0370538	0.108821	0.0552677	0.0464334	0.0792731	14.3061	0.376494	0.104766	0.169884	0.334401	0.0887126	0.32833	0.0650801	0.441085	17.76755
350100	-157.941	-93.3602	-64.5805	0.156255	0.0226276	0.000480052	0.0694677	0.0609754	0.0191408	0.0881731	0.0464499	0.0288387	0.050373	0.145231	0.0873139	0.0506035	0.149342	0.0853124	0.0547218	3.17408	0.0504604	0.00507114	0.226611	0.148143	0.00225299	0.15341	0.0999726	0.0261503	5.001457
350200	-157.52	-92.9353	-64.5846	0.00185531	0.066413	0.0107091	0.00136275	0.0575172	0.0935053	0.0230438	0.0289526	0.0593831	0.0484734	0.0398606	0.0118154	0.223463	0.089571	0.0272643	0.101538	2.9741	0.0141187	0.010458	0.167025	0.322283	0.194331	0.109599	0.134393	0.211007	5.022041
350300	-153.361	-89.1405	-64.2203	0.149877	0.0279188	0.0391936	0.0142077	0.00815773	0.0581672	0.0212617	0.117647	0.0478601	0.00806059	0.0131311	0.0470174	0.139647	0.015785	0.0258873	0.0846976	1.42275	0.106814	0.0716196	0.169855	0.19681	0.0402306	0.176132	0.0421871	0.155529	3.200444
350400	-156.185	-91.7448	-64.4406	0.0409664	0.0189006	0.0333602	0.140279	0.0474416	0.171213	0.0206283	0.0274953	0.075273	0.059526	0.0506563	0.00245607	0.0310256	0.00977264	0.0960219	0.0430597	2.32608	0.273532	0.0463376	0.158759	0.12438	0.0720511	0.0920037	0.245405	0.0952482	4.301874
350500	-150.635	-86.5684	-64.0661	0.0799311	0.0157076	0.00606491	0.0304667	0.0165316	0.0181165	0.0628523	0.0223606	0.0723714	0.0338728	0.00930197	0.0395923	0.147476	0.0344122	0.0725754	0.026455	1.02916	0.0271089	0.0331879	0.125149	0.172262	0.0343127	0.0276765	0.220055	0.0725675	2.429568
350600	-162.603	-96.7657	-65.8377	0.0241936	0.190998	0.0220016	0.069459	0.0374112	0.141738	0.0404694	0.0518259	0.0349115	0.0261283	0.0153016	0.0437342	0.0275822	0.0529589	0.164625	0.00745395	9.0599	0.159787	0.539139	0.0262157	0.0618924	0.0927205	0.303532	0.0348471	0.0585122	11.28734
350700	-171.276	-105.394	-65.8825	0.0059514	1.00192	0.0609572	0.00534439	0.0565137	0.0901685	0.0945492	0.107633	0.0243734	0.0193673	0.286614	0.0355555	0.0289143	0.0804788	0.0174385	1.60896	7.18158	0.0381779	0.106819	0.187017	0.165238	0.0333874	0.138548	0.100822	0.0352599	11.51158
350800	-151.858	-87.4202	-64.4375	0.039984	0.00673608	0.00263733	0.0028005	0.0421083	0.0636071	0.138101	0.0544165	0.0101968	0.0700016	0.000506589	0.0395163	0.000454529	0.0482388	0.0658482	0.118039	2.63513	0.0597395	0.100352	0.176622	0.0538673	0.11164	0.107065	0.134209	0.204803	4.28662
350900	-165.992	-100.188	-65.8037	0.00661022	0.0142114	0.00537872	0.0600015	0.617145	0.0693216	0.142238	0.000633403	0.159003	0.0438766	0.0746932	0.0130669	0.140178	0.0600356	0.132777	0.0221169	8.28029	0.430083	0.0910782	0.096693	0.069599	0.203721	0.288895	0.0236592	0.0721076	11.11741
351000	-166.31	-98.4418	-67.8683	0.0312949	0.0166282	0.0660297	0.003899	0.0653418	0.104991	0.0253087	0.0416796	0.0600893	0.262662	0.0459691	0.0145065	0.0138393	0.00671005	0.242129	0.0987117	18.7869	0.127528	0.505197	0.167416	0.119164	0.192975	0.139855	0.246432	0.0551261	21.44035
351100	-170.316	-104.321	-65.9952	0.103341	0.0964268	0.00342885	0.0920342	0.018787	0.213716	0.0556378	0.141237	0.180329	0.0017633	0.0332341	0.0891457	0.307828	0.0979723	0.0401619	0.038369	9.28028	0.0339211	0.0931411	0.481555	0.298043	0.0655192	0.090884	0.204751	0.0132297	12.07474
351200	-156.793	-92.2333	-64.5598	0.047497	0.0810458	0.101077	0.0668701	0.0145082	0.019885	0.0269757	0.0227327	0.0247987	0.0250062	0.100868	0.238875	0.0711476	0.0055424	0.014758	0.0288155	3.06376	0.0881205	0.0435763	0.118515	0.215227	0.186946	0.206268	0.00729296	0.0780353	4.898146
351300	-159.582	-95.2348	-64.3477	0.054829	0.193418	0.0284662	0.0178203	0.065382	0.0427023	0.111414	0.0143174	0.0328352	0.0443603	0.103482	0.00141182	0.0881424	0.119671	0.0410113	0.00359137	2.25093	0.166452	0.0940917	0.0591778	0.142917	0.0032519	0.119342	0.0376927	0.000541502	3.837255
351400	-156.748	-91.6537	-65.0942	0.0100529	0.00251152	0.103783	0.00430041	0.321898	0.0147438	0.0500307	0.0403313	0.00485759	0.0669089	0.0428841	0.106802	0.0288725	0.00145273	0.013932	0.115583	5.5704	0.058137	0.00116635	0.0625411	0.403623	0.128123	0.245127	0.123729	0.0479741	7.56977
351500	-164.436	-99.2169	-65.2191	0.0442237	0.0298952	0.0468232	0.0360739	0.070324	0.000855711	0.0849223	0.0263198	0.119257	0.0899007	0.216107	0.0443783	0.177895	0.0765011	0.0697824	0.0919382	5.68816	0.0890555	0.0552672	0.272136	0.333531	0.119325	0.174029	0.218201	0.0196646	8.194567
351600	-155.961	-91.5895	-64.3716	0.107651	0.0175808	0.0748032	0.0131178	0.122014	0.089294	0.0626062	0.0343131	0.0907037	0.0284446	0.0162522	0.0227306	0.0225605	0.00867975	0.0831504	0.0461334	2.07453	0.484265	0.10381	0.0959932	0.0721459	0.019159	0.205001	0.0324748	0.0298174	3.95723
351700	-154.011	-88.2353	-65.7756	0.00772765	0.0635556	0.113945	0.00268592	0.107503	0.0159436	0.00254477	0.0311432	0.0326347	0.0412142	0.028847	0.0215741	0.16399	0.00116494	0.103201	0.0565204	9.30927	0.067383	0.172401	0.0787723	0.102445	0.0798899	0.206484	0.0670137	0.0991828	10.97704
351800	-159.807	-93.8691	-65.9376	0.00989839	0.255674	0.0716962	0.0915439	0.143334	0.0722625	0.00759238	0.0783747	0.0326118	0.0693522	0.0263388	0.0095733	0.0410055	0.000793807	0.0751776	0.214573	9.83309	0.0829865	0.0560728	0.135982	0.177793	0.0939544	0.124565	0.0293915	0.0532412	11.78688
351900	-157.056	-92.7349	-64.3212	0.0015904	0.00528892	0.0304121	0.0410131	0.223273	0.0341524	0.242745	0.0684646	0.0378853	0.0413256	0.00163101	0.0319268	0.027739	0.0119097	0.144086	0.161164	1.45582	0.00328656	0.060378	0.198872	0.36267	0.202538	0.209385	0.0384978	0.0691532	3.70521
352000	-160.387	-95.5495	-64.838	0.039312	0.0995827	0.045444	0.0503835	0.0183512	0.025989	0.0279733	0.038023	0.00267615	0.0560817	0.03513	0.0457458	0.0046315	0.18729	0.0491575	0.135542	4.18193	0.281018	0.00300285	0.1003	0.448732	0.0188543	0.0516432	0.112076	0.229903	6.288776
352100	-162.137	-97.7845	-64.3525	0.0176412	0.0755204	0.0644938	0.00491981	0.0250198	0.0754417	0.0508137	0.0943689	0.00199884	0.267977	0.0263928	0.0557544	0.0998509	0.00117838	0.127422	0.01194	1.81057	0.0720708	0.376492	0.178032	0.0687757	0.157981	0.0536316	0.0591224	0.0842247	3.861629
352200	-154.535	-89.6535	-64.8813	0.00580603	0.0407839	0.0307236	0.109918	0.0540856	0.008858	0.047887	0.016392	0.0314981	0.0319222	0.00583057	0.0349208	0.022504	0.140271	0.0108264	0.00793801	4.5914	0.0818133	0.0456062	0.325997	0.396214	0.0148841	0.229306	0.0846074	0.135613	6.505606
352300	-157.812	-93.0656	-64.7464	0.08369	0.0174082	0.0189821	0.0477623	0.0598357	0.0177526	0.00931155	0.0793626	0.0540616	0.0698093	0.0486535	0.0155206	0.0603513	0.134494	0.0513004	0.0117239	3.67893	0.0770968	0.200893	0.100684	0.178505	0.0170858	0.391149	0.208837	0.197655	5.830858
352400	-150.61	-86.1587	-64.4513	0.0487996	0.0271014	0.000960529	0.00836301	0.0409447	0.0384648	0.0164881	0.0483901	0.0720129	0.0456339	0.0555729	0.118191	0.0161183	0.0955434	0.00676376	0.0837865	2.90709	0.101843	0.0899929	0.116234	0.246471	0.00883092	0.0548425	0.0127729	0.0944049	4.355615
352500	-156.166	-91.997	-64.1692	0.0600468	0.0358102	0.016582	0.0572145	0.0383242	0.0290855	0.0065293	0.0637408	0.0193982	0.00774452	0.13694	0.118862	0.107856	0.0388399	0.0541609	0.103449	1.06054	0.00310819	0.0642312	0.127822	0.0941245	0.274863	0.2117	0.102114	0.111731	2.944812
```
