## Supplementary material for "Integration of anatomy ontologies and evo-devo using structured Markov models suggests a new framework for modeling discrete phenotypic traits": Tail_L_1char_sw.log (part 2 of 3)

```
352600	-151.156	-86.3186	-64.8375	0.0327642	0.00831926	0.0355782	0.015836	0.0160058	0.0371076	0.046233	0.00635104	0.041469	0.0182797	0.0385523	0.0255929	0.0147911	0.0321233	0.111449	0.13773	4.67066	0.105156	0.0642428	0.0561409	0.114133	0.0205476	0.172359	0.194455	0.270545	6.286418
352700	-161.886	-96.4394	-65.4465	0.00684664	0.00397195	0.0961555	0.0395885	0.115316	0.0219836	0.0259557	0.0038586	0.00366809	0.191109	0.0337508	0.139698	0.0825109	0.101573	0.180528	0.169369	7.20696	0.0888741	0.00897841	0.17841	0.0768689	0.0448744	0.113773	0.204207	0.1926	9.331433
352800	-159.252	-94.7334	-64.5182	0.0302732	0.0325817	0.0605718	0.00571017	0.0940078	0.0347895	0.282343	0.050328	0.00329907	0.000916066	0.0975805	0.0476147	0.156505	0.0275265	0.0104872	0.189564	2.6966	0.121489	0.0119136	0.0655841	0.0363854	0.0475165	0.309128	0.0498308	0.227667	4.690212
352900	-161.547	-94.9949	-66.5523	0.0902283	0.0400717	0.0232955	0.0838586	0.153926	0.100917	0.163844	0.00144756	0.263204	0.00581271	0.0113031	0.0806053	0.0306015	0.045932	0.0557176	0.0512129	12.9203	0.028834	0.0387832	0.0986233	0.250857	0.0834376	0.0399571	0.00909128	0.188809	14.86064
353000	-157.203	-92.4785	-64.7245	0.00565093	0.0436093	0.079295	0.03744	0.00170515	0.0243387	0.0525868	0.0861154	0.169895	0.105567	0.00686049	0.0603878	0.000254288	0.0100042	0.197461	0.00849745	3.89367	0.0803863	0.0593096	0.100763	0.179058	0.0645906	0.267797	0.0307309	0.155536	5.721508
353100	-156.103	-91.3301	-64.7732	0.00337062	0.0185083	0.115036	0.00981211	0.0975621	0.00598875	0.08081	0.0806758	0.0429517	0.0439856	0.00954883	0.035632	0.0294673	0.0111318	0.0325054	0.0421418	3.50143	0.123904	0.114751	0.109076	1.144	0.058223	0.116388	0.0686173	0.0696671	5.965185
353200	-152.337	-87.7568	-64.5799	0.0153898	0.0371231	0.0291455	0.063488	0.0947669	0.0600065	0.000268138	0.137993	0.0427506	0.00670167	0.128348	0.0324668	0.061211	2.0901e-05	0.0665971	0.0986249	3.32258	0.0163818	0.0581277	0.10383	0.154364	0.0621376	0.243427	0.022803	0.139995	4.998549
353300	-159.061	-92.5475	-66.5132	0.0699179	0.0497451	0.136496	0.0427548	0.0520741	0.0263232	0.0247611	0.141342	0.0225633	0.0223605	0.00449334	0.00750221	0.146981	0.0536162	0.0865101	0.0551311	12.7664	0.0640186	0.153581	0.22883	0.155617	0.0197934	0.0950416	0.111241	0.127813	14.66488
353400	-151.489	-87.5138	-63.9751	0.0695353	0.0462521	0.0107446	0.0554659	0.0197657	0.024997	0.0546685	0.0661066	0.0599467	0.143207	0.0014163	0.00620181	0.0583311	0.0367958	0.0453726	0.0887913	0.61254	0.131553	0.0427492	0.0554513	0.0535603	0.045868	0.167302	0.0318003	0.0459342	1.974356
353500	-167.067	-102.696	-64.3708	0.0892482	0.00375213	0.0152296	0.0540388	0.11386	0.117021	0.148798	0.0526505	0.133248	0.123821	0.0186886	0.131083	0.409481	0.132421	0.123169	0.013776	1.46019	0.148583	0.00865225	0.147065	0.133876	0.0415388	0.0922106	0.018255	0.222526	3.953186
353600	-161.598	-96.2775	-65.3201	0.0785916	0.0120074	0.0224121	0.0603966	0.0982451	0.170858	0.00284113	0.161872	0.0195775	0.0848949	0.0699693	0.0509998	0.0388869	0.0585804	0.0507043	0.071024	6.66255	0.0179188	0.119731	0.240212	0.184117	0.0219365	0.179188	0.175158	0.0469687	8.699638
353700	-167.537	-101.448	-66.0891	0.0319681	0.0465435	0.00599442	0.235253	0.17512	0.0199893	0.0615044	0.0605189	0.000391745	0.0769598	0.0336518	0.148436	0.028446	0.0212323	0.0115293	0.0584813	9.95286	0.474845	0.123042	0.119713	0.0617734	0.296409	0.243529	0.230828	0.0253373	12.54436
353800	-165.219	-99.2119	-66.0073	0.121582	0.0352553	0.0920099	0.140226	0.330128	0.0634953	0.0123838	0.080867	0.000236952	0.0853041	0.0399109	0.161738	0.140421	0.00640852	0.0360233	0.0177973	9.62654	0.0821929	0.0516169	0.0958042	0.1862	0.0482358	0.59822	0.0537623	0.0291027	12.13546
353900	-157.247	-92.8945	-64.353	0.016267	0.0302103	0.00848255	0.0145788	0.287976	0.128132	0.13228	0.0189648	0.103934	0.107959	0.0617527	0.0240855	0.0676026	0.0187947	0.00422147	0.0549228	1.89618	0.0558735	0.205904	0.273299	0.0429099	0.0452924	0.233336	0.0147408	0.0161395	3.863838
354000	-155.43	-90.9123	-64.5177	0.0219221	0.0438934	0.200747	0.137104	0.0260958	0.0252274	0.04999	0.0506613	0.0868489	0.0991608	0.0925554	0.0130742	0.00862962	0.000681209	0.0666306	0.120056	2.89824	0.0702874	0.037241	0.129848	0.124884	0.105615	0.150216	0.0530011	0.0749959	4.687608
354100	-162.039	-97.4351	-64.6035	0.039113	0.0742957	0.00826823	0.112038	0.00660669	0.0198165	0.031051	0.282352	0.142037	0.026801	0.0390267	0.00102266	0.00923906	0.0201864	0.0359557	0.162765	2.64099	0.132252	0.0894992	0.00376874	0.178396	0.195968	0.325507	0.344709	0.194901	5.116565
354200	-164.054	-98.959	-65.095	0.0293899	0.0678395	0.00693301	0.0713575	0.0972232	0.126515	0.224488	0.097289	0.0908931	0.027958	0.0382296	0.401443	0.0566232	0.0169597	0.143356	0.126852	5.34307	0.0312134	0.140168	0.117812	0.107932	0.0463529	0.0598531	0.0370959	0.0672799	7.574129
354300	-146.987	-82.7351	-64.2522	0.091304	0.0466364	0.027593	0.0384124	0.0408837	0.000140502	0.132652	0.0164694	0.0013742	0.0676381	0.000741977	0.0534321	0.0091907	0.0323286	0.00593448	0.00833318	2.1737	0.019499	0.0463275	0.177844	0.173897	0.047556	0.0904361	0.0202666	0.0374078	3.359998
354400	-172.018	-102.755	-69.2627	0.0483158	0.0283002	0.0992782	0.191235	0.00314427	0.0679113	0.0427145	0.00183618	0.0459364	0.0586219	0.0556285	0.081203	0.0232422	0.130653	0.0593306	0.143111	25.9283	0.0577728	0.0583344	0.0777993	0.137505	0.246599	0.100325	0.197499	0.52772	28.41232
354500	-164.866	-100.171	-64.6951	0.0666971	0.15071	0.105105	0.0933706	0.00759398	0.0253677	0.0170341	0.00370015	0.0562994	0.00154208	0.199988	0.00124785	0.0169417	0.00760768	0.218575	0.01659	3.1291	0.200789	0.278247	0.190894	0.0910115	0.0208523	0.40216	0.258937	0.0140362	5.574401
354600	-158.805	-92.8186	-65.9863	0.00383233	0.0421606	0.0156054	0.137805	0.0112713	0.0523296	0.152757	0.1571	0.0702729	0.0380291	0.0214363	0.0689605	0.00612625	0.0222662	0.0550516	0.0756083	10.06	0.122961	0.221479	0.108815	0.221976	0.217716	0.0675469	0.0607274	0.018496	12.03037
354700	-156.193	-91.6191	-64.5734	0.0127535	0.0199724	0.126099	0.0110373	0.0492725	0.0312484	0.0693233	0.00657812	0.0171777	0.140839	0.0714045	0.0605944	0.0378391	0.0249921	0.0497469	0.0217247	3.69132	0.0266486	0.0216434	0.0788378	0.00267169	0.121262	0.213131	0.0301243	0.0299113	4.966157
354800	-155.998	-89.5685	-66.4298	0.0532554	0.022611	0.0147048	0.119733	0.0121054	0.119828	0.0254141	0.0264933	0.067528	0.0216853	0.0175684	0.0151954	0.0513985	0.00714942	0.00782471	0.0039267	12.5776	0.184909	0.122214	0.235899	0.0372111	0.0885654	0.118233	0.129269	0.167688	14.24802
354900	-150.498	-84.225	-66.2732	0.0119028	0.0345385	0.005818	0.0228182	0.00604336	0.00339931	0.0336016	0.0923823	0.16561	0.0342782	0.0265904	0.0173134	0.041612	0.0211786	0.0227797	0.0934823	12.1857	0.0672336	0.0952705	0.0912944	0.102362	0.0457859	0.138159	0.0110452	0.0945976	13.4648
355000	-163.701	-97.5481	-66.1529	0.0303459	0.00986812	0.0412373	0.0322609	0.0857529	0.0326613	0.102247	0.0331915	0.039625	0.00860614	0.12297	0.118561	0.0159075	0.00880891	0.179719	0.107115	8.81399	0.00217621	0.0449885	2.29309	0.275235	0.161463	0.0615415	0.076855	0.165138	12.86336
355100	-163.446	-98.5639	-64.8823	0.0138649	0.103257	0.11801	0.0892627	0.0250075	0.00625922	0.19865	0.037932	0.498187	0.0248562	0.0205104	0.0740393	0.0160658	0.0177802	0.0224657	0.00787349	4.21884	0.169038	0.0687154	0.0362122	0.236903	0.163093	0.132221	0.0605262	0.151	6.510569
355200	-182.984	-114.979	-68.0049	0.0984649	0.0341161	0.0768699	0.04683	10.6706	0.436439	0.010668	0.02256	0.391748	0.0788206	0.0699885	0.00155721	0.000590625	0.0153672	0.0266878	0.00199356	4.54981	4.02302	0.323149	0.104773	0.0569135	0.158017	0.243186	0.586711	0.0948324	22.12373
355300	-160.076	-95.0983	-64.9781	0.217478	0.146401	0.0300913	0.00428128	0.0784996	0.0309234	0.104485	0.000602753	0.0596408	0.218546	0.0331068	0.0111115	0.0026049	0.00284591	0.0744018	0.00148954	4.85056	0.0212246	0.075382	0.61228	0.0991507	0.00779603	0.234863	0.0420428	0.0294546	6.989262
355400	-154.52	-89.5897	-64.9305	0.0974145	0.0163313	0.00243583	0.000455215	0.0215914	0.020361	0.00470111	0.164272	0.0303947	0.0294394	0.0757344	0.147025	0.0224942	0.0655704	0.0413451	0.141591	5.1669	0.0245507	0.0268971	0.0774898	0.0303049	0.0275027	0.193129	0.0605468	0.26287	6.751351
355500	-154.921	-90.0693	-64.852	0.0569198	0.00880371	0.0565633	0.0110101	0.00185595	0.00655308	0.0157623	0.0459024	0.00146862	0.0544839	0.0646226	0.0257916	0.093286	0.0422833	0.167835	0.0145505	4.61532	0.141909	0.147914	0.0679821	0.0908249	0.103651	0.0468378	0.0267412	0.4499	6.358772
355600	-145.254	-81.179	-64.0746	0.00319202	0.0101168	0.00775163	0.0142154	0.00396201	0.00792355	0.0681113	0.0271258	0.0210255	0.0173435	0.0232891	0.0119851	0.109048	0.0825776	0.0861135	0.0555942	1.41853	0.0429546	0.0383269	0.113866	0.106286	0.00805635	0.0758822	0.0250688	0.0936709	2.472018
355700	-153.422	-88.2176	-65.2043	0.0255937	0.0411111	0.00995625	0.0106765	0.0757692	0.0107636	0.00606794	0.00562727	0.0369759	0.119479	0.0360551	0.0120256	0.015739	0.023921	0.00864893	0.125613	6.31466	0.0700238	0.190402	0.205445	0.196252	0.0494472	0.213047	0.139722	0.177651	8.120677
355800	-170.189	-105.574	-64.6148	0.132266	0.0426336	0.0732631	0.184327	0.307212	0.0139268	0.10424	0.0938619	0.0562106	0.121278	0.0180273	0.11934	0.0107074	0.00783076	0.298252	0.21281	1.95972	0.0150916	0.0118053	0.306726	0.0986311	0.0227165	0.787812	0.0170791	0.157194	5.172963
355900	-152.101	-87.9767	-64.1246	0.0191084	0.00808137	0.00171923	0.0223164	0.00477179	0.118702	0.113065	0.0219265	0.0512369	0.0845224	0.0208041	0.0867399	0.0103604	0.0162193	0.00981378	0.0355715	0.911645	0.103558	0.0557245	0.101376	0.16905	0.0416409	0.428728	0.137561	0.147782	2.722024
356000	-166.579	-100.229	-66.3496	0.0139575	0.0351843	0.14206	0.0127569	0.0455976	0.14562	0.125719	0.0536595	0.0557909	0.0624076	0.0409391	0.158385	0.0553495	0.09262	0.126086	0.171886	11.8543	0.0202695	0.144312	0.11741	0.0493588	0.235875	0.00546958	0.0211308	0.0609017	13.84707
356100	-168.07	-102.605	-65.4645	0.0780614	0.0892642	0.129618	0.062407	0.0193301	0.051115	0.254102	0.0514179	0.083807	0.0377512	0.221731	0.0362709	0.000345328	0.0145333	0.0202553	0.0285699	6.5618	0.0132669	0.0196567	0.827628	0.0523462	0.21006	0.331867	0.14113	0.0850587	9.421394
356200	-155.144	-89.4639	-65.6799	0.0273396	0.0477773	0.0243634	0.0685939	0.105633	0.055121	0.024122	0.0145863	0.0845742	0.00898734	0.0327258	0.0388165	0.0749066	0.0039191	0.0705373	0.01986	8.88098	0.00254761	0.0576908	0.418014	0.0992122	0.144579	0.117758	0.033812	0.0419227	10.49838
356300	-152.966	-85.7926	-67.1737	0.00395477	0.0298984	0.0791704	0.0364928	0.0333343	0.027088	0.0810186	0.0177441	0.0209045	0.00181528	0.0422017	0.00639184	0.0333582	0.0754307	0.0940062	0.0426923	16.4872	0.0287007	0.125201	0.0656533	0.123722	0.0886054	0.0760523	0.0761749	0.270859	17.96764
356400	-156.136	-89.7138	-66.4223	0.05173	0.0277411	0.00240448	0.0239994	0.146024	0.0273957	0.0451811	0.0235286	0.0739969	0.00173476	0.0557962	0.0339819	0.070664	0.0392964	0.0629025	0.0818858	12.3645	0.00141603	0.000320013	0.216187	0.0428328	0.212049	0.317856	0.168386	0.118949	14.21073
356500	-166.69	-97.9927	-68.6973	0.025838	0.0172223	0.0121856	0.0316094	0.124124	0.007978	0.147508	0.0965795	0.00516828	0.00103992	0.0180174	0.0346437	0.0749079	0.241311	0.0110212	0.0829518	23.0269	0.558281	0.0657661	0.180142	0.153016	0.00609864	0.437539	0.0231801	0.202267	25.58527
356600	-157.397	-92.7196	-64.6769	0.0453822	0.00726079	6.25366e-05	0.0383704	0.0321533	0.0268302	0.0286249	0.0488591	0.0196203	0.0664537	0.0600858	0.06792	0.0499218	0.031651	0.0332081	0.144809	3.2628	0.0960147	0.0497388	0.0751911	0.390872	0.166805	0.314226	0.0322903	0.394486	5.483637
356700	-159.187	-94.0681	-65.119	0.000105892	0.0923346	0.010281	0.027113	0.0385358	0.0405673	0.0233607	0.000551149	0.0336495	0.108335	0.089924	0.121231	0.127782	0.0233432	0.0428459	0.0895026	5.63096	0.0151347	0.00617443	0.378255	0.180956	0.261355	0.136827	0.212765	0.0022783	7.69417
356800	-163.797	-98.8895	-64.9077	0.0173848	0.00513062	0.0405811	0.0234245	0.103809	0.0853737	0.0525519	0.105281	0.0541036	0.0451347	0.320444	0.0422136	0.018047	0.0289792	0.0979552	0.203399	3.93196	0.109572	0.0820923	0.235017	0.117805	0.0889653	0.608114	0.0276658	0.192466	6.637474
356900	-155.359	-90.9828	-64.3759	0.0611381	0.0838576	0.00208826	0.00531632	0.0111371	0.0392128	0.10818	0.0133828	0.0105197	0.205913	0.114006	0.0310854	0.0181998	0.0143626	0.0265505	0.0760982	2.31784	0.0234768	0.321145	0.187162	0.125212	0.0224766	0.0379193	0.0177019	0.104344	3.978328
357000	-161.279	-96.2961	-64.9829	0.0936589	0.134323	0.143877	0.116441	0.063012	0.0316878	0.0603425	0.0690497	0.0342736	0.226687	0.123372	0.000400526	0.00917265	0.0311764	0.0237274	0.02105	5.03621	0.0210613	0.171329	0.0592717	0.124204	0.109283	0.0697736	0.197111	0.0432251	7.013716
357100	-159.747	-91.3382	-68.4091	0.0201646	0.0209392	0.013456	0.0300519	0.16147	0.0101733	0.0487272	0.0520333	0.0145842	0.029252	0.0061234	0.0134908	0.186023	0.199981	0.079609	0.0299091	22.4713	0.0136319	0.258476	0.0474952	0.0472151	0.194762	0.0341229	0.0941887	0.0675516	24.14472
357200	-156.589	-90.2243	-66.3645	0.155191	0.023614	0.0420436	0.0138755	0.0690174	0.00927231	0.000852147	0.0548856	0.0251472	0.0456647	0.0274867	0.115579	0.082282	0.0363895	0.0810207	0.0674536	12.4604	0.066276	0.0586867	0.108587	0.115229	0.0594041	0.0871061	0.0190428	0.0969875	13.92153
357300	-153.296	-87.5917	-65.7044	0.000454584	0.00137434	0.0125297	0.121318	0.0490723	0.0265793	0.067749	0.0443543	0.106749	0.000507242	0.00482849	0.0131076	0.0039387	0.0257173	0.0592795	0.00116117	9.22655	0.030536	0.0209359	0.132354	0.0626197	0.104582	0.391406	0.0971074	0.0162523	10.62107
357400	-160.167	-95.0543	-65.1126	0.0127309	0.0116613	0.0225551	0.0448977	0.0271126	0.153974	0.0850946	0.0178305	0.0697044	0.0960526	0.00797501	0.185641	0.000692468	0.107458	0.0942646	0.121594	5.29912	0.0805223	0.105098	0.227659	0.400284	0.00198708	0.155269	0.121826	0.210828	7.661829
357500	-159.022	-93.7606	-65.2609	0.0188641	0.00570234	0.0692257	0.0479588	0.0694305	0.0342711	0.0306515	0.0616119	0.0749497	0.00634697	0.0605543	0.417761	0.0180281	0.0245333	0.0838503	0.139867	6.20051	0.027428	0.144619	0.175711	0.203643	0.0742106	0.287112	0.0933234	0.0335309	8.403691
357600	-177.12	-110.886	-66.2332	0.0929766	0.00103072	0.0808646	0.0912895	0.0136219	0.0470912	0.174414	0.0513498	0.140522	0.768149	0.369174	0.0782822	0.0551058	0.0726308	0.108421	0.0665989	9.88827	0.0988524	0.036218	0.357728	0.0397982	0.380634	0.104678	0.0754515	0.0720381	13.26519
357700	-156.518	-90.4983	-66.0202	0.0993094	0.0793754	0.0260355	0.132973	0.182527	0.0651564	0.0601507	0.00579794	0.00372935	0.0520817	0.0501509	0.0259568	0.000520195	0.0209148	0.0745304	0.0197991	10.3896	0.0090983	0.156489	0.117246	0.162814	0.206486	0.0553052	0.155529	0.0481525	12.19975
357800	-159.539	-95.0731	-64.466	0.0725349	0.0739925	0.0508977	0.115861	0.0651386	0.00168379	0.0770702	0.0108394	0.0935595	0.547706	0.057336	0.0564257	0.0317341	0.0188399	0.00334993	0.0227273	2.35968	0.0359344	0.0590698	0.0671712	0.112831	0.0480041	0.260033	0.168604	0.0177742	4.428803
357900	-163.076	-98.1291	-64.9464	0.0626782	0.0187906	0.152654	0.158598	0.130711	0.00862389	0.0587082	0.00201718	0.00787708	0.217139	0.174381	0.163544	0.0610933	0.090506	0.0990235	0.0171395	4.4564	0.0337605	0.0431991	0.157501	0.156251	0.0137131	0.359853	0.0825148	0.104524	6.831199
358000	-159.257	-93.1922	-66.0646	0.0414866	0.0226139	0.00214292	0.00652064	0.0341626	0.0724873	0.0365811	0.0518199	0.159907	0.0823879	0.0140655	0.0492314	0.0899783	0.251838	0.195918	0.0348645	10.6298	0.123298	0.0656669	0.124888	0.145536	0.0493151	0.105514	0.0309505	0.00107561	12.42202
358100	-157.415	-92.0505	-65.3648	0.00206036	0.062422	0.0205412	0.0327015	0.0706592	0.143749	0.0262195	0.173735	0.00731869	0.0523304	0.0829137	0.142423	0.00228795	0.0138335	0.035481	0.0862852	7.30597	0.0048734	0.104366	0.0195528	0.0699907	0.102307	0.324311	0.0328349	0.00384602	8.923012
358200	-158.152	-92.7945	-65.3576	0.0368773	0.0188717	0.0721079	0.00799472	0.064495	0.0499851	0.184925	0.12064	0.0679987	0.0412231	0.0968431	0.00863711	0.0354575	0.0498496	0.0228757	0.0508886	6.85026	0.0106031	0.137463	0.0635572	0.0971294	0.0284359	0.480358	0.23331	0.0562695	8.887051
358300	-172.545	-107.288	-65.2566	0.000430437	0.0775361	0.211504	0.0166636	0.123045	0.0286374	0.0220761	0.116354	0.0333599	0.144807	0.102263	0.0701901	0.0317358	0.0142049	0.00412929	0.345756	5.17845	0.0214594	0.0365652	0.245248	0.124493	0.647278	0.457454	0.199858	0.128306	8.381797
358400	-156.136	-91.4023	-64.7335	0.0802091	0.00259811	0.00768924	0.0576208	0.11033	0.010122	0.00348704	0.0404691	0.0768744	0.0263596	0.00912311	0.0683252	0.155204	0.0391071	0.0136669	0.132134	4.04724	0.0298695	0.00483663	0.2704	0.0680741	0.164865	0.220964	0.0667501	0.0599352	5.766249
358500	-157.016	-90.3005	-66.7156	0.00771789	0.0536595	0.096922	0.0310451	0.0460053	0.00532948	0.0283274	0.0110776	0.0232998	0.148163	0.0526437	0.0225938	0.0167026	0.12311	0.0284503	0.228429	13.8197	0.11326	0.0466616	0.225464	0.131836	0.165483	0.190868	0.00171608	0.0585318	15.67697
358600	-156.513	-91.7392	-64.7743	0.00958816	0.0165808	0.0287198	0.00224652	0.0565249	0.00884024	0.144073	0.100384	0.177777	0.0722556	0.0465844	0.193713	0.0240459	0.0324577	0.010603	0.0791998	4.04107	0.0783519	0.0394464	0.0431856	0.154807	0.0798234	0.261974	0.098297	0.170048	5.970593
358700	-156.234	-90.9639	-65.2701	0.046098	0.0279799	0.0346293	0.068701	0.0523296	0.0291617	0.0765484	0.0437787	0.0130791	0.0534559	0.211056	0.0630372	0.0247785	0.0775917	0.00505091	0.0552336	6.68484	0.0639752	0.0760315	0.0741542	0.215803	0.261462	0.0182975	0.0967672	0.0758229	8.449663
358800	-152.37	-86.8912	-65.4788	0.0659106	0.00201137	0.0271054	0.0401005	0.0351273	0.0308761	0.0395441	0.189441	0.0245672	0.0447958	0.00834285	0.0278101	0.0103658	0.0353754	0.112183	0.052378	7.86834	0.022395	0.0667708	0.156968	0.0720721	0.190027	0.166387	0.085419	0.118489	9.492806
358900	-166.899	-101.475	-65.4235	0.0407388	0.092011	0.0669563	0.0810202	0.196584	0.119839	0.0590391	0.0361234	0.0925502	0.0623179	0.0859498	0.0642124	0.184883	0.0626885	0.00478103	0.151449	7.24217	0.258115	0.0687831	0.0166032	0.0594824	0.077518	0.0259013	0.0614798	0.00524414	9.216445
359000	-162.163	-94.3845	-67.7789	0.00776011	0.0521187	0.0473723	0.0208257	0.0650059	0.139757	0.0248683	0.0412463	0.0476793	0.0923328	0.0682543	0.0228046	0.100084	0.0629855	0.0627995	0.03342	18.8318	0.0235196	0.247705	0.272118	0.102457	0.361182	0.118311	0.0484756	0.0984734	20.99335
359100	-161.889	-97.2865	-64.6025	0.0364503	0.0313322	0.0643232	0.0708509	0.0110713	0.150181	0.222952	0.0426881	0.0841132	0.0355879	0.0124301	0.0104003	0.116331	0.0299596	0.0501312	0.0245401	2.78166	0.193019	0.32942	0.0266151	0.349386	0.166286	0.211802	0.041752	0.0181116	5.111396
359200	-159.2	-92.0592	-67.1408	0.0426446	0.00973976	0.0753257	0.0455552	0.00116759	0.0823504	0.0140769	0.0371713	0.0227983	0.0475169	0.0373612	0.266927	0.0516218	0.0672886	0.0734277	0.00445923	15.8781	0.319395	0.0462137	0.16541	0.258102	0.0151408	0.121816	0.0113883	0.10778	17.80275
359300	-159.989	-95.3789	-64.6099	0.0944312	0.0711028	0.0299515	0.0574593	0.229348	0.0525984	0.123172	0.0066017	0.0182574	0.0107091	0.0672152	0.0626541	0.00750124	0.0119843	0.178294	0.0992404	2.63373	0.0315854	0.0421716	0.478251	0.304995	0.121432	0.233176	0.136445	0.0462756	5.148584
359400	-155.377	-90.6429	-64.7342	0.103789	0.0950096	0.0728501	0.0283379	0.21718	0.130172	0.0136108	0.0602042	0.028768	0.0361675	0.0229966	0.0644119	0.0616588	0.00601286	0.0166372	0.0324108	4.30244	0.016585	0.0191462	0.0767707	0.0143391	0.10548	0.14997	0.0859662	0.00911707	5.770032
359500	-157.323	-92.3252	-64.9983	0.109607	0.000763341	0.0816862	0.0143116	0.204754	0.0175235	0.255933	0.130367	0.0403194	0.0173348	0.109114	0.026338	0.0107122	0.0234922	0.0229826	0.0112363	5.46992	0.0314752	0.0581281	0.0365211	0.133095	0.0110049	0.0699373	0.0437509	0.160149	7.090453
359600	-165.683	-101.332	-64.351	0.0238837	0.00250201	0.173743	0.00158867	0.0144823	0.0127324	0.139413	0.0654818	0.0193353	0.105482	0.0521859	0.184321	0.0353683	0.0287837	0.134094	0.139671	0.820637	0.0669648	0.0847531	0.606668	0.0427091	0.126562	0.866666	0.000384933	0.105537	3.85395
359700	-157.326	-92.2363	-65.0894	0.00672685	0.0964539	0.110139	0.0319149	0.0682779	0.103281	0.04595	0.0610869	0.0236424	0.0551994	0.039096	0.0573088	0.0910362	0.0307524	0.0940166	0.0459864	5.43398	0.0407041	0.0940091	0.380139	0.208061	0.0728228	0.213011	0.0624107	0.0799422	7.545946
359800	-170.493	-103.787	-66.7059	0.0215116	0.0277683	0.0942112	0.0278278	0.0233767	0.128223	0.00298972	0.0881433	0.00546952	0.0331566	0.0823848	0.147558	0.0255018	0.0372691	0.576751	0.0901334	12.9972	0.170763	0.13354	0.0736374	0.381961	0.0531206	0.00415478	0.062516	0.339291	15.62851
359900	-154.147	-89.7658	-64.3808	0.00617106	0.034947	0.0220452	0.0173242	0.0215084	0.0503513	0.0415427	0.0486907	0.0201875	0.00689092	0.0334642	0.0114959	0.0394904	0.0585944	0.272671	0.026351	2.02704	0.0473025	0.170561	0.188816	0.445224	0.118077	0.111373	0.0259254	0.157072	4.003113
360000	-149.962	-85.0256	-64.9361	0.0271543	0.0210431	0.101144	0.0103576	0.105722	0.0247842	0.0118108	0.0423657	0.0411768	0.0341906	0.00956246	0.116392	0.0184867	0.00658934	0.0262143	0.0222799	5.41542	0.107563	0.111605	0.134336	0.0650256	0.0163992	0.191812	0.10449	0.0137566	6.779684
360100	-149.782	-83.4224	-66.3599	0.00161642	0.0226998	0.0691207	0.0266448	0.00753329	0.0186229	0.0263379	0.0623619	0.0161911	0.0281611	0.00211151	0.00120692	0.0651922	0.0121064	0.125635	0.0199663	12.3515	0.137045	0.0792997	0.289064	0.124777	0.0822693	0.139866	0.147577	0.0417751	13.89871
360200	-148.908	-83.0884	-65.8193	0.00936362	0.0178261	0.0234922	0.0487097	0.0183326	0.0732402	0.0237893	0.0122934	0.0137698	0.0969372	0.00796294	0.036765	0.000925324	0.0187251	0.0132873	0.157831	9.9398	0.0424693	0.0167603	0.134301	0.0583091	0.210983	0.0925735	0.0171876	0.109742	11.19537
360300	-163.594	-98.6888	-64.9056	0.00959516	0.00647173	0.00985196	0.0184705	0.138569	0.0117806	0.00619082	0.0686654	0.030563	0.23633	0.00825051	0.0557423	0.0321899	0.00692207	0.144316	0.23971	4.04165	0.123981	0.088765	0.0975268	0.0600735	0.373687	0.173217	0.381306	0.263059	6.626887
360400	-167.335	-102.451	-64.8841	0.019953	0.045769	0.0400082	0.0113492	0.37279	0.119765	0.023251	0.0602346	0.121994	0.131567	0.136911	0.0239489	0.108874	0.0526689	0.0184927	0.075252	4.14474	0.343793	0.227944	0.0145393	0.0281632	0.0623616	0.249854	0.041691	0.0435037	6.519413
360500	-156.588	-89.6578	-66.93	0.00121698	0.0570061	0.000404612	0.0259839	0.0114354	0.0221542	0.237322	0.104455	0.0381052	0.0203689	0.0227543	0.0884153	0.0115619	0.0139173	0.00366486	0.106266	14.9593	0.0644885	0.159518	0.191153	0.222402	0.15776	0.0290905	0.0298919	0.170144	16.7488
360600	-166.193	-101.27	-64.9235	0.0153379	0.0377172	0.0282697	0.00751856	0.0281053	0.155793	0.035918	0.0660705	0.120503	0.0788632	0.460649	0.258243	0.0127608	0.0590969	0.0364596	0.0181462	3.99127	0.343147	0.0608562	0.262552	0.313549	0.00137545	0.214205	0.030519	0.079755	6.716682
360700	-148.168	-82.9524	-65.2158	0.0243633	0.0659507	0.00823424	0.0291235	0.0286878	0.0213223	0.0325926	0.0460622	0.00726142	0.0349552	0.0169833	0.0688437	0.0579361	0.0945014	0.00806493	0.060108	7.00267	0.00173473	0.00982144	0.191141	0.0672878	0.0530154	0.109751	0.0552246	0.0823145	8.177947
360800	-163.552	-99.086	-64.4663	0.139158	0.13845	0.0136879	0.0198445	0.171208	0.105737	0.102991	0.0129471	0.0823791	0.0018486	0.0112918	0.110711	0.0990682	0.0111178	0.0253659	0.0279686	1.99166	0.0189142	0.0236902	0.0757264	0.731388	0.0787406	0.279692	0.15393	0.00314726	4.430665
360900	-150.924	-86.8972	-64.027	0.048484	0.00168222	0.00151048	0.182074	0.0340348	0.0143821	0.0346855	0.00421851	0.0429171	0.0129414	0.0135689	0.013671	0.127768	0.0106312	0.0801507	0.0230224	1.0718	0.0414714	0.00344499	0.0257924	0.0622446	0.0441067	0.124218	0.0533247	0.161663	2.233806
361000	-161.576	-96.5343	-65.0419	0.0171212	0.073831	0.0716019	0.00753328	0.165931	0.0424162	0.182202	0.0471808	0.00773886	0.0509447	0.0265823	0.00150457	0.0134682	0.109474	0.0629863	0.0341755	4.77724	0.0651655	0.0989255	0.555134	0.0615793	0.285867	0.210396	0.162513	0.176756	7.308267
361100	-162.103	-94.5243	-67.5791	0.00438485	0.0285817	0.11238	0.0345272	0.0808896	0.00281992	0.000464921	0.133	0.0193439	0.00434427	0.0300307	0.163063	0.0269056	0.103909	0.0535532	0.0650075	17.6703	0.109017	0.0244785	0.128561	0.450316	0.0795316	0.495029	0.0152621	0.158857	19.99456
361200	-167.526	-102.85	-64.676	0.103771	0.100427	0.405952	0.0580412	0.174186	0.0294682	0.0191915	0.127646	0.00665961	0.054413	0.175869	0.0296984	0.0156036	0.0793697	0.00949036	0.118955	2.86253	0.0320444	0.156528	0.45111	0.0880483	0.083877	0.051607	0.218695	0.0258995	5.479075
361300	-163.553	-94.9243	-68.6286	0.0456052	0.0856016	0.0480888	0.086497	0.0430748	0.035641	0.0463866	0.0336388	0.0715285	0.243801	0.0946906	0.0551142	0.0146782	0.00835444	0.0369933	0.0634561	23.2578	0.0576509	0.246263	0.0252324	0.420291	0.033059	0.0607386	0.082902	0.0448477	25.24197
361400	-169.129	-104.534	-64.5951	0.12982	0.00964354	0.141874	0.0995231	0.131824	0.0103538	0.0656743	0.0151769	0.15893	0.027391	0.0279828	0.0190851	0.0181144	0.0277449	0.0180867	0.0672957	2.05054	0.0808532	0.0427029	0.664257	0.151551	0.252219	0.0120191	0.313404	0.538367	5.074438
361500	-160.311	-95.2879	-65.0231	0.0678633	0.0306636	0.0283603	0.0205886	0.0278078	0.0788704	0.0178458	0.12157	0.02797	0.0143366	0.120421	0.0737661	0.0885844	0.0957138	0.0293481	0.100672	5.12884	0.14947	0.214208	0.110999	0.168747	0.104223	0.250241	0.139439	0.00410895	7.214659
361600	-157.772	-92.6781	-65.0943	0.0134136	0.0189117	0.152614	0.0258764	0.118014	0.0953001	0.040289	0.0192867	0.0482171	0.113436	0.0159933	0.0155426	0.025983	0.13153	0.0778608	0.0371723	5.59466	0.0508683	0.152492	0.100666	0.249352	0.0582253	0.0804871	0.116385	0.217869	7.570448
361700	-158.407	-90.9628	-67.4446	0.165936	0.131792	0.00290753	0.00881561	0.347551	0.0353355	0.0511125	0.0165159	0.0300173	0.00317651	0.00436188	0.00494729	0.0536743	0.0549952	0.0135902	0.0710952	17.479	0.0511385	0.00989172	0.154175	0.168775	0.0708477	0.14359	0.18255	0.0661705	19.32199
361800	-157.983	-93.7135	-64.2699	0.151113	0.0218844	0.0189736	0.0651792	0.0343786	0.202342	0.0413976	0.0184892	0.0423953	0.0720067	7.88101e-05	0.0151059	0.0179789	0.146061	0.167073	0.0187768	1.29092	0.0791463	0.0279535	0.268283	0.209335	0.051236	0.339253	0.0377891	0.111582	3.448737
361900	-166.206	-101.052	-65.1535	0.0369862	0.107577	0.0815462	0.073621	0.142715	0.138854	0.112925	0.0256941	0.240524	0.149357	0.0613186	0.0184748	0.0644318	0.0464887	0.0294921	0.105296	5.52261	0.0815351	0.113835	0.132514	0.253787	0.0506556	0.0244187	0.193586	0.0580999	7.866341
362000	-152.74	-87.3269	-65.4132	0.0968127	0.0436878	0.0355538	0.0796955	0.149277	0.0148363	0.0205259	0.0490792	0.0554407	0.0351184	0.0112752	0.0621119	0.0109599	0.0204215	0.0520651	0.00697864	7.73221	0.111847	0.0737217	0.104471	0.0193583	0.13303	0.150211	0.0728932	0.0232364	9.164819
362100	-171.364	-103.963	-67.4004	0.114095	0.0115804	0.0312089	0.0120547	0.297984	0.0590019	0.00638229	0.0231194	0.0588338	0.188772	0.222233	0.12442	0.00415129	0.0272009	0.098449	0.0102185	16.164	0.335628	0.0911699	0.534362	0.124893	0.389462	0.0443514	0.0732216	0.054357	19.10114
362200	-161.428	-95.5507	-65.8777	0.0202401	0.085848	0.226927	0.0960169	0.0233044	0.12227	0.0281816	0.0410219	0.144671	0.0608427	0.0358852	0.0453916	0.0243908	0.0228125	0.0339541	0.114959	9.45602	0.0188887	0.121028	0.39948	0.0972948	0.0235514	0.0573378	0.131407	0.0555467	11.48727
362300	-159.569	-94.5482	-65.0204	0.0146879	0.0642172	0.113147	0.00644799	0.0622108	0.0125964	0.0402722	0.158977	0.147745	0.00382997	0.0145	0.00959624	0.00252916	0.375297	0.0256735	0.0429113	5.20112	0.141527	0.152816	0.18858	0.131896	0.0251641	0.15394	0.0787195	0.0325562	7.200962
362400	-162.215	-97.6185	-64.5969	0.111293	0.0115694	0.080399	0.00409821	0.0116609	0.102951	0.0453405	0.00859081	0.171242	0.0377784	0.0199611	0.270418	0.0292752	0.0438781	0.0236026	0.029867	2.63701	0.204418	0.080887	0.204117	0.159675	0.419667	0.154761	0.0448487	0.176427	5.083735
362500	-155.419	-89.7155	-65.7031	0.00759571	0.0790277	0.000809491	0.0376444	0.0655299	0.0185613	0.198668	0.074781	0.173117	0.0194306	0.00748038	0.0118537	0.0382808	0.0475101	0.0348229	0.0177591	8.69964	0.0393241	0.0269103	0.254035	0.291131	0.0534115	0.215753	0.0886955	0.112555	10.61432
362600	-160.637	-95.5041	-65.1332	0.0970034	0.0587074	0.00606149	0.0690057	0.129015	0.0484525	0.0612686	0.0120197	0.069364	0.023013	0.102591	0.0523829	0.0295531	0.0307172	0.0728359	0.00956022	5.61154	0.0573404	0.280705	0.135369	0.248165	0.0952674	0.0609399	0.339125	0.0648191	7.764823
362700	-157.948	-91.0389	-66.9095	0.00678387	0.0916649	0.00122444	0.0199921	0.416961	0.0452412	0.0520218	0.0264009	0.114776	0.00830052	0.0462176	0.0294452	0.00943527	0.123828	0.0173188	0.0153689	15.1192	0.00484663	0.0284826	0.104095	0.0191978	0.0504849	0.264839	0.0175086	0.0129892	16.64666
362800	-153.041	-88.6335	-64.4076	0.0218599	0.0975054	0.0376894	0.123402	0.0595731	0.068134	0.148664	0.0105511	0.0136914	0.00712327	0.0120569	0.005702	0.019496	0.0276193	0.110271	0.126551	2.37913	0.0291029	0.083197	0.18642	0.092369	0.0349241	0.175747	0.0969183	0.169541	4.137236
362900	-162.134	-97.8915	-64.2428	0.106089	0.0293425	0.0100937	0.0472804	0.00398576	0.00775649	0.080179	0.0567227	0.149232	0.191359	0.0516432	0.0509851	0.0612983	0.00980662	0.0526689	0.126175	0.808795	0.06976	0.151938	0.093585	0.080233	0.0140125	0.837041	0.196688	0.0262785	3.312948
363000	-152.549	-87.8301	-64.7184	0.0387875	0.0165094	0.061337	0.0647997	0.044278	0.00540072	0.00768566	0.126293	0.000222469	0.0644375	0.0207118	0.0259983	0.00214786	0.0481625	0.0674605	0.0220698	3.93462	0.23249	0.0554859	0.125095	0.0976369	0.24403	0.280404	0.0464147	0.0586869	5.691162
363100	-154.444	-89.7407	-64.7034	0.00992954	0.187844	0.0256533	0.0270921	0.0759646	0.0035329	0.00253352	0.0139141	0.130524	0.0395645	0.0615599	0.00344374	0.0238418	0.0158263	0.207752	0.00287032	3.7444	0.161611	0.0600744	0.0819497	0.291602	0.0826178	0.0889661	0.115292	0.157576	5.615938
363200	-152.411	-88.0174	-64.394	0.117501	0.0624953	0.000160689	0.00853306	0.0451202	0.0996083	0.0115274	0.133633	0.0753219	0.00234303	0.0443033	0.0189846	0.00588046	0.00131526	0.0160479	0.00805408	2.26526	0.0185842	0.0808674	0.0928586	0.184449	0.0801501	0.393085	0.0434683	0.259515	4.069068
363300	-158.872	-93.3718	-65.5007	0.0546182	0.0506935	0.0780048	0.0123217	0.114698	0.0112804	0.0471156	0.127495	0.052443	0.0378696	0.100076	0.0327493	0.0576624	0.00679294	0.059013	0.0555058	7.60594	0.0030921	0.148737	0.28874	0.175808	0.0108313	0.383721	0.0784953	0.00869619	9.602397
363400	-156.88	-91.8435	-65.0367	0.0454208	0.00870955	0.0615169	0.0499011	0.026337	0.100665	0.0123443	0.0031168	0.00304422	0.00238393	0.146221	0.0534765	0.0319508	0.0708448	0.0545428	0.0186525	5.69526	0.262822	0.13501	0.165738	0.0801291	0.113099	0.0372005	0.0203843	0.0838958	7.282668
363500	-164.79	-99.3712	-65.4184	0.000930422	0.100164	0.012674	0.0474405	1.06609	0.00137836	0.0327889	0.0166892	0.0442804	0.0535684	0.0013503	0.264864	0.017015	0.00155772	0.0150033	0.0116597	4.54045	2.03345	0.0880628	0.10062	0.0562504	0.0778883	0.294053	0.112848	0.199981	9.191056
363600	-164.129	-99.2134	-64.9157	0.0536008	0.0536263	0.0688018	0.0200565	0.204272	0.09572	0.0364068	0.0237724	0.245364	0.00151931	0.115099	0.290283	0.0140621	0.0341613	0.00601244	0.0342583	4.34252	0.110017	0.00767401	0.11493	0.102117	0.150417	0.521702	0.0233567	0.00786559	6.677611
363700	-150.868	-86.5333	-64.3343	0.130426	0.0446404	0.0021645	0.010622	0.0376168	0.0153359	0.247603	0.0185287	0.020434	0.0176952	0.0751352	0.00715787	0.0203134	0.00757449	0.0665771	0.00642869	2.03265	0.10149	0.0135832	0.285117	0.244506	0.028808	0.213801	0.0380694	0.0840248	3.770299
363800	-162.3	-96.7201	-65.5803	0.099169	0.00639626	0.0246381	0.0239625	0.0735264	0.206891	0.0436167	0.000952077	0.0425825	0.0719426	0.125739	0.0282981	0.0359552	0.0272764	0.00892074	0.0498621	7.56044	0.150703	0.517804	0.0545333	0.394384	0.0606051	0.168457	0.0575864	0.166077	10.00032
363900	-161.631	-92.8414	-68.79	0.0241173	0.0199172	0.0331553	0.0380089	0.137183	0.0632652	0.0692655	0.0198093	0.0651606	0.00260523	0.0745949	0.028185	0.0010817	0.0156324	0.0236632	0.043669	18.3622	0.148315	0.0431864	6.34722	0.138536	0.0438359	0.128241	0.0536186	0.124402	26.04885
364000	-168.579	-102.598	-65.9808	0.0362617	0.0267794	0.0149781	0.00147007	0.371157	0.0311974	0.135789	0.030114	0.0375339	0.0452291	0.0115198	0.000903025	0.0176699	0.0574632	0.307434	0.0348544	8.28106	1.08332	0.0723252	0.228506	0.221536	0.0439943	0.444179	0.400602	0.0670338	12.00291
364100	-150.934	-86.5793	-64.355	0.0432256	0.022361	0.00399134	0.00183726	0.0743705	0.0149614	0.0298303	0.140379	0.0322936	0.0334366	0.163556	0.0239078	0.0877261	0.0192184	0.0897271	0.0423613	2.34931	0.0113652	0.0281577	0.0497826	0.134455	0.032651	0.248941	0.0262741	0.169731	3.873854
364200	-150.946	-86.618	-64.3282	0.0595983	0.0400915	0.00378799	0.00856179	0.0106219	0.212636	0.0702454	0.0247191	0.0129611	0.0160786	0.105019	0.00549726	0.0369888	0.00411101	0.0181242	0.0786637	2.11738	0.0681873	0.0768988	0.170734	0.073797	0.121184	0.255732	0.063116	0.0850281	3.739764
364300	-158.866	-94.5905	-64.2756	0.123272	0.00939101	0.0862555	0.113945	0.1213	0.0203816	0.0576129	0.121925	0.022843	0.148248	0.0428042	0.0866648	0.0028455	0.0532728	0.0212701	0.0592618	1.34439	0.0233205	0.106403	0.376198	0.244544	0.0147019	0.109713	0.0337728	0.132772	3.477111
364400	-156.467	-92.0825	-64.3842	0.0187224	0.00582946	0.0472438	0.0107024	0.108265	0.0241175	0.0323084	0.0832466	0.0376905	0.057535	0.13472	0.14715	0.00801479	0.0217861	0.0820178	0.0314517	1.7895	0.10751	0.0486183	0.441049	0.198619	0.199883	0.185869	0.140091	0.058137	4.020083
364500	-153.806	-89.2394	-64.5661	0.00527422	0.0307508	0.0475888	0.0245884	0.0384488	0.0606332	0.132015	0.118478	0.0618021	0.0135346	0.0135995	0.0332754	0.0342555	0.122679	0.031954	0.017548	3.29952	0.0410098	0.068689	0.0669926	0.0910345	0.0644464	0.141939	0.181607	0.188012	4.929679
364600	-151.139	-86.8301	-64.3086	0.000461313	0.0358288	0.0534781	0.0272033	0.0567735	0.0521473	0.021312	0.0249744	0.0169371	0.0771362	0.0273019	0.0290645	0.0089698	0.049677	0.131623	0.0448969	2.00234	0.0699479	0.0652803	0.103327	0.296825	0.00122151	0.218529	0.11272	0.114175	3.642153
364700	-152.908	-86.9807	-65.9274	0.0468143	0.0148776	0.00177761	0.0085036	0.103716	0.00590005	0.0145973	0.10667	0.018403	0.00601059	0.0654278	0.0988502	0.0504737	0.0226418	0.16213	0.00786324	10.1295	0.00978601	0.178525	0.08461	0.046829	0.16747	0.100317	0.220889	0.06329	11.73585
364800	-161.355	-95.0364	-66.3183	0.215263	0.000556908	0.0276443	0.122967	0.0173172	0.17005	0.0528784	0.0440175	0.0318053	0.1932	0.0894033	0.0209969	0.0320187	0.0309962	0.0152391	0.0530567	11.5938	0.0138175	0.137325	0.131671	0.213204	0.0430101	0.199944	0.138835	0.101368	13.69041
364900	-155.538	-91.116	-64.422	0.123322	0.00378884	0.0425307	0.0508736	0.191664	0.0291271	0.00714444	0.0466873	0.0134969	0.00855204	0.0769362	0.0251477	0.176656	0.0258547	0.171353	0.0524994	2.63032	0.0863068	0.0221056	0.0768261	0.15491	0.0644687	0.0818279	0.00788598	0.0385929	4.208876
365000	-170.742	-106.336	-64.4054	0.0665227	0.072264	0.135744	0.055564	0.0180278	0.00536541	0.0101914	0.0594671	0.430908	0.0298665	0.386855	0.00305601	0.0228169	0.0106057	0.00951852	0.0177909	0.979323	0.333908	0.0790308	0.161362	0.223187	0.216222	0.403891	0.229174	0.165112	4.125773
365100	-156.544	-91.3684	-65.1758	0.00966827	0.0216641	0.0178903	0.0737224	0.0212796	0.0875271	0.0435934	0.0696172	0.0302742	0.0472314	0.0106825	0.0734066	0.162279	0.0511973	0.0396156	0.0832513	6.02762	0.0296141	0.102534	0.176189	0.442446	0.0915473	0.21308	0.0431933	0.00900442	7.978132
365200	-167.496	-102.202	-65.2938	0.0217393	0.063472	0.13618	0.0145885	0.00381934	0.0160992	0.13991	0.302701	0.034094	0.0319229	0.229347	0.0711995	0.0602013	0.0458451	0.233307	0.0912038	5.78439	0.0551583	0.0763837	0.0625104	0.108903	0.00680325	0.466566	0.162406	0.349175	8.567924
365300	-148.925	-84.7617	-64.1631	0.00233918	0.0218031	0.0273913	0.0489728	0.242597	0.0431005	0.00118801	0.0638567	0.0424617	0.0365289	0.0340762	0.0427499	0.0190499	0.00368941	0.0445769	0.0511396	1.61436	0.0440586	0.0725176	0.0348941	0.174879	0.0318231	0.0751262	0.0471423	0.0941998	2.914526
365400	-168.63	-100.718	-67.9129	0.0497398	0.0151162	0.074961	0.0587134	0.00904736	0.138541	0.0152552	0.0466813	0.00745136	0.0412652	0.159386	0.00101418	0.117844	0.0622967	0.0232376	0.14012	18.8878	0.0592318	0.00459488	0.68641	0.178845	0.237536	0.128412	0.0885482	0.431218	21.66331
365500	-177.42	-108.336	-69.0838	0.0333677	0.0317215	0.0175416	0.0802808	8.42313	0.102503	0.261213	0.140708	0.0731687	0.0298239	0.066229	0.0371857	0.105222	0.0157801	0.0413179	0.216202	8.93912	7.80882	0.0924965	0.184745	0.0842976	0.225325	0.321678	0.0319421	0.154384	27.5182
365600	-169.659	-103.062	-66.5971	0.049941	0.118946	0.0166316	0.0192668	0.0844138	0.0128195	0.258071	0.144312	6.51522e-05	0.213371	0.0355084	0.194853	0.0754746	0.0806358	0.109686	0.0325123	12.702	0.12731	0.10552	0.0586265	0.172178	0.0990789	0.139107	0.161488	0.0728483	15.0847
365700	-150.485	-86.2852	-64.1997	0.0183758	0.00712715	0.159237	0.054997	0.0367672	0.0273734	0.0105122	0.0714	0.0476657	0.00520131	0.00245137	0.00125013	0.0206221	0.0979294	0.0704936	0.012473	1.86933	0.0970298	0.00212115	0.0582009	0.0784208	0.030784	0.0419827	0.196248	0.0794016	3.097391
365800	-153.001	-88.6394	-64.3612	0.0696168	0.0504566	0.0177947	4.25054e-05	0.0377416	0.0175134	0.0141523	0.0691692	0.298292	0.0283545	0.0774839	0.00899797	0.0177142	0.01645	0.0225302	0.0360384	2.05096	0.0915996	0.093797	0.193841	0.154766	0.0628009	0.330728	0.00507449	0.138896	3.904807
365900	-154.058	-88.3519	-65.7057	0.00950561	0.0385643	0.0300429	0.0430186	0.0666484	0.0154377	0.0243592	0.0841887	0.0319342	0.00310891	0.0586884	0.0839089	0.0531043	0.0109343	0.0374384	0.0287834	9.20976	0.165454	0.0567806	0.0198899	0.160162	0.136134	0.210634	0.0440699	0.00490066	10.62745
366000	-162.389	-98.0981	-64.2912	0.0186281	0.00552673	0.187441	0.148207	0.0320253	0.0287833	0.0548036	0.00546629	0.304042	0.0265774	0.00565521	0.0642505	0.0697953	0.0684438	0.00125395	0.0217326	1.33995	0.170994	0.055945	0.0644414	0.196173	0.138625	0.250489	0.00196203	0.293602	3.554813
366100	-160.372	-95.6848	-64.6873	0.0518423	0.00774017	0.00523952	0.0476548	0.225489	0.108013	0.0526042	0.0349787	0.0304483	0.179637	0.0814976	0.0274607	0.0519688	0.0470759	0.126457	0.0884199	3.4379	0.209153	0.0524626	0.0563682	0.101539	2.31587e-05	0.18861	0.0850109	0.237914	5.535504
366200	-169.616	-105.218	-64.3978	0.0706078	0.0227348	0.11984	0.229665	0.0823195	0.00506779	0.281947	0.0233558	0.0365067	0.0983178	0.110293	0.0875872	0.155096	0.12492	0.0770452	0.0568519	1.62949	0.0903736	0.247551	0.0346955	0.127182	0.171418	0.0326713	0.115551	0.0568433	4.08793
366300	-157.399	-91.5054	-65.8936	0.00847863	0.0464099	0.045411	0.142913	0.149439	0.0513609	0.0958044	0.0261862	0.0415268	0.00861538	0.0147877	0.0268325	0.0106068	0.0424889	0.0569827	0.0644637	9.56877	0.1443	0.127165	0.44315	0.082803	0.0430432	0.206185	0.100746	0.0187372	11.56721
366400	-154.06	-88.3904	-65.6696	0.042717	0.0186939	0.0279542	0.0361612	0.0361346	0.101578	0.0261204	0.0242306	0.0840915	0.0267744	0.0256832	0.0258573	0.0378672	0.0155035	0.0686634	0.0132291	8.65247	0.406596	0.0131028	0.337547	0.11501	0.077403	0.0667671	0.0774323	0.0895781	10.44716
366500	-152.301	-87.2851	-65.0158	0.132979	0.029146	0.0163204	0.00674254	0.00469531	0.0223863	0.112572	0.0577371	0.0057098	0.00132406	0.014042	0.0900444	0.00401856	0.0627172	0.106519	0.0253021	5.59632	0.0324296	0.0345306	0.417136	0.0905545	0.0600428	0.20933	0.0365778	0.00870413	7.177877
366600	-164.419	-99.7521	-64.6671	0.0292276	0.0741389	0.0180125	0.00882287	0.00931774	0.157103	0.0477899	0.00708575	0.199551	0.104015	0.0766676	0.0344863	0.0112428	0.000787806	0.294176	0.0352158	2.84032	0.130444	0.0837224	0.279059	0.0567971	0.093237	0.495212	0.347912	0.000219479	5.434563
366700	-171.455	-102.344	-69.1101	0.0308912	0.0155369	0.00417393	0.0679416	10.9832	0.00255276	0.000549858	0.0376789	0.0662855	0.062959	0.000799662	0.0524296	0.0861142	0.0698656	0.0855599	0.258035	2.44813	12.2933	0.155115	0.184429	0.317321	0.145167	0.123405	0.133638	0.0246176	27.64971
366800	-150.034	-85.1899	-64.8437	0.00116948	0.00122041	0.0775335	0.0621082	0.0658912	0.0649555	0.0699254	0.106227	0.0790935	0.000526507	0.0185537	0.00777892	0.015402	0.0216372	0.0077023	0.046163	4.94296	0.00652842	0.0258126	0.20357	0.0298375	0.0152902	0.227551	0.12268	0.0973882	6.317508
366900	-173.47	-107.945	-65.5255	0.00668451	0.0721695	0.0220877	0.0758302	0.195318	0.107936	0.0604118	0.191832	0.123377	0.0420369	0.0805086	0.00555248	0.189722	0.158204	0.122478	0.0636739	6.12351	0.0491291	0.0437508	0.0107119	0.153099	0.377674	0.225177	0.0644744	1.16105	9.726395
367000	-155.451	-91.1491	-64.3017	0.0142838	0.0220938	0.00559421	0.00203838	0.00323677	0.0623606	0.118684	0.0124384	0.166905	0.0825037	0.0945946	0.0419654	0.115297	0.0358339	0.126486	0.0479923	1.854	0.0865443	0.206202	0.134659	0.0843042	0.0457616	0.143549	0.000647562	0.0993983	3.607368
367100	-155.013	-90.8238	-64.1893	0.0701364	0.0685833	0.0792821	0.0280879	0.0277423	0.0417475	0.00453237	0.0263684	0.020296	0.0282663	0.0904082	0.372445	0.0405219	0.00432555	0.063473	0.00597021	1.3226	0.0534753	0.13039	0.208995	0.122111	0.0814164	0.104876	0.0335453	0.0159482	3.045543
367200	-157.218	-92.942	-64.2765	0.0064481	0.0186322	0.0723665	0.0156476	0.101375	0.0362892	0.0305434	0.150738	0.0990067	0.000736766	0.115401	0.0992393	0.0526503	0.00367151	0.0142775	0.00521339	1.63838	0.127975	0.0763983	0.045224	0.101305	0.00723807	0.101601	0.210891	0.350176	3.481425
367300	-160.564	-96.3678	-64.1966	0.0293749	0.0119974	0.0533328	0.0816745	0.0779136	0.0230073	0.00560675	0.10063	0.0120707	0.158666	0.0312099	0.0171591	0.037395	0.084059	0.00375461	0.13436	0.739753	0.252782	0.0516581	0.224518	0.322818	0.0776651	0.00567419	0.488224	0.0566373	3.081939
367400	-156.728	-91.3619	-65.3663	0.0201451	0.0444344	0.00124994	0.0281618	0.0533118	0.00752202	0.00638519	0.025977	0.0156668	0.0253081	0.032243	0.0297248	0.371096	0.0579707	0.0323682	0.0518201	6.87264	0.0944454	0.140331	0.164663	0.0830847	0.170927	0.31008	0.0646514	0.22651	8.930717
367500	-161.443	-95.7906	-65.6525	0.0618818	0.0241076	0.0410551	0.177853	0.0157636	0.0429515	0.0288924	0.0692051	0.100502	0.0294226	0.0790851	0.275769	0.0396161	0.00492822	0.017028	0.0855279	8.28823	0.0273962	0.108966	0.30909	0.158015	0.0253867	0.198739	0.142823	0.00930971	10.36154
367600	-170.405	-105.493	-64.912	0.0283837	0.0618802	0.0422083	0.040949	0.101779	0.152898	0.0396557	0.0192985	0.013818	0.0599497	0.0269481	0.33982	0.0869024	0.0338383	0.142105	0.139305	3.05751	0.027688	0.0297345	1.34277	0.107478	0.441238	0.0772573	0.160801	0.0845888	6.658805
367700	-161.703	-96.8975	-64.8056	0.0113664	0.129976	0.0387461	0.0808714	0.157026	0.0246581	0.0798369	0.091983	0.0241237	0.104678	0.0186842	0.00207627	0.116402	0.00847426	0.214288	0.0646106	4.15889	0.098572	0.168026	0.0555436	0.115748	0.0418435	0.266713	0.0112234	0.0424777	6.126842
367800	-160.478	-95.0032	-65.4749	0.0253801	0.0320122	0.0322059	0.00550755	0.059349	0.0358596	0.0482774	0.0628807	0.108323	0.0390343	0.0341003	0.154096	0.129759	0.0579844	0.00829779	0.0741702	7.32714	0.177167	0.140158	0.0221686	0.100275	0.0987484	0.330351	0.0732426	0.296991	9.473483
367900	-155.621	-90.055	-65.5656	0.106287	0.0278896	0.0133344	0.14243	0.135148	0.0151122	0.00762261	0.0954427	0.0021914	0.225651	0.0431649	0.0866717	0.00730064	0.0106398	0.00814708	0.126907	8.08553	0.00393554	0.0580437	0.270098	0.190011	0.0084784	0.179152	0.0474061	0.0306269	9.927218
368000	-159.041	-92.5358	-66.5056	0.131315	0.00471436	0.0441582	0.127169	0.066084	0.0275634	0.14824	0.0528685	0.0158116	0.00536	0.0114861	0.0987655	0.0330225	0.0393556	0.0604651	0.221207	12.6632	0.0192389	0.144718	0.22215	0.203424	0.0712183	0.080984	0.123733	0.010899	14.6272
368100	-174.859	-105.488	-69.3704	0.00459195	0.0299798	0.0432283	0.00533458	3.881	0.138167	0.00224854	0.0330083	0.163736	0.094032	0.208077	0.0402087	0.0281486	0.00545121	0.034905	0.0410647	17.9143	4.84966	0.074545	0.132844	0.212217	0.486863	0.142868	0.361375	0.0232848	28.95115
368200	-176.531	-107.538	-68.9921	0.00412622	0.119645	0.00885341	0.0856389	10.6885	0.00031061	0.00998073	0.301911	0.0140257	0.118275	0.0425271	0.200949	0.00663812	0.0849623	0.0510642	0.00340633	3.58821	10.6264	0.0311166	0.326831	0.0657416	0.449544	0.0612678	0.0956892	0.0738798	27.05957
368300	-159.536	-93.6696	-65.8663	0.0182429	0.0819023	0.117555	0.0142325	0.0251461	0.0265449	0.0617112	0.105347	0.0142595	0.142433	0.0249521	0.0482539	0.0944974	0.0196117	0.00639655	0.160729	9.46374	0.0211571	0.0221919	0.0540365	0.0856566	0.157522	0.394798	0.19539	0.0743407	11.43064
368400	-159.584	-94.7419	-64.8416	0.00938229	0.0568362	0.00470577	0.0440981	0.153653	0.033588	0.031986	0.340778	0.00590481	0.139667	0.177381	0.026672	0.0111933	0.0102544	0.0810389	0.0609862	4.04344	0.117591	0.102912	0.130003	0.216806	0.0838577	0.310023	0.0247057	0.0897465	6.307212
368500	-154.001	-89.4715	-64.5293	0.00115587	0.00546725	0.0254162	0.0392123	0.226039	0.0464946	0.126921	0.0173837	0.0305058	0.0815454	0.0876989	0.152062	0.00320761	0.00121263	0.0696067	0.0435122	3.02067	0.0470461	0.0174207	0.0592723	0.0730757	0.0851007	0.333783	0.0197954	0.13197	4.745579
368600	-164.903	-99.1207	-65.7823	0.0187027	0.0259764	0.0815257	0.0797621	0.0101589	4.92987e-06	0.0075929	0.0383011	0.0278854	0.0321581	0.131556	0.152358	0.0798943	0.0144629	0.0160427	0.201639	8.2707	0.0710394	0.102751	0.102586	0.0130614	0.118764	1.30395	0.0633826	0.0461988	11.01046
368700	-162.745	-97.8535	-64.8919	0.0951066	0.0624949	0.0116744	0.0704544	0.350256	0.0811934	0.0226242	0.00512525	0.0468222	0.0294854	0.0556131	0.0351284	0.0819415	0.0212079	0.0739223	0.0617699	4.1286	0.029876	0.105917	0.386694	0.305238	0.0917783	0.280093	0.0264364	0.0988624	6.558317
368800	-162.286	-97.715	-64.5712	0.0892841	0.0177714	0.0800025	0.184571	0.170704	0.0145792	0.0503477	0.0228672	0.0198638	0.0600351	0.333996	0.00259743	0.03116	0.0186189	0.0226156	0.0237545	2.61864	0.0314034	0.0839873	0.282215	0.208231	0.0379559	0.292559	0.247607	0.00984273	4.955212
368900	-158.77	-93.6587	-65.111	0.0681416	0.188453	0.0115807	0.0802024	0.264807	0.0729971	0.00794831	0.0225641	0.0145187	0.025402	0.0110367	0.0696015	0.0029142	0.00124526	0.00587307	0.0774485	5.52238	0.165999	0.0593404	0.161029	0.43325	0.0272054	0.25401	0.091329	0.0145317	7.653807
369000	-152.235	-87.9172	-64.3173	0.0500793	0.00626536	0.00243351	0.048457	0.0636867	0.0207466	0.0244834	0.0121268	0.126505	0.123235	0.00692245	0.0359135	0.0330657	0.0239085	0.107976	0.0326355	1.99827	0.0354185	0.00232753	0.395078	0.162437	0.121037	0.0919771	0.125437	0.0351724	3.685594
369100	-162.051	-96.5607	-65.4903	0.000354456	0.0166024	0.0658826	0.0242574	0.0572287	0.00934254	0.00923841	0.0255972	0.0780364	0.152941	0.0144761	0.0262954	0.023702	0.0275559	0.0581947	0.150671	6.99355	0.0753964	0.0539484	0.0424302	0.270808	0.0529156	0.185726	0.466533	0.668846	9.550525
369200	-160.722	-95.7382	-64.9837	0.113896	0.232934	0.110389	0.0334664	0.0767674	0.0675787	0.0295239	0.0258371	0.0482047	0.00620715	0.0774363	0.117331	0.0766372	0.0421031	0.123824	0.00795262	5.0435	0.0445453	0.0151426	0.0490757	0.230807	0.0501217	0.313078	0.0553646	0.0256577	7.017381
369300	-173.948	-108.087	-65.8611	0.00819255	0.0249349	0.0296355	0.0355623	0.0181386	0.0419856	0.0317176	0.236809	0.0206537	0.0337963	0.215308	0.00672376	0.0331727	0.0126282	0.294938	0.104277	3.32946	0.245278	0.0355664	0.412294	0.0714102	0.106206	0.303729	0.259524	5.4927	11.40465
369400	-155.367	-91.2024	-64.1642	0.0153653	0.0174019	0.0460908	0.10327	0.176103	0.0133637	0.063013	0.20454	0.0190257	0.00944353	0.0244468	0.0316629	0.0405169	0.0258142	0.134286	0.0455782	0.933475	0.0121232	0.0202138	0.460675	0.0489293	0.0739286	0.22196	0.149279	0.0292385	2.919746
369500	-150.362	-85.7975	-64.5645	0.0406539	0.00355621	0.00550286	0.0283834	0.0460709	0.0194333	0.0724576	0.00237222	0.0109016	0.0315298	0.00755974	0.0242785	0.0240015	0.0177532	0.09071	0.0211465	3.3002	0.0830035	0.293984	0.145317	0.157746	0.129351	0.0398514	0.302896	0.0229224	4.921577
369600	-167.262	-98.2835	-68.978	0.0183835	0.0824395	0.0494433	0.129434	0.00652849	0.0274609	0.0252028	0.0175662	0.0362493	0.186827	0.131191	0.0495029	0.101602	0.0500641	0.109568	0.029264	24.864	0.150656	0.0568866	0.191029	0.217152	0.219773	0.0619207	0.0531947	0.123503	26.98881
369700	-172.668	-103.944	-68.7245	0.095072	0.0300715	0.0115374	0.0351364	7.86717	0.276264	0.0201637	0.0222838	0.0427163	0.0327792	0.00509722	0.0111559	0.179865	0.138255	0.00149366	0.0391515	11.3859	4.81103	0.00973012	0.21728	0.0248382	0.0822968	0.175019	0.100804	0.106464	25.72153
369800	-158.963	-94.462	-64.5008	0.153364	0.00350996	0.0401163	0.0230714	0.196905	0.132339	0.0343494	0.0341799	0.0395137	0.0322848	0.00282574	0.188833	0.0306579	0.000530442	0.168789	0.0943407	2.51727	0.0924675	0.0877082	0.0599599	0.298508	0.142228	0.154784	0.0216302	0.0526223	4.602785
369900	-160.981	-96.7852	-64.1961	0.0459179	0.0244787	0.0538834	0.0385786	0.0346463	0.0553186	0.137858	0.218013	0.00994652	0.385655	0.0441022	0.00354609	0.145816	0.0375794	0.0998268	0.0171577	1.22351	0.00628475	0.0504345	0.0657769	0.052981	0.0880731	0.0946772	0.0637871	0.0815885	3.079434
370000	-157.892	-93.7414	-64.1505	0.0291368	0.0201228	0.0475107	0.00411901	0.0147701	0.0922487	0.0248963	0.169144	0.0206998	0.0422334	0.164075	0.0527338	0.00615249	0.0187857	0.0412684	0.0702606	0.833691	0.370213	0.30593	0.132958	0.0581292	0.00113934	0.198642	0.0911156	0.0417205	2.851696
370100	-168.966	-102.376	-66.5906	0.109896	0.011511	0.0167379	0.019707	0.021435	0.0231661	0.0760224	0.0718664	0.329764	0.171005	0.0839909	0.187872	0.197503	0.0604171	0.109635	0.0722717	12.3531	0.033728	0.0963303	0.525531	0.100974	0.0182885	0.209301	0.115973	0.036136	15.05217
370200	-156.084	-91.6942	-64.3898	0.129379	0.0167763	0.16215	0.034367	0.0216601	0.00835914	0.111959	0.0104648	0.0026552	0.227955	0.0127639	0.0722683	0.00815403	0.0990072	0.0237793	0.00849116	2.39546	0.131592	0.0735899	0.114475	0.0806156	0.00946968	0.178268	0.0947611	0.0197327	4.048153
370300	-158.958	-94.4353	-64.5229	0.0282468	0.00390552	0.0330346	0.0446163	0.356954	0.00821711	0.0205533	0.099974	0.0818503	0.0701366	0.0174888	0.0376963	0.0123091	0.0444336	0.0396654	0.0313124	2.33307	0.476752	0.140711	0.142746	0.149817	0.0976493	0.112916	0.0877784	0.241516	4.713352
370400	-163.718	-98.9545	-64.7639	0.086453	0.0047842	0.0175903	0.0456753	0.0576836	0.113336	0.0223021	0.047905	0.271655	0.0669797	0.181756	0.0522517	0.0380581	0.200569	0.0786922	0.00100959	3.57934	0.0548697	0.045563	0.297801	0.0941512	0.430582	0.0498687	0.0468177	0.0327746	5.918466
370500	-161.053	-96.6729	-64.38	0.276231	0.0562603	0.0453872	0.0206843	0.0202781	0.0427111	0.070437	0.0331262	0.00747922	0.0013314	0.126646	0.0529366	0.0551942	0.0736879	0.17194	0.028242	1.80036	0.0393086	0.164881	0.273437	0.118184	0.0300526	0.276143	0.167112	0.0471652	3.999218
370600	-158.486	-93.9718	-64.5146	0.0423924	0.0241569	0.0769936	0.0290368	0.043958	0.200133	0.0870861	0.00502997	0.0428451	0.019992	0.0107749	0.0452773	0.158084	0.00383333	0.0372551	0.0263577	2.78203	0.171419	0.0249468	0.350375	0.124164	0.0462981	0.102682	0.0483658	0.168689	4.672172
370700	-154.628	-89.2707	-65.3572	0.00524621	0.0261775	0.00628091	0.0635425	0.0490091	0.0957777	0.155448	0.00260643	0.0115397	0.00684877	0.0680083	0.00655968	0.0195078	0.0818902	0.104367	0.0604546	7.01759	0.00749746	0.179159	0.197583	0.166797	0.0429407	0.20685	0.136204	0.167173	8.885063
370800	-155.916	-90.3395	-65.5761	0.00992073	0.0566392	0.128785	0.0143137	0.276858	0.0114513	0.0501676	1.73631e-05	0.0800547	0.0247309	0.0238702	0.0789711	0.00361248	0.0204655	0.0117004	0.0490808	8.1483	0.341348	0.0607563	0.283227	0.0573685	0.0333655	0.0583947	0.052042	0.104097	9.979542
370900	-156.838	-92.5323	-64.3059	0.0177655	5.59162e-05	0.058222	0.0716765	0.00393048	0.00198065	0.115304	0.0558114	0.00454632	0.0600704	0.0648299	0.00589757	0.0670827	0.0832105	0.0147345	0.0643153	1.63247	0.13319	0.0968305	0.0335842	0.454748	0.290743	0.189824	0.0236359	0.0840057	3.628462
371000	-150.066	-85.4291	-64.6374	0.119764	0.073236	0.0636404	0.0125525	0.0736853	0.0823886	0.00355978	0.010854	0.017236	0.00151202	0.0147828	0.0460077	0.0334303	0.0142804	0.0660907	0.00504277	3.92811	0.0336803	0.00276173	0.053288	0.198079	0.00900138	0.196003	0.125354	0.101464	5.285808
371100	-154.263	-89.9463	-64.3168	0.00916928	0.00214656	0.154194	0.0364213	0.0412301	0.0296393	0.0454534	0.11535	0.05791	0.0166008	0.147251	0.00635476	0.0619648	0.0684708	0.0955259	0.0509576	2.0631	0.0330573	0.13123	0.0433027	0.168888	0.0698523	0.137708	0.0499596	0.0473479	3.683086
371200	-168.758	-104.351	-64.4071	0.0359429	0.0471697	0.0685051	0.137135	0.0214921	0.149234	0.0145325	0.260242	0.0472229	0.0962087	0.123327	0.0107593	0.0327316	0.188757	0.0330916	0.020898	1.61925	0.0184413	0.231777	0.0392874	0.110926	0.0690052	0.454031	0.264906	0.0394121	4.134286
371300	-177.114	-110.316	-66.798	0.0487986	0.0373489	0.026304	0.00605394	2.3744	0.0567108	0.0615316	0.00408327	0.165248	0.0375079	0.0558321	0.0138258	0.0510181	0.277969	0.161622	0.0486196	0.0722089	10.866	0.0234521	0.308555	0.460771	0.141805	0.614146	0.0964855	0.0785754	16.08884
371400	-158.423	-93.9872	-64.4356	0.107995	0.16326	0.14391	0.0378679	0.0874889	0.0032679	0.104101	0.0739164	0.117547	0.0349295	0.0645351	0.116591	0.0090926	0.0394382	0.0334265	0.0367631	2.6137	0.0630119	0.0358511	0.112938	0.051225	0.0250137	0.118232	0.0795083	0.00317313	4.276781
371500	-188.128	-113.997	-74.1308	0.120231	0.0207443	0.0152408	0.00828193	6.79202	9.83223	0.102894	0.03496	0.00294509	0.0554243	0.012846	0.00169822	0.0021461	0.0873607	0.0725155	0.263408	18.5654	9.72346	5.88055	0.142063	0.0943589	0.445177	0.340275	0.0061942	0.130442	52.75284
371600	-160.412	-96.321	-64.0914	0.0395783	0.0336684	0.104026	0.108895	0.0356397	0.029987	0.0164546	0.0297945	0.00222134	0.104697	0.0451235	0.0759943	0.00499037	0.00535146	0.213301	0.047834	0.389672	0.0116564	0.147122	0.243855	0.407276	0.0747565	0.329324	0.0139972	0.0405849	2.555801
371700	-166.385	-101.784	-64.6016	0.142155	0.0184892	0.102519	0.0396266	0.234957	0.0624056	0.0399944	0.191455	0.208782	0.00728552	0.0270495	0.0466483	0.160806	0.0717783	0.150321	0.0571208	2.65618	0.0609887	0.103648	0.0417592	0.0966808	0.0711051	0.0939804	0.0339994	0.387032	5.10677
371800	-153.255	-88.9591	-64.2957	0.0257044	0.0293099	0.000799939	0.0541052	0.0271326	0.0242942	0.0336241	0.109026	0.034749	0.0170541	0.000803002	0.042036	0.0565184	0.0145634	0.00200939	0.0499424	1.99497	0.166793	0.197777	0.00253264	0.374314	0.00389917	0.0397569	0.142479	0.133257	3.57745
371900	-168.435	-103.893	-64.5422	0.105123	0.0165301	0.0841727	0.0182709	0.0421106	0.399067	0.0822599	0.11293	0.0283128	0.215018	0.0116288	0.145198	0.00211214	0.00287178	0.0020928	0.110843	2.50821	0.00587793	0.24484	0.0111407	0.205201	0.181632	0.168685	0.0981715	0.0077963	4.810095
372000	-170.598	-105.463	-65.1355	0.105706	0.225849	0.0872656	0.0211784	0.0853162	0.16358	0.481851	0.200606	0.0664648	0.0356559	0.00789225	0.0538348	0.0869836	0.0134548	0.112726	0.0256347	5.10229	0.0662237	0.170145	0.347234	0.0667054	0.0365988	0.112594	0.0848161	0.0158972	7.776505
372100	-163.456	-98.8055	-64.6506	0.137937	0.164694	0.0165354	0.00300256	0.0830438	0.0361708	0.0286448	0.103086	0.0570899	0.00791398	0.127395	0.0368815	0.0245145	0.154646	0.240959	0.0203476	3.01117	0.137296	0.0574454	0.200822	0.0314535	0.365023	0.128263	0.0733313	0.104086	5.351749
372200	-154.795	-85.9201	-68.8751	0.00774748	0.0373359	0.0179845	0.00504097	0.0281391	0.0385867	0.00802039	0.0302466	0.0405764	0.0145134	0.0407979	0.0790027	0.0140754	0.0122687	0.00562134	0.0116728	24.8566	0.139812	0.0439681	0.137641	0.218821	0.110368	0.337334	0.0142817	0.223882	26.47436
372300	-153.695	-89.3682	-64.327	0.0861489	0.0278793	0.0255211	0.0124977	0.0824168	0.0508666	0.0104993	0.0577719	0.0757609	0.082324	0.0654551	0.0312662	0.0058666	0.0014787	0.0873066	0.111239	2.11671	0.0253468	0.120017	0.16151	0.0228587	0.00668521	0.158264	0.217455	0.0909058	3.734053
372400	-163.623	-99.127	-64.4959	0.0200407	0.020061	0.0750601	0.0203831	0.098677	0.0742131	0.126823	0.116348	0.00741782	0.0326091	0.0525713	0.0224202	0.0603491	0.0300231	0.216864	0.0679013	2.18439	0.120733	0.12415	0.0822116	0.0975516	0.00774338	0.551672	0.261118	0.107187	4.578515
372500	-164.4	-99.5577	-64.8421	0.0956103	0.0630632	0.0102386	0.0148605	0.00775483	0.0582826	0.0406017	0.360138	0.0201215	0.141191	0.0668501	0.117494	0.019827	0.111129	0.190818	0.0114033	4.0849	0.148615	0.0655617	0.0426675	0.143817	0.0742886	0.166435	0.14068	0.113046	6.309393
372600	-158.69	-93.9681	-64.7221	0.00461947	0.0247747	0.0682379	0.031436	0.106503	0.082789	0.206582	0.135742	0.00756479	0.0178821	0.0233675	0.128557	0.0217232	0.0374722	0.0145714	0.0753857	3.45607	0.000185035	0.0301183	0.341447	0.0499265	0.217399	0.562951	0.0446496	0.0193502	5.709301
372700	-155.01	-89.9342	-65.0759	0.0354689	0.0536195	0.0834359	0.105322	0.0777503	0.015517	0.015523	0.0198413	0.0679877	0.0419426	0.056037	0.0476591	0.0732247	0.0231188	0.0572399	0.10793	5.67462	0.00291896	0.0345082	0.115289	0.191758	0.17017	0.23198	0.0305909	0.145034	7.478488
372800	-155.049	-90.4403	-64.6088	0.0832661	0.0281726	0.0303583	0.0243911	0.151202	0.00530017	0.00491283	0.188032	0.0133278	0.079316	0.00158705	0.036295	0.0413526	0.0560725	0.103563	0.0575731	3.17254	0.0114775	0.108165	0.0833183	0.309773	0.0356525	0.182014	0.12361	0.211819	5.143088
372900	-158.529	-93.8953	-64.6339	0.089435	0.0473011	0.00302049	0.0357346	0.277286	0.11231	0.0345562	0.00784462	0.113146	0.0690284	0.115558	0.00399096	0.027447	0.0115308	0.0772604	0.357221	3.24659	0.136677	0.0227705	0.0996423	0.0664181	0.0726961	0.149322	0.032896	0.0589325	5.268613
373000	-157.328	-92.9374	-64.3911	0.0179842	0.033903	0.0835295	0.117049	0.0841531	0.0112444	0.0142895	0.0833598	0.16389	0.0607191	0.0621467	0.0401488	0.00165662	0.0701332	0.0738611	0.0535128	2.15166	0.0805787	0.0171567	0.0386716	0.0837281	0.0352709	0.289608	0.119679	0.266612	4.054545
373100	-159.255	-92.8643	-66.3906	0.0152041	0.0298724	0.00254452	0.0969942	0.0917978	0.00421408	0.183145	0.0272741	0.0338077	0.0410314	0.0272538	0.0481027	0.0168877	0.0650549	0.0461434	0.0611433	12.1688	0.0795349	0.090656	0.0295912	0.0851314	0.000553668	0.246765	0.052185	0.508533	14.05221
373200	-160.255	-95.7401	-64.5147	0.100969	0.0206473	0.0808557	0.019683	0.114639	0.0639363	0.124764	0.102722	0.00829338	0.0606965	0.0181026	0.0894101	0.0561185	0.0175257	0.0178286	0.0215734	2.38353	0.0464913	0.217041	0.142396	0.185028	0.244141	0.156442	0.121883	0.25773	4.672444
373300	-155.834	-90.5601	-65.2742	0.00244782	0.0194611	0.0878863	0.0805469	0.186588	0.113551	0.0457637	0.010821	0.0404505	0.00615195	0.0624777	0.0223754	0.0942267	0.0592822	0.0540267	0.0082847	6.76043	0.275288	0.0505481	0.155782	0.0643223	0.0482439	0.0429659	0.0969665	0.0813484	8.470234
373400	-143.284	-79.3541	-63.9298	0.0653532	0.0786579	0.00810405	0.0479299	0.038801	0.0250651	0.00682332	0.0110916	0.00237465	0.0123149	0.00129479	0.0263314	0.0353139	0.0175933	0.0234869	0.04258	0.712738	0.0539092	0.0236145	0.132639	0.118056	0.0328228	0.114165	0.0793576	0.037699	1.748118
373500	-164.943	-100.215	-64.7282	0.0321644	0.0529027	0.00351096	0.00178183	0.0218301	0.0169083	0.0658061	0.145935	0.0215731	0.0231089	0.161192	0.061844	0.123613	0.0148811	0.105461	0.212234	3.08164	0.0452402	0.113519	0.642479	0.0397166	0.211492	0.0526962	0.452099	0.0365184	5.740151
373600	-162.485	-97.8775	-64.6077	0.0972942	0.0801589	0.0199727	0.0140751	0.0142852	0.0966303	0.0664663	0.0169853	0.0964841	0.069392	0.00352458	0.120695	0.0106251	0.0938723	0.105718	0.0686479	2.9974	0.117799	0.196244	0.0914621	0.32796	0.0661893	0.0336609	0.236984	0.0947256	5.137252
373700	-160.077	-95.8959	-64.1813	0.0762475	0.00175991	0.127923	0.0433283	0.0756914	0.028381	0.0972151	0.00080005	0.012773	0.00961675	0.0645487	0.012379	0.0704182	0.0212947	0.0377886	0.262773	0.87008	0.146265	0.270887	0.030621	0.385032	0.077963	0.119372	0.036106	0.126048	3.005313
373800	-152.952	-88.7375	-64.214	0.0924359	0.0192001	0.0192516	0.0117394	0.00412026	0.0339672	0.020448	0.00725128	0.0596063	0.144135	0.145469	0.00864212	0.0024212	0.0133024	0.0397077	0.101734	1.42476	0.105482	0.0512747	0.0848187	0.240691	0.295077	0.16952	0.0596731	0.0144141	3.169144
373900	-160.615	-94.017	-66.5976	0.00732975	0.00518486	0.0030624	0.0213459	0.113798	0.089559	0.0668131	0.0332902	0.0708985	0.0288961	0.0568474	0.153529	0.0766247	0.0889721	0.0329158	0.0498505	13.0778	0.0946445	0.00136652	0.463399	0.00554712	0.0529584	0.32233	0.068201	0.101591	15.08676
374000	-159.564	-95.3816	-64.1826	0.0976874	0.0387385	0.0326741	0.0503393	0.216453	0.123893	0.0167558	0.0546897	0.0542364	0.0851409	0.0528253	0.0898592	0.00415237	0.0218762	0.033793	0.0238488	0.728839	0.0502571	0.0802961	0.0904623	0.0848077	0.0468507	0.855648	0.00183324	0.0760326	3.011991
374100	-176.2	-108.074	-68.126	0.0158451	0.0483391	0.0012641	0.210643	7.38025	0.0698341	0.0684037	0.00428922	0.103427	0.00796486	0.203207	0.051789	0.0272647	0.000785827	0.0792688	0.183433	1.48783	11.7911	0.0572182	0.230489	0.0419408	0.00421183	0.0879335	0.238462	0.333748	22.72891
374200	-168.801	-104.174	-64.6272	0.00427306	0.163632	0.0470848	0.120604	0.0567036	0.13835	0.0806986	0.138459	0.0298363	0.150838	0.0362229	0.0860646	0.050561	0.143379	0.0125542	0.151326	2.44197	0.149487	0.112526	0.0689219	0.341594	0.193376	0.180151	0.0101308	0.326318	5.235059
374300	-157.604	-90.2053	-67.3982	0.0343428	0.134111	0.0336109	0.0909533	0.0878199	0.0195925	0.0576049	0.00557555	0.0168252	0.0647406	0.051645	0.0370053	0.00428804	0.0263722	0.0188755	0.0495086	17.1023	0.0917489	0.0237813	0.178835	0.127871	0.164415	0.410407	0.127874	0.129948	19.09003
374400	-169.012	-103.377	-65.6347	0.133266	0.101643	0.0156332	0.168973	0.147506	0.00475133	0.0217834	0.351749	0.0858332	0.0173164	0.0368475	0.187996	0.00934447	0.00407628	0.0416221	0.232197	7.44433	0.0973776	0.0616782	0.180354	0.135809	0.303221	0.425416	0.0269317	0.036705	10.27236
374500	-159.287	-94.8312	-64.456	0.0390883	0.0251472	0.163738	0.0249708	0.099191	0.0240682	0.0649021	0.0713566	0.0137819	0.0406429	0.0381602	0.0438521	0.00293773	0.313994	0.0364561	0.115539	2.35829	0.013083	0.221259	0.0772443	0.116405	0.130703	0.241978	0.00167208	0.100321	4.378785
374600	-162.896	-98.3864	-64.5101	0.0460893	0.0247591	0.0146383	0.0752208	0.0350599	0.0322879	0.0205974	0.0995504	0.0232741	0.174548	0.0764717	0.151876	0.0136003	0.242587	0.107057	0.0754942	2.37161	0.0335004	0.200694	0.0722261	0.158006	0.178657	0.129449	0.0572795	0.234967	4.649501
374700	-163.049	-97.2928	-65.7567	0.0833621	0.00987372	0.254413	0.053305	0.244784	0.043224	0.00686043	0.00252111	0.0193613	0.26347	0.0899494	0.0527352	0.00159179	0.0179868	0.0698857	0.0480859	8.79063	0.0918663	0.0160679	0.244366	0.0981296	0.0876814	0.0175581	0.0450758	0.229539	10.88233
374800	-168.359	-103.966	-64.393	0.164261	0.10769	0.0184671	0.114757	0.00407231	0.144475	0.112627	0.205798	0.131932	0.00359645	0.0816809	0.11919	0.0757281	0.0132647	0.102519	0.0763011	1.66705	0.00849239	0.074773	0.0553051	0.0855721	0.441515	0.170188	0.0575377	0.027339	4.064132
374900	-149.932	-85.8123	-64.1196	0.0098211	0.0389545	0.0102716	0.00323405	0.0519493	0.0278402	0.119204	0.00661274	0.0168708	0.0538556	0.0473838	0.0159166	0.0143598	0.0164148	0.00824826	0.0106069	1.59281	0.0368156	0.0342804	0.0343142	0.0794762	0.225928	0.0897732	0.101064	0.0507793	2.696782
375000	-157.207	-89.4124	-67.7942	0.0147014	0.0588484	0.000312817	0.00291118	0.12124	0.0819291	0.0315908	0.03005	0.00989835	0.105784	0.0485442	0.147554	0.105107	0.0981793	0.00339584	0.0687048	19.6986	0.0131536	0.00568168	0.0409243	0.153644	0.0094421	0.0219806	0.105868	0.0919857	21.07006
375100	-152.017	-87.2873	-64.7299	0.00732565	0.087755	0.017515	0.000522578	0.0910723	0.0280467	0.0549424	0.0640214	0.0377947	0.0442851	0.00305414	0.138318	0.0015654	0.0531742	0.0355886	0.00847916	4.02293	0.0140615	0.138614	0.178802	0.203167	0.279623	0.118355	0.0671785	0.0522242	5.748411
375200	-159.111	-93.0973	-66.0134	0.0830869	0.0506637	0.00247038	0.00456359	0.331721	0.0152286	0.0316411	0.0132854	0.00556718	0.0985912	0.00163874	0.00959776	0.058453	0.0806538	0.00681871	0.0848889	10.0451	0.149186	0.0448142	0.0537129	0.238721	0.361955	0.322731	0.048928	0.0218239	12.16582
375300	-160.27	-95.745	-64.5246	0.023926	0.138694	0.0208183	0.0825011	0.0735583	0.0708969	0.00249525	0.0382649	0.0671733	0.0399528	0.0503685	0.179823	0.0887828	0.0240217	0.0545118	0.00417098	2.49689	0.0990954	0.145034	0.25854	0.071588	0.301185	0.188333	0.0259145	0.175641	4.722178
375400	-156.319	-91.326	-64.9929	0.00781695	0.0109211	0.0599603	0.0193441	0.0642863	0.0453025	0.0585738	0.00621842	0.0169863	0.0105133	0.250976	0.15889	0.0403915	0.027529	0.0224819	0.179793	5.27551	0.0378146	0.00418759	0.0980075	0.0144503	0.186795	0.201822	0.0488443	0.216069	7.063488
375500	-154.579	-90.3264	-64.2526	0.0385474	0.0160627	0.000652735	0.0754813	0.0462792	0.0664629	0.0709441	0.0291317	0.144563	0.0612623	0.0194012	0.243816	0.0240956	0.0256457	0.0182233	0.039868	1.68473	0.00449264	0.074123	0.0380479	0.355155	0.0814851	0.0868828	0.0635629	0.0529182	3.361838
375600	-181.787	-108.058	-73.7291	0.00886687	0.12146	0.162842	0.0313438	29.4716	0.0998446	0.0290939	0.0152625	0.0222531	0.0495631	0.0734165	0.212552	0.0333731	0.0567468	0.0672156	0.0149505	9.45053	9.94888	0.0426381	0.0591923	0.117345	0.0243736	0.116587	0.301693	0.213081	50.74471
375700	-152.977	-88.485	-64.4916	0.0789013	0.148547	0.00642704	0.0180323	0.0253892	0.0350568	0.089622	0.0139478	0.178492	0.00866384	0.0693718	0.0445019	0.0257126	0.017433	0.105622	0.0560741	2.94172	0.0727523	0.0197253	0.117603	0.211485	0.0366305	0.156872	0.0400065	0.0382013	4.556787
375800	-158.308	-93.0254	-65.2826	0.0154429	0.0770202	0.0323606	0.00757904	0.0420053	0.0379438	0.11287	0.0604607	0.0141353	0.127836	0.00930617	0.0984613	0.00286666	0.00548825	0.308975	0.070456	6.8414	0.108738	0.0870592	0.0834853	0.0311153	0.0229408	0.031608	0.0348612	0.247351	8.511764
375900	-158.921	-93.3231	-65.5976	0.132747	0.0394993	0.0670178	0.0124688	0.112406	0.110217	0.0658221	0.0258355	0.0181729	0.0885814	0.0202174	0.0420391	0.0569275	0.0232079	0.146826	0.238964	8.08452	0.00781626	0.147609	0.280488	0.0649526	0.0345236	0.203459	0.0428045	0.0199883	10.08711
376000	-156.676	-91.9542	-64.722	0.00253293	0.0276684	0.0495805	0.0465499	0.133717	0.0327009	0.0213018	0.00408968	0.0348178	0.0259745	0.0260144	0.145947	0.0328105	0.0341296	0.0228008	0.0971703	3.59788	0.136829	0.0793396	0.225347	0.0484104	0.13238	0.249164	0.468594	0.033116	5.708866
376100	-164.82	-99.7499	-65.07	0.0515448	0.0597642	0.0958022	0.0534198	0.0363959	0.255138	0.142686	0.0201244	0.0236394	0.0494589	0.10935	0.0120116	0.101327	0.0437414	0.0199442	0.222591	5.09878	0.0896441	0.122175	0.31233	0.135873	0.0261083	0.151001	0.0460801	0.170158	7.449088
376200	-153.449	-88.6251	-64.8241	0.0382693	0.0373165	0.0203227	0.023924	0.0285844	0.00897839	0.0581294	0.0397044	0.00230018	0.0359299	0.014226	0.0789813	0.0190181	0.208092	0.0957247	0.109662	4.67812	0.0214303	0.0603001	0.193103	0.156242	0.109734	0.0423088	0.130421	0.00890366	6.219731
376300	-163.665	-99.2551	-64.4101	0.0965	0.0543874	0.219467	0.104508	0.197515	0.0853514	0.0163058	0.00474202	0.150235	0.00933931	0.0755337	0.0774764	0.00436193	0.0490822	0.0488882	0.0686638	1.7173	0.500759	0.0120713	0.195942	0.177596	0.081949	0.0662372	0.0447362	0.0907165	4.149669
376400	-163.56	-97.5009	-66.0593	0.0416466	0.0472333	0.0444835	0.0388587	0.0154886	0.00186145	0.211518	0.0350631	0.0364519	0.0398574	0.037274	0.0283888	0.000445479	0.0439529	0.12934	0.157655	9.7351	0.0384921	0.246328	0.307194	0.512387	0.139994	0.267356	0.102622	0.136285	12.39528
376500	-151.041	-86.3576	-64.6829	0.0286603	0.00400083	0.073695	0.064584	0.0439208	0.010251	0.00368412	0.0842211	0.0787352	0.0662562	0.010491	0.0586526	0.0425059	0.0249016	0.151498	0.0595561	3.96616	0.015862	0.0764837	0.159086	0.141855	0.0743401	0.0975289	0.159544	0.0169632	5.513435
376600	-169.748	-100.844	-68.9038	0.0397156	0.0198915	0.0607639	0.0474394	0.00435896	0.117913	0.0540734	0.0435074	0.0141875	0.0667551	0.0129339	0.245598	0.0185249	0.0288604	0.0127036	0.260894	9.91028	0.0630539	0.0629829	0.0684649	0.420235	0.131747	14.7563	0.0543174	0.102724	26.61822
376700	-165.372	-100.957	-64.4152	0.149007	0.00635202	0.00220884	0.0581512	0.131241	0.0135304	0.0164851	0.150816	0.038645	0.739271	0.000384266	0.0698872	0.0230143	0.0929627	0.0938185	0.056688	1.49834	0.0413349	0.0392043	0.201403	0.0717175	0.0521543	0.339091	0.19505	0.0941656	4.174923
376800	-159.456	-94.0541	-65.4023	0.0177557	0.00785444	0.0866766	0.176344	0.0034628	0.133527	0.0191108	0.0190215	0.0034784	0.192957	0.0458809	0.0934404	0.00694041	0.116395	0.042409	0.0571126	7.07262	0.107665	0.0374361	0.132044	0.203812	0.140092	0.201326	0.144313	0.0485842	9.110255
376900	-177.887	-110.24	-67.6469	0.0357441	0.10907	0.0208226	0.0248768	10.8232	0.0561738	0.0942513	0.232196	0.133406	0.141468	0.00993768	0.0786656	0.072479	0.0171694	0.094691	0.122217	5.11559	2.29429	0.124795	0.156031	0.148803	0.0162004	0.234653	0.0172996	0.159299	20.33331
377000	-157.321	-92.7109	-64.6099	0.0956348	0.0395178	0.0810139	0.0119589	0.0527198	0.0243906	0.00130066	0.0357942	0.0749363	0.140176	0.0505044	0.0205411	0.0476448	0.0564757	0.140394	0.00118631	3.4599	0.00433222	0.100374	0.122651	0.133269	0.0578704	0.0519422	0.265751	0.0782765	5.14856
377100	-155.229	-91.0303	-64.1988	0.0215888	0.0470946	0.0549729	0.0473339	0.213574	0.0790884	0.0317077	0.0813459	0.0261693	0.0328898	0.0254022	0.0275585	0.0099544	0.0485569	0.129522	0.035464	1.08512	0.0481028	0.108898	0.200782	0.248364	0.21381	0.106167	0.133387	0.0362068	3.093057
377200	-157.953	-90.4413	-67.5113	0.0530792	0.030797	0.0268982	0.0106835	0.00530558	0.0754885	0.0801752	0.0355423	0.0290465	0.00474122	0.108805	0.0670474	0.0143634	0.0781932	0.185166	0.0299089	17.7526	0.0417407	0.376405	0.0855626	0.119581	0.0604735	0.146625	0.0786256	0.158623	19.6555
377300	-171.054	-105.208	-65.8463	0.0512464	0.0369904	0.0110018	0.00121866	0.0380038	0.0326914	0.1292	0.0172206	0.0140446	0.0219484	2.24461	0.101588	0.0361983	0.0140975	0.140268	0.160975	5.94663	0.00886832	0.0601816	0.296822	0.139335	0.06221	1.57112	0.173336	0.0204619	11.33027
377400	-158.408	-92.0172	-66.3909	0.0110188	0.0221354	0.0361613	0.00323813	0.139058	0.116095	0.00327819	0.00508175	0.00311485	0.017841	0.0817016	0.0551402	0.0829756	0.0523097	0.136913	0.0238379	11.9585	0.107918	0.00147023	0.587892	0.0414056	0.291118	0.183879	0.0266164	0.0646432	14.05338
377500	-166.233	-99.9735	-66.2595	0.0411767	0.0502394	0.150542	0.131509	0.00574024	0.019483	0.0284854	0.0781837	0.0684869	0.038999	0.047425	0.000178486	0.00337858	0.0190775	0.121443	0.0847662	10.501	0.0756075	0.110737	0.302917	0.237436	0.102547	0.987351	0.178945	0.0111044	13.39673
377600	-164.816	-100.336	-64.48	0.0414327	0.0481802	0.0559139	0.049224	0.536677	0.0813587	0.045125	0.119094	0.149819	0.0117589	0.0284194	0.173284	0.1301	0.0185481	0.0648364	0.0158127	2.31281	0.077887	0.176809	0.145386	0.0262005	0.0393591	0.0828939	0.0580638	0.00977572	4.498774
377700	-168.12	-102.824	-65.2952	0.00545124	0.0497713	0.118311	0.155042	0.265547	0.172632	0.110581	0.0670353	0.0771633	0.00572774	0.0723618	0.147847	0.0890235	0.0521692	0.0174707	0.109762	6.03396	0.0261169	0.138825	0.302454	0.111987	0.104476	0.23338	0.081913	0.0261343	8.575137
377800	-156.975	-90.5213	-66.4537	0.000657013	0.00548598	0.00280281	0.0240088	0.0255425	0.0170878	0.142225	0.00466524	0.00876655	0.0147606	0.0916458	0.15286	0.101544	0.0057489	0.217161	0.198769	12.6141	0.0201261	0.136465	0.0836689	0.14201	0.157246	0.100116	0.049568	0.0503723	14.3674
377900	-158.015	-93.8308	-64.1844	0.0477607	0.0442474	0.0338986	0.0198378	0.253288	0.181942	0.0819183	0.0509206	0.196602	0.00255098	0.022615	0.0253389	0.0619797	0.0240776	0.035261	0.0480087	0.890553	0.0855924	0.0323765	0.25057	0.18363	0.0483542	0.259181	0.03486	0.105783	3.021147
378000	-165.169	-100.363	-64.8053	0.0517708	0.073494	0.0010268	0.160097	0.100425	0.0784203	0.165029	0.0409375	0.0650405	0.0773639	0.110132	0.0111888	0.235133	0.0239105	0.00993085	0.217872	3.84252	0.0738765	0.0794388	0.0792523	0.198907	0.235544	0.145279	0.0445904	0.00407169	6.125255
378100	-163.105	-97.9588	-65.1459	0.0967246	0.0715801	0.0515083	0.0991835	0.0198967	0.0414716	0.0532574	0.0546102	0.0320093	0.0987594	0.117638	0.00767589	0.0563535	0.0224257	0.13642	0.291884	5.41627	0.0974182	0.222519	0.19696	0.159913	0.140947	0.154947	0.176254	0.0118909	7.828523
378200	-163.483	-98.1665	-65.316	0.0340245	0.00462292	0.00464809	0.0491634	0.200057	0.142221	0.0449073	0.0346013	0.030634	0.0107658	0.0871259	0.0770894	0.0237581	0.00699719	0.0375836	0.0354416	5.87401	0.0762481	0.255949	0.213238	0.818524	0.181403	0.286212	0.148944	0.000979011	8.679152
378300	-151.165	-85.0825	-66.0826	0.0245617	0.018823	0.0627592	0.0838272	0.141902	0.0359321	0.0642767	0.0446217	0.00281287	0.00256271	0.081966	0.0175254	0.0951046	0.00463735	0.010792	0.0396699	11.1976	0.0277218	0.029371	0.0978973	0.0460172	0.0995834	0.221687	0.038585	0.0216102	12.51182
378400	-160.023	-95.0253	-64.9974	0.226544	0.0953539	0.0167512	0.00110259	0.0548028	0.0734668	0.342184	0.00897174	0.00820372	0.0294745	0.015426	0.116499	0.0207763	0.000665376	0.0917474	0.0375679	5.00707	0.230086	0.109472	0.0426532	0.0639884	0.040744	0.333321	0.0350878	0.0838667	7.085825
378500	-146.76	-82.1992	-64.5605	0.0446435	0.0118804	0.00156864	0.0376758	0.0525562	0.0193971	0.0292228	0.00248692	0.0890283	0.00339477	0.0200273	0.0135285	0.0427419	0.0460084	0.0394465	0.0626919	3.55389	0.0770728	0.0272264	0.0764354	0.260184	0.0822639	0.103452	0.122057	0.0824943	4.901375
378600	-163.822	-99.5563	-64.266	0.0262164	0.0191927	0.0617926	0.17288	0.0191124	0.0192256	0.0758845	0.0316495	0.0141556	0.0462894	0.0488451	0.0187258	0.0157293	0.0161561	0.0514203	0.695993	1.03142	0.138752	0.250944	0.0147117	0.176342	0.0151939	0.149739	0.0167778	0.301734	3.428886
378700	-174.325	-107.338	-66.9872	0.0193497	0.000432642	0.0270153	0.120153	0.117284	0.165398	0.0818538	0.0861149	0.0854882	0.000511534	8.1404e-05	0.244906	0.00937239	0.100633	0.039466	0.109864	8.08395	0.133243	0.09249	6.38659	0.644698	0.0980145	0.238861	0.101083	0.0482142	17.03507
378800	-160.249	-91.4696	-68.7796	0.0204402	0.0512404	0.0228963	0.0612773	0.0279369	0.0508109	0.0156875	0.143405	0.0220054	0.0430405	0.167046	0.044654	0.00240633	0.00213968	0.0108386	0.0300011	24.2241	0.0879832	0.143976	0.0719059	0.203711	0.123262	0.0189542	0.0800982	0.327343	25.99713
378900	-148.12	-83.9189	-64.2008	0.0102484	0.14879	0.0204114	0.0355627	0.0317211	2.34371e-05	0.026407	0.0111895	0.00474959	0.00398173	0.00839325	0.0200981	0.110076	0.0029306	0.0114693	0.0702437	1.62132	0.124791	0.103838	0.18022	0.238084	0.0659315	0.172151	0.0108398	0.0693067	3.102772
379000	-160.57	-96.2727	-64.2973	0.0600738	0.0123645	0.232438	0.0585529	0.134763	0.0603924	0.0423584	0.153622	0.035477	0.0170257	0.00921684	0.0836168	0.129418	0.014968	0.053976	0.0112078	1.65223	0.0511604	0.0191691	0.0686646	0.0833093	0.124228	0.117105	0.284332	0.0757646	3.585429
379100	-161.143	-96.3028	-64.8402	0.00827827	0.0449133	0.233495	0.0819999	0.058304	0.00748996	0.0154605	0.131572	0.0414956	0.0024909	0.0541193	0.0419307	0.0817828	0.00346291	0.0734088	0.239454	4.2715	0.0205488	0.206505	0.0669245	0.18961	0.0875551	0.115993	0.112981	0.108695	6.299967
379200	-162.49	-98.2395	-64.25	0.0556669	0.100048	0.108056	0.0432687	0.0508598	0.130022	0.127107	0.14267	0.051723	0.110399	0.0742611	0.0396821	0.0758787	0.00197198	0.226801	0.0107472	1.40384	0.111891	0.12922	0.110647	0.0306857	0.0142936	0.157481	0.0254918	0.0162441	3.348953
379300	-154.402	-89.7654	-64.6366	0.0481328	0.0310874	0.00907014	0.0262044	0.0791648	0.0370377	0.0187525	0.0196649	0.0287561	0.043323	0.037492	0.000657417	0.105583	0.013432	0.531033	0.0726392	3.52285	0.0567079	0.0447048	0.0268935	0.115985	0.0628952	0.259455	0.0224567	0.06822	5.282202
379400	-159.544	-94.7227	-64.8214	0.0204863	0.0916895	0.00279956	0.000216456	0.0901401	0.0593839	0.134105	0.152573	0.0403553	0.0118382	0.0192924	0.0647176	0.0204539	0.0854126	0.194601	0.211062	4.07666	0.120864	0.0320069	0.278203	0.200675	0.0941963	0.160521	0.0175582	0.0259877	6.2058
379500	-155.535	-91.0839	-64.4511	0.0441082	0.00236726	0.0067468	0.0129143	0.141766	0.0125612	0.0131553	0.0712157	0.140648	0.0669725	0.0351483	0.154304	0.00967643	0.0684556	0.00456638	0.115756	2.22355	0.0790548	0.109596	0.249741	0.288984	0.0193953	0.169706	0.255847	0.0581894	4.354422
379600	-158.28	-92.776	-65.5044	0.0144587	0.00315148	0.0145448	0.00475507	0.200647	0.016021	0.029062	0.105635	0.0668181	0.0214705	0.258767	0.0467143	0.00958079	0.033109	0.029178	0.0187863	7.57844	0.151549	0.0587231	0.0332282	0.126559	0.049137	0.0623451	0.0108183	0.677634	9.621138
379700	-147.462	-82.5157	-64.9459	0.0223742	0.0628959	0.00187996	0.0620682	0.0546626	0.0260586	0.00162832	0.0391224	0.0290427	0.00468825	0.0116295	0.146028	0.0252641	0.0308966	0.0229111	0.0990132	5.56705	0.0629958	0.0540129	0.0970916	0.15694	0.0877661	0.0681778	0.0552064	0.0391485	6.82855
379800	-166.095	-99.5284	-66.5664	0.00600775	0.0809291	0.0037385	0.254226	0.0871134	0.00970013	0.324079	0.00916535	0.196403	0.113729	0.034842	0.000901473	0.0245389	0.000204802	0.0930242	0.0175976	12.4612	0.133008	0.0879982	0.174803	0.109033	0.429934	0.0626335	0.164847	0.0513531	14.93105
379900	-159.803	-93.9134	-65.8896	0.108201	0.185624	0.142517	0.0524516	0.0195486	0.0397157	0.0147169	0.0661628	0.12714	0.0265388	0.0646455	0.0662023	0.00554316	0.00511736	0.0670354	0.073188	9.65381	0.0978322	0.121055	0.143384	0.294978	0.0191993	0.0663278	0.0456984	0.0401156	11.54675
380000	-162.965	-97.7295	-65.2352	0.0874531	0.0136548	0.034089	0.00540273	0.0235118	0.0084124	0.0144105	0.25147	0.0147958	0.121257	0.0828992	0.104226	0.302791	0.0201713	0.0988789	0.150801	6.11507	0.0848982	0.0895988	0.252728	0.0326681	0.058451	0.0515139	0.217209	0.0384991	8.274856
380100	-171.004	-104.951	-66.0527	7.71589e-05	0.0761797	0.111452	0.0611835	0.201781	0.0872864	0.0489388	0.0226725	0.0306243	0.204473	0.00810832	0.128324	0.0079313	0.0629141	2.57502	7.5139	0.306057	0.0213104	0.0497244	0.113261	0.0650134	0.25062	0.254541	0.0410385	0.119987	12.36241
380200	-157.311	-92.2981	-65.013	0.175687	0.0799399	0.00331063	0.076428	0.00184966	0.0556002	0.074263	0.0112716	0.014623	0.101918	0.0406266	0.0276994	0.0126338	0.00755499	0.00916878	0.0445617	5.1495	0.102478	0.270891	0.213342	0.266344	0.0692736	0.0735643	0.0343421	0.247251	7.164118
380300	-155.902	-91.468	-64.4339	0.0138157	0.0217104	0.0114324	0.0818046	0.0637267	0.0175123	0.109587	0.0084528	0.0545021	0.0969413	0.0661126	0.0922355	0.0244738	0.0748015	0.0900017	0.211843	2.46769	0.0186636	0.127543	0.13747	0.0380132	0.0815257	0.262361	0.0801737	0.0160576	4.268455
380400	-164.843	-99.8808	-64.9622	0.145652	0.240799	0.0516195	0.123801	0.225954	0.00814175	0.0327217	0.0199452	0.0969799	0.00126006	0.0636341	0.152965	0.00949163	0.0292684	0.0146739	0.0294834	4.52135	0.117942	0.169239	0.0969043	0.0622481	0.157858	0.23296	0.298176	0.00671691	6.909784
380500	-155.409	-90.6732	-64.7357	0.0697628	0.105343	0.15794	0.0692811	0.0603935	0.00375777	0.0402718	0.0417633	0.00897546	0.00792839	0.0190176	0.00988532	0.0598732	0.0546048	0.0634072	0.0428755	3.95323	0.00645695	0.154181	0.0947018	0.335625	0.0809059	0.0814319	0.054732	0.201339	5.777683
380600	-156.13	-89.6955	-66.435	0.0409098	0.014198	0.0130803	0.0337385	0.253634	0.0888243	0.0348784	0.0834694	0.0165683	0.0867629	0.0709246	0.000396882	0.00714629	0.0157025	0.0920062	0.00738356	12.4245	0.112199	0.220102	0.148422	0.0642502	0.104192	0.0803192	0.0871467	0.173142	14.27391
380700	-151.644	-86.4244	-65.2201	0.00229892	0.0063412	0.0129204	0.0151758	0.0229827	0.0300159	0.00974154	0.0546144	0.00955183	0.00479178	0.0247552	0.00526915	0.121719	0.0300696	0.0804872	0.00450615	6.39791	0.103772	0.267339	0.162454	0.276454	0.171361	0.122066	0.21892	0.0438996	8.199415
380800	-154.735	-90.3717	-64.3632	0.0392091	0.0546879	0.0354478	0.127082	0.0143138	0.0138703	0.0757298	0.0315713	0.13625	0.0535005	0.0473327	0.0307119	0.00576796	0.0138766	0.138252	0.0229325	2.24021	0.0208265	0.0292673	0.315579	0.129903	0.112099	0.141155	0.0636075	0.0219158	3.915097
380900	-164.92	-100.479	-64.441	0.0281759	0.311376	0.0996151	0.00592997	0.0640319	0.0256114	0.257008	0.157397	0.0163924	0.00883093	0.0643708	0.0526843	0.0177082	0.018483	0.00311108	0.0228757	1.78277	1.9442e-05	0.27561	0.0049458	0.186076	0.332173	0.306954	0.117497	0.144337	4.303983
381000	-153.062	-87.8417	-65.2207	0.0435584	0.0894595	0.0341684	0.00451602	0.0925717	0.0421392	0.00639835	0.0841694	0.0926558	0.0143077	0.109036	0.12431	0.0174448	0.0101562	0.0590775	0.00190283	6.75567	0.0414549	0.00914168	0.0342207	0.190542	0.026727	0.140218	0.143405	0.0351029	8.202354
381100	-154.129	-88.9693	-65.1592	0.036335	0.0579002	0.0186038	0.014104	0.0116841	0.0147604	0.0106042	0.144458	0.202303	0.00372996	0.000820375	0.000303311	0.00204713	0.0154291	0.0413107	0.00871752	5.92687	0.0726133	0.142435	0.0779928	0.287863	0.103419	0.322362	0.179075	0.199461	7.8952
381200	-154.055	-89.4951	-64.5597	0.00714806	0.00924716	0.0130132	0.0140903	0.000961205	0.0803623	0.0864107	0.447064	0.0346541	0.0207839	0.0207843	0.0574076	0.00941929	0.00205811	0.0563482	0.00624898	3.21469	0.163847	0.0581029	0.0385293	0.116848	0.159145	0.0474379	0.18094	0.0517718	4.897312
381300	-173.661	-105.302	-68.359	0.0533044	0.0985569	0.0527858	0.0250819	5.81829	0.050681	0.000208145	0.055071	0.0561253	0.243549	0.0512304	0.0242249	0.0205122	0.0230361	0.0232165	0.0290036	3.94129	11.917	0.00230151	0.204694	0.130133	0.466367	0.362742	0.182808	0.0616482	23.89385
381400	-159.77	-93.7892	-65.9806	0.0236024	0.0138518	0.116986	0.0386172	0.0433899	0.081236	0.018076	0.0475157	0.0278743	0.0328868	0.00272638	0.101429	0.0164371	0.0105486	0.104285	0.026062	10.1485	0.214637	0.174284	0.158157	0.127073	0.224326	0.0865279	0.15562	0.0073561	12.00196
381500	-157.335	-92.5234	-64.812	0.0345933	0.00555971	0.132545	0.00986105	0.0934182	0.00839221	0.112496	0.0462658	0.245385	0.17711	0.0561359	0.01143	0.00129512	0.0299061	0.0568889	0.0825067	4.43167	0.0208144	0.154294	0.223776	0.0819784	0.0389482	0.0648238	0.0018717	0.037247	6.159212
381600	-160.436	-96.0706	-64.3655	0.00586393	0.0191169	0.00540438	0.0141434	0.0978786	0.0441915	0.0178019	0.0841753	0.0272817	0.106021	0.0555481	0.130133	0.0492728	0.0608328	0.0827574	0.0807429	1.18433	0.200832	0.169923	0.145028	0.285173	0.0674577	0.844118	0.0907257	0.0579393	3.926692
381700	-162.795	-98.1614	-64.634	0.0723429	0.0955861	0.00721432	0.00640013	0.0484922	0.210906	0.0781593	0.0430943	0.0711157	0.00387382	0.0736184	0.0608441	0.00601164	0.141095	0.111284	0.0633194	2.98692	0.103797	0.480972	0.124021	0.128721	0.0596649	0.0230177	0.0904085	0.178343	5.269227
381800	-183.536	-112.552	-70.9836	0.0418432	0.108871	0.136192	0.00239255	16.406	0.174089	0.101614	0.0219683	0.049881	0.0118496	0.251387	0.0228695	0.0453403	0.15595	0.0235035	0.104179	1.07005	16.5086	0.00555683	0.18951	0.106887	0.133847	1.15287	0.108071	0.0838501	37.01721
381900	-162.301	-97.8447	-64.4562	0.0395187	0.0396149	0.0362912	0.0911034	0.00758781	0.0280017	0.299161	0.206535	0.170833	0.0197068	0.0179618	0.0176409	0.0791676	0.0176263	0.052149	0.0344675	2.11	0.0499619	0.0785877	0.34555	0.164024	0.048417	0.166647	0.115998	0.143229	4.379784
382000	-155.239	-88.4281	-66.8105	0.0270917	0.0574972	0.0612424	0.00866018	0.0787797	0.0154578	0.0913112	0.015534	0.0347241	0.00612546	0.0928126	0.0369459	0.113544	0.03526	0.0578824	0.0373668	14.516	0.100953	0.0178311	0.13187	0.184164	0.127168	0.0659837	0.158903	0.0781714	16.15131
382100	-159.584	-93.6039	-65.9798	0.0556588	0.00108839	0.0496425	0.00237283	0.0215038	0.0249835	0.050848	0.462424	0.242829	0.0261035	0.00674281	0.0148195	0.00604495	0.00487385	0.0195602	0.0448396	9.89084	0.202852	0.0429095	0.0659406	0.283425	0.0478334	0.112589	0.297632	0.0197538	11.99811
382200	-163.168	-97.9585	-65.2091	0.0275767	0.0465776	0.112892	0.0707176	0.0117995	0.00216115	0.00102359	0.0406977	0.113192	0.0353772	0.120726	0.107381	0.10607	0.0172549	0.0693031	0.0988903	5.78035	0.208055	0.353747	0.104446	0.340446	0.11908	0.13892	0.103516	0.0142876	8.144489
382300	-161.528	-96.2821	-65.2463	0.00807034	0.0345322	0.0585471	0.199023	0.0933707	0.0293164	0.0615301	0.0026197	0.00213287	0.18428	0.0938404	0.0130045	0.0313242	0.0203113	0.0466902	0.0314757	5.98926	0.0310358	0.0479175	0.491123	0.0663785	0.0954224	0.133569	0.320926	0.244836	8.330533
382400	-158.951	-92.6351	-66.3155	0.0764837	0.128147	0.0106004	0.0577532	0.182112	0.0634975	0.0147663	0.0377903	0.182621	0.123568	0.0554608	0.000437123	0.0284528	0.0239907	0.0113716	0.0172643	11.807	0.00290365	0.0362293	0.0875438	0.136223	0.133909	0.0558793	0.162374	0.240084	13.67649
382500	-168.44	-99.6324	-68.8073	0.000291198	0.0364685	0.102701	0.0415664	0.0390486	0.141974	0.0330623	0.0214422	0.0767809	0.00646161	0.102568	0.0172073	0.120303	0.0109321	15.5389	2.24206	6.87606	0.062741	0.0321118	0.0852972	0.130525	0.115841	0.185451	0.0889052	0.0268692	26.13561
382600	-162.991	-97.3109	-65.6806	0.0126572	0.00637408	0.111645	0.154177	0.0508025	0.0112213	0.0842726	0.0136057	0.108443	0.0479536	0.00341588	0.0485141	0.050465	0.00169067	0.0541931	0.112173	5.24656	0.0623479	0.186811	0.0695904	0.111207	0.119499	3.68315	0.105936	0.045244	10.50194
382700	-169.266	-102.631	-66.6346	0.0605772	0.203972	0.0169224	0.0711208	1.30633	0.056361	0.034083	0.00496076	0.0295046	0.0260287	0.0210412	0.000300704	0.101049	0.00979688	0.00596319	0.0135403	7.57648	4.47805	0.0474886	0.231195	0.256423	0.138642	0.0955825	0.43137	0.055044	15.27184
382800	-165.289	-100.371	-64.9175	0.00722024	0.0791426	0.0329948	0.0293447	0.119544	0.701951	0.00549191	0.121455	0.077331	0.00318829	0.101648	0.0414012	0.083508	0.0032397	0.13516	0.0727829	4.02514	0.00945075	0.15843	0.360919	0.1414	0.0129833	0.124904	0.0511237	0.1866	6.686355
382900	-161.462	-97.0742	-64.3878	0.0784368	0.00691938	0.0578294	0.311955	0.0303681	0.109948	0.0354257	0.00595538	0.0481495	0.00749081	0.133537	0.158454	0.0458312	0.0662879	0.00447773	0.0364961	1.91583	0.0646402	0.0802596	0.0315373	0.283171	0.15799	0.211796	0.0979754	0.0573688	4.038129
383000	-165.249	-99.1317	-66.117	0.00247074	0.096227	0.00797176	0.0123369	0.370816	0.0635524	0.0851854	0.0849498	0.0537064	0.0148809	0.0379143	0.17294	0.110698	0.00245666	0.0141397	0.169547	10.2213	0.153956	0.0758858	0.0700498	0.350024	0.0935799	0.0255335	0.17786	0.215872	12.68381
383100	-165.17	-99.5527	-65.6177	0.123976	0.0231774	0.0307902	0.146162	0.112966	0.128126	0.0815679	0.000368327	0.0590765	0.0272481	0.000625705	0.136307	0.215669	0.0334513	0.13224	0.0382741	7.6218	0.0410551	0.0568817	0.175175	0.564898	0.105297	0.149531	0.150397	0.0322195	10.18728
383200	-171.933	-104.067	-67.8663	0.0868608	0.0995163	0.0418827	0.0495037	4.61348	0.288324	0.125914	0.00334446	0.0741493	0.0101542	0.138497	0.00670173	0.0329811	0.0755043	0.0198081	0.150728	5.6518	9.44739	0.0529604	0.0577793	0.0567864	0.0376134	0.132192	0.166424	0.0103797	21.43067
383300	-153.574	-89.0714	-64.5024	0.0802261	0.0338801	0.0521937	0.0228747	0.0359987	0.0667294	0.105392	0.0496672	0.0273508	0.0522609	0.0147817	0.00486945	0.0161808	0.0670077	0.00375759	0.0357615	3.15842	0.102862	0.0529723	0.0262068	0.0263147	0.236485	0.189016	0.0417891	0.107768	4.610767
383400	-151.427	-85.4646	-65.9622	0.0575102	0.151928	0.040894	0.0121014	0.0882078	0.0184586	0.0281382	0.0410692	0.00365599	0.0159424	0.0314619	0.0221786	0.0421933	0.0274337	0.00361859	0.0628257	10.342	0.086651	0.0492581	0.0998449	0.117471	0.0866189	0.337636	0.0922598	0.0505801	11.90991
383500	-167.932	-102.137	-65.7947	0.0828346	0.211089	0.132596	0.0272419	0.0541911	0.0473857	0.0642401	0.0309923	0.117807	0.0466606	0.0954809	0.0300415	0.0279613	0.244278	0.270358	0.0521238	8.95382	0.028566	0.129302	0.0289916	0.200257	0.0264364	0.0271631	0.0743798	0.0683534	11.07255
383600	-161.082	-94.1958	-66.886	0.0012099	0.10883	0.0134449	0.161838	0.00756126	0.0623614	0.106862	0.0817992	0.0103385	0.0708468	0.0384814	0.0557007	0.0657506	0.0725866	0.0568962	0.141343	14.3843	0.0959561	0.0216436	0.453723	0.0962771	0.0350398	0.2313	0.0291844	0.125899	16.52918
383700	-148.723	-84.6192	-64.1042	0.000609269	0.0176034	0.00224794	0.0485691	0.012175	0.0437217	0.01748	0.0194403	0.00398549	0.0371919	0.0685257	0.0366508	0.0790324	0.00245271	0.00340696	0.0411312	1.25522	0.00738698	0.0327293	0.149309	0.0160599	0.0344707	0.446587	0.143509	0.100585	2.620076
383800	-167.028	-101.827	-65.2014	0.0579843	0.026893	0.00950048	0.00644199	0.426525	0.021231	0.0681588	0.0181956	0.00384804	0.198076	0.0626664	0.0713597	0.0557223	0.0167461	0.049532	0.0963585	3.41137	0.202385	0.0363225	0.0261756	0.1224	0.290153	2.7084	0.0201814	0.0994545	8.106085
383900	-163.165	-96.8018	-66.3628	0.029971	0.00785818	0.00532142	0.0580521	0.12896	0.242107	0.099078	0.177284	0.0173758	0.0400211	0.0195559	0.0250718	0.0119373	0.143386	0.00263314	0.1056	11.5009	0.206359	0.189149	0.0528276	0.224678	0.107885	0.21018	0.169483	0.137514	13.91321
384000	-157.283	-92.6491	-64.6334	0.0122045	0.122158	0.0458091	0.0281643	0.0648938	0.0162994	0.00590024	0.147527	0.0168627	0.0631454	0.0666168	0.0199882	0.0915532	0.0207374	0.0469174	0.0653129	3.28277	0.119193	0.301573	0.106601	0.173745	0.0670012	0.0844451	0.079408	0.217374	5.266201
384100	-162.836	-98.5283	-64.3077	0.184778	0.0171354	0.135487	0.0281582	0.138935	0.0405039	0.216625	0.0311278	0.0234664	0.133416	0.0035394	0.028746	0.0143131	0.0398838	0.0369086	0.0709862	1.17388	0.139888	0.0240527	0.593763	0.0385386	0.121449	0.210517	0.0823971	0.108761	3.637256
384200	-158.07	-93.6961	-64.3735	0.0116817	0.0251388	0.064169	0.0210193	0.00842987	0.0106785	0.156436	0.0619676	0.0998807	0.0259093	0.0374802	0.0945415	0.00469637	0.0175839	0.0833593	0.00960149	1.76589	0.182947	0.138575	0.0341852	0.180204	0.115053	0.124069	0.273622	0.419467	3.966587
384300	-160.072	-95.6094	-64.4625	0.0789183	0.0705774	0.00463942	0.0166712	0.0151712	0.0361133	0.0126651	0.00253969	0.00479264	0.215588	0.247313	0.0318966	0.102572	0.114393	0.00825343	0.0458956	2.41355	0.143524	0.024861	0.10405	0.134468	0.0973979	0.245035	0.121699	0.119014	4.411601
384400	-156.359	-90.9798	-65.3788	0.0143307	0.0165963	0.0584603	0.00127307	0.0206433	0.0428084	0.0579266	0.177401	0.0548056	0.123732	0.00277048	0.0630061	0.00705397	0.0369053	0.0117691	0.07147	6.90367	0.23667	0.103334	0.364088	0.130096	0.0660906	0.258055	0.0212841	0.148561	8.992798
384500	-159.724	-92.7053	-67.0185	0.0205339	0.000390354	0.082601	0.140844	0.12868	0.180873	0.0332245	0.00436886	0.171646	0.0179688	0.0270167	0.0335646	0.231605	0.012806	0.0570383	0.0278783	15.533	0.0165442	0.0469452	0.0818745	0.0267255	0.0465618	0.118691	0.0656195	0.0845664	17.19158
384600	-151.708	-85.7448	-65.9632	0.00905977	0.0202731	0.00308334	0.0243043	0.0579272	0.00725423	0.00333028	0.117381	0.00363385	0.0281936	0.0239135	0.0423181	0.0341762	0.103973	0.0108729	0.057694	10.4441	0.0907258	0.0992463	0.0462987	0.117014	0.0656403	0.1658	0.132044	0.206568	11.91485
384700	-162.957	-94.2773	-68.68	0.0260257	0.00209787	0.154822	0.0125297	0.245559	0.0693979	0.00921452	0.0528837	0.291769	0.0314737	0.0128959	0.0727226	0.0326401	0.00938602	0.0314447	0.215444	23.3638	0.0219842	0.16147	0.128772	0.125669	0.0649407	0.0749826	0.179695	0.107506	25.49913
384800	-161.049	-96.7819	-64.2667	0.0339584	0.00529775	0.0810262	0.0267697	0.00558293	0.0781508	0.00145616	0.00747163	0.0158565	0.0177597	0.067245	0.0860388	0.191899	0.0660952	0.234752	0.0390537	0.891137	0.151897	0.105772	0.173441	0.26399	0.0163735	0.6568	0.0256123	0.188982	3.432418
384900	-164.135	-95.5319	-68.6035	0.069961	0.0457789	0.0473999	0.014288	0.0218374	0.00447918	0.0784375	0.016555	0.173593	0.100013	0.0191431	0.033116	0.0332856	0.061108	0.23049	0.128503	23.0122	0.32186	0.026957	0.130933	0.091297	0.158313	0.175603	0.0118331	0.10946	25.11642
385000	-157.909	-93.3743	-64.5344	0.0359694	0.0136901	0.0496662	0.0180373	0.0917396	0.0232769	0.0243248	0.0383954	0.0842724	0.304487	0.0418803	0.107628	0.149518	0.0148187	0.0739852	0.0098061	2.79276	0.03096	0.176621	0.0346217	0.19165	0.0803324	0.207096	0.0432817	0.132397	4.771215
385100	-157.807	-91.8722	-65.935	0.060266	0.0247533	0.0349649	0.0151451	0.0709721	0.0218993	0.275227	0.0533273	0.0113817	0.0566744	0.00273191	0.0616118	0.018019	0.0431836	0.00924753	0.126114	9.63901	0.0471554	0.191456	0.117771	0.137383	0.0844408	0.269527	0.273691	0.127961	11.77391
385200	-163.671	-99.3574	-64.314	0.138019	0.0205169	0.0414113	0.00768093	0.0216184	0.0867006	0.0106653	0.0324785	0.00519317	0.0288166	0.0243697	0.210832	0.153474	0.0539738	0.320641	0.130759	1.10595	0.0387065	0.124674	0.227247	0.283098	0.145821	0.251366	0.131168	0.0735989	3.668784
385300	-153.158	-88.8873	-64.2712	0.0178613	0.0176928	0.00481351	0.0108545	0.0181779	0.0679023	0.0166043	0.0807512	0.0311782	0.0302539	0.0723787	0.0473632	0.0204622	0.121627	0.0131724	0.361932	1.82178	0.133345	0.0736354	0.0634473	0.0998586	0.0940793	0.165243	0.0485836	0.0219774	3.454976
385400	-151.552	-86.7613	-64.7904	0.00736573	0.0250827	0.00261339	0.0588814	0.137882	0.087529	0.00995754	0.160088	0.214684	0.0270426	0.0106827	0.0176251	0.0159613	0.00174738	0.0728683	0.0297749	4.61438	0.0505877	0.0551471	0.0473606	0.0687124	0.0652945	0.19356	0.00271003	0.0735671	6.051105
385500	-159.191	-93.8845	-65.3061	0.0304413	0.0327338	0.0109602	0.00144762	0.0171877	0.0759371	0.115283	0.0512289	0.13993	0.0268903	0.00423442	0.154028	0.0144983	0.081932	0.0381993	0.110431	6.7029	0.0206806	0.273326	0.323667	0.0202253	0.0118163	0.201358	0.151146	0.0188885	8.629367
385600	-164.399	-99.8186	-64.5805	0.00140066	0.0154907	0.0501245	0.00318984	0.0105262	0.146817	0.0726513	0.0100755	0.0831852	0.0303679	0.00961442	0.0684215	0.00361313	0.0203065	0.0790167	0.0615957	1.62569	0.0579357	1.37235	0.123837	0.0748888	0.191928	0.408495	0.463534	0.016534	5.001592
385700	-164.512	-96.8816	-67.6305	0.00740453	0.0135181	0.0605158	0.0560107	0.0154306	0.187107	0.757719	0.0641466	0.0146697	0.0499465	0.00851068	0.0360393	0.0305765	0.0331909	0.0493374	0.247011	17.8803	0.0612112	0.152586	0.070086	0.119328	0.0485843	0.0691325	0.0851588	0.133904	20.25138
385800	-161.891	-97.284	-64.6075	0.0455417	0.0857802	0.0332261	0.0183154	0.200223	0.0603811	0.0919775	0.0167456	0.0555113	0.0358541	0.108273	0.0523756	0.028473	0.0776316	0.0143358	0.0115932	2.83763	0.210155	0.309485	0.146585	0.252542	0.000822078	0.0812672	0.196524	0.165149	5.136401
385900	-164.286	-98.6929	-65.5929	0.021182	0.0665547	0.0267271	0.0337892	0.1189	0.165739	0.0892046	0.0631269	0.0176706	0.0286601	0.0148872	0.0352856	0.012376	0.0275473	0.161366	0.0425623	2.35527	0.0428494	0.127133	5.90999	0.126953	0.0552832	0.13211	0.0340448	0.354172	10.06338
386000	-158.808	-93.8832	-64.9245	0.117199	0.0455912	0.0130098	0.0829912	0.0336715	0.00317304	0.0250258	0.0404091	0.0345497	0.00680394	0.0502955	0.0560561	0.0691268	0.120423	0.0266172	0.231065	4.60875	0.0122838	0.1462	0.299182	0.0442136	0.039614	0.310684	0.13713	0.167505	6.721574
386100	-164.003	-99.3854	-64.6179	0.00702103	0.0344201	0.124936	0.0288571	0.0708998	0.0391105	0.0418545	0.0405416	0.0664224	0.158306	0.0844244	0.000852701	0.257798	0.0638235	0.135793	0.119735	2.77795	0.115489	0.0680108	0.535234	0.143278	0.0818802	0.0332245	0.14244	0.0161885	5.188487
386200	-161.878	-97.5561	-64.3216	0.0134156	0.0568206	0.10596	0.134782	0.0623423	0.03881	0.126576	0.017406	0.0411834	0.00971039	0.0576265	0.00409278	0.0631954	0.119472	0.106866	0.0441285	1.66772	0.0642731	0.00677487	0.128898	0.143196	0.31904	0.0975548	0.0980838	0.178827	3.706758
386300	-154.53	-89.8007	-64.7296	0.00300456	0.103418	0.13044	0.00939239	0.0511097	0.0628402	0.0962983	0.00765899	0.0821163	0.00329584	0.0719512	0.141714	0.0477015	0.0387213	0.0015522	0.0278476	4.40596	0.012316	0.144366	0.0731087	0.0540353	0.0100355	0.0369319	0.065777	0.0656154	5.74721
386400	-160.425	-95.802	-64.6226	0.00957462	0.102038	0.0402528	0.120238	0.198891	0.00226966	0.0294564	0.0921371	0.156866	0.00371128	0.15224	0.0320417	0.150868	0.000136842	0.0287802	0.156782	3.07408	0.0637205	0.026122	0.146896	0.149525	0.0837976	0.12422	0.244907	0.0225978	5.212149
386500	-160.661	-96.2729	-64.3884	0.0902106	0.0839839	0.160681	0.0601024	0.000187299	0.142229	0.0608537	0.141626	0.000599925	0.0379212	0.0162397	0.0765995	0.0794622	0.0128811	0.00321901	0.0416622	1.78509	0.118662	0.110748	0.199972	0.264062	0.0744702	0.417118	0.00221878	0.0601679	4.040968
386600	-154.585	-88.7029	-65.8817	0.00691155	0.0421842	0.0174949	0.0065371	0.202774	0.0540595	0.00560774	0.00364347	0.0663844	0.0653367	0.0305319	0.003363	0.0357632	0.0527613	0.134564	0.344454	9.67273	0.0252963	0.0723917	0.0907891	0.0867782	0.070614	0.169099	0.0467567	0.200883	11.50771
386700	-152.888	-88.4914	-64.3968	0.070162	0.0520178	0.0406646	0.0120526	0.109816	0.000200454	0.053542	0.088317	0.138133	0.0102202	0.0749572	0.00832706	0.00535476	0.0181318	0.0125508	0.0940074	2.37357	0.0557205	0.146998	0.0365314	0.18036	0.0114788	0.23133	0.0832866	0.175217	4.082942
386800	-156.639	-91.9905	-64.6487	0.0421008	0.0762451	0.00244975	0.0271092	0.0144273	0.00957896	0.0132771	0.0168234	0.0687064	0.0666664	0.00587915	0.0181051	0.0340007	0.0937144	0.00010376	0.115088	2.71143	0.0283393	0.0485112	1.3015	0.0758907	0.110092	0.199623	0.0395518	0.223431	5.34265
386900	-179.877	-112.289	-67.5884	0.0618374	0.017659	0.0784903	0.139201	11.1988	0.0993455	0.00115757	0.237635	0.0048146	0.181953	0.0849732	0.0120861	0.15276	0.0365822	0.0488203	0.171363	5.21836	0.615366	0.0351559	1.12862	0.192246	0.179755	0.0801092	0.042159	0.0215763	20.04079
387000	-154.549	-90.0031	-64.546	0.0296552	0.019209	0.0204227	0.0292339	0.03311	0.117374	0.0135695	0.00877094	0.0190982	0.100362	0.0659278	0.033215	0.0532182	0.0148374	0.123267	0.0959695	3.00853	0.0124622	0.0922924	0.217676	0.1564	0.0117001	0.108096	0.227135	0.217353	4.828884
387100	-155.614	-90.4642	-65.15	0.0235422	0.0102505	0.0124653	0.028004	0.204041	0.0755917	0.00285264	0.015419	0.0435434	0.0456304	0.0328967	0.035441	0.0143015	0.0128484	0.214973	0.103518	6.2769	0.122417	0.104894	0.076482	0.00881314	0.183375	0.0965637	0.0347358	0.0695891	7.84909
387200	-150.715	-86.3213	-64.3937	0.0355663	0.0481942	0.0114356	0.0377214	0.0293774	0.00392966	0.0367994	0.0264859	0.0484111	0.189314	0.00381012	0.0897774	0.0770004	0.038405	0.036072	0.101612	2.82239	0.0074129	0.0735547	0.13613	0.0264062	0.0398125	0.0949576	0.0110815	0.0418795	4.067535
387300	-174.202	-108.76	-65.4411	0.0458665	0.00929413	0.00529046	0.24358	0.00650388	0.247004	0.00204801	0.0633451	0.204396	0.0333823	0.0983099	0.515567	0.0139606	0.0278298	0.144434	0.0527154	2.56645	0.119409	0.120825	0.0989987	0.0748473	0.0688095	4.4063	0.0116774	0.123526	9.304367
387400	-154.839	-90.5793	-64.26	0.00295098	0.00520635	0.0230986	0.005189	0.222253	0.0361556	0.00683775	0.00809158	0.00867659	0.0374165	0.037125	0.0931336	0.0451447	0.0333767	0.0141711	0.400014	1.40039	0.0513117	0.0773349	0.0574208	0.125744	0.150301	0.304675	0.101356	0.151443	3.398815
387500	-151.572	-87.1333	-64.4386	0.0315985	0.0134335	0.0253484	0.00318645	0.00572565	0.0317907	0.00486201	0.0545882	0.0300732	0.0969797	0.0486521	0.0296473	0.173	0.0664262	0.0179915	0.0393529	2.62604	0.101607	0.150882	0.333975	0.136077	0.0439807	0.0939082	0.0901699	0.0426474	4.291945
387600	-158.264	-91.4754	-66.7886	0.0101984	0.00596013	0.0575013	0.0284469	0.0743258	0.0758768	0.0574395	0.137403	0.0084356	0.0205227	0.20048	0.0680391	0.0415282	0.0215219	0.109892	0.0248866	14.1137	0.0347456	0.256699	0.141484	0.0419475	0.179366	0.194542	0.0439325	0.0932029	16.04204
387700	-163.535	-99.1195	-64.4153	0.0319211	0.0919301	0.0964921	0.0337503	0.327917	0.102935	0.0295968	0.0517468	0.0220529	0.00505302	0.0629183	0.0941146	0.0501516	0.0475091	0.167849	0.185292	1.66923	0.005581	0.000511015	0.424655	0.259899	0.124705	0.115535	0.166785	0.00742072	4.175552
387800	-168.187	-102.782	-65.4055	0.0354264	0.00506575	0.185042	0.0434705	0.118368	0.0246997	0.31476	0.0137072	0.0223469	0.408972	0.121814	0.204242	0.0137253	0.110103	0.0867904	0.0137045	6.6115	0.0713855	0.024013	0.19442	0.0661287	0.0209374	0.0778106	0.139389	0.198678	9.126501
387900	-151.396	-86.2939	-65.1019	0.065322	0.00889571	0.0223244	0.000949728	0.0614596	0.0583253	0.0859896	0.0192972	0.061582	0.00226408	0.0182428	0.0784148	0.0120303	0.0294351	0.0717885	0.0180073	6.03704	0.0771651	0.324011	0.200585	0.178933	0.0306186	0.0534804	0.0687651	0.023724	7.608649
388000	-150.665	-85.63	-65.0351	0.00247612	0.0422432	0.01821	0.0489987	0.0158984	0.0227495	0.0371241	0.0148564	0.0329696	0.00540273	0.0333097	0.107067	0.0286017	0.0223883	0.108121	0.0340548	5.82843	0.0637768	0.148814	0.048093	0.105077	0.108333	0.122382	0.199086	0.0757966	7.27426
388100	-158.62	-93.8647	-64.7557	0.0690878	0.0188811	0.0190874	0.0210144	0.0209502	0.000785322	0.06851	0.0617753	0.0646054	0.166344	0.0389659	0.0137758	0.039777	0.058522	0.22373	0.00734223	3.56027	0.156283	0.12787	0.539612	0.0751058	0.104143	0.255319	0.148596	0.0171184	5.877474
388200	-153.373	-89.193	-64.1796	0.0185606	0.0860161	0.143966	0.0187132	0.0476207	0.0165999	0.0665422	0.0867674	0.101894	0.0178403	0.00515764	0.11715	0.0244628	0.00472091	0.00995148	0.0703717	1.16367	0.00789952	0.107511	0.368761	0.152227	0.0483799	0.160039	0.0909961	0.0611863	2.997001
388300	-156.005	-91.3629	-64.6417	0.000491255	0.167066	0.043525	0.0233035	0.105854	0.0156571	0.0445485	0.00455705	0.0328593	0.018156	0.042166	0.0728576	0.0848494	0.111928	0.042273	0.0936285	3.64021	0.052054	0.0944604	0.0392773	0.0293295	0.0569967	0.32548	0.0788608	0.0872592	5.307644
388400	-152.381	-86.7468	-65.634	0.0307687	0.0172486	0.00651619	0.00479871	0.0354585	0.0243047	0.0999384	0.024801	0.129611	0.084439	0.0200089	0.0310052	0.0564538	0.0194808	0.105031	0.0289919	8.89844	0.0823803	0.0319698	0.0592643	0.0770113	0.0214382	0.117346	0.183594	0.0784519	10.26875
388500	-149.965	-85.674	-64.2915	0.046317	0.0411363	0.00392852	0.0204817	0.105006	0.0112889	0.00361121	0.163793	0.0207107	0.0349473	0.0255618	0.00185067	0.111743	0.00140134	0.0587159	0.100993	2.03919	0.0147328	0.161285	0.169125	0.127048	0.0945844	0.107452	0.0827145	0.00866296	3.55628
388600	-165.019	-99.96	-65.0593	0.0799155	0.0146065	0.081807	0.0534374	0.132545	0.115462	0.00339683	0.0172481	0.00158358	0.0876473	0.189311	0.0153356	0.0142113	0.183748	0.0511561	0.0181271	3.92706	0.0927006	0.012737	0.189901	0.320951	0.0719155	1.62037	0.00355738	0.0968475	7.395577
388700	-156.832	-92.0466	-64.7853	0.01747	0.0240001	0.0301629	0.0171133	0.342833	0.24033	0.0184711	4.56072e-05	0.0103937	0.111054	0.0140379	0.0125249	0.0647132	0.122244	0.00691484	0.163629	3.90564	0.00019159	0.00523025	0.118624	0.106872	0.091726	0.358185	0.104641	0.138397	6.025443
388800	-150.833	-85.5861	-65.2465	0.0631217	0.0662005	0.00477215	0.00981	0.0717754	0.0473191	0.0608777	0.0421146	0.0791259	0.00421281	0.0461645	0.0300466	0.0838576	0.00285403	0.0720577	0.0370768	7.0937	0.0702619	0.0577579	0.119449	0.0902009	0.0515808	0.0314806	0.00587414	0.0898705	8.331563
388900	-165.653	-101.278	-64.3754	0.0506654	0.0655085	0.0696293	0.0230282	0.0664705	0.0411893	0.354536	0.0143583	0.0401478	0.268406	0.00663343	0.0462654	0.017998	0.0559637	0.15783	0.0331489	0.917311	0.0495529	0.0148588	1.05524	0.0795687	0.0881522	0.0921654	0.319307	0.0480851	3.976017
389000	-165.966	-100.495	-65.4707	0.08464	0.0197348	0.0284286	0.019694	0.197447	0.38235	0.381207	0.0402496	0.0218285	0.0619621	0.00595539	0.0345051	0.0946415	0.00750077	0.173751	0.0556688	6.75322	0.0786171	0.0167325	0.127265	0.435847	0.039631	0.212037	0.0900568	0.0893219	9.452294
389100	-166.573	-100.958	-65.6154	0.0276324	0.0228258	0.0489215	0.0139221	0.116984	0.0316875	0.308242	0.0888491	0.023502	0.257526	0.0267608	0.0160011	0.0231208	0.13997	0.0242952	0.245402	7.37336	0.0830423	0.239098	0.0311222	0.200684	0.0473975	0.542694	0.13171	0.1114	10.17615
389200	-160.713	-96.0055	-64.707	0.0109529	0.0754096	0.085976	0.007264	0.0876502	0.0560213	0.105987	0.380329	0.0173965	0.0686077	0.0131169	0.167013	0.00307396	0.109828	0.0749563	0.0131786	3.64664	0.10501	0.0639816	0.00909508	0.222063	0.0551325	0.144376	0.0470588	0.0637436	5.633864
389300	-177.809	-110.077	-67.7328	0.029821	0.0163068	0.0382193	0.00528676	0.0440581	0.0880327	0.00152751	0.128283	0.336133	0.0940844	0.0585185	0.109746	0.0237507	0.0132714	0.0224179	0.173771	1.63496	0.233719	0.150805	0.024579	0.409005	0.185552	0.168667	16.1474	0.625219	20.76317
389400	-179.361	-111.258	-68.1034	0.0201802	0.0201351	0.0995812	0.0456733	3.00636	0.339736	0.0877564	0.00858007	0.0351115	0.0850174	0.139499	0.0375492	0.0967807	0.0443061	0.287901	0.0625108	12.6721	4.2386	0.158527	0.346362	0.0554309	0.128953	0.401128	0.0317286	0.166698	22.61617
389500	-164.23	-99.2929	-64.9373	0.0489893	0.0925658	0.00855943	0.0141838	0.000731596	0.0252136	0.00466633	0.049627	0.169207	0.0615715	0.000440467	0.0724901	0.00120912	0.00934379	0.142239	0.148236	3.79969	0.128188	0.0584493	0.199304	0.142264	0.397374	0.954482	0.22957	0.0271331	6.785731
389600	-157.286	-92.3113	-64.9742	0.018195	0.000878556	0.00832999	0.0341668	0.139785	0.0628261	0.0388653	0.0370967	0.0522341	0.0437777	0.096491	0.0110863	0.0865433	0.0189034	0.275734	0.00380238	5.12268	0.163207	0.146655	0.215072	0.0277448	0.0656706	0.0575344	0.0141454	0.228762	6.970183
389700	-166.369	-101.516	-64.8527	0.0563759	0.0344398	0.022207	0.0464308	0.132234	0.0135543	0.201004	0.0570379	0.157603	0.00477702	0.0197214	0.0941742	0.230147	0.0447151	0.00952221	0.0102935	3.95051	0.100971	0.708312	0.0986905	0.134926	0.0684309	0.0611944	0.0851161	0.0199618	6.362353
389800	-167.427	-102.512	-64.9148	0.0323894	0.00404356	0.0854812	0.171644	0.19838	0.0730215	0.155842	0.033822	0.0300761	0.06628	0.0133156	0.0989818	0.00197582	0.00422152	0.0185913	0.358812	1.69545	0.000699272	0.0315698	0.156487	0.139093	0.0686266	3.13879	0.0820272	0.0134291	6.673053
389900	-162.25	-95.4411	-66.809	0.0270708	0.082702	0.0578439	0.0666029	0.068526	0.159695	0.0864058	0.0878015	0.0212873	0.0878743	0.0443484	0.00613423	0.052977	0.0664064	0.0181789	0.242186	14.0566	0.0600214	0.0901591	0.0710393	0.197299	0.196449	0.0651984	0.17219	0.0588153	16.14377
390000	-160.552	-95.3477	-65.2041	0.0230241	0.0809189	0.0478859	0.0230092	0.34959	0.0334294	0.0163955	0.0757265	0.186273	0.0103353	0.0559378	0.111849	0.0857365	0.0759811	0.0119025	0.0873283	6.12252	0.0953082	0.0288956	0.0715407	0.12098	0.184332	0.050855	0.155791	0.0138469	8.119395
390100	-164.301	-98.4984	-65.8028	0.0208696	0.316878	0.0151363	0.0214639	0.00726922	0.0791909	0.0793615	0.0123911	0.0463182	0.0315274	0.0155909	0.052618	0.0499059	0.0211605	0.11957	0.105431	8.65556	0.171884	0.633225	0.0670967	0.188381	0.0662375	0.09784	0.208321	0.0297473	11.11297
390200	-154.206	-90.0397	-64.166	0.0130419	0.0837579	0.000988479	0.00247485	0.140689	0.122779	0.0554488	0.000856833	0.0576956	0.226345	0.0386932	0.0130003	0.0723563	0.0169602	0.0881776	0.0772711	1.11606	0.0471461	0.062124	0.16652	0.106644	0.0496386	0.254332	0.0812874	0.0349279	2.929213
390300	-165.712	-100.534	-65.1787	0.0757788	0.012001	0.0183589	0.0458913	0.0564596	0.082819	0.131769	0.06038	0.0287599	0.00354296	0.0440737	0.270293	0.0211837	0.0088205	0.199784	0.0930771	5.28987	0.131441	0.0678504	0.0571399	0.0268275	0.356767	0.304158	0.133134	0.472504	7.992682
390400	-151.106	-86.049	-65.0566	0.0034166	0.0757953	0.018587	0.0331535	0.0532256	0.000165613	0.0702915	0.037147	0.119141	0.0208079	0.0289442	0.0547944	0.00188465	0.0449751	0.171221	0.000863811	5.86901	0.0187992	0.0615997	0.126857	0.0349671	0.227606	0.176153	0.0861429	0.0465722	7.382121
390500	-150.178	-86.0231	-64.1552	0.034738	0.0252945	0.141574	0.00619369	0.0114882	0.0216863	0.140345	0.0152168	0.0248869	0.101402	0.0298176	0.00465526	0.0176433	0.0648678	0.0107224	0.0338122	1.47735	0.034761	0.0684536	0.123576	0.083247	0.105917	0.0950905	0.0318213	0.170261	2.874827
390600	-163.252	-98.1116	-65.1405	0.0051197	0.0222259	0.0101729	0.130444	0.167038	0.0699261	0.0433098	0.0728938	0.0762539	0.0700145	0.0798072	0.054902	0.0376377	0.04183	0.0308656	0.0162912	5.1443	0.0546909	0.27203	0.645537	0.143113	0.366188	0.121016	0.115248	0.0106067	7.801458
390700	-151.67	-85.9617	-65.7087	0.0141023	0.000544241	0.223983	0.0112004	0.00891264	0.0450344	0.0112339	0.00577642	0.0189293	0.0769536	0.0254984	0.0245648	0.103623	0.013651	0.0245698	0.0345767	9.15519	0.0333654	0.0633027	0.28414	0.1034	0.0457933	0.126397	0.135587	0.052367	10.6427
390800	-152.454	-87.7115	-64.742	0.128308	0.0155334	0.0618062	0.0313247	0.0304388	0.015681	0.0080258	0.0153743	0.00390436	0.0368341	0.0147064	0.0675025	0.00528175	0.0410208	0.0394861	0.0879665	4.07255	0.0693614	0.160941	0.0884655	0.0781191	0.220916	0.1859	0.0649313	0.264641	5.809025
390900	-155.938	-89.6749	-66.263	0.0636965	0.0167334	0.0233187	0.0205993	0.0398848	0.0881177	0.066597	0.0569199	0.0301529	0.00044375	0.0256029	0.00217596	0.196822	0.00128037	0.0406319	0.0668808	11.5758	0.227724	0.101834	0.142541	0.144536	0.0854605	0.187815	0.0768147	0.131759	13.41417
391000	-167.689	-102.219	-65.4693	0.0801002	0.0930916	0.0187506	0.244187	0.0604218	0.0134398	0.0721965	0.0241976	0.222367	0.0556134	0.025416	0.223571	0.159965	0.0511034	0.0759783	0.0879345	7.22743	0.124075	0.0573607	0.0328055	0.239148	0.0883688	0.0661005	0.00514179	0.0969182	9.445686
391100	-160.507	-96.0071	-64.4998	0.0163892	0.00780563	0.00904723	0.0639546	0.0565858	0.289689	0.00293155	0.154261	0.183593	0.0616378	0.0251152	0.0179238	0.000543012	0.000154528	0.199264	0.0602017	2.15107	0.131198	0.0117184	0.471746	0.317255	0.0143058	0.147063	0.00301542	0.201503	4.59797
391200	-166.306	-101.731	-64.5747	0.0604606	0.106825	0.0301067	0.15025	0.642475	0.00650071	0.069835	0.0284624	0.0399866	0.0563818	0.0620013	0.0189865	0.00495572	0.138626	0.00282295	0.0391837	2.48242	0.0380385	0.171718	0.0764658	0.0380578	0.180275	0.152457	0.27955	0.0957131	4.972556
391300	-156.999	-92.2896	-64.7089	0.0449385	0.0495253	0.0243555	0.0199985	0.126467	0.0110596	0.013893	0.110723	0.0282116	0.0381493	0.0067859	0.00357138	0.0787163	0.0335089	0.00410705	0.0621085	3.33474	0.468993	0.125023	0.436779	0.208747	0.0337132	0.173891	0.14906	0.0563363	5.643397
391400	-158.147	-92.986	-65.1607	0.072276	0.1339	0.0059713	0.0151125	0.0467358	0.021549	0.0188803	0.0527781	0.0117651	0.0535131	0.0189276	0.00325059	0.00116368	0.00538114	0.088558	0.0926758	5.70454	0.259641	0.0562368	0.0849344	0.354177	0.34792	0.260856	0.0283985	0.16325	7.902388
391500	-149.828	-84.5557	-65.2726	0.0223346	0.0274472	0.00272785	0.0409199	0.0307546	0.0235631	0.0139435	0.151315	0.019046	0.0634238	0.023647	0.039504	0.0468583	0.00953275	0.0547561	0.0162117	7.12217	0.0321834	0.0375773	0.0329116	0.24983	0.0252653	0.115941	0.208584	0.0514945	8.461945
391600	-157.014	-92.3596	-64.6541	0.00585062	0.0123304	0.0224272	0.00524152	0.331449	0.127484	0.0750478	0.0397545	0.0235309	0.00357418	0.0151151	0.055168	0.0491982	0.00923454	0.0870017	0.008783	3.10433	0.163553	0.192346	0.57772	0.182051	0.0299563	0.129907	0.0116883	0.106723	5.369466
391700	-148.946	-84.8513	-64.0951	0.00623408	0.0578643	0.00840601	0.0879919	0.0496802	0.0387754	0.0209415	0.0304652	0.0237265	0.0100228	0.0194194	0.0835454	0.0860347	0.0350195	0.0710477	0.0251537	1.14907	0.0536183	0.0362074	0.102093	0.164564	0.00577268	0.1486	0.129896	0.130568	2.574712
391800	-162.246	-96.9001	-65.3455	0.118317	0.0315529	0.00966326	0.00730648	0.126812	0.0246554	0.0327051	0.172754	0.0654866	0.0794774	0.0420205	0.020982	0.0792633	0.0615389	0.061491	0.229071	6.73948	0.0373377	0.0483621	0.0910088	0.0322833	0.0264944	0.11722	0.134737	0.436375	8.826398
391900	-153.354	-87.7278	-65.6258	0.0159818	0.0538812	0.107368	0.0670133	0.000446309	0.0541009	0.0298171	0.056316	0.0349276	0.0288684	0.0118636	0.0386247	0.0158322	0.0275222	0.00505963	0.0865848	8.58663	0.0403966	0.275111	0.178377	0.151519	0.00442053	0.125773	0.139514	0.0920207	10.22798
392000	-154.505	-90.1735	-64.332	0.0231935	0.0566551	0.0208445	0.137618	0.0802644	0.0330379	0.0314111	0.190269	0.0174011	0.00387688	0.0177342	0.0704725	0.0409469	0.0469695	0.00104426	0.0918663	2.26672	0.0355085	0.104999	0.0296884	0.0191621	0.215424	0.10863	0.0651275	0.0500618	3.758929
392100	-176.457	-110.465	-65.992	0.0689053	0.0124623	0.0213598	0.0686753	0.0628831	0.0256206	0.0806262	0.404833	0.0145211	0.0376401	0.126917	0.24043	0.0758582	0.096039	0.00297027	0.0607155	5.21195	0.108857	0.434997	0.26721	0.1829	0.0481729	0.228789	0.0363521	4.13933	12.05901
392200	-161.737	-97.4065	-64.3305	0.0446192	0.00422891	0.233738	0.0291843	0.120002	0.00369804	0.040409	0.00290747	0.167787	0.0666218	0.188196	0.0422912	0.0301167	0.00856039	0.0149581	0.226278	1.45648	0.021097	0.291191	0.210321	0.203591	0.151666	0.128867	0.023377	0.0414605	3.75165
392300	-155.372	-90.2796	-65.0921	0.0428256	0.0678382	0.0342711	0.034916	0.135362	0.00217694	0.0336221	0.0638691	0.0192375	0.0326746	0.0211847	0.215407	0.00426868	0.029401	0.0093107	0.0381374	5.90619	0.010807	0.0748451	0.186821	0.204188	0.0264585	0.0184165	0.123867	0.223421	7.559515
392400	-147.71	-83.415	-64.2949	0.0768723	0.0375778	0.010352	0.00394281	0.0792443	0.0338298	0.0957957	0.0251711	0.0033462	0.0182189	0.000354975	0.0685107	0.0134784	0.00524911	0.0143692	0.0052714	2.26765	0.179888	0.114265	0.0498165	0.0646142	0.148509	0.115586	0.0781556	0.0634926	3.573564
392500	-163.157	-97.6456	-65.5119	0.00598241	0.000747912	0.2504	0.0626228	0.255228	0.0464374	0.119055	0.00596629	0.00417837	0.0581612	0.00519074	0.0353655	0.147834	0.107184	0.0399816	0.194438	7.3348	0.0458375	0.103535	0.206591	0.14862	0.129099	0.0683105	0.0941764	0.188599	9.658344
392600	-152.635	-87.9963	-64.6386	0.00305286	0.116611	0.00898424	0.0188948	0.019544	0.135059	0.0167263	0.0226139	0.067633	0.0831859	0.057417	0.0144105	0.00170168	0.0234521	0.0953011	0.0558169	3.62479	0.00144415	0.127717	0.292045	0.0712207	0.175757	0.0949377	0.11356	0.0500286	5.291908
392700	-170.233	-103.822	-66.4107	0.0345863	0.123547	0.0786131	0.0574697	0.054496	0.000415976	0.0142931	0.00199864	0.0353936	0.00406134	0.160705	0.0202734	0.0522773	0.0641285	0.0336217	0.24745	6.84875	0.0283134	0.00642337	5.51363	0.186252	0.375204	0.0509206	0.117218	0.0424932	14.15254
392800	-159.401	-95.1709	-64.2296	0.331526	0.00898401	0.00229635	0.0917102	0.0943999	0.016747	0.0432386	0.0648121	0.00839182	0.0717671	0.0340693	0.121238	0.00637008	0.0411595	0.0345349	0.0727572	1.26742	0.128948	0.0572442	0.143574	0.252894	0.0375738	0.0982075	0.127188	0.0901365	3.24719
392900	-166.979	-102.29	-64.6891	0.385343	0.0122734	0.0025381	0.138587	0.0714066	0.064219	0.0845155	0.0463353	0.0156908	0.0529043	0.074649	0.016987	0.0279872	0.00933622	0.0248703	0.0473759	2.85802	0.398146	0.087203	0.114234	0.267948	0.0180794	0.460126	0.200826	0.0650935	5.544692
393000	-155.952	-91.2736	-64.6784	0.0335984	0.0265238	0.0189902	0.0150298	0.0251008	0.00703538	0.0702492	0.0344324	0.00317878	0.0436413	0.0567534	0.151054	0.00704445	0.0713134	0.209621	0.0555641	3.46672	0.339916	0.110374	0.232827	0.0954867	0.14218	0.116169	0.115915	0.0421367	5.490856
393100	-160.137	-95.953	-64.1842	0.00409951	0.0695834	0.0690119	0.0199838	0.229221	0.0802658	0.0369776	0.0706247	0.0503486	0.030775	0.0228074	0.0407029	0.0166839	0.0229685	0.0264733	0.0485039	1.00307	0.0203992	0.0974768	0.0096529	0.472687	0.0345282	0.0952558	0.120294	0.327476	3.019868
393200	-149.601	-85.1264	-64.4745	0.0421696	0.0762837	0.0415326	0.00304767	0.0224266	0.00370848	0.0342098	0.0777336	0.048239	0.151291	0.0560797	0.00841404	0.00188004	0.00745578	0.0145136	0.0911573	2.89009	0.0869229	0.0795726	0.142825	0.151358	0.0291277	0.228164	0.0524378	0.130628	4.471273
393300	-157.626	-92.6633	-64.963	0.0482525	0.0599163	0.0143998	0.0892215	0.0276576	0.0951661	0.0405095	0.0148768	0.146579	0.0862232	0.000618807	0.0545471	0.0220032	0.0652473	0.00588742	0.15807	4.87838	0.0770247	0.00847508	0.160545	0.15366	0.08809	0.264572	0.249208	0.105095	6.914229
393400	-156.946	-89.9608	-66.985	0.046397	0.00437778	0.0014931	0.000932548	0.0281167	0.0688768	0.00592195	0.0382298	0.0676111	0.00235731	7.15701e-05	0.0255312	0.0151896	0.0423413	0.637286	0.0120612	15.2044	0.0613311	0.100991	0.195188	0.130284	0.0566219	0.187154	0.050189	0.040987	17.02389
393500	-165.548	-99.4711	-66.0769	0.0225718	0.00553327	8.97159e-05	0.247111	0.00391572	0.0386037	0.0864628	0.163146	0.0572194	0.0507012	0.353265	0.0590045	0.0134662	0.00382506	0.0769868	0.105474	9.9978	0.201266	0.0327666	0.190835	0.0364641	0.419145	0.110807	0.161212	0.0457455	12.48342
393600	-155.356	-90.7862	-64.5698	0.0715146	0.208408	0.0557811	0.0860426	0.0670076	0.0115475	0.00848655	0.0149584	0.0495311	0.0153162	0.0200025	0.0641184	0.0450591	0.0101355	0.142019	0.066476	3.25265	0.10376	0.175423	0.0626816	0.0833947	0.0159165	0.130876	0.139258	0.0477246	4.948089
393700	-162.051	-97.5169	-64.5343	0.06723	0.010285	0.0319134	0.164949	0.00267299	0.130234	0.131691	0.0624608	0.0640226	0.0250255	0.00758306	0.0619597	0.0677489	0.0865593	0.205638	0.0241474	2.33494	0.129554	0.0524207	0.620179	0.141189	0.0480922	0.0672433	0.156447	0.0765166	4.7707
393800	-155.698	-90.4711	-65.2264	0.00171983	0.0517916	0.0038678	0.0209788	0.0181293	0.00630262	0.083094	0.249967	0.0261339	0.027639	0.0376513	0.0335345	0.0251715	0.142482	0.181741	0.00620532	6.7885	0.0284036	0.111418	0.0893183	0.0874932	0.0522516	0.0435852	0.0865672	0.0270206	8.230967
393900	-167.25	-102.22	-65.0299	0.111993	0.0338664	0.0716566	0.0938857	0.00131762	0.281089	0.0100069	0.0248082	0.0121271	0.0795123	0.0343222	0.105698	0.0138001	0.0318697	0.0681826	0.226967	4.58884	0.22516	0.243564	0.0409202	0.0716497	0.304729	0.383569	0.0424689	0.146496	7.248497
394000	-163.475	-98.6637	-64.8111	0.03023	0.0682736	0.0928111	0.00949669	0.107675	0.0469281	0.0298178	0.0812052	0.0103081	0.0802126	0.113265	0.0631531	0.0404142	0.0732367	0.00501405	0.11913	4.12982	0.403172	0.108913	0.00375513	0.0676931	0.0520203	0.161972	0.239649	0.0164139	6.154579
394100	-163.501	-97.1039	-66.3966	0.0894485	0.0534439	0.00356999	0.0230665	0.156888	0.0487207	0.0128618	0.0904046	0.104229	0.0122328	0.00733309	0.00998158	0.0592099	0.0182361	0.0560792	0.0779904	2.02561	0.022572	0.0026459	0.268386	0.0384758	0.00330228	10.7028	0.129555	0.064821	14.08189
394200	-160.086	-95.2305	-64.8553	0.0238031	0.0475978	0.0642803	0.0441581	0.241623	0.0793575	0.000515361	0.19173	0.0258189	0.00284869	0.0374213	0.197528	0.0186215	0.0306722	0.00176637	0.0793913	4.37751	0.0196114	0.080232	0.22376	0.358436	0.0673182	0.0766968	0.0314185	0.0533823	6.375497
394300	-165.067	-100.308	-64.7586	0.080213	0.0703106	0.0189602	0.00431359	0.32874	0.549014	0.0183342	0.0045107	0.051202	0.000720886	0.00836374	0.093353	0.0353299	0.0423627	0.0426202	0.0103038	2.98428	0.0162923	0.00130899	0.30893	0.567829	0.0302486	0.141242	0.472164	0.0112154	5.892168
394400	-157.836	-92.6507	-65.1858	0.0506717	0.185706	0.00427497	0.0136921	0.12162	0.00897956	0.0789525	0.0783228	0.0497215	0.105312	0.01705	0.00691087	0.0242801	0.0931708	0.130847	0.144251	6.00677	0.012244	0.0342672	0.430496	0.103098	0.0272515	0.17066	0.0443648	0.0850589	8.027969
394500	-164.485	-99.7968	-64.6881	0.0114376	0.0295427	0.0165852	0.00892409	0.0418468	0.00915101	0.0388792	0.0946373	0.0715634	0.0630637	0.0341881	0.080319	0.144493	0.00745907	0.016845	0.728382	2.70054	0.0334087	0.246929	0.184108	0.0783234	0.233333	0.486266	0.0200033	0.159104	5.539331
394600	-177.336	-112.536	-64.8	0.0318895	0.00077823	0.0968063	0.164039	0.123088	0.0270657	0.266116	0.112387	0.0238198	0.0496027	0.216165	0.0961417	0.0529562	0.194693	0.0794536	0.493818	2.57522	0.216877	0.217427	0.561978	0.16723	0.13002	0.116374	0.0369139	0.0483704	6.099235
394700	-173.221	-105.791	-67.4308	0.0200248	0.0090398	0.117388	0.0515104	0.102666	0.0622502	0.0955813	0.422214	0.0499355	0.0938724	0.136061	0.00411979	0.068504	0.173547	0.117127	0.114469	16.2708	0.0115835	0.00712413	0.149208	0.533393	0.216083	0.172489	0.120023	0.133747	19.25277
394800	-164.512	-99.7817	-64.7299	0.0315637	0.140145	0.0345285	0.292824	0.0755818	0.0404852	0.0813397	0.0929868	0.0833891	0.00955386	0.00472441	0.0965163	0.0440567	0.060281	0.0800329	0.0457982	3.18944	0.019706	0.0261773	0.0811564	0.149688	0.130323	0.793329	0.0517372	0.0929323	5.748294
394900	-159.427	-92.2666	-67.1606	0.026183	0.038841	0.029261	0.122229	0.0985763	0.00903383	0.114086	0.0229063	0.063756	0.0352082	0.0884929	0.0718693	0.0259796	0.0614431	0.0600061	0.00167344	15.922	0.0327251	0.278781	0.246835	0.285953	0.0669602	0.130601	0.066036	0.002415	17.90188
395000	-165.006	-100.409	-64.5971	0.0262004	0.013436	0.0739406	0.0994799	0.0386627	0.210498	0.0453211	0.0541671	0.0743629	0.112753	0.0885311	0.0201717	0.102202	0.0561882	0.419077	0.255835	2.50645	0.00924592	0.0518827	0.357221	0.10637	0.0217237	0.295442	0.0147257	0.030635	5.084529
395100	-164.691	-100.059	-64.6312	0.0064072	0.0358619	0.0861301	0.267908	0.12908	0.0174726	0.349143	0.0844769	0.00128177	0.0124653	0.0270493	0.0585342	0.114955	0.0151688	0.00379457	0.0391458	2.79067	0.0888858	0.168799	0.183491	0.114882	0.0872195	0.417204	0.14451	0.0106384	5.255176
395200	-156.227	-90.4883	-65.7383	0.0671475	0.0248832	0.00820732	0.00760685	0.10574	0.0201319	0.116902	0.00616269	0.0347611	0.0980498	0.0812776	0.117653	0.0222546	0.0364905	0.0624256	0.247029	8.87843	0.0145034	0.0481551	0.157275	0.0796185	0.0555535	0.380566	0.0518023	0.067822	10.79045
395300	-153.436	-89.0153	-64.4212	0.107177	0.0413376	0.0202032	0.0329093	0.223248	0.0809114	0.0174411	0.0236562	0.0482346	0.0204041	0.0330683	0.116702	0.00587052	0.0106978	0.0164897	0.026931	2.4783	0.00345582	0.15867	0.183497	0.185381	0.0994001	0.205955	0.0552186	0.00961724	4.204773
395400	-151.267	-86.6976	-64.5691	0.0227322	0.0166222	0.0821108	0.00773007	0.0131557	0.0718653	0.0325791	0.0325821	0.132066	0.0773527	0.00677771	0.0255892	0.0114773	0.0584291	0.0331004	0.0206102	3.2903	0.0201271	0.0781581	0.131993	0.130007	0.0889687	0.278748	0.205226	0.0763725	4.94468
395500	-162.408	-97.1406	-65.2674	0.0691505	0.251427	0.0173232	0.0018825	0.0407871	0.134398	0.0302688	0.00362796	0.136831	0.0207386	0.0556213	0.0542173	0.0301043	0.0377511	0.0218697	0.0496289	6.04812	0.12725	0.291164	0.221945	0.285794	0.0529727	0.154931	0.0190916	0.278927	8.435819
395600	-163.197	-98.7273	-64.4694	0.113799	0.00974191	0.0342765	0.00114889	0.0431308	0.114827	0.0880205	0.177336	0.0106177	0.56298	0.00409121	0.00946801	0.0156288	0.0155801	0.133523	0.171747	1.86005	0.17205	0.191123	0.165862	0.157743	0.0596986	0.162623	0.133446	0.0374256	4.445939
395700	-162.117	-97.6691	-64.4482	0.138811	0.010245	0.0431177	0.0552476	0.0331637	0.150614	0.185107	0.0939192	0.0013559	0.0163288	0.0978541	0.149907	0.0870882	0.0177858	0.0576941	0.21304	2.22359	0.0553984	0.181573	0.151089	0.0987471	0.165302	0.0448741	0.0305798	0.0374548	4.33989
395800	-156.326	-90.3631	-65.9629	0.00861408	0.0131509	0.038279	0.0271703	0.00412291	0.0337985	0.156665	0.0268106	0.143823	0.124507	0.145679	0.015354	0.0078205	0.0126487	0.0929566	0.080907	10.3885	0.0199189	0.222039	0.041168	0.0659213	0.0262715	0.076522	0.0104558	0.130347	11.91341
395900	-159.51	-94.4603	-65.0494	0.0980893	0.0754021	0.035263	0.239564	0.0309165	0.0230859	0.0236523	0.0451611	0.0510724	0.00215072	0.0158295	0.000503456	0.179877	0.0447315	0.025581	0.0171121	5.59243	0.031319	0.132657	0.0312853	0.0740812	0.0639354	0.174763	0.27035	0.0671086	7.345918
396000	-156.066	-89.8852	-66.1803	0.000417823	0.0165153	0.138072	0.00386081	0.0790906	0.0167901	0.0566695	0.0470248	0.118005	0.235046	0.0844117	0.0130008	0.0648148	0.00294495	0.0737212	0.00410695	11.3625	0.0990928	0.0604405	0.0800449	0.113697	0.15419	0.116901	0.0518209	0.00756791	13.00073
396100	-151.343	-86.0535	-65.2893	0.00745569	0.0525934	0.00147671	0.0185512	0.221195	0.044721	0.0139537	0.0450913	0.121792	0.090722	0.0673095	0.0020098	0.00143559	0.0337154	0.0728231	0.0695937	6.9623	0.0214702	0.124942	0.0772376	0.0874448	0.0309668	0.214158	0.121329	0.0411452	8.54543
396200	-153.353	-87.6349	-65.7179	0.0234206	0.0169378	0.0782351	0.0113878	0.0326049	0.0168025	0.1403	0.0110029	0.0159989	0.0386018	0.138014	0.00493985	0.0195252	0.0653148	0.0371642	0.104887	9.15584	0.0696279	0.0725449	0.174408	0.0483587	0.0843791	0.169946	0.130028	0.0280729	10.68834
396300	-155.236	-89.1692	-66.067	0.0107153	0.0868568	0.0410165	0.00334273	0.0772149	0.149138	0.0051083	0.0697855	0.0586773	0.063408	0.00820139	0.040992	0.0340639	0.0832943	0.0935226	0.0985844	10.8793	0.0229722	0.04792	0.0651513	0.235783	0.0173673	0.061346	0.0684435	0.11175	12.43391
396400	-147.657	-82.5802	-65.077	0.0236448	0.0506893	0.00482937	0.0840822	0.0809298	0.00761234	0.0151038	0.0661721	0.0375124	0.0556465	0.0397903	0.0131759	0.00724696	0.0111864	0.0557756	0.0362645	6.38429	0.0966244	0.0258105	0.122124	0.0213512	0.0572915	0.0977074	0.0675836	0.0214686	7.483915
396500	-149.52	-85.2426	-64.277	0.00705969	0.00201821	0.0292482	0.056184	0.101421	0.106836	0.0094081	0.00852137	0.0332575	0.00149432	0.0355578	0.0194603	0.0148558	0.000711064	0.000806833	0.134636	1.77012	0.0915552	0.0491577	0.143791	0.416881	0.0691343	0.263261	0.0216906	0.096945	3.48401
396600	-155.342	-89.5358	-65.8066	0.025314	0.0440706	0.0336043	0.0307641	0.174016	0.0752435	0.0220992	0.0156797	0.0535832	0.0187085	0.0550681	0.00317359	0.0238605	0.0496807	0.10068	0.056067	9.26442	0.257865	0.00914881	0.0695188	0.298454	0.127998	0.168309	0.0720181	0.0828348	11.13218
396700	-149.211	-84.9518	-64.2592	0.0523666	0.0148336	0.0344961	0.0397717	0.0522443	0.0118751	0.00350501	0.037737	0.00247389	0.00798424	0.0780882	0.0879923	0.00731061	0.0207505	0.00665146	0.186583	1.91529	0.16467	0.136269	0.166294	0.0557175	0.084828	0.129253	0.0653741	0.0324401	3.394796
396800	-150.201	-86.0698	-64.1315	0.0880077	0.0659698	0.0012664	0.0736146	0.0817553	0.0168462	0.0227422	0.0628607	0.0671051	0.0190609	0.0341904	0.0267744	0.00173952	0.0447591	0.107005	0.0351663	1.27128	0.0297668	0.0790838	0.0797311	0.119709	0.0266484	0.236584	0.00309777	0.161482	2.756242
396900	-153.999	-89.3633	-64.6362	0.0176352	0.020202	0.0283278	0.131223	0.00205079	0.107836	0.00561789	0.0120796	0.0135536	0.010931	0.0676051	0.181974	0.0233396	0.0394033	0.0296441	0.0212653	3.62688	0.0706862	0.0817966	0.154667	0.110792	0.361004	0.0557481	0.0587942	0.0469297	5.279983
397000	-173.717	-107.382	-66.3347	0.0450598	2.50614	0.0473405	0.00840951	0.00839901	0.0684207	0.00289937	0.0696454	0.0376938	0.134527	0.0693269	0.0536709	0.0593253	0.0526173	8.57079	0.0658202	0.937669	0.04198	0.143243	0.020303	0.203262	0.285884	0.249245	0.0732297	0.0177899	13.7727
397100	-166.334	-101.86	-64.474	0.0578666	0.134441	0.00546739	0.00629625	0.377204	0.017705	0.0876801	0.00523678	0.154409	0.301828	0.241922	0.0282523	0.00507432	0.0294968	0.0163938	0.221782	2.29503	0.0399151	0.0220125	0.0835618	0.0947416	0.0179841	0.0891569	0.0664447	0.0690216	4.468925
397200	-158.215	-93.2142	-65.0009	0.00560063	0.0195799	0.0936366	0.0431364	0.0958198	0.00453605	0.26975	0.00239236	0.018331	0.0469598	0.00333071	0.0629011	0.0318378	0.0757268	0.470398	0.00307206	5.11197	0.14284	0.0541604	0.127907	0.177211	0.00538951	0.155792	0.0538258	0.0273942	7.103501
397300	-176.399	-109.644	-66.7547	0.0853025	0.0877277	0.151667	0.00836135	0.0547721	0.116301	0.135838	0.0662647	0.156913	0.161687	0.00157398	0.0190243	0.0333753	0.130728	0.0198064	0.143392	12.8082	0.877548	0.310256	0.189298	0.206419	0.0380952	0.0139254	0.00787895	0.0479198	15.8723
397400	-158.345	-93.8867	-64.4584	0.00894049	0.0427448	0.00491282	0.235968	0.114836	0.0836703	0.0411383	0.0213816	0.0068635	0.0445414	0.0630552	0.0277187	0.116654	0.0324722	0.170806	0.103799	2.32481	0.035684	0.106293	0.220869	0.179345	0.125082	0.0420489	0.146826	0.0904923	4.39095
397500	-162.527	-97.7837	-64.7429	0.0035828	0.290753	0.0372554	0.0236486	0.138266	0.076189	0.00730743	0.0121239	0.0216483	0.0253502	0.0193166	0.0308731	0.0791452	0.000483171	0.0359665	0.105874	3.3297	0.239953	0.155985	0.196782	0.361421	0.0395937	0.130038	0.0013809	0.450922	5.813554
397600	-154.842	-90.1851	-64.6573	0.0329154	0.000943574	0.00312693	0.0440511	0.129649	0.0792645	0.0341342	0.0373649	0.0731013	0.00389233	0.202273	0.00325418	0.0163296	0.0274082	0.102318	0.0726488	3.44565	0.0573874	0.219004	0.350415	0.124152	0.0447591	0.146743	0.103576	0.0308966	5.38526
397700	-157.25	-89.671	-67.5789	0.018054	0.000950339	0.0213941	0.0575864	0.0566788	0.0355967	0.0472363	0.00464203	0.0118621	0.0143314	0.0241782	0.00447882	0.0399796	0.130855	0.0446748	0.0545932	18.0408	0.00220896	0.239882	0.362924	0.265659	0.166931	0.0859813	0.0353629	0.22673	19.99353
397800	-164.712	-97.5997	-67.1122	0.0490829	0.0459581	0.0125151	0.0551592	0.10145	0.134781	0.0141499	0.0812601	0.0635704	0.0200498	0.00421325	0.0601221	0.0385581	0.00330357	0.0318699	0.0309284	14.5884	0.0436072	0.147997	0.333827	1.152	0.00290243	0.248101	0.38943	0.00677044	17.66005
397900	-152.314	-87.6342	-64.6803	0.00168691	0.0328187	3.46768e-05	0.191923	0.0314775	0.0336567	0.00763681	0.0237118	0.0436209	0.10664	0.0521081	0.0182688	0.0703708	0.109389	0.00743245	0.0228107	4.00728	0.0519576	0.0376237	0.11111	0.0765486	0.0278738	0.240658	0.133715	0.0600049	5.500356
398000	-157.058	-92.1685	-64.8897	0.0131536	0.0486759	0.00111076	0.0364556	0.127463	0.00166657	0.0169297	0.00119893	0.0366923	0.0189574	0.139765	0.0456623	0.0668775	0.0152648	0.0910632	0.0210118	4.28431	0.0172833	0.122011	0.230216	0.134262	0.128122	0.154413	0.636254	0.15881	6.547629
398100	-156.645	-92.5197	-64.1258	0.0513952	0.039366	0.0506302	0.039658	0.00457972	0.035664	0.0528377	0.0375458	0.150918	0.00861706	0.0918833	0.0457897	0.0429982	0.10856	0.0286168	0.0506828	0.777475	0.092749	0.0872724	0.212995	0.107873	0.0522674	0.328479	0.0210295	0.207951	2.727833
398200	-153.273	-88.3994	-64.8733	0.000340251	0.165902	0.00461332	0.286672	0.0843788	0.0831672	0.0134768	0.0197297	0.00839735	0.0249837	0.0195508	0.0200075	0.020847	0.0157004	0.0985488	0.0445577	4.95761	0.0277708	0.00672796	0.136695	0.0945367	0.047495	0.0606864	0.164739	0.0583463	6.465476
398300	-154.099	-89.7497	-64.3495	0.0107813	0.0349484	0.00793983	0.0216826	0.0101086	0.103821	0.18916	0.00531589	0.0388744	0.0416198	0.0112612	0.0210848	0.100467	0.0263681	0.00742085	0.209996	1.98137	0.0708209	0.0279104	0.142689	0.262631	0.0282785	0.378228	0.0888628	0.0247799	3.846415
398400	-168.328	-101.438	-66.8901	0.00374444	0.0177207	0.160398	0.0740475	0.0399476	0.0262514	0.1648	0.596708	0.0214676	0.0549459	0.132609	0.0802039	0.0220175	0.0536721	0.0870237	0.0334409	14.0836	0.0151399	0.00552692	0.333417	0.0552524	0.113943	0.207485	0.138419	0.0276158	16.54944
398500	-160.038	-92.6518	-67.3862	0.133352	0.0354157	0.0379273	0.186784	0.053142	0.0159452	0.143733	0.0194284	0.0792681	0.0161055	0.056175	0.000876968	0.0389566	0.0207	0.0428275	0.0718171	17.1626	0.133285	0.0153192	0.0966594	0.243646	0.110666	0.254429	0.0211558	0.0396529	19.02987
398600	-177.237	-110.903	-66.3337	0.00686898	0.266222	0.190683	0.0971682	1.25035	0.327036	0.0547309	0.0284522	0.00328843	0.0235015	0.0561589	0.221254	0.197424	0.0967057	0.00187295	0.0359136	0.553134	9.94453	0.023277	0.0508141	0.119021	0.0311577	0.0982692	0.0313407	0.0585062	13.76768
398700	-157.61	-91.1431	-66.4672	0.0080611	0.00207237	0.0161302	0.0209411	0.0344491	0.15392	0.0164709	0.0917823	0.0673148	0.01249	0.00712527	0.0843026	0.18434	0.0787296	0.0382368	0.0281534	12.5673	0.127883	0.0763174	0.166274	0.152329	0.190014	0.256639	0.0357116	0.0178466	14.43481
398800	-158.494	-93.589	-64.9051	0.059141	0.0080513	0.0247001	0.00530158	0.309116	0.0428963	0.0596651	0.0743885	0.121702	0.00754166	0.0098814	0.0692226	0.0156239	0.00975118	0.237939	0.248751	4.70395	0.0584999	0.0630525	0.0511032	0.102047	0.0809257	0.114389	0.131281	0.0157953	6.624716
398900	-161.248	-95.2591	-65.9891	0.0833993	0.0374294	0.0891405	0.175408	0.0132139	0.0539908	0.0355337	0.00655854	0.127573	0.158187	0.0258197	0.183386	0.00330317	0.0416941	0.0185426	0.0343385	10.0681	0.0705013	0.215213	0.0480099	0.105821	0.0313277	0.291767	0.0620555	0.0642295	12.04459
399000	-161.712	-96.0362	-65.676	0.00215681	0.0231875	0.0287786	0.0366296	0.136793	0.0750727	0.0667193	0.121991	0.00701631	0.323223	0.0492705	0.0214317	0.0425032	0.00353692	0.119643	0.0170817	8.14981	0.0291106	0.479872	0.126404	0.0661805	0.0515295	0.120934	0.353635	0.0265236	10.47903
399100	-170.528	-102.422	-68.1059	0.0420692	0.0172378	0.0266587	0.117754	0.00749426	0.0155395	0.0918474	0.0390181	0.0238927	0.0789747	0.0170196	0.0349957	0.0254211	0.0371259	0.123569	0.015402	1.97605	0.258902	0.171759	0.0843343	0.793424	0.0604969	18.3656	0.186872	0.0169574	22.62839
399200	-151.396	-87.2216	-64.1742	0.048586	0.0583923	0.0393891	0.11821	0.0123301	0.0834419	0.0523881	0.00392759	0.0225915	0.0458744	0.00693447	0.019269	0.0120601	0.0262722	0.0103114	0.0490495	1.20979	0.0498208	0.033871	0.255982	0.162886	0.13632	0.371744	0.0924556	0.0481707	2.970069
399300	-169.427	-104.284	-65.1426	0.0210643	0.00189863	0.00405187	0.166736	0.12896	0.0359224	0.254052	0.0991968	0.198627	0.0140991	0.0728749	0.512019	0.000895748	0.0662662	0.0810623	0.0174992	5.09909	0.0685799	0.0354662	0.0522854	0.177964	0.185251	0.12472	0.116889	0.276567	7.812043
399400	-160.816	-93.2484	-67.5672	0.0390764	0.0192166	0.00915865	0.0797834	0.138262	0.127552	0.0430954	0.0215461	0.000560822	0.122477	0.0796275	0.0579456	0.0225439	0.0654091	0.0278354	0.155837	17.8792	0.0770333	0.126861	0.281794	0.314748	0.129348	0.0399541	0.0424571	0.0337784	19.93512
399500	-169.42	-104.816	-64.6041	0.0136896	0.0122623	0.0116969	0.162728	0.0505823	0.0521887	0.299865	0.122163	0.0408449	0.022796	0.0721271	0.0681326	0.00865196	0.0996126	0.0208135	0.0517714	1.61698	0.0128403	0.380463	0.299834	0.0287411	0.27175	1.27789	0.0807036	0.0404954	5.119615
399600	-155.105	-90.4096	-64.6955	0.00546238	0.0977861	0.0059991	0.038664	0.0135295	0.0414951	0.0334403	0.10801	0.0128579	0.0635845	0.114583	0.0991034	0.0266373	0.0143102	0.0512365	0.0830748	3.56595	0.138625	0.0327839	0.310497	0.279632	0.0531739	0.16204	0.0585695	0.165685	5.576727
399700	-161.277	-96.7365	-64.5402	0.129162	0.0524012	0.026323	0.0574303	0.0623788	0.0158639	0.0111382	0.0251249	0.0572204	0.0944323	0.0402388	0.00920033	0.109654	0.0746087	0.282558	0.282827	2.70404	0.00774719	0.0294223	0.106762	0.0479517	0.0798699	0.366584	0.0827278	0.0441935	4.799862
399800	-163.237	-98.5742	-64.663	0.482468	0.0274674	0.00977951	0.0992365	0.0451601	0.0321697	0.102136	0.342224	0.0310981	0.0470288	0.0411916	0.0183122	0.0115761	0.0208686	0.0881936	0.0198557	3.26784	0.0616697	0.121349	0.106527	0.184074	0.153137	0.0420696	0.00831332	0.0503766	5.414123
399900	-165.568	-95.7335	-69.8342	0.0680679	0.00861168	0.0203706	0.0994868	0.0119025	0.011055	0.0293042	0.0829099	0.0149319	0.0149404	0.112341	0.101154	0.0672871	0.0399097	0.0539456	0.0730632	19.7154	0.116003	0.017624	0.223204	0.0629129	0.0208236	10.1238	0.169067	0.0116522	31.26982
400000	-156.834	-92.3195	-64.5142	0.0764573	0.0314394	0.253472	0.075317	0.0340438	0.0306432	0.0634028	0.0370401	0.0221086	0.0313846	0.0148162	0.0341465	0.114954	0.0937399	0.0850895	0.0741877	3.11031	0.0056278	0.0546099	0.059717	0.125112	0.0348992	0.15182	0.0509732	0.00445223	4.669765
400100	-157.621	-92.7753	-64.8461	0.00270941	0.193622	0.101711	0.0464548	0.102035	0.11531	0.000943159	0.00789616	0.038151	0.0435021	0.0243749	0.00797221	0.0184399	0.000230373	0.0878201	0.0343313	4.28214	0.0338628	0.0868451	0.163981	0.209295	0.28774	0.20541	0.212596	0.021945	6.329321
400200	-152.887	-87.2739	-65.6133	0.0260219	0.00418004	0.00384912	0.00699993	0.115047	0.0386825	0.0320078	0.106771	0.00699467	0.100293	0.00341916	0.0347309	0.0155859	0.0859261	0.0938875	0.029597	8.28865	0.0278697	0.101965	0.0740882	0.320264	0.0597795	0.493596	0.0431	0.0520181	10.16532
400300	-170.273	-103.412	-66.861	0.0248218	0.0233083	0.128003	0.0244754	0.877887	0.128527	0.0468701	0.223263	0.0398315	0.304347	0.00233927	0.0382322	0.0197867	0.00296291	0.0713197	0.160851	6.73049	7.04984	0.0141351	0.174541	0.0325935	0.0604314	0.148349	0.0528473	0.0237262	16.40378
400400	-165.519	-100.511	-65.0082	0.0052823	0.0128108	0.0840798	0.00979836	0.101511	0.064543	0.0137282	0.0324313	0.0772298	0.0326779	0.00634897	0.0755674	0.0439943	0.231237	0.174328	0.299946	4.22335	0.00287532	0.107926	0.186325	0.127349	0.0237563	0.279722	0.0562929	0.866767	7.139878
400500	-158.263	-92.9475	-65.3154	0.0243421	0.00749847	0.106311	0.0118001	0.0788464	0.110749	0.0867293	0.0460171	0.075856	0.00507737	0.0242804	0.053425	0.00413832	0.178359	0.0126502	0.00589985	7.20419	0.0376036	0.0410535	0.169585	0.0136796	0.0750674	0.0746071	0.092278	0.136138	8.676186
400600	-165.714	-100.847	-64.8666	0.0326851	0.0387482	0.0803269	0.0870055	0.0595627	0.0603217	0.260714	0.0183892	0.0258963	0.0818402	0.294679	0.0193065	0.0126289	0.00173612	0.0132173	0.000350833	3.94352	0.182164	0.502482	0.012296	0.10471	0.155187	0.191145	0.230043	0.0231312	6.432091
400700	-162.236	-97.8848	-64.3508	0.000920054	0.054279	0.0519219	0.135362	0.0622998	0.0982668	0.00873786	0.107543	0.0105945	0.0204584	0.0848678	0.0160303	0.176744	0.107693	0.234878	0.0153367	2.07083	0.0833164	0.0539512	0.0948832	0.0685684	0.0570626	0.109695	0.126714	0.00190683	3.852861
400800	-163.335	-96.7957	-66.5392	0.0489581	0.0844543	0.120775	0.00807313	0.171335	0.019269	0.0577851	0.0331742	0.110229	0.0942096	0.00012043	0.026811	0.00224459	0.0287603	0.0623237	0.0234141	12.6408	0.17778	0.046212	0.514945	0.229204	0.230398	0.0214458	0.038167	0.00392728	14.79481
400900	-152.807	-88.434	-64.3731	0.016204	0.0632134	0.000435261	0.0303696	0.0374264	0.0713994	0.032577	0.0407078	0.230683	0.0494521	0.00817051	0.0537977	0.0641939	0.0335472	0.0227172	0.0847156	2.27886	0.0976532	0.117634	0.158805	0.102355	0.176341	0.0914507	0.0501823	0.0514975	3.964384
401000	-160.823	-96.0133	-64.8093	0.0970466	0.148148	0.0165252	0.0857078	0.134945	0.0222636	0.0316673	0.00819596	0.158432	0.0553338	0.0229401	0.0483124	0.00187916	0.0315758	0.000960821	0.0710045	3.92993	0.157315	0.109597	0.336316	0.385171	0.0316814	0.156863	0.0871807	0.0164571	6.14545
401100	-172.854	-108.024	-64.8301	0.0275523	0.067406	0.0847532	0.025951	0.0882979	0.00389799	0.126553	0.0114405	0.0127073	0.132703	1.93391	0.172194	0.084269	0.0432237	0.000118468	0.0377396	1.78891	0.161273	0.0322222	0.124135	1.01447	0.151418	0.0154262	0.0397648	0.0691112	6.249456
401200	-156.453	-91.1073	-65.3457	0.0570267	0.0856781	0.0500618	0.00771126	0.0250954	0.0221766	0.0983397	0.102808	0.0357448	0.0307369	0.0668947	0.000580874	0.0709052	0.205358	0.0922366	0.0490033	7.16718	0.106932	0.122705	0.0774569	0.152277	0.0197727	0.0787822	0.0675253	0.0342949	8.82728
401300	-154.232	-88.88	-65.3518	0.0194763	0.0106245	0.0212393	0.0480555	0.0452048	0.112879	0.00529347	0.102398	0.0358924	0.0552077	0.101838	0.0556801	0.0630645	0.0104384	0.0552535	0.0417656	7.20835	0.0518548	0.000902045	0.195953	0.0870305	0.105434	0.237215	0.172404	0.0143211	8.857776
401400	-169.307	-104.56	-64.7472	0.0355904	0.144323	0.0352433	0.0520428	0.0727669	0.187624	0.0195339	0.470997	0.0527479	0.10564	0.14387	0.104227	0.15879	0.0309074	0.016099	0.0193396	3.32544	0.296438	0.0357434	0.0911594	0.084305	0.0291195	0.0899165	0.171441	0.0619127	5.835222
401500	-161.721	-95.21	-66.5114	0.0178417	0.0153873	0.0352597	0.0488007	0.121754	0.00658057	0.041065	0.0282952	0.0334207	0.0500228	0.0293609	0.12842	0.00483541	0.0880203	0.00979429	0.0605069	12.3533	0.054088	0.237627	0.0627665	0.283678	0.317312	0.488856	0.0369433	0.102114	14.65607
401600	-155.059	-90.3147	-64.7447	0.0245242	0.0331095	0.00238091	0.00613128	0.0670285	0.279945	0.0388111	0.255741	0.00370758	0.0323864	0.0249496	0.0134381	0.0597084	0.0100124	0.113385	0.0251135	3.82709	0.030313	0.0367411	0.522844	0.0690078	0.130892	0.11902	0.0804325	0.0160045	5.822717
401700	-160.265	-95.2129	-65.0522	0.0466049	0.0404607	0.0948635	0.044817	0.180693	0.019318	0.0301431	0.254689	0.0888441	0.0170772	0.0197836	0.0202591	0.00377612	0.0018001	0.0129903	0.0936032	4.81408	0.10817	0.156952	0.709884	0.195702	0.0434213	0.104399	0.182869	0.0746621	7.359864
401800	-157.961	-93.8534	-64.1073	0.00796499	0.0215601	0.0681932	0.0829674	0.197628	0.00831375	0.071757	0.0836151	0.00560224	0.0423687	0.0322941	0.0450507	0.0320623	0.077456	0.206251	0.05119	1.03269	0.0501657	0.00965235	0.0497292	0.11034	0.192223	0.000764209	0.0982463	0.0574764	2.635557
401900	-160.207	-95.4055	-64.802	0.103363	0.0368761	0.0946416	0.0313431	0.208502	0.0350137	0.0782972	0.0229417	0.155457	0.00951123	0.0181801	0.00705674	0.0485135	0.0242381	0.118887	0.000195846	4.01852	0.107942	0.012183	0.0152938	0.184499	0.12891	0.468817	0.115604	0.0642849	6.10907
402000	-159.217	-93.4882	-65.7293	0.0383913	0.0222012	0.0154977	0.0623224	0.115523	0.0311384	0.0149855	0.134091	0.0140864	0.0327323	0.0398447	0.0429018	0.0595396	0.0356501	0.0247835	0.0198945	8.78397	0.228414	0.118581	0.115515	0.211258	0.111787	0.112531	0.0776162	0.282093	10.74535
402100	-164.071	-97.5078	-66.5634	0.0451673	0.0511626	0.0737855	0.096956	0.0600767	0.0270692	0.0420825	0.150895	0.0717785	0.00619613	0.0329502	0.356401	0.129328	0.00603253	0.00153875	0.0220287	12.7583	0.0344012	0.0179205	0.401581	0.0833848	0.0694355	0.31066	0.0541824	0.0126593	14.91601
402200	-160.711	-94.292	-66.419	0.0123515	0.0229033	0.0272386	0.0324809	0.0578116	0.0423627	0.357582	0.0182484	0.0349155	0.0653073	0.0128426	0.0121536	0.00211635	0.0639128	0.0545137	0.00591529	11.5998	0.166351	1.02973	0.0547705	0.294117	0.0462387	0.0892077	0.0439882	0.0470618	14.19397
402300	-148.97	-84.2939	-64.676	0.0236121	0.00794248	0.0385761	0.00633122	0.09279	0.123244	0.0591235	0.0493834	0.0479745	0.0327564	0.0634065	0.0800962	0.00339933	0.0319827	0.054402	0.0166381	4.13443	0.0166557	0.126265	0.0777536	0.13144	0.00282897	0.168805	0.0339605	0.055026	5.478825
402400	-162.895	-96.712	-66.1827	0.0587303	0.038843	0.00300805	0.0789039	0.019073	0.221914	0.0346644	0.0538305	0.0434821	0.0523497	0.0453666	0.108779	0.251099	0.168073	0.0316492	0.0015341	10.8715	0.0148462	0.171339	0.238169	0.208273	0.048425	0.153401	0.0734404	0.0215721	13.0123
402500	-158.016	-92.956	-65.0595	0.00696578	0.0706767	0.0524399	0.161704	0.00655767	0.161781	0.018838	0.0647879	0.0365076	0.11511	0.0428777	0.00549979	0.0758979	0.000969938	0.00936593	0.0863492	5.65963	0.0115646	0.0787988	0.293944	0.169244	0.136573	0.0356791	0.0907477	0.00401873	7.396533
402600	-154.532	-89.8664	-64.666	0.0633743	0.00892408	0.0785556	0.103503	0.0635347	0.0252215	0.015205	0.0362499	0.0831977	0.020352	0.132082	0.0671018	0.0182713	0.00385433	0.00846199	0.0451886	3.58002	0.00496352	0.214778	0.162761	0.164764	0.00457504	0.173751	0.122785	0.227489	5.428969
402700	-148.894	-84.7187	-64.1754	0.00282642	0.00619563	0.0239788	0.0121726	0.201094	0.00422815	0.0998533	0.0389993	0.00161476	0.0577357	0.0200096	0.0352634	0.037477	0.0324757	0.0167279	0.0278506	1.61521	0.0689783	0.104431	0.147145	0.0305676	0.0671001	0.194925	0.00579484	0.123416	2.976072
402800	-168.37	-101.354	-67.0159	0.068259	0.0933323	0.100657	0.162205	0.076635	0.0230973	0.020997	0.0638868	0.046997	0.0533647	0.110714	0.245277	0.034471	0.0807729	0.0914612	0.151164	14.6892	0.0593069	0.114551	0.284925	0.182517	0.00675933	0.0687597	0.314266	0.0350359	17.17861
402900	-163.599	-96.957	-66.6422	0.0394444	0.166668	0.0186717	0.0429621	0.0270237	0.0112962	0.0492955	0.0491666	0.0051027	0.00641972	0.0602006	0.142516	0.0584977	0.0925281	0.114182	0.0649405	12.9096	0.104587	0.0227746	0.212743	0.863315	0.0372329	0.0463294	0.0140116	0.150594	15.31008
403000	-159.932	-95.4533	-64.4783	0.0167351	0.0022814	0.0579613	0.0245062	0.155229	0.131871	0.0781384	0.0190036	0.00530327	0.0715223	0.0704556	0.192333	0.00459825	0.0421465	0.0504665	0.065301	2.23504	0.00677139	0.0336134	0.238407	0.026467	0.328853	0.268041	0.0278367	0.33736	4.490243
403100	-161.074	-95.7285	-65.3457	0.0518915	0.0272282	0.0512969	0.240243	0.161944	0.0965738	0.0655785	0.00850867	0.127434	0.0908894	0.00457066	0.0400926	0.0440384	0.0509819	0.0527544	0.0130742	6.87021	0.0477832	0.0937938	0.0399973	0.190073	0.0633042	0.0926488	0.281086	0.0215072	8.827503
403200	-172.3	-105.586	-66.7136	0.00904863	0.139902	0.19774	0.0845728	0.0186256	0.42497	0.0479924	0.170999	0.0920193	0.00230159	0.00808201	0.0197279	0.00280377	0.000557242	0.122347	0.0418405	12.5193	0.133092	0.030363	0.137997	0.0960253	0.111735	1.06568	0.00425403	0.185273	15.6672
403300	-165.965	-101.258	-64.7072	0.0373117	0.0195009	0.00662377	0.0149714	0.507173	0.0723434	0.0407744	0.00944569	0.0644464	0.0952347	0.233594	0.0646661	0.070208	0.0167003	0.108467	0.00665685	2.51375	0.289659	0.0895006	0.295697	0.208043	0.109141	0.431561	0.0855695	0.243801	5.634835
403400	-152.503	-87.0353	-65.4679	0.00602205	0.0450381	0.00915639	0.0644	0.132872	0.0342721	0.060884	0.0464885	0.00774356	0.0319369	0.0212235	0.0423804	0.0220441	0.00454939	0.0169192	0.0406882	7.7234	0.000321562	0.0340369	0.0712811	0.333239	0.0664111	0.486694	0.128802	0.00780091	9.438605
403500	-158.332	-93.7708	-64.5615	0.0637696	0.0961776	0.000146642	0.00795363	0.0153034	0.0103849	0.0133082	0.0945924	0.0535025	0.0594271	0.0493088	0.00876298	0.202455	0.0437611	0.0909629	0.00536269	2.63274	0.115118	0.196024	0.32278	0.1502	0.0563139	0.373766	0.0322015	0.212178	4.906504
403600	-154.935	-89.3564	-65.579	0.00347929	0.132748	0.00906357	0.0146457	0.00113302	0.00343987	0.00881702	0.063714	0.0423559	0.0563547	0.144752	0.00995382	0.0133477	0.0879303	0.0119342	0.16239	8.12076	0.106683	0.055132	0.11515	0.13543	0.156074	0.215904	0.171772	0.151079	9.994041
403700	-156.737	-89.4061	-67.3307	0.0909589	0.100947	0.0785785	0.0643076	0.0206958	0.0733976	0.019274	0.0582752	0.0408385	0.0383524	0.0326028	0.00792165	0.106273	0.010075	0.059476	0.00264171	17.1159	0.0579094	0.0475421	0.0926915	0.0596925	0.154752	0.255488	0.0482294	0.115659	18.75244
403800	-162.612	-96.5075	-66.1045	0.0153334	0.000934558	0.0800227	0.0420348	0.0360225	0.196559	0.0497608	0.054646	0.0133678	0.0324752	0.00678991	0.0455992	0.0234311	0.0073464	0.106211	0.134673	9.82245	0.137789	0.987911	0.226494	0.130128	0.0464072	0.348451	0.0355459	0.0410835	12.62147
403900	-152.069	-87.2306	-64.838	0.0716116	0.0020297	0.0345068	0.00534282	0.0278481	0.0204011	0.0402169	0.123409	0.00484355	0.0301	0.0325285	0.037614	0.00503727	0.141996	0.0385893	0.0585242	4.78163	0.163082	0.0696344	0.252087	0.081353	0.0466513	0.0483758	0.0675621	0.103768	6.288743
404000	-154.111	-89.3889	-64.7225	0.019628	0.00781075	0.0352666	0.0462132	0.101607	0.00256234	0.0161336	0.0521783	0.0645666	0.000530528	0.132447	0.00305772	0.159462	0.0554507	0.00235762	0.0370702	4.12033	0.136742	0.0526085	0.148275	0.0742988	0.346236	0.0537275	0.0186271	0.0242791	5.711463
404100	-170.187	-101.491	-68.6966	0.160265	0.076767	0.0655233	0.050131	6.49778	0.0216285	0.021118	0.0223156	0.0817808	0.0583467	0.0246069	0.0158728	0.0778182	0.00874723	0.00780291	0.00224684	15.436	2.04183	0.133147	0.262098	0.144863	0.1589	0.156444	0.0157463	0.0401072	25.58188
404200	-166.997	-102.174	-64.8235	0.00664368	0.148571	0.0188622	0.057958	0.112234	0.107048	0.0711554	0.159429	0.0365407	0.0571475	0.0158706	0.164174	0.153864	0.0646906	0.0122639	0.0474744	3.41637	0.00274908	0.0215077	0.0704451	0.91115	0.213244	0.145904	0.167913	0.0331252	6.216337
404300	-159.148	-92.9497	-66.1979	0.0738262	0.0462426	0.056175	0.0167492	0.137365	0.0611385	0.28671	0.0551646	0.00578185	0.0205193	0.0193094	0.0311951	0.00738572	0.0830011	0.0026524	0.120445	11.1333	0.0264663	0.0510962	0.159509	0.0866977	0.00772246	0.129837	0.240027	0.230252	13.08852
404400	-156.509	-91.9524	-64.557	0.0349693	0.0423403	0.159386	0.0846567	0.0546361	0.0242553	0.00696637	7.22288e-05	0.0289232	0.0182854	0.385411	0.0106129	0.00699702	0.0151694	0.0693617	0.00976812	3.1088	0.154468	0.0444614	0.0678564	0.257042	0.0779142	0.146433	0.0613704	0.0136539	4.883813
404500	-166.029	-101.553	-64.4768	0.0208662	0.0645843	0.0288436	0.314397	0.0446587	0.0364136	0.0259124	0.0600104	0.0149524	0.0731732	0.0210888	0.0194421	0.00390232	0.0728026	0.0855869	0.0334799	1.90765	0.128325	0.156554	0.052229	0.107476	0.0910435	0.548982	0.308259	0.262214	4.482847
404600	-159.698	-94.4998	-65.1977	0.013011	0.0595722	0.0503359	0.297786	0.0766252	0.024796	0.200075	0.0410809	0.0235709	0.0307406	0.0243316	0.0209283	0.0730612	0.00274375	0.0416124	0.0147118	5.88192	0.0196094	0.268677	0.297896	0.110496	0.085116	0.284393	0.107072	0.0373017	8.087459
404700	-163.507	-98.8388	-64.6683	0.0376613	0.0286763	0.0428819	0.138982	0.0654639	0.0228955	0.0333495	0.0400147	0.131671	0.277832	0.0169639	0.109097	0.0428814	0.0971506	0.039884	0.00608341	3.31968	0.104036	0.0749944	0.0263615	0.296603	0.0666657	0.141177	0.0197955	0.259795	5.440593
404800	-162.602	-98.058	-64.5439	0.0750474	0.0485681	0.0104598	0.160713	0.0478026	0.0167644	0.0233596	0.039155	0.0674522	0.0935388	0.0243549	0.0793873	0.00811551	0.113943	0.0544296	0.116394	2.17295	0.0294437	0.172992	0.407288	0.189739	0.0265712	0.519788	0.23318	0.0872584	4.818692
404900	-163.822	-99.3469	-64.4751	0.0514364	0.153415	0.0989974	0.0212877	0.106055	0.149902	0.0105979	0.00113929	0.212973	0.00360603	0.0173804	0.257662	0.0665975	0.0218127	0.0900628	0.00160772	2.00625	0.00582904	0.131597	0.116569	0.22917	0.0114522	0.21969	0.301566	0.188073	4.474733
405000	-153.358	-88.3115	-65.0461	0.0258995	0.0593655	0.0315959	0.012954	0.0238518	0.0827829	0.0564539	0.030932	0.0191796	0.136192	0.0575357	0.0259408	0.0801804	0.0189187	0.011429	0.0100064	5.99389	0.0449754	0.0177134	0.120842	0.129233	0.143276	0.137041	0.00515105	0.0541767	7.329521
405100	-154.624	-89.7851	-64.8387	0.0021463	0.00316736	0.250684	0.0844295	0.0738242	0.00205326	0.00335454	0.0131246	0.0605766	0.00739322	0.00599283	0.0152138	0.0634681	0.0489111	0.0255121	0.0162288	4.84215	0.0960981	0.00501442	0.0999331	0.0389747	0.202022	0.121512	0.165586	0.0453538	6.292721
405200	-175.352	-106.571	-68.7809	0.158297	0.0162042	0.0866731	0.014318	0.103396	0.135689	0.0900047	0.0094446	0.106357	0.256738	0.0224535	0.120028	0.0677807	0.00804133	0.325404	0.270394	23.185	0.272724	0.0762814	0.07348	0.109526	0.0397095	0.331439	0.119896	0.00407294	26.00331
405300	-157.071	-91.9546	-65.1162	0.0376869	0.0402039	0.166759	0.0775265	0.0537163	0.00955256	0.0599806	0.0658939	0.115285	0.0113265	0.0395473	0.0253829	0.00506696	0.0105611	0.076194	0.0130559	5.92241	0.251961	0.0822212	0.212224	0.113744	0.0528873	0.0647798	0.0915896	0.0803554	7.679908
405400	-158.015	-93.2688	-64.7466	0.0678211	0.0897065	0.0180846	0.012016	0.23049	0.228364	0.0185607	0.00872254	0.0965128	0.0385357	0.00393404	0.0190585	0.0194449	0.000736903	0.113594	0.0210655	3.87234	0.100373	0.474959	0.0775566	0.107321	0.0279499	0.0523273	0.10723	0.0253803	5.832081
405500	-157.35	-91.6377	-65.7123	0.00133966	0.0171427	0.0765397	0.0184728	0.08572	0.0277112	0.0689769	0.00154243	0.0510487	0.00492576	0.024706	0.149727	0.0603185	0.111476	0.00467408	0.216611	8.96271	0.0485863	0.00335215	0.1782	0.128332	0.337226	0.0240882	0.0325628	0.0244378	10.66043
405600	-149.217	-85.0102	-64.2066	0.0237625	0.0211761	0.0909319	0.0496276	0.0205202	0.054742	0.0109104	0.08466	0.0370628	0.0225431	0.0748626	0.0111393	0.00702542	0.0161802	0.050494	0.0288389	1.58515	0.0263888	0.0548084	0.111027	0.275928	0.0265282	0.221148	0.0417032	0.184864	3.132019
405700	-169.371	-100.754	-68.617	0.0115245	0.0514911	0.0253528	0.00914185	14.9643	0.0194958	0.0424863	0.131611	0.0629003	0.012485	0.151619	0.0142974	0.0935174	0.0262398	0.0386085	0.065368	1.76833	6.66439	0.00300953	0.413553	0.123456	0.198776	0.198519	0.0103909	0.0831226	25.18398
405800	-157.327	-91.9331	-65.3938	0.0978326	0.0350225	0.0810744	0.00266683	0.162717	0.127636	0.0128651	0.0531156	0.0555616	0.0393068	0.0566334	0.0789095	0.0198886	0.0199617	0.00785974	0.0271922	7.07777	0.00522372	0.0343182	0.300013	0.185942	0.0145433	0.144816	0.159893	0.267472	9.068234
405900	-155.445	-91.053	-64.3921	0.0307829	0.0997389	0.0356108	0.0363886	0.150245	0.0111013	0.0419418	0.00141516	0.0542516	0.0465604	0.182047	0.0471027	0.0281964	0.0112997	0.121138	0.0669798	2.13358	0.0172293	0.125998	0.0728682	0.329959	0.13955	0.168204	0.0882453	0.0190567	4.059492
406000	-162.133	-96.6101	-65.5226	0.0101813	0.0369328	0.0264604	0.00276702	0.0594588	0.00494224	0.00308914	0.0362084	0.06499	0.164914	0.038104	0.00704533	0.0533937	0.0309847	0.071443	0.0561912	4.98982	3.28953	0.0437682	0.0827376	0.100553	0.161827	0.0672287	0.0830545	0.226114	9.71174
406100	-156.714	-91.4656	-65.2481	0.0909336	0.024941	0.168057	0.0109644	0.00864338	0.0120138	0.0181045	0.141612	0.00440584	0.00220866	0.0480546	0.0338748	0.127369	0.0479856	0.0920146	0.0341275	6.57243	0.00798611	0.355898	0.090467	0.129678	0.0494414	0.192523	0.0354101	0.0404675	8.339613
406200	-153.431	-89.2323	-64.1986	0.0145279	0.0168047	0.0420769	0.00800972	0.0645338	0.144017	0.034047	0.00261447	0.00460335	0.0359769	0.0147403	0.0161853	0.00429066	0.00173022	0.102784	0.041425	1.33348	0.184273	0.0790752	0.178427	0.0661472	0.417591	0.0353001	0.113976	0.135256	3.091894
406300	-150.157	-85.9123	-64.245	0.0238589	0.0253381	0.0774073	0.000489474	0.0613455	0.0152989	0.0314597	0.0254485	0.0465887	0.0189642	0.0542406	0.00829959	0.0622342	0.00913221	0.105982	0.0440509	1.90978	0.163442	0.0186103	0.107362	0.0490005	0.0747647	0.127708	0.234896	0.0281473	3.323851
406400	-152.218	-87.7891	-64.429	0.0838071	0.0343488	0.0383365	0.0370738	0.0555741	0.00187884	0.0122365	0.000899486	0.0233616	0.0516558	0.0118182	0.0166077	0.0353375	0.0154116	0.116365	0.0924117	2.58676	0.106285	0.0245283	0.243116	0.02871	0.120478	0.317752	0.123112	0.0663595	4.24423
406500	-159.081	-94.7242	-64.3566	0.104983	0.015833	0.0300058	0.180815	0.0747003	0.0159009	0.180264	0.104911	0.0166013	0.142344	0.0183393	0.0885636	0.015052	0.0222972	0.089238	0.122668	2.09812	0.00973932	0.250377	0.0573381	0.0563017	0.0333218	0.129647	0.00389507	0.0207725	3.882032
406600	-157.81	-93.2399	-64.5703	0.141647	0.0155908	0.102839	0.0156633	0.0398045	0.0725211	0.115834	0.047029	0.0274289	0.0392428	0.0397407	0.0239542	0.0570258	0.135039	0.0376264	0.00245533	3.09447	0.165116	0.300413	0.106078	0.132584	0.0471024	0.0730414	0.0591234	0.059253	4.950622
406700	-149.45	-85.3558	-64.0939	0.0569192	0.0116276	0.0136118	0.000601889	0.0543808	0.143803	0.0684175	0.0103817	0.0320218	0.0289969	0.039018	0.00540476	0.0103134	0.024248	0.00885648	0.0234965	1.33681	0.0126071	0.167959	0.0804134	0.103972	0.0836387	0.0879898	0.101237	0.0618889	2.568612
406800	-156.085	-91.8681	-64.2166	0.104971	0.00478019	0.0177705	0.0151104	0.0774107	0.0117293	0.0596022	0.0194278	0.102816	0.010632	0.00878213	0.0334896	0.104029	0.0918094	0.0754164	0.070339	1.22392	0.0421418	0.019063	0.070081	0.11183	0.246572	0.552419	0.0706707	0.0369458	3.181764
406900	-146.882	-82.725	-64.1567	0.0168083	0.0212507	0.0415215	0.0231596	0.108227	0.0306775	0.00416311	0.029001	0.0452926	0.0779027	0.00551724	0.0142944	0.0287085	0.0448908	0.019643	0.0516754	1.68984	0.0515742	0.0486425	0.106884	0.158923	0.00506084	0.113843	0.0185956	0.126202	2.8823
407000	-163.723	-98.9623	-64.7603	0.116019	0.0624924	0.0237608	0.184169	0.00598449	0.0342719	0.10008	0.0298694	0.00624607	0.10213	0.0103829	0.227651	0.162909	0.105433	0.0420272	0.194266	3.71945	0.113354	0.0190812	0.0858796	0.131256	0.0622811	0.215784	0.0801733	0.0655049	5.900454
407100	-149.044	-84.7299	-64.314	0.00647233	0.0816464	0.0073109	0.0911199	0.0921828	0.0102772	0.0505614	0.0587006	0.0105013	0.0160419	0.0518511	0.101908	0.0416256	0.00535613	0.00692226	0.0373458	2.60171	0.0165263	0.0654177	0.0523979	0.0659314	0.0141162	0.0793802	0.0138804	0.0896386	3.668827
407200	-170.41	-106.063	-64.3475	0.16669	0.171446	0.104777	0.345313	0.00901529	0.0200975	0.240631	0.0970261	0.097642	0.0460151	0.0181482	0.0107758	0.0450553	0.00166785	0.06477	0.0354561	1.07883	0.0395245	0.296619	0.128777	0.170047	0.279919	0.0468885	0.120489	0.200943	3.836564
407300	-169.624	-105.019	-64.6047	0.02555	0.0900239	0.0241949	0.0251175	0.00942174	0.0460545	0.193351	0.0442061	0.0165542	0.178349	0.0406063	0.244016	0.205254	0.0824622	0.04369	0.122866	2.35968	0.270571	0.346031	0.195358	0.14844	0.0194872	0.122849	0.0281904	0.240356	5.122684
407400	-154.443	-90.1981	-64.2446	0.0206218	0.00488975	0.064569	0.0812065	0.111196	0.00742483	0.00119275	0.108792	0.188304	0.103641	0.0703981	0.006836	0.0639404	0.00251312	0.0718243	0.00327229	1.74548	0.00889135	0.228297	0.0594568	0.179106	0.0477445	0.0528306	0.0774085	0.0119076	3.321743
407500	-155.919	-91.5729	-64.3462	0.0140622	0.00500695	0.0814157	0.0604026	0.135542	0.112991	0.175857	0.0664664	0.0215478	0.0425868	0.0191492	0.0403348	0.0226983	0.0031609	0.0424603	0.0105238	1.78937	0.137232	0.0152892	0.189952	0.243966	0.0437068	0.244582	0.295339	0.0164949	3.830141
407600	-170.622	-104.471	-66.1513	0.00253715	0.144367	0.00682089	0.0116061	0.0302505	0.0203676	0.0445426	0.00214406	0.05162	0.0721547	0.352102	0.00638091	0.00177145	0.14083	1.06072	6.35446	3.41908	0.074281	0.167847	0.117218	0.272927	0.155326	0.228534	0.0923511	0.0252365	12.85547
407700	-162.809	-96.5465	-66.2629	0.00122592	0.0521932	0.0678033	0.0317393	0.103206	0.00542584	0.0437081	0.156922	0.494057	0.0498133	0.0846927	0.107674	0.0043006	0.0331455	0.00120628	0.175547	11.0682	0.0156676	0.0973521	0.124475	0.308033	0.00980934	0.0907868	0.0211923	0.265134	13.41336
407800	-159.337	-94.5384	-64.7984	0.041216	0.00292442	0.00149813	0.103856	0.123942	0.0526847	0.24741	0.0663013	0.0550526	0.00994107	0.0945336	0.101082	0.0695043	0.02693	0.118961	0.0051285	3.88728	0.14268	0.0257182	0.226612	0.0911124	0.0353125	0.474178	0.015145	0.0718914	6.090895
407900	-155.602	-91.5251	-64.0767	0.124801	0.159949	0.00706277	0.00972795	0.00375385	0.113321	0.034863	0.0209874	0.155846	0.00297157	0.0422026	0.00346119	0.000119839	0.0629173	0.0621163	0.0100776	0.813549	0.0881754	0.0695588	0.214353	0.0497387	0.201055	0.0549294	0.154482	0.0222508	2.48227
408000	-153.607	-87.6308	-65.9762	0.0342825	0.116616	1.15878e-05	0.0808066	0.0520312	0.0266448	0.0387115	0.00260209	0.0719807	0.0410845	0.0472548	0.016803	0.0609642	0.0201444	0.0984923	0.021387	10.2629	0.108463	0.168587	0.142453	0.212871	0.0741652	0.144067	0.0232787	0.113398	11.97996
408100	-149.863	-85.4262	-64.4369	0.0264049	0.0260573	0.00590012	0.00951282	0.0296941	0.016946	0.210777	0.00573397	0.0360585	0.108507	0.0482487	0.00269297	0.102748	0.0208644	0.00792603	0.0781479	2.77448	0.00918955	0.165537	0.046803	0.151306	0.0881238	0.175548	0.0716167	0.0648827	4.283704
408200	-168.059	-103.338	-64.7209	0.379343	0.0283327	0.0395863	0.0391776	0.0642507	0.0150166	0.0321049	0.0456662	0.0289067	0.00690224	0.121986	0.0548482	0.101943	0.110634	0.0100702	0.0412389	2.87793	0.158262	0.0743551	0.49382	0.127063	0.207581	0.142536	0.30077	0.201288	5.703608
408300	-158.557	-90.63	-67.9273	0.0213423	0.0893701	0.00787094	0.00330233	0.0907429	0.0393164	0.0707055	0.034772	0.00624134	0.0584683	0.0499232	0.0287489	0.0386612	0.0172466	0.0577492	0.105348	19.8641	0.0817466	0.108849	0.0484143	0.161703	0.192545	0.0633136	0.322929	0.17206	21.73545
408400	-164.015	-99.4255	-64.5897	0.00158469	0.0486361	0.0134233	0.030373	0.169389	0.00912316	0.0875787	0.141146	0.183236	0.0241509	0.212645	0.0321956	0.00160162	0.00055932	0.042214	0.102111	2.76747	0.019037	0.255832	0.196846	0.0309633	0.280119	0.245095	0.0479854	0.104069	5.04738
408500	-156.349	-88.9694	-67.3801	0.0783028	0.0556485	0.000378041	0.0185229	0.0445702	0.0110862	0.0861714	0.06712	0.0440838	0.0728842	0.00309815	0.00708563	0.00606989	0.0434659	0.0244223	0.0810577	17.257	0.101667	0.000457674	0.136733	0.12806	0.339898	0.157838	0.0252548	0.20861	18.99954
408600	-168.181	-103.733	-64.4484	0.126998	0.189792	0.0479676	0.0640444	0.14942	0.0357989	0.0168463	0.0605152	0.0562008	0.0455853	0.178789	0.2002	0.0981375	0.0927381	0.0821318	0.122077	1.77494	0.100772	0.225825	0.0939607	0.170308	0.0308329	0.193668	0.177514	0.00581473	4.340878
408700	-168.503	-99.8311	-68.6721	0.0190542	0.0175137	0.0162723	0.026219	9.38729	0.0951984	0.0036683	0.0480131	0.104809	0.0958472	0.0484718	0.0236793	0.190872	0.00428254	0.010337	0.000710299	0.572377	13.9389	0.00403288	0.19724	0.0862921	0.270517	0.191212	0.0764608	0.0299389	25.45926
408800	-152.768	-87.298	-65.4698	0.009412	0.0691493	0.0765728	0.0274632	0.0341803	0.0448091	0.00940858	0.105075	0.0659702	0.0343614	0.0632947	0.0976794	0.0152367	0.0879634	0.00320635	0.0295838	8.24705	0.0241338	0.0199038	0.0323481	0.0933587	0.00199961	0.201471	0.0170418	0.0372149	9.447893
408900	-161.419	-96.2709	-65.1476	0.00180827	0.021526	0.0654042	0.247203	0.159695	0.0415056	0.0896942	0.113093	0.0201872	0.0794058	0.0167623	0.0176217	0.101626	0.038317	0.02122	0.0648529	5.72538	0.062671	0.0242414	0.0162885	0.112942	0.0310254	0.0686766	0.0612332	0.634643	7.837025
409000	-153.982	-89.5801	-64.4022	0.00532538	0.0101915	0.0157209	0.0400501	0.248808	0.0658057	0.000210924	0.0637675	0.154143	0.0987598	0.0164269	0.00292702	0.0724492	0.00974176	0.0348351	0.168239	2.26307	0.065665	0.0801493	0.0726698	0.295862	0.0493873	0.128281	0.115451	0.0321185	4.110055
409100	-163.248	-98.7768	-64.4716	0.0662657	0.272626	0.0714835	0.00181947	0.477324	0.0301773	0.0891881	0.0185546	0.0082732	0.017637	0.265692	0.0270893	0.0038481	0.0354894	0.0444576	0.0113811	2.05695	0.217429	0.0359438	0.113623	0.183503	0.095381	0.140751	0.0709676	0.101168	4.457024
409200	-160.895	-93.992	-66.9025	0.0364149	0.0332488	0.0120188	0.0151174	0.0451353	0.0975387	0.0339623	0.0715954	0.0327205	0.0209169	0.0524613	0.00934458	0.0523564	0.110227	0.0601869	0.168398	14.6351	0.228039	0.0447071	0.0735681	0.215472	0.238915	0.269347	0.0494912	0.00545574	16.6117
409300	-159.61	-94.9821	-64.6276	0.141824	0.102044	0.0330895	0.107635	0.284542	0.098993	0.00621899	0.0165864	0.0425148	0.000161664	0.104531	0.09172	0.105396	0.0426351	0.0260365	0.0402435	3.1655	0.11057	0.0287066	0.14722	0.167131	0.0286064	0.188022	0.0777426	0.0793348	5.237008
409400	-165.434	-99.4152	-66.0191	0.0158623	0.0237214	0.0380052	0.0216388	0.241001	0.189973	0.0749916	0.0613091	0.0587648	0.0125281	0.190958	0.106257	0.0351049	0.0101326	0.00412535	0.216348	9.54588	0.320917	0.0234199	0.0426623	0.405597	0.0576406	0.15797	0.0589803	0.280678	12.19446
409500	-156.917	-92.3615	-64.5553	0.00270796	0.047829	0.014887	0.0777529	0.0113408	0.00669491	0.0653792	0.217634	0.00970867	0.0275166	0.0558237	0.0275623	0.0219025	0.151059	0.118806	0.0504485	2.90412	0.0617864	0.124884	0.328193	0.114515	0.0240686	0.192547	0.0668231	0.151643	4.875637
409600	-159.099	-94.6864	-64.4124	0.020027	0.0302228	0.159158	0.11985	0.0594536	0.00853642	0.00771705	0.0655679	0.0387509	0.0327542	0.0682831	0.103903	0.04228	0.0420539	0.099654	0.0507917	2.21275	0.102229	0.110154	0.0666081	0.0301617	0.0923976	0.145588	0.271021	0.181323	4.161232
409700	-151.108	-85.6362	-65.4719	0.0401845	0.00790115	0.00111189	0.0203778	0.0132277	0.0053329	0.0558085	0.0823543	0.0241622	0.058715	0.0971028	0.0850892	0.0580254	0.00751249	0.132133	0.0206274	8.00843	0.119642	0.108706	0.109329	0.0823791	0.159774	0.107885	0.0275378	0.0250774	9.458428
409800	-165.774	-101.311	-64.4631	0.0920276	0.0837146	0.0666015	0.0271391	0.0377449	0.045883	0.0150795	0.200044	0.0113048	0.0140479	0.00434608	0.0611629	0.059044	0.00914916	0.210412	0.203867	1.58564	0.14086	0.0650623	0.159803	0.238708	0.149162	0.0871082	0.126054	0.720621	4.414584
409900	-160.321	-95.7088	-64.6119	0.00386167	0.0344648	0.0219986	0.00355618	0.0340508	0.00813616	0.00608324	0.252045	0.0301771	0.0205498	0.0727808	0.0200734	0.00390775	0.362976	0.0750894	0.00523213	2.75504	0.209096	0.208476	0.119188	0.206996	0.00743212	0.355202	0.053261	0.288995	5.158665
410000	-165.625	-100.179	-65.4462	0.088766	0.0202427	0.0814544	0.245727	0.0718599	0.0888514	0.0158717	0.0197128	0.102291	0.199775	0.0525713	0.064187	0.0959736	0.0663612	0.0960801	0.00291859	6.73652	0.0116859	0.0179487	0.641722	0.155436	0.0373992	0.366332	0.00839163	0.0421378	9.330214
410100	-153.034	-88.9895	-64.044	0.050813	0.00416047	0.0270969	0.0807593	0.0305475	0.00744098	0.0552423	0.00455566	0.0351191	0.132145	0.0473617	0.00218948	0.0984552	0.0400223	0.00207949	0.139208	0.597275	0.03344	0.0663151	0.0709363	0.231148	0.0856507	0.217911	0.143442	0.115838	2.319153
410200	-160.987	-96.6507	-64.3361	0.0606273	0.0882922	0.0346194	0.119457	0.0108738	0.013651	0.112642	0.262211	0.00449172	0.0174453	0.0268066	0.00994676	0.156838	0.0149086	0.049495	0.0477959	1.69554	0.0207516	0.169017	0.0736089	0.131188	0.01723	0.0921168	0.475633	0.074389	3.779579
410300	-165.5	-95.6932	-69.8069	0.0563145	0.0924611	0.0676513	0.0672696	0.0855308	0.0268853	0.04687	0.0172657	0.0560071	0.00423264	0.122397	0.126714	0.0512667	0.0180628	0.0252719	0.0867499	29.1203	0.100272	0.00544232	0.106392	0.212664	0.192012	0.166963	0.148123	0.130575	31.13366
410400	-161.464	-96.8319	-64.6317	0.0887079	0.0362536	0.0423153	0.13174	0.102132	0.00117011	0.00881008	0.023076	0.00833106	0.0492803	0.32462	0.00323913	0.0990169	0.00336553	0.0319914	0.0487113	3.0049	0.106328	0.182789	0.31084	0.129128	0.232227	0.0869025	0.200193	0.00162667	5.257693
410500	-156.116	-91.9077	-64.2079	0.0293993	0.0180469	0.0234719	0.0675658	0.298483	0.0109719	0.0275535	0.0510005	0.0156679	0.0318183	0.0416154	0.192833	0.114978	0.0343424	0.153855	0.00761716	1.18234	0.0930637	0.0794552	0.172141	0.0714052	0.165882	0.137471	0.0347521	0.0826796	3.13841
410600	-157.687	-92.5161	-65.1708	0.00781295	0.260169	0.00897706	0.0173574	0.0186423	0.00858229	0.00578346	0.198757	0.00253706	0.0429127	0.00771115	0.0384033	0.0666588	0.101646	0.0627801	0.0728895	5.82249	0.0944601	0.0744667	0.232209	0.152773	0.0252861	0.539763	0.0174357	0.0722944	7.9528
410700	-164.468	-96.6377	-67.8305	0.0813762	0.0404357	0.0798946	0.0595847	0.661134	0.0556407	0.110293	0.0318931	0.00628831	0.0817492	0.192563	0.00217977	0.0125011	0.00594989	0.0235379	0.0792394	18.8823	0.0793915	0.0116993	0.0914484	0.0695869	0.133921	0.369708	0.0500149	0.0391145	21.25148
410800	-155.5	-91.104	-64.3957	0.0461122	0.0111046	0.0766932	0.0115986	0.0761958	0.0659575	0.211331	0.0658942	0.071536	0.101877	0.0220546	0.0110757	0.0441908	0.0193147	0.0755445	0.0449475	2.18759	0.0493374	0.0664273	0.253225	0.300837	0.0299742	0.0453895	0.0723663	0.116746	4.077323
410900	-160.876	-96.3927	-64.4829	0.115255	0.0673104	0.0461492	0.0772545	0.000598326	0.202387	0.0138983	0.0968779	0.022783	0.00106315	0.116601	0.0507	0.0389768	0.0302863	0.0477321	0.0419191	2.25466	0.131811	0.00743189	0.22277	0.579458	0.0394227	0.0599772	0.109536	0.13848	4.51334
411000	-161.793	-95.9458	-65.8477	0.0139557	0.03303	0.0913741	0.119051	0.22089	0.13172	0.0855026	0.0696074	0.016709	0.00686953	0.0200687	0.123213	0.0695765	0.0459635	0.0975085	0.00115055	9.00695	0.070864	0.0186496	0.225903	0.233235	0.0267075	0.184293	0.239982	0.184662	11.33744
411100	-160.757	-96.3981	-64.3586	0.0175487	0.015223	0.00306787	0.0238628	0.0663299	0.1355	0.0618536	0.502811	0.099047	0.0578607	0.0805179	0.055854	0.00807897	0.00410937	0.179875	0.0544082	1.50351	0.0998711	0.0466659	0.252293	0.0425922	0.094488	0.20784	0.0521676	0.226578	3.891955
411200	-164.917	-98.7449	-66.1717	0.00600208	0.0129629	0.033075	0.0189939	0.0263848	0.0546181	0.0354593	0.0443128	0.0791419	0.0816458	0.0493735	0.113617	0.0580311	0.0346863	0.134555	0.174968	10.2472	0.0526726	0.354211	0.283218	0.319389	0.0070001	0.283455	0.364947	0.0878478	12.95772
411300	-152.932	-88.4599	-64.4718	0.108338	0.0168607	0.0392709	0.0209942	0.0940437	0.0576531	0.0621177	0.0821313	0.0436917	0.128472	0.00886718	0.0138707	0.00842836	0.00452279	0.0633965	0.0872263	2.85704	0.000175955	0.111814	0.321842	0.0526218	0.00594336	0.167712	0.0865675	0.0141768	4.45778
411400	-160.396	-96.005	-64.3907	0.0077296	0.014071	0.0274129	0.0723942	0.202123	0.0136726	0.0363861	0.159473	0.0161892	0.0397303	0.0161149	0.0221488	0.0272449	0.198129	0.0372037	0.0271668	1.56433	0.0711176	0.184465	0.554774	0.193077	0.0269885	0.230448	0.221837	0.0880483	4.052274
411500	-160.124	-95.4685	-64.6554	0.0372784	0.127153	0.0899469	0.0620526	0.0596728	0.0141897	0.243786	0.0596081	0.0942078	0.10314	0.0159975	0.0261456	0.0875165	0.0060198	0.0602119	0.0234741	3.45649	0.0627306	0.0167413	0.205405	0.268854	0.0121832	0.0360806	0.00369031	0.203322	5.375897
411600	-159.413	-93.6473	-65.7653	0.0279521	0.0243071	0.126612	0.0833143	0.0687025	0.0631903	0.0516767	0.0710998	0.00335977	0.155419	0.0598709	0.11304	0.0700855	0.000764266	0.163595	0.00390069	8.96952	0.0328695	0.259104	0.136331	0.223917	0.0461831	0.0437272	0.0790156	0.0480464	10.9256
411700	-158.186	-91.3685	-66.8178	0.00221135	0.0350059	0.0926179	0.18023	0.148233	0.0839516	0.00627201	0.0310242	0.050233	0.0123488	0.0386847	0.0585634	0.0429658	0.0215172	0.00555271	0.00900341	14.2684	0.146787	0.0501051	0.137445	0.130745	0.0503951	0.183873	0.175673	0.225899	16.18777
411800	-160.671	-96.5546	-64.1162	0.0404758	0.0898107	0.0489641	0.0622104	0.139799	0.034422	0.00626733	0.0338996	0.0358839	0.0493836	0.0234222	0.00978975	0.0615344	0.00750672	0.0358094	0.186037	0.766942	0.0954026	0.00639221	0.0338283	0.135873	0.111916	0.490417	0.0139656	0.159951	2.679904
411900	-161.459	-94.4884	-66.9706	0.144523	0.0811259	0.045064	0.0200131	0.153618	0.00895474	0.0820005	0.0421796	0.0606588	0.00304155	0.106688	0.0082641	0.0122215	0.00526564	0.0595642	0.0685936	14.8059	0.0993896	0.348946	0.0898565	0.493961	0.0433458	0.0674644	0.013459	0.0879462	16.95205
412000	-168.254	-102.46	-65.7931	0.00380718	0.0859054	0.0288508	0.00317633	0.407781	0.203752	0.0938684	0.0632699	0.086899	0.0465165	0.0668228	0.130694	0.0872954	0.219198	0.0244136	0.0263188	8.33495	0.00737348	0.181777	0.184361	0.0888391	0.0858908	0.45543	0.0366484	0.110621	11.06446
412100	-155.629	-91.51	-64.1194	0.00546838	0.00292608	0.0167482	0.0904708	0.0454371	0.0793335	0.0267199	0.00198668	0.0487298	0.0208265	0.0612611	0.031551	0.042186	0.100689	0.0946814	0.00374708	0.751878	0.0320789	0.156878	0.311918	0.293293	0.0353528	0.0951967	0.131385	0.215384	2.696128
412200	-162.759	-98.4067	-64.3519	0.0280231	0.0569871	0.00528637	0.0153256	0.0156536	0.153729	0.00833851	0.259931	0.00309413	0.0225523	0.0398778	0.0995069	0.0195742	0.31113	0.0900169	0.0371855	1.35962	0.0922651	0.0240531	0.300381	0.279024	0.146443	0.167968	0.123842	0.198513	3.858324
412300	-147.084	-82.3028	-64.7809	0.00494224	0.0405756	0.0298992	0.0792548	0.045192	0.0588037	0.0659906	0.0262763	0.0465826	0.0283844	0.0423941	0.0176322	0.0322503	0.026418	0.027314	0.046841	4.80101	0.00531471	0.106379	0.158083	0.053632	0.0432921	0.117564	0.043049	0.0563593	6.00343
412400	-145.854	-80.9249	-64.9292	0.0222492	0.0198444	0.0149988	0.0557764	0.0288436	0.00242248	0.140739	0.0201981	0.043602	0.000144765	0.00272896	0.0238963	0.027507	0.0329554	0.0581272	0.0441742	5.63683	0.0252694	0.0519016	0.0935451	0.117388	0.0137141	0.0784021	0.156315	0.0334682	6.74504
412500	-166.792	-102.164	-64.6273	0.0325922	0.146524	0.116834	0.0207681	0.00371785	0.200874	0.129142	0.0359175	0.0259847	0.00619104	0.132315	0.132489	0.0646325	0.0406308	0.0417781	0.0949181	2.72466	0.020353	0.280489	0.0521687	0.147889	0.0718796	0.396018	0.183781	0.132978	5.235527
412600	-169.052	-104.511	-64.5412	0.0407028	0.126863	0.0417151	0.0277773	0.124842	0.0362907	0.0414548	0.0324119	0.0158009	0.213774	0.0139818	0.00689012	0.0591141	0.0333124	0.0668868	0.0394756	1.38959	0.0878011	0.818892	0.771932	0.259874	0.0286028	0.234687	0.166991	0.12555	4.805208
412700	-146.994	-83.0089	-63.9847	0.0318392	0.00135048	0.0168874	0.0467674	0.0907524	0.0256508	0.0625711	0.00555828	0.0132094	0.0257551	0.0265799	0.0186795	0.00533626	0.0125732	0.060713	0.100744	0.620978	0.146433	0.0274458	0.20304	0.106219	0.145189	0.126343	0.0328527	0.0688715	2.022339
412800	-158.585	-94.1592	-64.4256	0.116897	0.153298	0.00806228	0.0393716	0.0921754	0.0839556	0.123866	0.135095	0.0391695	0.0535002	0.00310094	0.0903863	0.0278449	0.0354147	0.0019857	0.050392	2.31102	0.0379034	0.116464	0.186643	0.121988	0.0765068	0.057027	0.165199	0.0997784	4.227042
412900	-161.202	-93.6891	-67.5133	0.0814092	0.00355855	0.0241603	0.0981192	0.0712806	0.0550886	0.182193	0.0565144	0.0307641	0.114648	0.0166704	0.0505899	0.0818933	0.0664309	0.0597536	0.0190739	17.5711	0.0549078	0.145703	0.099381	0.0871289	0.12701	0.353196	0.0552951	0.159783	19.66565
413000	-154.551	-89.6179	-64.9332	0.0291375	0.00141077	0.0978393	0.028421	0.208964	0.0438617	0.0136122	0.0477052	0.00311206	0.00820022	0.00893465	0.0579857	0.0323932	0.0292182	0.0579839	0.0332567	5.01443	0.0866749	0.0869307	0.0813705	0.0394892	0.112323	0.13905	0.0861179	0.416562	6.76499
413100	-153.186	-88.5263	-64.6594	0.003208	0.0593887	0.0318614	0.0603445	0.0564931	0.0254581	0.00268378	0.0231314	0.0865556	0.0201897	0.0324427	0.0439742	0.0966768	0.090309	0.0876924	0.0341362	3.69955	0.100591	0.0230007	0.168548	0.0550665	0.0402714	0.309107	0.110461	0.134986	5.396123
413200	-162.876	-98.6202	-64.2555	0.125657	0.00387079	0.0580705	0.0169282	0.126819	0.107058	0.0726178	0.0169395	0.05333	0.0229327	0.0773569	0.0373763	0.0674158	0.00315679	0.0341738	0.279417	1.08188	0.0425655	0.100679	0.503163	0.09083	0.032576	0.208941	0.0107139	0.202216	3.376681
413300	-158.944	-93.1023	-65.8422	0.0137583	0.1459	0.00985345	0.0406933	0.0142567	0.0194716	0.0560799	0.0576506	0.0723515	0.00765122	0.0522746	0.00903357	0.209975	0.0118531	0.0926612	0.0373654	9.13455	0.0468813	0.183341	0.29486	0.213442	0.0770838	0.426929	0.0636534	0.0184014	11.30997
413400	-158.522	-93.2395	-65.283	0.106325	0.00236977	0.00277772	0.0735735	0.0388302	0.00954427	0.0359594	0.0240124	0.0264464	0.0870034	0.0706106	0.0782435	0.0555624	0.0789165	0.0995344	0.0125531	6.27966	0.132627	0.155193	0.167596	0.229036	0.260724	0.289789	0.109765	0.087241	8.513892
413500	-160.972	-96.2768	-64.6948	0.01045	0.0107834	0.00965287	0.0122199	0.171364	0.20552	0.230201	0.00669794	0.0565969	0.0760413	0.0362729	0.131149	0.068056	0.0210413	0.0795014	0.11515	3.15574	0.0824271	0.26831	0.118248	0.261293	0.0441168	0.236159	0.0787222	0.087501	5.573217
413600	-162.004	-97.3532	-64.6504	0.0754032	0.0347996	0.0563411	0.0965263	0.115821	0.0443426	0.0213105	0.0469808	0.0147526	0.00990893	0.0490414	0.0261075	0.119905	0.0899184	0.200451	0.159244	2.91103	0.0463492	0.0843537	0.298663	0.275435	0.214966	0.188651	0.110313	0.0601443	5.350756
413700	-151.364	-86.2425	-65.122	0.0076889	0.0555078	0.0031227	0.0731799	0.00512819	0.138207	0.0297049	0.0159329	0.0472358	0.00777155	0.0194394	0.016126	0.0553123	0.0222632	0.0260446	0.130366	6.09818	0.172587	0.026706	0.184267	0.251063	0.0695232	0.0726127	0.137879	0.0429229	7.708776
413800	-178.387	-109.594	-68.7937	0.0761632	0.00158222	0.031748	0.0125598	0.368284	0.060247	0.068755	0.0890711	0.0215636	0.0493471	0.100309	0.128814	0.0911113	0.184634	0.0491761	0.28522	22.521	0.0420066	0.251352	0.742661	0.206381	0.073674	0.302622	0.105118	0.203993	26.06736
413900	-177.11	-111.255	-65.8556	0.0529315	0.114275	0.285091	0.150405	0.203249	0.0937513	0.267394	0.244684	0.0441136	0.00635353	0.251169	0.046097	0.027106	0.0448562	0.0868196	0.0152527	7.97143	0.0339995	0.0576196	0.233539	0.294626	0.213915	0.425664	0.0152919	0.197319	11.37695
414000	-172.965	-106.722	-66.243	0.00966287	0.060273	0.011391	0.0178599	0.618495	0.368177	0.102627	0.00358587	0.0593612	0.167773	0.148221	0.0798106	0.111702	0.0222078	0.0330952	0.0704304	3.52217	7.04874	0.261506	0.0722798	0.0502044	0.0900233	0.0737523	0.192525	0.118264	13.31414
414100	-148.193	-83.809	-64.384	0.0799359	0.0917829	0.0548084	0.0276911	0.0163548	0.0478414	0.0779951	0.036376	0.00217173	0.0279264	0.0278541	0.0104648	0.00734322	0.0312448	0.0119598	0.0273718	2.61119	0.0352981	0.0529602	0.156463	0.0895493	0.0990911	0.267016	0.0529749	0.0754858	4.019152
414200	-163.826	-99.2749	-64.5514	0.0830064	0.042599	0.00337939	0.101802	0.0993793	0.0125795	0.160186	0.0858612	0.012379	0.0653441	0.332031	0.0200788	0.0995712	0.0157902	0.0713088	0.0674489	2.50507	0.0161654	0.0663052	0.0174134	0.235642	0.244379	0.0982904	0.152265	0.247918	4.856195
414300	-182.587	-113.106	-69.4812	0.0141259	0.00859362	0.00348541	0.053181	3.15777	3.33938	0.21666	0.0205648	0.226293	0.154518	0.0811423	0.0405836	0.0212389	0.0427069	0.0874597	0.232477	6.35012	11.0183	3.82826	0.0816228	0.180096	0.0671036	0.186286	0.0717306	0.0212199	29.50491
414400	-164.687	-97.5058	-67.1815	0.159243	0.0295452	0.0415406	0.0265391	0.0343745	0.00939099	0.0157335	0.0986087	0.222494	0.0027639	0.0050113	0.232002	0.0407049	0.0443003	0.0402687	0.0632924	15.5931	0.0895047	0.380864	0.177281	0.196386	0.0747814	0.363264	0.0539071	0.0114101	18.00633
414500	-161.181	-96.1538	-65.0274	0.00941497	0.00855027	0.0652627	0.00351707	0.0238301	0.0219589	0.171232	0.14396	0.0107552	0.0185506	0.0480803	0.0820424	0.000769083	0.0681301	0.0494541	0.0720592	4.67498	0.0664766	0.0545614	0.146672	0.59531	0.067321	0.174524	0.225219	0.433227	7.235861
414600	-165.248	-98.8067	-66.4409	0.0538853	0.0100178	0.100441	0.152871	0.187875	0.0224045	0.0695947	0.016081	0.0681321	0.00133076	0.146146	0.121895	0.0325435	0.0163833	0.1567	0.0924677	11.7774	0.0863677	0.197169	0.486505	0.176117	0.0388472	0.209563	0.0284367	0.0542327	14.30337
414700	-162.633	-97.4108	-65.2225	0.125045	0.0692538	0.0255965	0.0221964	0.0153287	0.109755	0.0492929	0.09109	0.0149863	0.132398	0.0182212	0.374018	0.0335663	0.0269308	0.0831711	0.0195638	5.84523	0.0968486	0.156168	0.153079	0.155271	0.200048	0.145933	0.118617	0.130012	8.211624
414800	-152.036	-85.879	-66.1573	0.0961205	0.0112834	0.0206638	0.0549409	0.112093	0.00264912	0.0866994	0.0476947	0.0532301	0.0410673	0.0157963	0.0173118	0.0186444	0.0491325	0.00835454	0.0372249	11.4167	0.112277	0.124548	0.0986314	0.174283	0.0919837	0.0915624	0.0125118	0.0900246	12.88542
414900	-165.115	-98.7252	-66.3895	0.00354737	0.0584382	0.0467888	0.28951	0.222342	0.00558352	0.115829	0.00728528	0.114585	0.0428856	0.0621032	0.0695378	0.0237079	0.0290176	0.0538855	0.0966062	12.0502	0.172405	0.00878847	0.0204303	0.144243	0.177202	0.123136	0.0795588	0.0289336	14.04659
415000	-155.012	-90.0983	-64.9137	0.00503266	0.0804034	0.0382264	0.00240127	0.0294687	0.101327	0.0562697	0.0926417	0.00943889	0.0614316	0.041446	0.0459808	0.00692423	0.00638033	0.0542912	0.161145	4.77391	0.00600642	0.0825776	0.155435	0.204935	0.0744173	0.0769635	0.43902	0.0616119	6.667688
415100	-180.169	-111.384	-68.7849	0.270611	0.16046	0.0590899	0.060336	0.720174	0.00946202	0.0754168	0.012717	0.041504	0.0622136	0.0467197	0.0500801	0.0277678	0.0333618	0.0146412	0.0899416	17.0611	5.46756	0.058207	1.00167	0.259939	0.151876	0.0986123	0.0861128	0.104063	26.02361
415200	-153.313	-88.9146	-64.3983	0.113451	0.0765078	0.0153689	0.0204769	0.0119015	0.00516209	0.00111517	0.011588	0.108306	0.074391	0.0706261	0.048462	0.00485343	0.0282317	0.0228076	0.0437986	2.29985	0.058844	0.0143386	0.398425	0.114615	0.159977	0.302769	0.00189415	0.0825292	4.090291
415300	-154.611	-89.585	-65.0264	0.0134119	0.0132145	0.0664524	0.0014483	0.0650492	0.0134307	0.051341	0.033875	0.112444	0.181158	0.0598592	0.0368724	0.000522513	0.0612194	0.012151	0.0281946	5.4699	0.0572029	0.17126	0.133007	0.0739673	0.143112	0.400523	0.0154352	0.0157655	7.23082
415400	-167.669	-103.356	-64.3128	0.00886114	0.0962227	0.237125	0.12536	0.139773	0.00794628	0.00183688	0.0575792	0.00363005	0.0284937	0.0113871	0.0485816	0.0608686	0.177749	0.00661144	0.00181667	0.988682	0.155973	0.0149754	0.20741	0.266548	0.300141	0.33663	0.310862	0.0677452	3.662809
415500	-179.324	-109.421	-69.9033	0.0232538	0.237417	0.0149155	0.68157	0.203823	0.00294311	0.232087	0.101535	0.0771071	0.0909202	0.0413662	0.0394283	0.0103745	0.00980298	0.0172752	9.4508	19.541	0.00275124	0.0967964	0.0647484	0.23999	0.0169635	0.206233	0.1853	0.0272537	31.61564
415600	-158.559	-92.4991	-66.0604	0.0477065	0.0339556	0.0200497	0.025113	0.0780805	0.00912113	0.00508865	0.0598242	0.0388589	0.129636	0.0623043	0.0474382	0.0729654	0.0358803	0.0265681	0.292121	10.4026	0.172224	0.0500337	0.145146	0.166869	0.115439	0.0428351	0.157225	0.164115	12.40115
415700	-156.736	-91.0893	-65.6465	0.00597072	0.0630542	0.0256284	0.000433949	0.0461442	0.0720877	0.0383578	0.0414963	0.143313	0.0466169	0.0494144	0.00703595	0.00145964	0.0420099	0.0856931	0.0181933	8.29336	0.0871922	0.0861508	0.0736776	0.424345	0.31245	0.111958	0.218493	0.0367143	10.33125
415800	-161.472	-97.1642	-64.3076	0.00740177	0.063558	0.0351222	0.0793549	0.270184	0.004372	0.03662	0.0221038	0.0380634	0.00517057	0.0279514	0.087485	0.0477322	0.0993289	0.226209	0.0610376	1.01107	0.0796511	0.0277412	0.329824	0.596436	0.118487	0.222282	0.0811604	0.0587025	3.637048
415900	-159.933	-93.1427	-66.7905	0.0136401	0.0284915	0.0454517	0.280562	0.062455	0.0226258	0.023888	0.00703297	0.0538164	0.158242	0.013223	0.0620779	0.014234	0.0199372	0.0579587	0.0192425	14.134	0.196872	0.154919	0.202677	0.179566	0.0668549	0.132158	0.0441639	0.0573972	16.05151
416000	-157.187	-91.4629	-65.7237	0.013508	0.0322954	0.0865307	0.0667459	0.04443	0.0479361	0.0402926	0.0314299	0.114103	0.00250355	0.0499919	0.00716219	0.0622609	0.0102343	0.0115371	0.0322846	8.72533	0.00869514	0.147165	0.607831	0.248324	0.0302029	0.061473	0.134496	0.100756	10.71752
416100	-162.698	-94.6753	-68.0224	0.19031	0.0875557	0.0790925	0.0767724	0.0260673	0.045026	0.0186046	0.014714	0.112708	0.0539965	0.0853046	0.0771547	0.00828429	0.0464334	0.000120635	0.153307	20.4437	0.0736483	0.033408	0.113578	0.270207	0.00677446	0.107398	0.0341004	0.0529104	22.21114
416200	-159.193	-94.0259	-65.1674	0.0596061	0.0124809	0.0305	0.00386514	0.0766912	0.147748	0.167303	0.0126518	0.0862679	0.113342	0.000255344	0.0184463	0.0129282	0.124188	0.00330119	0.117535	6.14332	0.0663616	0.0695775	0.111943	0.00612131	0.281618	0.176199	0.0446359	0.0490773	7.93597
416300	-155.366	-91.1641	-64.2014	0.0794414	0.049611	0.0428778	0.0558136	0.0923537	0.0664559	0.048599	0.173447	0.0812318	0.0540114	0.0215328	0.0122076	0.0650656	0.00928316	0.0501566	0.0910177	1.23429	0.0662027	0.081417	0.166824	0.165355	0.151074	0.103191	0.0793056	0.0654117	3.10618
416400	-171.588	-103.547	-68.0406	0.0158405	0.1523	0.00491442	0.164144	0.22719	0.0467632	0.0101669	0.0150942	0.122992	0.109718	0.169218	0.0772027	0.0141175	0.0302782	0.0186975	0.132759	19.263	0.0110264	0.214687	0.187463	0.158462	0.121066	0.356115	0.120899	0.558033	22.30217
416500	-153.902	-89.4876	-64.4142	0.00062793	0.0108357	0.0110125	0.10275	0.106272	0.00438845	0.00420725	0.265085	0.172148	0.0605757	0.118393	0.0198373	0.00299965	0.00747659	0.037168	0.0764626	2.5434	0.0681444	0.130858	0.0518192	0.189613	0.0175148	0.0715526	0.0313396	0.0657229	4.170203
416600	-157.564	-93.113	-64.4509	0.043952	0.140153	0.0374632	0.00801378	0.162965	0.0810451	0.018184	0.196685	0.0292227	0.00905789	0.113398	0.0555833	0.00174948	0.00705916	0.0498345	0.00326431	2.57884	0.180583	0.0397544	0.130976	0.0723194	0.0354714	0.0916796	0.139977	0.126074	4.353308
416700	-161.154	-93.5369	-67.6169	0.0183134	0.0144771	0.0656064	0.0963959	0.113557	0.0814516	0.143993	0.0449617	0.127006	0.0295774	0.0197435	0.0718054	0.00709661	0.00642916	0.0536015	0.0410472	18.0364	0.0734551	0.360151	0.121538	0.20757	0.0185442	0.278932	0.0248207	0.126931	20.18341
416800	-161.907	-97.4571	-64.4504	0.0629042	0.0105719	0.200837	0.0137256	0.025023	0.0823063	0.087792	0.00613913	0.0166778	0.00765896	0.0729152	0.00205724	0.212822	0.297722	0.079407	0.114071	2.19203	0.0911958	0.0574352	0.196244	0.12963	0.185168	0.0441885	0.0465434	0.115987	4.351055
416900	-157.999	-92.5027	-65.4966	0.0458083	0.111108	0.00883652	0.0409829	0.0135491	0.0920678	0.0509224	0.0194625	0.0667561	0.120546	0.0442867	0.0191217	0.00393082	0.0452525	0.148792	0.0082363	7.41476	0.0763051	0.00473973	0.186511	0.437487	0.086013	0.398416	0.0263747	0.1118	9.582066
417000	-150.087	-85.6182	-64.4688	0.0134459	0.0505359	0.0431001	0.106404	0.0141429	0.00507095	0.0284291	0.0342312	0.0563914	0.0627815	0.00263638	0.0189614	0.0377308	0.0352673	0.0460147	0.0163607	3.10113	0.0416818	0.0240367	0.139744	0.101972	0.214255	0.0480154	0.127567	0.0732828	4.443189
417100	-169.594	-102.787	-66.8068	0.051846	0.00810653	0.163161	0.0151519	0.245789	0.0230623	0.00202606	0.0511851	0.00776945	0.152071	0.0323072	0.20991	0.0507604	0.0019534	0.265439	0.232003	13.5584	0.0286572	0.408119	0.26096	0.124062	0.113389	0.0503287	0.00851542	0.06795	16.13293
417200	-157.965	-92.1889	-65.7762	0.00471533	0.218561	0.13603	0.0847126	0.0303883	0.0436346	0.00879165	0.00370818	0.0435105	0.0220421	0.00762027	0.0123884	0.0627452	0.0103406	0.0786365	0.304546	9.22466	0.0293439	0.0575552	0.0417854	0.0843436	0.0392859	0.266063	0.0324539	0.132041	10.9799
417300	-166.368	-100.978	-65.3893	0.00430241	0.0224721	0.0552033	0.00948856	0.0589766	0.107684	0.00183936	0.0255559	0.0515903	0.697791	0.143086	0.0233591	0.012562	0.00326277	0.269033	0.205384	6.15384	0.106092	0.206237	0.21864	0.163901	0.204075	0.0798069	0.10279	0.1183	9.045276
417400	-166.319	-99.4871	-66.8321	0.120554	0.129767	0.0891097	0.33741	0.060553	0.00426356	0.0692099	0.0208158	0.0204192	0.00155509	0.088421	0.0544361	0.0521286	0.0373659	0.00170608	0.0149342	13.8751	0.049677	0.122293	0.283573	0.0968028	0.17504	0.0959569	0.163164	0.295302	16.25959
417500	-157.24	-92.5164	-64.7236	0.0493299	0.0335893	0.0220006	0.0351329	0.0764842	0.039718	0.171012	0.00140186	0.075585	0.0179493	0.0577452	0.076599	0.0695571	0.122111	0.0346004	0.122911	3.6265	0.0894197	0.0732333	0.195841	0.222188	0.0216758	0.205421	0.102393	0.174452	5.716851
417600	-158.264	-91.5104	-66.7539	0.0317823	0.030301	0.107431	0.0313166	0.278416	0.0227693	0.0848388	0.053031	0.00290645	0.167161	0.0933098	0.00201209	0.025849	0.0443171	0.0430838	0.0063267	14.0869	0.0762095	0.0585769	0.0495544	0.347518	0.0467697	0.112906	0.00844939	0.0566649	15.86836
417700	-163.114	-98.3637	-64.7504	0.0532914	0.0236973	0.0244106	0.0579966	0.0417765	0.0471745	0.262347	0.238306	0.00299663	0.0718466	0.0423407	0.298846	0.115232	0.00909193	0.013513	0.0716985	3.41634	0.0221179	0.0235651	0.108224	0.411662	0.0291297	0.299153	0.0985098	0.0676359	5.850905
417800	-165.546	-100.624	-64.9219	0.188256	0.0452916	0.0164071	0.0223564	0.0200473	0.0451245	0.0256095	0.0851037	0.0528409	0.0139899	0.34973	0.018362	0.104388	0.0381629	0.0424819	0.0237587	4.28122	0.0555052	0.0301687	0.100599	0.167675	0.61689	0.0413077	0.298901	0.0244406	6.708621
417900	-152.608	-88.623	-63.9855	0.024321	0.101023	0.0107152	0.0473059	0.0371393	0.0396568	0.0041703	0.0560277	0.0306246	0.100758	0.00504809	0.0541392	0.0728278	0.0205767	0.242657	0.00522651	0.695171	0.106907	0.0166354	0.0344298	0.0861098	0.0160066	0.0345385	0.103138	0.0813396	2.026493
418000	-161.985	-95.8444	-66.1405	0.0120922	0.0261429	0.0138749	0.0255237	0.18983	0.0338817	0.053053	0.623207	0.0179022	0.00107288	0.0563278	0.0349285	0.117262	0.00778047	0.0987429	0.0974374	10.5465	0.0370096	0.0757437	0.457609	0.035055	0.0145152	0.120941	0.075298	0.0299411	12.80166
418100	-163.394	-98.3841	-65.01	0.132118	0.00221532	0.124441	0.0620572	0.100968	0.0817481	0.0301836	0.189436	0.0242409	0.15949	0.0399172	0.0342726	0.0232651	0.0253995	0.106096	0.0150221	4.66988	0.0127011	0.0532539	0.0260409	0.279015	0.138433	0.370817	0.195326	0.252629	7.148961
418200	-157.403	-91.5497	-65.8537	0.00314717	0.0320776	0.0318939	0.0498312	0.0766115	0.0859286	0.13762	0.0975162	0.063373	0.00218184	0.00967928	0.045337	0.0368642	0.0710819	0.0145404	0.067843	9.87938	0.130935	0.0077189	0.0641338	0.0441917	0.0206888	0.178898	0.113528	0.102304	11.3673
418300	-171.413	-104.942	-66.4711	0.146743	0.0656795	0.119078	0.0108795	0.199027	0.0226871	0.0037792	0.143378	0.0404288	0.284673	0.336046	0.038833	0.188717	0.0655838	0.175194	0.0568574	11.7087	0.0455244	0.0627802	0.116558	0.0716016	0.024267	0.32303	0.123885	0.0808175	14.45473
418400	-167.71	-103.058	-64.6521	0.0102969	0.0311579	0.0256124	0.119212	0.184743	0.156287	0.102016	0.0127312	0.179809	0.00109716	0.108453	0.064582	0.142238	0.0237763	0.114649	0.0822894	3.04725	0.00229207	0.340114	0.186627	0.124841	0.178171	0.060851	0.0219867	0.0384669	5.359547
418500	-155.573	-91.4673	-64.1053	0.0145307	0.0230741	0.0494073	0.000244851	0.0203151	0.0934628	0.0446125	0.288333	0.00156573	0.128564	0.0813801	0.000828659	0.0127334	0.038272	0.00608645	0.0633591	0.894568	0.0105707	0.155848	0.15394	0.0775191	0.0689126	0.128553	0.177306	0.0913286	2.625315
418600	-159.09	-93.9411	-65.1487	0.0127819	0.022288	0.0011096	0.0423125	0.182045	0.0027424	0.00328568	0.140428	0.0401785	0.17197	0.0258985	0.136365	0.228393	0.00786961	0.0122234	0.0953749	5.68685	0.0142563	0.114588	0.127344	0.141161	0.0507982	0.181697	0.133538	0.266766	7.84227
418700	-158.161	-92.4116	-65.7492	0.0222289	0.0364493	0.00170323	0.0228037	0.274881	0.010941	0.12942	0.0614035	0.0162078	0.0743775	0.182064	0.0339561	0.0013535	0.0670737	0.00135	0.0210035	9.00574	0.157894	0.123809	0.106718	0.05568	0.107562	0.0379555	0.0875108	0.204911	10.845
418800	-168.917	-101.719	-67.1982	0.0105705	0.0938122	0.0211053	0.0160434	0.130166	0.00383295	0.00286693	0.294116	0.190037	0.0544605	0.0869806	0.108976	0.130363	0.0587386	0.125819	0.0677654	15.5707	0.209648	0.1365	0.026584	0.19713	0.169078	0.0630994	0.0229479	0.298824	18.09017
418900	-152.607	-87.5881	-65.0191	0.000296388	0.0111897	0.0491675	0.0227283	0.00702206	0.0314313	0.136297	0.0381756	0.0204494	0.0139871	0.0260858	0.0785828	0.00880431	0.0654073	0.0356234	0.0297625	5.26833	0.0964557	0.0241059	0.520507	0.214336	0.0446988	0.139728	0.0954955	0.2157	7.194365
419000	-160.661	-96.2169	-64.4437	0.0365833	0.125842	0.0542734	0.00613782	0.0895379	0.00609043	0.0554408	0.0284981	0.0883146	0.0530174	0.201289	0.0383805	0.115455	0.0185346	0.111303	0.0351161	1.82355	0.0631913	0.104359	0.143394	0.18478	0.00932902	0.629746	0.251846	0.0434197	4.317427
419100	-155.61	-90.9448	-64.6656	0.0251624	0.0973277	0.00785599	0.0682758	0.228654	0.11786	0.00661186	0.0570776	0.0149056	0.112698	0.0483244	0.00493843	0.0164638	0.0186953	0.203176	0.0829771	3.7185	0.002049	0.0399333	0.135444	0.0460593	0.0583253	0.0263853	0.126166	0.163148	5.427009
419200	-166.255	-101.868	-64.3867	0.0670651	0.0517797	0.0734905	0.0110618	0.198932	0.0370834	0.0318225	0.0172993	0.0674211	0.012494	0.0393975	0.0279333	0.0398537	0.155108	0.186275	0.145316	1.47831	0.0806804	0.235447	0.244385	0.0971875	0.113669	0.40493	0.13261	0.0829769	4.032529
419300	-153.386	-89.071	-64.3149	0.0417155	0.00370825	0.0259548	0.0819795	0.0375043	0.109208	0.00357561	0.0938277	0.0116039	0.0347779	0.0617324	0.00371885	0.0278944	0.0417238	0.0204361	0.07991	1.78029	0.0343	0.0421709	0.38872	0.237012	0.0730181	0.252489	0.105982	0.0801955	3.673448
419400	-161.347	-96.3023	-65.0443	0.0081446	0.14606	0.00102758	0.0929436	0.27256	0.0236059	0.024099	0.0547509	0.0370414	0.113506	0.054508	0.0502964	0.0587449	0.00801676	0.0042673	0.0204627	5.30504	0.0750134	0.0904837	0.0180456	0.351205	0.0641183	0.0955356	0.347936	0.00318428	7.320597
419500	-168.363	-102.618	-65.745	0.0699389	0.0288868	0.159886	0.0369626	0.0471188	0.0473388	0.016327	0.229529	0.00267176	0.198142	0.0427765	0.0117395	0.0442987	0.0944352	0.214972	0.0413723	7.99106	0.0176962	0.0182516	0.354993	0.333804	0.153115	0.0632282	0.505239	0.100341	10.82412
419600	-156.397	-90.9054	-65.4917	0.0169056	0.0151612	0.045781	0.0448689	0.0230398	0.0162365	0.0457106	0.0817796	0.0114191	0.144048	0.00610454	0.0276215	0.0365014	0.00915433	0.0487553	0.0294128	7.85187	0.34442	0.111478	0.0712695	0.0946461	0.20787	0.0143144	0.106727	0.15234	9.557439
419700	-163.233	-97.9054	-65.3279	0.00620207	0.0889856	0.0098208	0.0887783	0.074151	0.143891	0.207932	0.0516203	0.0769834	0.138002	0.0933743	0.0179226	0.0270314	0.0754906	0.0621462	0.00799656	6.65284	0.0213187	2.92777e-05	0.0774128	0.484781	0.00686848	0.0486604	0.265762	0.0105022	8.738504
419800	-173.921	-109.12	-64.8008	0.0871715	0.015	0.0400396	0.0569588	0.0390874	0.19359	0.166414	0.0499191	0.0946891	0.176026	0.102218	0.0324235	0.0190417	0.207771	0.0283227	0.159275	2.58675	0.0585231	0.412712	0.0596025	0.410705	0.078805	0.190093	0.835572	0.00240279	6.103113
419900	-150.703	-85.4691	-65.2343	0.0763701	0.048656	0.0670695	0.013429	0.0733632	0.0692466	0.00270502	0.0500379	0.0515333	0.010893	0.00709269	0.026666	0.000592348	0.0220123	0.0621107	0.0286461	6.77106	0.0278062	0.18699	0.0695301	0.372838	0.0531188	0.0882596	0.041444	0.0490435	8.270512
420000	-156.713	-91.0429	-65.6704	0.0880811	0.00652443	0.0325343	0.100259	0.0202623	0.0461054	0.0473061	0.0178478	0.108589	0.109292	0.15598	0.0452893	0.00865004	0.0257326	0.0767442	0.0214826	8.96199	0.0505693	0.121903	0.0762155	0.0479131	0.0908812	0.179887	6.98266e-05	0.0107603	10.45087
420100	-165.377	-100.653	-64.7239	0.357163	0.0862182	0.0325729	0.0627216	0.14494	0.16267	0.00183534	0.121736	0.112805	0.0043079	0.0297734	0.0284118	0.0348484	0.0337706	0.0830378	0.0261846	3.10981	0.0572996	0.391923	0.295084	0.14439	0.118353	0.105274	0.0519393	0.12149	5.718558
420200	-167.925	-102.764	-65.1611	0.000944442	0.0764024	0.0805964	0.132792	0.164685	0.029525	0.0993297	0.134389	0.0451555	0.206221	0.00778428	0.0290393	0.0479849	0.0826418	0.448758	0.596396	4.92351	0.0186123	0.0314992	0.18721	0.212511	0.0284667	0.189051	0.0550355	0.0758912	7.904433
420300	-177.093	-110.172	-66.9206	2.98055	0.185203	0.00862185	0.144107	0.119713	0.130524	0.0480932	0.022646	0.0422079	0.178325	0.0117427	0.0874682	0.0028397	0.0104511	10.7577	0.0330633	0.530894	0.0153947	0.0459391	0.163965	0.534996	0.0203097	0.444305	0.108726	0.0741188	16.70193
420400	-152.449	-87.1306	-65.3185	0.0298151	0.0107755	0.0583128	0.00494285	0.00962646	0.0807843	0.0778997	0.00561131	0.0815458	0.10104	0.0411077	0.0554118	0.00701031	0.0253731	0.0530885	0.0385751	7.21811	0.0511326	0.135844	0.384495	0.0779083	0.023112	0.0788379	0.0186051	0.0225571	8.691522
420500	-150.783	-85.5859	-65.1967	0.00274272	0.0188093	0.0563073	0.0409628	0.0028721	0.0144465	0.00825866	0.0163139	0.126393	0.0222018	0.0244735	0.0791548	0.00154758	0.00594466	0.00258716	0.0689368	6.61159	0.0094161	0.0448416	0.172142	0.0423794	0.154737	0.110087	0.0608642	0.384444	8.082456
420600	-161.766	-96.4544	-65.3114	0.144455	0.0406861	0.00469857	0.0202157	0.0892199	0.0203114	0.0505605	0.0833391	0.00390211	0.0346697	0.128815	0.0225069	0.113091	0.142494	0.0275199	0.0359629	6.31807	0.0486444	0.310072	0.469508	0.0988306	0.0515498	0.207598	0.187003	0.00204692	8.65577
420700	-154.466	-89.2518	-65.2146	0.020614	0.0257175	0.0624832	0.0782465	0.211827	0.0359232	0.0313443	0.00191625	0.0302544	0.00774092	0.0300157	0.0416394	0.00268382	0.0453385	0.0716923	0.00897663	6.59657	0.0552757	0.106691	0.0975554	0.0561891	0.203281	0.0744089	0.047159	0.228395	8.171938
420800	-166.283	-101.422	-64.8614	0.0488329	0.00297541	0.0290723	0.0324095	0.359791	0.0507949	0.224174	0.134352	0.083012	0.0052225	0.0505854	0.0251961	0.0178038	0.0122202	0.0487246	0.181534	3.45814	0.205383	0.098123	0.198552	0.185133	0.487876	0.275432	0.0217643	0.168962	6.406071
420900	-149.126	-84.7714	-64.3542	0.0394514	0.00462709	0.0560139	0.00680179	0.0166012	0.0152102	0.00323933	0.0113572	0.00265768	0.148647	0.0114185	0.00984106	0.011194	0.00336473	0.184584	0.00254849	2.25929	0.0182471	0.11287	0.106751	0.180578	0.0178428	0.157303	0.257794	0.23163	3.869859
421000	-161.754	-97.3676	-64.3861	0.00813152	0.181071	0.00429737	0.0624482	0.0963303	0.151255	0.28956	0.0523663	0.0150768	0.126027	0.0815468	0.0440003	0.0109462	0.00958932	0.0309059	0.024437	1.94244	0.0124882	0.029215	0.236054	0.0695625	0.436956	0.00767855	0.0766704	0.0305282	4.029582
421100	-163.416	-98.4623	-64.9539	0.0108307	0.074582	0.189463	0.193448	0.124925	0.133229	0.0382229	0.141096	0.0778594	0.0373164	0.0866789	0.0526153	0.0120134	0.128848	0.000458426	0.0133112	4.84177	0.0359227	0.00157047	0.233463	0.0517201	0.0375033	0.128749	0.0194114	0.203471	6.868481
421200	-160.314	-96.1196	-64.1949	0.0313898	0.126803	0.000588693	0.0415291	0.120037	0.000548763	0.0722122	0.00816421	0.182527	0.0768439	0.0950686	0.112264	0.0213865	0.0502405	0.0411777	0.00817813	0.877611	0.0532838	0.0856211	0.307431	0.0562398	0.119439	0.399535	0.0298115	0.155489	3.07342
421300	-179.753	-111.647	-68.106	0.0373768	0.0407045	0.133211	0.00743932	0.0524686	0.384734	0.0603874	0.0401105	0.0308042	0.202195	0.0254064	0.0303187	0.0809422	0.117984	7.53423	11.3537	1.2859	0.0167269	0.148079	0.349415	0.160037	0.0228797	0.0562125	0.297279	0.160663	22.62919
421400	-161.589	-96.9301	-64.6594	0.0302781	0.0141571	0.00394288	0.101407	0.0257957	0.179042	0.0415787	0.0393294	0.0443444	0.0201008	0.146932	0.0466908	0.0844071	0.0550288	0.119293	0.0600943	3.10757	0.0282889	0.236233	0.153299	0.152376	0.0915996	0.119187	0.0220407	0.472777	5.395794
421500	-155.281	-89.9823	-65.2986	0.0613903	0.0213721	0.00748362	0.137418	0.162976	0.0154016	0.0907369	0.013488	0.252421	0.149891	0.014472	0.0121217	0.01167	0.00791382	0.049453	0.026255	7.05871	0.0132351	0.0946267	0.0442225	0.0319839	0.0890223	0.116066	0.0329752	0.0765253	8.591827
421600	-155.199	-91.0768	-64.1218	0.0297785	0.0543687	0.00204206	0.0290068	0.154302	0.131857	0.0267655	0.0160085	0.0385972	0.0656704	0.0163407	0.00623324	0.146975	0.197856	0.0460673	0.0848046	0.990112	0.018893	0.0557629	0.0877268	0.116677	0.1709	0.164117	0.0164751	0.04057	2.707907
421700	-179.025	-112.598	-66.4266	0.154522	0.010719	0.0155235	0.0614765	0.0892966	0.0693145	0.463853	0.00286745	0.285263	0.0356608	0.0191612	0.187821	0.0448179	0.00362708	0.0246741	0.0127086	10.0945	0.00693849	0.673484	0.178294	0.830803	0.48286	0.22986	0.0682726	0.185711	14.23207
421800	-170.012	-105.493	-64.519	0.0152573	0.00575154	0.0177225	0.0471414	0.0851846	0.238552	0.182944	0.0537456	0.0405195	0.200172	4.77801e-05	0.0271185	0.0851669	0.0294679	0.0943717	0.0172926	1.5445	0.260364	0.113936	0.0272341	0.17503	0.0892258	0.760919	0.102151	0.479932	4.693749
421900	-157.702	-92.8927	-64.8096	0.0465483	0.182554	0.0331523	0.0126014	0.208904	0.00913378	0.0188366	3.81996e-05	0.0183467	0.0688779	0.0292114	0.0110448	0.0513693	0.0400491	0.225731	0.0110103	3.92608	0.0925673	0.248138	0.136133	0.1147	0.08493	0.369082	0.140611	0.0673666	6.147019
422000	-162.895	-94.3229	-68.5726	0.00100537	3.72309e-05	0.156439	0.123336	0.0976142	0.0651666	0.0104927	0.127667	0.0279309	0.120882	0.165798	0.0075078	0.0372754	0.0178463	0.0522959	0.143771	23.1564	0.0303639	0.0371205	0.193549	0.0281032	0.0398295	0.056452	0.205257	0.0595732	24.96175
422100	-155.432	-91.1194	-64.313	0.010139	0.167868	0.0965869	0.0264006	0.0501658	0.055671	0.0122425	0.15181	0.0232669	0.115859	0.0755593	0.0292348	0.00825186	0.0142273	0.0560766	0.0406742	1.82276	0.00935246	0.0870279	0.151374	0.287323	0.134963	0.0985064	0.127863	0.0109561	3.664157
422200	-170.937	-105.687	-65.2498	0.126061	0.0201293	0.0109874	0.0357824	2.03218	0.054063	0.0333703	0.0335707	0.162544	0.102147	0.0406598	0.0543049	0.0295511	0.0245453	0.324576	0.132353	2.95668	1.35454	0.103732	0.0852689	0.0599481	0.0484853	0.328521	0.0686417	0.125166	8.34781
422300	-162.657	-98.0843	-64.573	0.0294377	0.00210283	0.0311959	0.030847	0.16892	0.00540318	0.252061	0.0106836	0.0309509	0.0170712	0.286255	0.0214688	0.0775827	0.0248428	0.144585	0.0636667	2.41733	0.170706	0.409003	0.123591	0.0918963	0.2056	0.120272	0.088527	0.140144	4.96414
422400	-159.302	-94.6132	-64.6886	0.0919455	0.00350149	0.0755558	0.0165356	0.0738708	0.0784472	0.162321	0.0199029	0.0062446	0.126708	0.0211686	0.0896737	0.026357	0.0620925	0.0850446	0.0674815	3.28661	0.292838	0.0156712	0.262316	0.144066	0.140824	0.168323	0.160998	0.0636703	5.542166
422500	-157.892	-92.6783	-65.214	0.0451017	0.0593178	0.0167629	0.0102472	0.0159608	0.0377457	0.0102916	0.0250931	0.166004	0.00471617	0.0817108	0.0382491	0.0158506	0.0793228	0.00921769	0.0460851	6.00582	0.354062	0.181797	0.29373	0.12945	0.0723001	0.120794	0.238405	0.110865	8.168894
422600	-157.415	-92.9572	-64.4579	0.0561951	0.0435687	0.152736	0.049461	0.0415434	0.0477421	0.0457406	0.0460257	0.045516	0.0539863	0.0276751	0.0420753	0.013647	0.0369112	0.0829682	0.0606903	2.23402	0.11742	0.0781056	0.269488	0.166153	0.163297	0.21945	0.168174	0.125921	4.388514
422700	-151.745	-87.5277	-64.2178	0.0117375	0.0134143	0.0131551	0.176777	0.0407061	0.169863	0.0145248	0.0212154	0.0232456	0.0201291	0.0680047	0.00318692	0.0633027	0.0418927	0.126616	0.00798281	1.82598	0.144415	0.0205591	0.0602996	0.0864749	0.0192277	0.0852156	0.0173232	0.112855	3.188102
422800	-162.466	-97.7445	-64.7218	0.0206847	0.0299989	0.0163082	0.0597795	0.256658	0.0716665	0.0950472	0.0474199	0.0607289	0.233885	0.0153697	0.0163381	0.0646822	0.0576446	0.0741601	0.0563752	3.39749	0.0573152	0.0981722	0.072399	0.0422069	0.195444	0.259626	0.156004	0.252633	5.70804
422900	-167.329	-98.6758	-68.6529	0.00807605	0.00747139	0.00966347	0.0426864	0.311209	0.0111905	0.0917901	0.0654135	0.0420969	0.105966	0.168696	0.0956523	0.1074	0.0082126	0.106307	0.0434721	22.7979	0.188448	0.121097	0.205261	0.101378	0.460517	0.0110251	0.172375	0.0802808	25.36354
423000	-158.455	-93.9056	-64.5491	0.0152191	0.0590213	0.115252	0.00830234	0.125532	0.02746	0.0165115	0.00126204	0.0113101	0.092718	0.0402106	0.158589	0.0773605	0.189434	0.0147472	0.0540814	2.74735	0.00737963	0.168666	0.129284	0.253454	0.0938577	0.197017	0.00799649	0.232479	4.844494
423100	-161.1	-96.1533	-64.9472	0.0697709	0.00772735	0.0198453	0.0266443	0.0495455	0.0418335	0.031726	0.0949952	0.0829975	0.129669	0.0639069	0.154097	0.0233728	0.1116	0.125043	0.00805496	4.62054	0.0726447	0.395701	0.0884986	0.0667213	0.113805	0.144567	0.241474	0.0500102	6.834791
423200	-152.005	-87.904	-64.1006	0.0065347	0.0315842	0.0242408	0.00764584	0.0536818	0.139462	0.00100808	0.0336781	0.0377628	0.119501	0.0329374	0.0241605	0.0291869	0.103262	0.0064544	0.0518904	1.05169	0.0826725	0.0625691	0.0605243	0.140412	0.219672	0.0754022	0.128773	0.0770661	2.601776
423300	-153.938	-89.7527	-64.1852	0.102192	0.0212889	0.197804	0.0457504	0.128565	0.024754	0.0212027	0.017429	0.00510583	0.0296773	0.0171052	0.0234884	0.00294499	0.00292889	0.130353	0.0128271	1.36138	0.0215579	0.0213725	0.290681	0.0230457	0.0874836	0.114747	0.0776359	0.243434	3.024758
423400	-155.667	-91.4801	-64.1873	0.00130254	0.0945039	0.109341	0.0259698	0.0161519	0.000726569	0.0298441	0.00148217	0.174317	0.0570133	0.0279645	0.00522353	0.0488473	0.0339698	0.230294	0.00587933	1.08206	0.0679019	0.0279119	0.178119	0.219798	0.190192	0.232553	0.0738952	0.100079	3.035341
423500	-168.496	-99.6699	-68.8258	0.0148166	0.0181426	0.112792	0.023531	0.00324304	0.0137852	0.13748	0.10997	0.00222486	0.0939014	0.0712798	0.000955769	0.0344741	0.0320993	4.46666	13.304	7.13533	0.065956	0.00788756	0.0357053	0.122206	0.0671559	0.0628685	0.155967	0.135524	26.22793
423600	-167.254	-102.191	-65.063	0.0391407	0.105826	0.0045215	0.097698	2.34297	0.000184175	0.00207702	0.0372458	0.133851	0.0118736	0.0475739	0.0225137	0.0415196	0.100083	0.0195341	0.16452	0.986889	2.47214	0.0645123	0.139288	0.0201878	0.261203	0.123158	0.0423801	0.133055	7.413944
423700	-154.142	-90.0214	-64.1208	0.0678725	0.0666993	0.0614962	0.120578	0.0382901	0.00599893	0.110402	0.00676755	0.0767821	0.0537139	0.0393575	0.00702693	0.0425793	0.0108353	0.104236	0.0925633	1.02623	0.0257317	0.16458	0.168753	0.0860551	0.0624089	0.0568281	0.0807575	0.126413	2.702958
423800	-161.135	-96.1834	-64.952	0.0100689	0.0490965	0.0125448	0.0959393	0.154835	0.0430562	0.0189914	0.00319935	0.0106118	0.138669	0.0568198	0.00890463	0.0634168	0.0156651	0.0410006	0.0577972	4.15409	0.329795	0.0676432	0.218803	0.198434	0.0661715	0.74406	0.119288	0.180037	6.858938
423900	-160.323	-95.7584	-64.5642	0.00976121	0.000816169	0.103614	0.0415349	0.137746	0.0656992	0.176948	0.0806062	0.0931192	0.079882	0.0609427	0.086782	0.0554635	0.184531	0.120399	0.00265081	2.83873	0.0387341	0.112113	0.0517696	0.0959469	0.113364	0.163516	0.119078	0.0861318	4.919879
424000	-150.874	-86.8254	-64.049	0.0159193	0.00487562	0.0245043	0.0281426	0.115154	0.00432355	0.112738	0.0174397	0.000162904	0.0596343	0.0220985	0.0255147	0.0134195	0.040817	0.0994548	0.0488953	0.81136	0.00569491	0.106058	0.199673	0.251165	0.215877	0.0348374	0.0104705	0.0759444	2.344175
424100	-166.495	-100.444	-66.0505	0.00619552	0.0237379	0.0431976	0.0468383	0.0501918	0.0170587	0.320117	0.0186103	0.0765067	0.0634238	0.109041	0.00561926	0.00896601	0.0263988	1.29853	5.39516	3.90495	0.0458812	0.0779757	0.153659	0.251946	0.0420362	0.230701	0.114869	0.0199129	12.35153
424200	-157.722	-93.367	-64.3551	0.0449907	0.125844	0.0191268	0.0694016	0.0209999	0.0468694	0.164785	0.114212	0.0559299	0.117982	0.0666084	0.044887	0.00988559	0.027475	0.0828847	0.0304694	2.1188	0.0386273	0.115247	0.129666	0.0257978	0.0759978	0.0717146	0.23656	0.0196411	3.874406
424300	-152.674	-88.1252	-64.5489	0.0398232	0.0658412	0.00241267	0.0740439	0.082399	0.0485031	0.032655	0.12628	0.000724582	0.0196242	0.0245556	0.0495722	0.0190403	0.0241351	0.00194261	0.0253908	3.1384	0.222098	0.0639714	0.326822	0.0894042	0.163049	0.124259	0.0262811	0.0520974	4.843323
424400	-154.082	-89.9762	-64.1059	0.0298549	0.00777151	0.0620686	0.195077	0.0337415	0.0489136	0.0806711	0.0277668	0.00283356	0.0153689	0.118977	0.042485	0.0210708	0.0110375	0.117633	0.0288818	0.779001	0.0738384	0.155507	0.278005	0.191495	0.0417362	0.113043	0.0590238	0.0925029	2.628304
424500	-160.307	-95.9069	-64.4	0.0299843	0.0689979	0.0143871	0.115351	0.0136895	0.0936011	0.0563565	0.0735956	0.00116879	0.0512153	0.208599	0.0341475	0.0348817	0.0178521	0.242589	0.108775	2.11321	0.138223	0.0398788	0.192528	0.305146	0.0426825	0.0136721	0.0191135	0.0695341	4.099178
424600	-162.435	-97.881	-64.5544	0.00616133	0.0434063	0.3877	0.233289	0.00165531	0.00478549	0.0570815	0.000785264	0.142987	0.101612	0.108544	0.0477395	0.00980789	0.0358976	0.022507	0.0656673	2.70256	0.135417	0.184131	0.173543	0.0521509	0.0434373	0.117181	0.184059	0.00912685	4.871227
424700	-158.264	-92.1104	-66.1539	0.101814	0.119091	0.00145193	0.00882289	0.16387	0.104811	0.023393	0.00756462	0.0441064	0.0716486	0.0186135	0.0015249	0.0662527	0.052537	0.0181237	0.0548058	10.847	0.0412226	0.0795197	0.380722	0.356146	0.162935	0.0476044	0.0580124	0.0370616	12.86866
424800	-158.291	-94.0019	-64.2892	0.0163528	0.0108246	0.0401083	0.0229453	0.0405625	0.0260518	0.00471439	0.0483684	0.0192421	0.136284	0.0461783	0.214657	0.0144623	0.29688	0.0470804	0.0340976	1.42911	0.0820469	0.245251	0.170555	0.169124	0.0250463	0.206107	0.15765	0.0411471	3.54485
424900	-163.077	-98.6426	-64.4346	0.115951	0.0213286	0.0587755	0.0227527	0.0896429	0.0701009	0.276296	0.121931	0.0370861	0.0152883	0.0205045	0.00335321	0.212265	0.129576	0.0547046	0.105822	2.00854	0.0698683	0.0567662	0.259794	0.0255768	0.0658816	0.0986525	0.117696	0.213685	4.271833
425000	-160.436	-95.3986	-65.0376	0.0426514	0.0529481	0.0183163	0.00516809	0.0256423	0.086366	0.0262741	0.0129719	0.020603	0.0360803	0.108378	0.0422732	0.11727	0.250538	0.0188518	0.256399	5.08903	0.213425	0.0643371	0.12369	0.146614	0.241612	0.168887	0.0558832	0.0628763	7.287088
425100	-161.697	-97.4574	-64.2391	0.0979501	0.034124	0.0846839	0.14623	0.0494632	0.0729179	0.118764	0.159154	0.0153696	0.0243538	0.0135375	0.0804664	0.147126	0.173417	0.0539926	0.0177764	1.5603	0.00324883	0.0198519	0.10748	0.126538	0.0532957	0.0752265	0.0399324	0.0191842	3.294378
425200	-167.269	-100.283	-66.986	0.0116862	0.0782187	0.0180452	0.0705835	0.00701824	0.0233588	0.603045	0.0637482	0.0870217	0.0906768	0.0934317	0.101715	0.0486501	0.0397277	0.227106	0.090475	14.6704	0.0897549	0.0199919	0.0625424	0.210827	0.0683137	0.103125	0.0806028	0.069102	17.02914
425300	-165.039	-100.614	-64.4248	0.00318659	0.0308059	0.051841	0.0850546	0.0312179	0.003872	0.108518	0.0397625	0.0437037	0.284404	0.0674186	0.458849	0.00129861	0.0617605	0.115919	0.0582254	1.81532	0.243384	0.0253915	0.0255924	0.161509	0.0976122	0.240788	0.0397302	0.127941	4.223104
425400	-154.939	-90.8061	-64.1331	0.0476415	0.00985075	0.0791415	0.0465863	0.00251862	0.0127697	0.043905	0.0285626	0.0468523	0.0332218	0.0291657	0.0534268	0.00545238	0.174568	0.091588	0.0432267	0.869665	0.223253	0.068661	0.183169	0.0989384	0.0679019	0.171866	0.0945189	0.238178	2.764628
425500	-170.828	-102.426	-68.4024	0.00744077	0.0751612	0.00119138	0.0201361	0.93332	0.19535	0.0541923	0.0565051	0.0475902	0.09447	0.0717339	0.0419493	0.036445	0.0484343	0.135137	0.00390532	17.5925	3.69846	0.00228366	0.139232	0.139446	0.32189	0.0436746	0.127646	0.222822	24.11096
425600	-150.361	-86.0185	-64.343	0.0156451	0.0212762	0.0329548	0.00506253	0.164619	0.0121659	0.00184247	0.0702431	0.0038063	0.00806576	0.15057	0.0300891	0.0674927	0.0331521	0.0145475	0.103596	2.30799	0.0766274	0.135591	0.126416	0.238118	0.0239988	0.136554	0.012954	0.0205203	3.8139
425700	-167.658	-103.224	-64.4332	0.029627	0.066745	0.0900987	0.0681743	0.120238	0.116096	0.0408606	0.0519958	0.00387399	0.318338	0.169213	0.0171278	0.00267755	0.0729603	0.331143	0.139138	1.4338	0.133271	0.195914	0.111365	0.190082	0.00542563	0.199706	0.168196	0.189046	4.26511
425800	-182.279	-115.79	-66.4884	0.120185	0.0399666	0.0318904	0.0341032	0.139941	0.00627394	0.0443705	0.0384323	0.510249	0.016787	0.144507	0.158016	0.0969618	0.111095	0.159418	0.116544	9.34363	0.00301411	2.13576	0.0993569	0.596803	0.106504	0.248898	0.0753999	0.162804	14.54091
425900	-162.079	-96.0522	-66.0271	0.00203058	0.171996	0.00949105	0.0213853	0.244633	0.0766209	0.144582	0.000417366	0.0404368	0.00623546	0.0807892	0.156306	0.00498898	0.0361478	0.112669	0.0543174	9.81398	0.0114089	0.0491014	0.148223	0.180278	0.146622	0.574929	0.0195615	0.12717	12.23432
426000	-161.956	-97.0477	-64.9082	0.0499469	0.00087235	0.00696982	0.025561	0.0873311	0.0586199	0.302516	0.0372852	0.0350667	0.0270983	0.0778567	0.000796146	0.0442979	0.00108052	0.0666293	0.0620386	4.15203	0.166207	0.0708304	0.0296225	0.287627	0.140813	0.277813	0.10484	0.526363	6.640117
426100	-156.586	-92.425	-64.1607	0.0993675	0.111746	0.000302502	0.156631	0.0112106	0.0129592	0.00843942	0.0315142	0.0114817	0.0617581	0.156177	0.162997	0.00341698	0.026483	0.1127	0.0684826	1.08762	0.047611	0.116765	0.210293	0.111367	0.0603606	0.111725	0.00735709	0.11392	2.90269
426200	-152.524	-88.3333	-64.1911	0.0153254	0.0905574	0.0142637	0.0484382	0.133574	0.0384892	0.0165591	0.0450941	0.0167218	0.0104666	0.0125091	0.107229	0.0203049	0.00605188	0.0505025	0.00474118	1.51316	0.188946	0.0351697	0.176043	0.171798	0.0482393	0.125008	0.00520417	0.159957	3.054357
426300	-158.551	-92.7154	-65.8353	0.00691695	0.0115224	0.0271034	0.206987	0.336846	0.0124201	0.171527	0.000319377	0.0270184	0.00599162	0.00161468	0.118163	0.0361594	0.0315343	0.0802803	0.0254416	9.37569	0.0288993	0.11611	0.0526159	0.385128	0.0267841	0.157076	0.00620389	0.0269495	11.2753
426400	-157.95	-93.5073	-64.4422	0.0331978	0.00189063	0.0299861	0.00138095	0.302738	0.0744482	0.0571264	0.180582	0.0755864	0.0388679	0.0765045	0.0996737	0.0135994	0.0975443	0.101523	0.0604853	2.29445	0.107391	0.113059	0.0740071	0.103251	0.0669672	0.172298	0.00700273	0.126495	4.310055
426500	-154.915	-90.4766	-64.4386	0.0656816	0.000191443	0.0145146	0.0186484	0.0147579	0.111327	0.0787316	0.0162944	0.0746032	0.0187661	0.168545	0.117244	0.026912	0.0221364	0.0586195	0.00759347	2.64487	0.112527	0.0947373	0.138085	0.24549	0.103079	0.00118867	0.0283874	0.108954	4.291882
426600	-160.009	-94.1984	-65.8105	0.0222275	0.0846877	0.00714024	0.00194363	0.0100405	0.0867745	0.0496795	0.0759609	0.0240647	0.148124	0.0699605	0.0200759	0.161229	0.138615	0.073718	0.046787	8.949	0.03608	0.0436699	0.627316	0.0846266	0.130844	0.172075	0.071055	0.0158374	11.15154
426700	-161.371	-96.9687	-64.4018	0.110175	0.0203728	0.130823	0.0402244	0.00389863	0.151632	0.00282273	0.0497999	0.0206511	0.0738211	0.0218469	0.014737	0.0764488	0.00878785	0.0178802	0.0408429	1.98934	0.129857	0.054119	0.0744698	0.603039	0.244411	0.183225	0.0184889	0.0264207	4.108132
426800	-152.393	-87.424	-64.9689	0.0129136	0.0709369	0.0381398	0.074462	0.0281589	0.0933916	0.0427303	0.0147377	0.0105093	0.0509295	0.000635662	0.0360303	0.0920537	0.028071	0.112457	0.0147229	5.39372	0.00936706	0.112855	0.0738717	0.103741	0.213487	0.0980615	0.179073	0.0385434	6.943604
426900	-150.645	-86.4208	-64.2242	0.00535568	0.0039154	0.0208917	0.0222275	0.0332302	0.0336466	0.0625982	0.00376153	0.0467837	0.0142537	0.0314948	0.00309754	0.0719247	0.04242	0.0284409	0.0965208	1.64174	0.332825	0.115731	0.150486	0.100151	0.0501804	0.0728431	0.0774423	0.15822	3.220177
427000	-157.422	-92.387	-65.0351	0.00607279	0.0093458	0.0572156	0.00251328	0.175137	0.0581823	0.0145542	0.0513427	0.0238639	0.115913	0.0498066	0.0239345	0.0207328	0.0457888	0.0469704	0.113596	5.11162	0.0813605	0.164006	0.231292	0.0600766	0.00454884	0.336711	0.107164	0.362812	7.274556
427100	-172.734	-108.002	-64.7312	0.0507146	0.0201774	0.0390915	0.00828503	0.149336	0.0518379	0.0438677	0.112743	0.0994158	0.347567	0.0297121	0.156292	0.0217272	0.0196197	0.450292	0.00320652	1.78566	0.0125752	0.222146	0.396185	0.842574	0.0670542	0.779032	0.0168437	0.0292647	5.755225
427200	-169.915	-104.318	-65.5979	0.0665944	0.11877	0.00437387	0.00611142	0.019043	0.0125327	0.271401	0.0125079	0.0883691	0.000452155	0.221125	0.197749	0.00815877	0.181903	0.132424	0.138632	7.17843	0.0945956	0.00641987	0.299644	0.137807	0.248229	0.23936	0.320496	0.0834902	10.08862
427300	-161.7	-93.1445	-68.556	0.0199834	0.0162571	0.101046	0.0903309	0.178947	0.0122036	0.0566418	0.167032	0.0360065	0.00699168	0.0477649	0.0178517	0.00833086	0.0130825	0.0683506	0.195011	22.6305	0.15758	0.0834733	0.373915	0.31152	0.0233129	0.124968	0.080477	0.0572151	24.87884
427400	-159.499	-93.9177	-65.5809	0.0805596	0.0152859	0.0704097	0.0229091	0.0356385	0.0363283	0.0832282	0.208018	0.0743743	0.0348281	0.047899	0.00984945	0.0244959	0.0269789	0.0715973	0.019542	8.2756	0.0467814	0.130874	0.0487646	0.0587746	0.0599833	0.153368	0.247815	0.119517	10.00342
427500	-159.499	-92.4411	-67.0575	0.0311811	0.139116	0.0621146	0.0516018	0.0397381	0.0392889	0.0144511	0.131362	0.0120678	0.0203095	0.00662578	0.15197	0.0898638	0.0642976	0.0451631	0.0655695	15.6903	0.0336009	0.178557	0.0839335	0.134514	0.130906	0.0590736	0.106918	0.00389839	17.38641
427600	-154.868	-90.6213	-64.2462	0.0455182	0.0370962	0.065028	0.00867273	0.0814165	0.00589629	0.0624439	0.0231343	0.000590006	0.0254605	0.00937979	0.0310322	0.0116609	0.0995399	0.0556253	0.190617	1.50468	0.179901	0.0154759	0.223762	0.156328	0.338116	0.0332134	0.0767948	0.0485615	3.329941
427700	-166.661	-101.062	-65.5982	0.0314165	0.0246938	0.0263324	0.0352363	0.106057	0.0731394	0.0718371	0.00547877	0.312175	0.0271164	0.0845941	0.0147573	0.0227686	0.0496992	0.0601263	0.00694228	7.21422	0.0293559	0.037351	0.95629	0.291568	0.0571848	0.237231	0.00620782	0.308271	10.09005
427800	-166.334	-100.125	-66.2088	0.00840308	0.150724	0.0153626	0.0174082	8.36547	0.0494176	0.0661146	0.0624242	0.0950915	0.029847	0.0166887	0.00427565	0.0183755	0.0398696	0.0675069	1.24599e-05	2.12069	1.37122	0.159583	0.0799367	0.123404	0.133752	0.0497852	0.000833029	0.0966531	13.14285
427900	-155.549	-91.3313	-64.2172	0.0244909	0.0494405	0.0103475	0.0208843	0.0348681	0.0447007	0.149528	0.152144	0.0319607	0.0603072	0.0635441	0.0654323	0.0258953	0.0286877	0.135937	0.175509	1.28627	0.148286	0.015621	0.154444	0.0991374	0.0516638	0.186972	0.0720647	0.0968715	3.185007
428000	-155.241	-88.3332	-66.9073	0.132246	0.0267011	0.0315659	0.0338705	0.012074	0.0295225	0.0752501	0.0258106	0.0143346	0.0288377	0.0627865	0.0125214	0.00109336	0.0115193	0.00632078	0.0184143	14.9386	0.208353	0.158452	0.111133	0.0387283	0.0808266	0.336525	0.162867	0.0773645	16.63572
428100	-170.082	-105.485	-64.5962	0.00829951	0.0671856	0.152131	0.0739336	0.0812688	0.263729	0.032938	0.0561106	0.0416446	0.237058	0.0219783	0.0456738	0.0981864	0.0801445	0.00779162	0.0101728	2.49533	0.466586	0.125714	0.0823236	0.0548589	0.161901	0.0235428	0.20003	0.191309	5.079841
428200	-175.634	-110.675	-64.9594	0.442035	0.108681	0.0192198	0.053913	0.00279533	0.148663	0.138512	0.225776	0.0203372	0.0341366	0.0998156	0.157092	0.03063	0.0337746	0.0522831	0.0231371	3.26905	0.227222	0.105444	0.0460097	0.0357978	0.00819467	1.29631	0.065389	0.251762	6.895971
428300	-148.23	-83.5848	-64.6455	0.0902574	0.0538465	0.000159603	0.0338309	0.0477864	0.0216704	0.00147365	0.0263679	0.0181946	0.00609998	0.013469	0.0300547	0.0182077	0.0511719	0.00832727	0.0278049	4.0422	0.0389156	0.0391421	0.105632	0.120902	0.296642	0.0761332	0.0715358	0.0866017	5.32643
428400	-163.588	-98.5605	-65.0271	0.0914969	0.0291212	0.00497639	0.0174003	0.0795819	0.372795	0.0240598	0.0405768	0.000659674	0.0847271	0.0032297	0.0670144	0.0357743	0.229889	0.0284087	0.150452	4.75186	0.16645	0.378738	0.226256	0.0875808	0.0389737	0.160471	0.0602818	0.103791	7.234568
428500	-159.991	-94.6163	-65.3744	0.034784	0.0763817	0.0247355	0.0331716	0.571586	0.0830886	0.0525187	0.136645	0.0473582	0.0123636	0.0585829	0.161634	0.0443545	0.0176603	0.00166488	0.039392	6.82587	0.0952474	0.0779135	0.149987	0.128537	0.106134	0.0948386	0.0210163	0.0756066	8.971073
428600	-152.233	-87.6182	-64.6145	0.0650525	0.013525	0.00502288	0.0556455	0.043444	0.000455981	0.156998	0.00298679	0.0231155	0.00366536	0.0571575	0.0139809	0.0971275	0.0263857	0.0201999	0.0236554	3.48591	0.0994461	0.137588	0.323659	0.093872	0.0247687	0.153009	0.0965716	0.14845	5.171693
428700	-148.875	-83.9128	-64.9623	0.0233143	0.00891348	0.00158286	0.00754409	0.0585099	0.00717709	0.00665553	0.150556	0.00268213	0.0657273	0.00839556	0.0140148	0.0267348	0.0678662	0.0117625	0.0433115	5.3705	0.057699	0.10027	0.271481	0.174139	0.0417095	0.0655704	0.191396	0.13274	6.910249
428800	-150.518	-85.7262	-64.7916	0.00598801	0.0753199	0.0306825	0.0154202	0.0897484	0.0121184	0.0183476	0.123332	0.00153558	0.0255474	0.0125909	0.0635159	0.0287613	0.00775381	0.0923024	0.00247399	4.33788	0.0261929	0.018307	0.381092	0.154696	0.0490853	0.278934	0.20124	0.00435828	6.057219
428900	-162.614	-96.5301	-66.0836	0.0620436	0.0340265	0.219514	0.101436	0.0932386	0.0602938	0.0757988	0.00880333	0.0630202	0.0120467	0.00981464	0.0316234	0.00783335	0.140152	0.054099	0.0109438	10.5323	0.0934104	0.264877	0.0411937	0.0945666	0.163188	0.157318	0.0101282	0.175266	12.51696
429000	-162.604	-97.0531	-65.5505	0.0146168	0.16283	0.00239089	0.0271217	0.313472	0.00822038	0.0149096	0.177366	0.0125249	0.0465855	0.0418229	0.115979	0.00792052	0.0347779	0.401707	0.000767345	7.6623	0.195699	0.00530578	0.208985	0.052467	0.0446486	0.0975788	0.0218942	0.179684	9.851574
429100	-173.273	-107.449	-65.8239	0.0423381	0.184347	0.00298516	0.0327867	0.15553	0.0520813	0.380551	0.0579717	0.0306533	0.0567939	0.0195914	0.0766872	0.0127065	0.104197	5.37731e-07	0.0638723	8.03054	0.0128052	0.0870875	0.0389604	0.622383	0.0598491	0.00422412	0.72616	0.363286	11.21839
429200	-155.949	-91.6471	-64.3016	0.0195852	0.00515288	0.0550743	0.0760167	0.0221498	0.0900353	0.0432007	0.00902187	0.0222482	0.00165208	7.53908e-05	0.0202736	0.0337927	0.0196913	0.0803469	0.0135881	1.22296	0.00906907	0.0125141	1.03082	0.34037	0.175692	0.194379	0.0951182	0.0143385	3.607166
429300	-158.472	-92.9909	-65.481	0.109473	0.0243203	0.013136	0.0589313	0.0651512	0.0242617	0.0774025	0.132775	0.00280804	0.146215	0.0384833	0.0548826	0.00452567	0.011597	0.0421386	0.0647863	7.49918	0.306757	0.047941	0.20646	0.170376	0.106634	0.0507544	0.199632	0.0454272	9.504049
429400	-151.668	-87.315	-64.3529	0.0385672	0.0625939	0.0314873	0.00483386	0.125719	0.018012	0.0124511	0.0341094	0.0472027	0.120172	0.00655371	0.115891	0.0160644	0.0109636	0.110982	0.0127496	2.29346	0.173111	0.0917349	0.037387	0.0622561	0.0497378	0.253498	0.0566415	0.077331	3.863508
429500	-156.887	-92.3795	-64.5076	0.0850286	0.137806	0.0191662	0.0427801	0.0299015	0.207677	0.00109129	0.0232859	0.00470491	0.112554	0.00980403	0.0395072	0.0239879	0.0450185	0.0277691	0.00298404	2.89232	0.0411485	0.134316	0.434561	0.0675199	0.0191424	0.0561315	0.0583278	0.120411	4.636947
429600	-155.28	-90.8	-64.4797	0.0193591	0.00422686	0.229492	0.0113626	0.310492	0.081068	0.0706126	0.000478464	0.005417	0.0123101	0.0345868	0.0402438	0.00454206	0.0224006	0.0925283	0.0403825	2.452	0.09748	0.0420435	0.173038	0.292124	0.193473	0.0883854	0.0940795	0.0852597	4.497384
429700	-151.883	-87.4338	-64.4495	0.0358115	0.00193903	0.00194135	0.018663	0.119544	0.0459822	0.0438627	0.16565	0.0421706	0.00692238	0.00840663	0.016143	0.0392393	0.0133968	0.0833304	0.0186782	2.55066	0.0804334	0.325627	0.118163	0.307508	0.0852458	0.0637782	0.0755796	0.0778458	4.346519
429800	-150.183	-85.6451	-64.5382	0.0456695	0.117306	0.0215049	0.0213459	0.0257291	0.0490867	0.0445562	0.0128317	0.00425259	0.0730354	0.00445506	0.0718092	0.0616677	0.000542763	0.0494206	0.0833233	3.38241	0.0573822	0.0451337	0.0641778	0.0659728	0.0621086	0.186065	0.0893768	0.150766	4.789929
429900	-153.303	-86.057	-67.2457	0.0234089	0.0817792	0.0297118	0.0351978	0.171877	0.0295071	0.0177357	0.130306	0.00513213	0.0255021	0.00629984	0.095079	0.00389671	0.0131109	0.0603821	0.0968192	16.8425	0.0240376	0.00473231	0.119195	0.260707	0.0343527	0.124754	0.0487033	0.0426265	18.32734
430000	-161.5	-96.7864	-64.714	0.0199682	0.021229	0.0176805	0.0745506	0.0884791	0.152888	0.00135478	0.00123104	0.0562188	0.0787734	0.0629331	0.0216213	0.315962	0.0922042	0.00720318	0.0408642	3.56784	0.108473	0.108585	0.436048	0.0496687	0.0710818	0.0856789	0.127914	0.0604284	5.668875
430100	-155.906	-90.5737	-65.332	0.110024	0.0153846	0.048932	0.0135237	0.181999	0.0467987	0.0290633	0.0558081	0.0439027	0.0477147	0.180359	0.024199	0.0610823	0.0291731	0.126721	0.00205191	6.87154	0.0778407	0.0364245	0.237052	0.112184	0.0133029	0.310301	0.00613662	0.0774675	8.758984
430200	-157.704	-92.8274	-64.8768	0.115891	0.0229777	0.0405071	0.00386132	0.135305	0.0144912	0.198019	0.0153946	0.00527801	0.0140334	0.0258134	0.0615258	0.0380172	0.00679185	0.0202949	0.393356	4.3215	0.0724097	0.294863	0.0909086	0.202695	0.0637386	0.173752	0.046328	0.105156	6.482908
430300	-163.35	-97.8246	-65.5259	0.0473831	0.0785608	0.106046	0.00199256	0.026288	0.0114678	0.154739	0.156051	0.0122961	0.00893368	0.0422882	0.0147955	0.137318	0.000197091	0.226545	0.0153804	7.67619	0.220319	0.150516	0.0571953	0.167586	0.259306	0.0293458	0.0724303	0.0550956	9.728263
430400	-178.681	-109.118	-69.5631	0.0179396	0.0914117	0.0253564	0.0440082	0.0226447	0.0228497	0.122643	0.115067	0.307998	0.0598284	0.00546516	0.052095	0.222064	0.0367787	0.206844	0.210131	26.5049	0.355405	0.107639	0.114425	0.0745494	0.00912939	0.260883	0.910603	0.013938	29.91457
430500	-160.287	-94.0083	-66.2786	0.0149742	0.0652648	0.117035	0.0361746	0.00551625	0.0598921	0.03558	0.0922531	0.0202425	0.0358903	0.187587	0.020887	0.0482153	0.0669328	0.0742304	0.042204	11.3769	0.110582	0.151248	0.225664	0.124439	0.0167759	0.135157	0.330832	0.0973145	13.49179
430600	-160.963	-96.3944	-64.5686	0.153189	0.0551005	0.0805593	0.0251181	0.195385	0.0352941	0.0430152	0.0570073	0.027979	0.0326016	0.101102	0.230525	0.0119493	0.0149817	0.0495224	0.132578	2.72301	0.166755	0.0374499	0.242277	0.175518	0.133032	0.0362932	0.129176	0.052632	4.942055
430700	-159.039	-94.6799	-64.3586	0.00863269	0.0123198	0.0218587	0.0524654	0.349465	0.0222853	0.05542	0.249541	0.121552	0.018204	0.0254769	0.0335789	0.0733314	0.0285105	0.0424506	0.0256226	1.71716	0.0387157	0.0400559	0.0267803	0.21686	0.0808003	0.178521	0.222862	0.229576	3.892043
430800	-165.5	-99.0746	-66.4252	0.0834635	0.0013455	0.00919739	0.00392786	0.165555	0.117496	0.0921897	0.0670966	0.0155863	0.0262012	0.0500308	0.0594576	0.0271916	0.111067	0.135369	0.0539605	10.5867	0.142663	0.0899692	0.0465788	2.00423	0.03403	0.144748	0.122841	0.0339825	14.22484
430900	-154.727	-89.913	-64.8144	0.0126066	0.147431	0.0131831	0.0556549	0.0648715	0.117084	0.112463	0.00618327	0.013915	0.073231	0.02115	0.0431204	0.0398695	0.000372682	0.0117024	0.323347	4.4274	0.00897067	0.155523	0.0517385	0.153587	0.0827103	0.0961227	0.0881731	0.0507621	6.171174
431000	-159.869	-94.4531	-65.4158	0.0297244	0.00570917	0.00210496	0.0166208	0.00997272	0.0302095	0.0537309	0.0257987	0.00792063	0.0148251	0.00869973	0.0204974	0.000131838	0.0650547	0.0505673	0.00739987	5.22467	0.0476717	0.479334	0.00669462	2.46496	0.104074	0.291645	0.130825	0.0790367	9.177877
431100	-154.194	-88.864	-65.3297	0.0248501	0.100883	0.0514135	0.0435362	0.0662402	0.0344755	0.0976866	0.188291	0.00865035	0.00869699	0.00298363	0.0240509	0.00918503	0.0760437	0.0261704	0.0800955	7.26772	0.0337959	0.101927	0.154083	0.0511774	0.0718689	0.0521107	0.00899997	0.162407	8.747345
431200	-154.984	-90.8979	-64.0863	0.0936638	0.0373472	0.00449534	0.0260039	0.0300434	0.119856	0.0424176	0.0432049	0.0033281	0.00241083	0.122728	0.107647	0.0903919	0.0349912	0.0132257	0.00886824	0.850031	0.0542378	0.0640168	0.153474	0.057053	0.0758746	0.314042	0.00884635	0.172396	2.530595
431300	-161.314	-95.6622	-65.6514	0.0230297	0.0234244	0.0253605	0.0327297	0.0164585	0.290225	0.00773427	0.15406	0.0189415	0.174688	0.199428	0.0198813	0.0470537	0.000946454	0.293833	0.00438712	8.34322	0.0202624	0.0228102	0.0234055	0.213973	0.0220153	0.238643	0.000346833	0.139142	10.356
431400	-156.117	-91.695	-64.4225	0.0512183	0.0172589	0.101973	0.0574499	0.0245039	0.0080333	0.0144289	0.045756	0.0812195	0.037685	0.182061	0.0921544	0.0158276	0.020952	0.00896323	0.0812156	2.04995	0.0544533	0.074261	0.251212	0.524398	0.00446515	0.31245	0.0405409	0.0589209	4.211356
431500	-156.468	-90.7322	-65.7354	0.0733842	0.0603544	0.00458367	0.287808	0.00851077	0.00585062	0.0280882	0.0522212	0.0248772	0.0843517	0.131085	0.0181483	0.00656446	0.0547497	0.0337631	0.0172628	9.08253	0.0662864	0.0195799	0.115419	0.0575602	0.111443	0.373545	0.0187631	0.0393038	10.77603
431600	-151.499	-87.109	-64.3904	0.0184827	0.0875389	0.0239024	0.00500614	0.0742488	0.109032	0.00636346	0.0557855	0.0267086	0.0494933	0.04181	0.0294993	0.0354385	0.040008	0.0471473	0.116762	2.76094	0.0597847	0.0028116	0.140866	0.0643092	0.000206481	0.0511132	0.0991779	0.104782	4.051222
431700	-152.231	-88.169	-64.0617	0.0395018	0.0525598	0.00066218	0.101641	0.00835557	0.0109439	0.0257642	0.0209877	0.0133538	0.00407347	0.157878	0.0276296	0.00833585	0.0803599	0.137241	0.0308072	0.950507	0.0409527	0.0530567	0.106962	0.157385	0.0223004	0.0815547	0.261833	0.0126764	2.407322
431800	-153.391	-88.8491	-64.542	0.0246547	0.0145992	0.135058	0.0320293	0.0471242	0.0356653	0.0485542	0.0805586	0.0156864	0.0306419	0.0141263	0.0513915	0.0610359	0.0277754	0.00506932	0.131374	3.07926	0.0442326	0.000244629	0.15544	0.153355	0.196553	0.118891	0.140309	0.165313	4.808943
431900	-169.188	-104.265	-64.9239	0.122718	0.000105253	0.152525	0.245012	0.028682	0.166655	0.183104	0.0029479	0.0245889	0.00260699	0.0145486	0.120488	0.154413	0.110376	0.0836614	0.0707288	4.07234	0.076671	0.146091	0.0821839	0.247081	0.0938993	0.131093	0.0906995	0.295328	6.718548
432000	-155.384	-90.1613	-65.2231	0.010864	0.0268946	0.0412028	0.0503665	0.0330771	0.0822253	0.0227682	0.0146604	0.0994404	0.0606879	0.100326	0.0414206	0.135763	0.00768023	0.00328313	0.0559062	6.43755	0.323998	0.0142574	0.103852	0.119223	0.0909437	0.240607	0.0688582	0.0284235	8.214275
432100	-156.803	-92.623	-64.1802	0.0827136	0.0398772	0.00724344	0.0172218	0.0875399	0.0287362	0.0314602	0.0638248	0.0156111	0.322749	0.0100204	0.0316432	0.043008	0.0381852	0.0393823	0.0266382	1.03648	0.197506	0.0189709	0.414573	0.160876	0.14254	0.0211721	0.10686	0.015202	3.000033
432200	-163.59	-97.0276	-66.5626	0.0244792	0.0751888	0.0250124	0.243669	0.0503274	0.123469	0.0276939	0.154009	0.0856649	0.0474506	0.00715022	0.054205	0.0316991	0.00347331	0.00496709	0.179387	12.4119	0.168966	0.0387501	0.486569	0.307856	0.0733882	0.187536	0.0686836	0.0302995	14.91179
432300	-159.92	-95.0861	-64.8343	0.0744248	0.0432893	0.00367641	0.0956229	0.0786145	0.0357497	0.0264434	0.0170274	0.0129692	0.220314	0.0331119	0.0420548	0.118825	0.0478294	0.242735	0.00285703	3.75864	0.0237944	0.132877	0.147617	0.145748	0.0890812	0.823243	0.0210371	0.0327945	6.27037
432400	-155.038	-89.1163	-65.9217	0.0601581	0.0550937	0.0124699	0.00803664	0.33232	0.0599078	0.0462271	0.20951	0.0080385	0.00648351	0.0463473	0.060805	0.00496742	0.00993497	0.00819251	0.0179112	10.1142	0.104339	0.0186699	0.144942	0.13376	0.0247769	0.0402276	0.0305204	0.14974	11.70759
432500	-154.006	-89.1081	-64.8974	0.00277509	0.0179536	0.101015	0.0067934	0.0912397	0.0188043	0.0278614	0.0612077	0.0122857	0.033228	0.0143487	0.0457634	0.0794443	0.109462	0.0516009	0.149106	4.78635	0.192722	0.0689798	0.171921	0.174842	0.0224484	0.0808186	0.151479	0.113706	6.586152
432600	-160.076	-94.8524	-65.2239	0.0069102	0.000498399	0.0670456	0.0301851	0.0294273	0.00111954	0.0172933	0.00191337	0.106893	0.0921024	0.107845	0.0260581	0.0200814	0.452287	0.117288	0.049146	6.4261	0.0435941	0.0980559	0.121961	0.139742	0.0217233	0.175011	0.0265485	0.0396132	8.21844
432700	-152.434	-87.6357	-64.798	0.00255967	0.022236	0.0670222	0.0993171	0.0143808	0.0109907	0.0170356	0.0410409	0.0433477	0.00230409	0.00925779	0.14984	0.0121633	0.00862994	0.100853	0.0632179	4.35564	0.103806	0.180987	0.0583961	0.228063	0.173725	0.233659	0.0426385	0.0478643	6.088977
432800	-151.939	-87.2606	-64.6787	0.075448	0.00337523	0.0206083	0.00668292	0.0829516	0.00701381	0.112588	0.0599218	0.0590776	0.000886789	0.0427596	0.0729831	0.012081	0.0277781	0.169323	0.0378059	3.95778	0.00450229	0.0590165	0.0610449	0.117797	0.0018221	0.103538	0.0344563	0.361418	5.492663
432900	-169.723	-105.495	-64.2273	0.133895	0.0114785	0.0455711	0.0294699	0.0239963	0.0120932	0.0516705	0.190456	0.296416	0.251798	0.0489342	0.0385324	0.0215936	0.0139626	0.023578	0.0943217	0.581814	0.110802	0.254551	0.131421	0.423797	0.0473434	0.243347	0.146182	0.0083713	3.235396
433000	-156.657	-92.3736	-64.2834	0.00991675	0.0201776	0.0126881	0.073623	0.134095	0.0345971	0.043882	0.0163017	0.141706	0.0708404	0.00506573	0.00880071	0.0135532	0.0148627	0.0311786	0.250587	1.45365	0.125329	0.177736	0.270839	0.412754	0.00347367	0.0787428	0.047438	0.0639931	3.515828
433100	-152.853	-87.9932	-64.8601	0.0141516	0.114054	0.0414472	0.0378574	0.26779	0.0496455	0.025997	0.0408763	0.0289767	0.00496602	0.0197821	0.00321471	0.0587998	0.0178939	0.0466966	0.00650183	4.82559	0.132029	0.103228	0.0990617	0.149976	0.0186283	0.0464259	0.0540165	0.192106	6.399707
433200	-161.272	-96.377	-64.8947	0.0669282	0.0684836	0.122704	0.0191709	0.0765529	0.125962	0.0817417	0.0601766	0.0507683	0.0154896	0.0585792	0.0949406	0.010364	0.00137408	0.0119835	0.0939303	4.56683	0.0858502	0.0546849	0.0795517	0.0849791	0.403684	0.143927	0.126529	0.0674565	6.572641
433300	-150.231	-85.353	-64.8782	0.0227246	0.0060801	0.00117546	0.0210101	0.0398151	0.0314164	0.0188242	0.111774	0.0360505	0.0165075	0.00532215	0.106486	0.0169595	0.0287589	0.0245555	0.052367	4.92078	0.124606	0.142459	0.10295	0.133227	0.038681	0.2052	0.195476	0.0870275	6.490232
433400	-154.66	-90.5009	-64.1587	0.0348193	0.0432451	0.0486659	0.0275833	0.0446777	0.0589715	0.0107355	0.0813351	0.140036	0.0138805	0.069283	0.111932	0.0430054	0.0115387	0.139754	0.0775444	1.1301	0.0321961	0.175803	0.138236	0.261476	0.0182131	0.0686881	0.046137	0.0646182	2.892471
433500	-163.676	-98.07	-65.6058	0.0981119	0.0240237	0.0304146	0.133001	0.0754341	0.00620321	0.054083	0.00727274	0.0961137	0.0646571	0.00327192	0.0640408	0.0285976	0.105904	0.0559709	0.037354	7.95585	0.00250636	0.169416	0.115558	0.00571534	0.171071	0.189491	0.186881	0.447172	10.12811
433600	-148.032	-82.6178	-65.414	0.00170839	0.00119078	0.0564845	0.00118695	0.0778591	0.0958887	0.00275671	0.0376945	0.0243944	0.0158745	0.0524601	0.0419828	0.0321772	0.0178273	0.0906765	0.00558762	7.72299	0.0492586	0.0625713	0.193191	0.133153	0.0300747	0.121076	0.130932	0.169895	9.168896
433700	-157.083	-92.1359	-64.9467	0.0471286	0.0813489	0.00486606	0.050719	0.0694205	0.296761	0.0561577	0.0040545	0.0481529	0.186031	0.0920239	0.00768598	0.000817799	0.0035375	0.000162943	0.0725458	5.10495	0.0447316	0.105127	0.0212449	0.0395319	0.0940782	0.271758	0.0784172	0.0512503	6.832507
433800	-158.973	-94.5267	-64.4466	0.0137758	0.115401	0.00299026	0.209355	0.0193036	0.0791032	0.00986544	0.141883	0.0281443	0.0343394	0.0253126	0.0324811	0.00425829	0.0434288	0.140811	0.0221469	2.31578	0.0455298	0.004481	0.0174452	0.182921	0.0744406	0.571033	0.101898	0.0960995	4.33223
433900	-153.456	-88.7541	-64.7022	0.0375282	0.00694428	0.102461	0.0341951	0.130021	0.0172399	0.027154	0.0404598	0.0445103	0.0468593	0.0513248	0.129761	0.00927879	0.0294293	0.0432416	0.0491421	3.85937	0.0320577	0.225425	0.119979	0.241462	0.0336016	0.152252	0.130887	0.0155706	5.610156
434000	-159.705	-94.1603	-65.5447	0.0159563	0.0981507	0.0288025	0.0178814	0.0807346	0.0398867	0.0449604	0.0456949	0.0274794	0.0345831	0.143759	0.18375	0.19997	0.00689822	0.0717165	0.00588904	7.73358	0.247076	0.0435366	0.217809	0.126138	0.134222	0.145311	0.0873174	0.041321	9.822425
434100	-159.864	-95.5619	-64.3019	0.0941525	0.0792973	0.141385	0.036933	0.1547	0.170391	0.0130479	0.0769159	0.0247678	0.0175643	0.0393559	0.0456707	0.0393534	0.0972808	0.00959899	0.0413676	1.60353	0.115411	0.04344	0.128304	0.0711366	0.00905686	0.247697	0.245287	0.0626015	3.608242
434200	-161.358	-95.0271	-66.3308	0.0178727	0.0596553	0.00282574	0.0920463	0.0735995	0.0158445	0.0152366	0.223305	0.00887011	0.0288006	0.0849984	0.0584962	0.0521386	0.0147626	0.0168778	0.0657989	3.79897	0.00740845	0.146218	0.131487	8.5426	0.0294412	0.12022	0.0630353	0.0823301	13.75283
434300	-168.768	-104.399	-64.3689	0.0341931	0.0685023	0.044423	0.00351042	0.0544368	0.0240183	0.0314854	0.0415882	0.0687916	0.00890483	0.068893	0.0639201	0.394451	0.195591	0.0395921	0.113634	1.14991	0.159288	0.0855301	0.242388	0.335313	0.0142474	0.531067	0.0565599	0.113216	3.943453
434400	-161.249	-93.9687	-67.28	0.0738668	0.0463098	0.00785346	0.061878	0.0785936	0.0165605	0.177763	0.0167197	0.0062895	0.0325993	0.0201442	0.0219997	0.088907	0.054929	0.123255	0.0491121	16.2625	0.122911	0.00590757	0.123163	0.683321	0.0548734	0.117445	0.114977	0.137153	18.49905
434500	-155.142	-91.0025	-64.1391	0.0692789	0.0972069	0.00308164	0.134254	0.164239	0.0271066	0.0136922	0.116508	0.126785	0.0109049	0.118459	0.0169819	0.0104894	0.00572545	0.0693878	0.0267994	1.20365	0.0175852	0.045799	0.0573688	0.292742	0.00370564	0.0574629	0.0337237	0.0717557	2.794692
434600	-161.985	-96.7516	-65.2332	0.00513301	0.0107606	0.0454584	0.287446	0.342258	0.181303	0.172311	0.0970485	0.00342561	0.00284857	0.0682994	0.00871921	0.0178449	0.0111291	0.0552966	0.0438539	6.27337	0.0532719	0.112529	0.0306844	0.0969741	0.0571478	0.196994	0.0113554	0.079566	8.265034
434700	-172.393	-106.826	-65.5663	0.122598	0.0214119	0.0469235	0.0646098	0.836671	0.0858288	0.109414	0.166682	0.00826095	0.0754235	0.0297328	0.13269	0.149613	0.0132788	0.103482	0.00767885	6.54454	0.178603	0.0965093	0.231704	0.363379	0.17584	0.0665581	0.140594	0.158255	9.93028
434800	-159.7	-94.2939	-65.406	0.027848	0.0108716	0.0685804	3.25268e-05	0.140447	0.00478076	0.127752	0.0197219	0.0393725	0.103076	0.0169964	0.106887	0.0424893	0.0159929	0.106355	0.129938	6.79239	0.0934235	0.140188	0.664413	0.136456	0.0992255	0.0847402	0.125691	0.0313312	9.129004
434900	-157.039	-92.2631	-64.7758	0.0432605	0.0610711	0.0430212	0.0539359	0.281684	0.0793815	0.00258501	0.000102077	0.00871977	0.0391416	0.152307	0.100986	0.0582593	0.0116539	0.0469546	0.239408	4.07911	0.0446931	0.040059	0.114751	0.122412	0.153994	0.130486	0.0241587	0.0456717	5.97781
435000	-158.073	-93.6068	-64.4666	0.0665086	0.0990005	0.0293245	0.000240034	0.319847	0.0593666	0.0358736	0.00189939	0.0385257	0.0224247	0.0197231	0.00915684	0.0338511	0.0427842	0.0754837	0.0146949	2.66634	0.0364637	0.255977	0.00997206	0.121328	0.18554	0.0393232	0.205824	0.0425343	4.432006
435100	-155.18	-90.7114	-64.4684	0.0215437	0.0142627	0.0236964	0.0399523	0.0138536	0.000486962	0.00722312	0.0306188	0.0631105	0.0613205	0.0102506	0.032018	0.0190822	0.0191422	0.0776388	0.111102	2.48606	0.0557506	0.317126	0.128147	0.134211	0.222725	0.0473811	0.399841	0.104487	4.441033
435200	-157.035	-91.6657	-65.3694	0.00429253	0.142186	0.136547	0.0419874	0.0622827	0.0162932	0.0437286	0.0180101	0.08749	0.0668144	0.00472699	0.0070704	0.135006	0.0173107	0.0819828	0.0264974	7.20512	0.0204561	0.0603242	0.117913	0.15111	0.188477	0.256388	0.0489559	0.00494362	8.945911
435300	-158.266	-93.7263	-64.5399	0.0151849	0.0622101	0.0543996	0.0777639	0.0958602	0.00102327	0.00665494	0.00492329	0.0195114	0.341159	0.0705933	0.118771	0.0751595	0.0228972	0.0912346	0.0300025	2.6529	0.0132047	0.10575	0.131542	0.0495002	0.0635353	0.465171	0.188976	0.0404989	4.798428
435400	-155.059	-89.8517	-65.2076	0.0225464	0.105186	0.00977476	0.0171402	0.0565769	0.00112784	0.0210257	0.00193508	0.158503	0.0750804	0.0405931	0.0752143	0.00959531	0.0338946	0.0545273	0.0647028	6.15925	0.00902629	0.0334095	0.202321	0.311756	0.0622854	0.405005	0.181583	0.0247439	8.136808
435500	-153.343	-88.9497	-64.3932	0.00388332	0.0309247	0.172354	0.109687	0.0215611	0.0408747	0.104018	0.0280985	0.102718	0.0123401	0.0354477	0.00629139	0.00726071	0.0213048	0.019133	0.0681864	2.69108	0.000903569	0.0557457	0.0352533	0.057027	0.0602755	0.256964	0.0348048	0.0888011	4.064935
435600	-168.206	-103.616	-64.5891	0.0441989	0.072366	0.159604	0.061565	0.00292674	0.0331454	0.0604007	0.0222156	0.0838733	0.0635468	0.0248772	0.0433805	0.05711	0.0693629	0.230335	0.128206	2.29969	0.0299356	0.0636266	0.220731	0.611462	0.018847	0.188815	0.406623	0.0475476	5.044394
435700	-167.711	-101.657	-66.0544	0.0922861	0.0342713	0.343736	0.0252856	0.00686981	0.0216064	0.154945	0.0206009	0.189046	0.0568817	0.138044	0.0512747	0.00620263	0.0397112	0.116894	0.110225	9.61578	0.0682126	0.0881581	0.182318	0.130083	0.0174641	0.695409	0.0462187	0.119302	12.37083
435800	-161.06	-96.4596	-64.6006	0.045713	0.0360104	0.0348056	0.0103411	0.0115095	0.287121	0.012055	0.0123591	0.0438831	0.132968	0.0269573	0.0127268	0.0622234	0.00767581	0.063365	0.192902	2.59384	0.0599794	0.136572	0.549338	0.165946	0.0318228	0.119404	0.132245	0.320209	5.101967
435900	-157.954	-93.877	-64.0769	0.0782482	0.0224862	0.00736285	0.0672602	0.00998909	0.115042	0.0383498	0.0743774	0.0973821	0.0158105	0.0100591	0.00287679	0.0414447	0.0411056	0.182625	0.349093	0.663023	0.0296169	0.174055	0.0753454	0.230748	0.0102683	0.0928884	0.0054402	0.0485744	2.483473
436000	-161.049	-94.8052	-66.2443	0.0774316	0.0323591	0.0606729	0.0177083	0.116296	0.0685932	0.0654512	0.00598486	0.0202347	0.00690263	0.0146216	0.0350365	0.0961157	0.0438301	0.48736	0.180402	11.1384	0.12797	0.0947412	0.0969734	0.221685	0.127094	0.144771	0.0118306	0.0278955	13.3204
436100	-170.189	-103.886	-66.3023	0.0288751	0.111687	0.0365644	0.0415547	0.222682	0.0594599	0.0427891	0.0172677	0.0570948	0.105661	0.0793749	0.0824949	0.00805332	0.124159	5.52362	2.62606	3.83223	0.137579	0.0223532	0.0749008	0.160509	0.0858963	0.0826386	0.00957187	0.0372148	13.6103
436200	-159.209	-94.6917	-64.5176	0.0603947	0.11533	0.0351176	0.00322085	0.117576	0.0895017	0.00449293	0.0151935	0.0188916	0.0168229	0.0521759	0.0657774	0.0301081	0.0249175	0.13963	2.18599	0.0196227	0.0012036	0.0672072	0.343075	0.0670631	0.297618	0.674845	0.153212	0.0881733	4.68716
436300	-152.01	-87.4718	-64.5382	0.0141322	0.0277761	0.0201674	0.0148622	0.0889715	0.0171578	0.0603008	0.00161587	0.0104147	0.0210296	0.0307449	0.130488	0.00773647	0.140974	0.0851157	3.26951	0.123546	0.109045	0.0564014	0.177759	0.0594688	0.13256	0.0420016	0.114599	0.0337076	4.79008
436400	-162.304	-97.9468	-64.3569	0.103478	0.0535715	0.00607712	0.05987	0.177865	0.0221158	0.071942	0.016201	0.0161424	0.516469	0.0209296	0.00184232	0.018544	0.0464819	0.0650944	1.46908	0.0492684	0.00662907	0.396878	0.0363383	0.339862	0.0242419	0.113563	0.0710536	0.179708	3.883242
436500	-169.881	-102.487	-67.3936	0.00175663	0.199187	0.0120261	0.00293796	0.0487203	0.144633	0.111254	0.019021	0.0286657	0.0421712	0.073985	0.410769	0.00666945	0.0165029	0.100171	6.20252	0.0471044	0.0888637	0.0813973	0.117414	10.9067	0.146232	0.0526362	0.0523822	0.153046	19.06678
436600	-160.336	-96.1997	-64.1363	0.149749	0.119036	0.0376583	0.00248913	0.00938919	0.020273	0.0117083	0.0941211	0.0687895	0.0182497	0.0141377	0.407603	0.0330034	0.0609507	0.0591531	0.802376	0.0752911	0.118576	0.0510151	0.0492769	0.0129373	0.175902	0.143662	0.0683636	0.176753	2.780464
436700	-154.385	-89.5298	-64.8551	0.000879682	0.00707063	0.0416686	0.00247752	0.0448466	0.00785853	0.407323	0.014364	0.00915096	0.010401	0.0174454	0.00287604	0.0440326	3.88908e-05	0.00797113	4.48372	0.166118	0.195376	0.292732	0.0739238	0.121751	0.00940267	0.094096	0.0621891	0.256777	6.374488
436800	-157.079	-92.7974	-64.2817	0.0776609	0.0202036	0.0278677	0.0213925	0.122647	0.0160841	0.0459694	0.0326384	0.0704549	0.0612513	0.0189698	0.176044	0.0168545	0.000128681	0.139838	1.56212	0.0280302	0.0325937	0.0707979	0.0573882	0.318873	0.145745	0.0621759	0.0621261	0.319398	3.507253
436900	-161.438	-96.6984	-64.7394	0.0808425	0.0103376	0.0174102	0.140986	0.0193198	0.00884297	0.00514061	0.00660423	0.123471	0.100189	0.0139372	0.0534438	0.0559715	0.0442271	0.0709169	3.54945	0.191868	0.22532	0.0177972	0.20853	0.0985604	0.327175	0.2837	0.0914473	0.050469	5.795955
437000	-161.078	-91.4993	-69.579	0.00774294	0.0206455	0.0619165	0.00897487	0.019406	0.0301328	0.0257955	0.0434251	0.0370608	0.0236931	0.177499	0.0473953	0.0253242	0.037701	0.0470089	27.9044	0.117729	0.0281376	0.157372	0.117076	0.333117	0.088905	0.279745	0.0109341	0.343104	29.99423
437100	-158.229	-93.9005	-64.3284	0.0984279	0.110779	0.0125791	0.084445	0.00634141	0.0134721	0.0877127	0.0282787	0.0214029	0.186413	0.111176	0.0237753	0.000851398	0.044679	0.0322731	2.07597	0.0811695	0.000712306	0.104671	0.232276	0.0535836	0.063161	0.0234064	0.231419	0.0117991	3.740775
437200	-165.054	-99.8219	-65.2317	0.145376	0.285125	0.0495353	0.0416247	0.0285371	0.0499711	0.0662091	0.1841	0.0366665	0.0198783	0.168116	0.0215783	0.0243544	0.02053	0.00662445	5.59969	0.048059	0.0498689	0.00996281	0.446652	0.561717	0.0925263	0.222369	0.056881	0.0215147	8.257465
437300	-154.016	-87.6462	-66.3695	0.00727619	0.121715	0.0817591	0.00595191	0.041537	0.0276234	0.0838484	0.00396607	0.0204227	0.0179332	0.0118827	0.071808	0.0200239	0.0251545	0.0593656	12.3632	0.217154	0.00479984	0.089723	0.0351946	0.118458	0.0168455	0.250172	0.121243	0.129276	13.9463
437400	-159.839	-95.1889	-64.6503	0.0702969	0.0824304	0.0615027	0.0228222	0.0731048	0.229485	0.0982158	0.0260257	0.0476966	0.0120949	0.0749536	0.0819448	0.0375842	0.0340522	0.0594869	3.24534	0.15973	0.117755	0.0558992	0.256682	0.190707	0.0335818	0.108571	0.066281	0.104197	5.350437
437500	-155.885	-88.5826	-67.3023	0.0237011	0.00211628	0.0117185	0.0102368	0.126519	0.0392935	0.0457114	0.398333	0.0234184	0.0803593	0.0202479	0.0132061	0.0262347	0.0376531	0.00232145	17.0107	0.0609318	0.176444	0.0915078	0.0729216	0.0551813	0.0731067	0.0651466	0.100506	0.0428663	18.61037
437600	-158.741	-94.3516	-64.3895	0.183266	0.16043	0.00748938	0.034056	0.0773543	0.130668	0.0404117	0.0217523	0.00898983	0.0887998	0.0675257	0.00917112	0.0059888	0.0731491	0.0481477	2.1007	0.050351	0.0131106	0.170006	0.0845564	0.269144	0.143048	0.150387	0.0838892	0.0241415	4.046529
437700	-157.528	-93.1765	-64.3518	0.0134707	0.0410801	0.0323192	0.0527889	0.096063	0.229155	0.0137381	0.0738132	0.150208	0.0523475	0.0360709	0.0750505	0.0334782	0.0690966	0.0063655	1.88654	0.104258	0.00718499	0.0903147	0.0649396	0.0822745	0.0474018	0.131422	0.0445464	0.424183	3.858114
437800	-160.252	-94.9844	-65.2679	0.0875299	0.0291736	0.00587531	0.0551885	0.00674981	0.116966	0.131196	0.0796828	0.168137	0.07729	0.00256639	0.0347135	0.220869	0.0153511	0.0682078	6.44997	0.103686	0.0902285	0.0436816	0.1401	0.104584	0.136029	0.0995289	0.16658	0.00456101	8.438445
437900	-172.133	-105.098	-67.0347	0.0423625	0.0296205	0.1229	0.073986	0.0126727	0.119235	0.00842087	0.208477	0.117699	0.0457675	0.0383437	0.0608772	0.0226728	0.0350977	0.00078641	10.7567	0.0406907	0.0411021	0.0838945	0.406193	4.48099	0.106406	0.103403	0.150005	0.163971	17.27232
438000	-159.197	-93.8636	-65.3335	0.0242272	0.0632383	0.103719	0.0684263	0.127073	0.134216	0.077061	0.0397238	0.0346704	0.0189485	0.0287992	0.0745296	0.00405403	0.0408361	0.319142	6.65255	0.00617929	0.112884	0.0162883	0.274706	0.0598436	0.0955302	0.171139	0.131628	0.0872748	8.766688
438100	-153.602	-88.6145	-64.9872	0.118254	0.0170223	0.00346755	0.021851	0.14709	0.0104798	0.0827629	0.0716796	0.104257	0.0731914	0.00903473	0.0193465	0.0757439	0.0393695	0.00287099	5.35445	0.119772	0.0210434	0.0325758	0.207292	0.212452	0.0162342	0.0748904	0.0880334	0.111844	7.03501
438200	-153.867	-89.3647	-64.5023	0.051286	0.0449955	0.010601	0.0281332	0.099281	0.0084248	0.116158	0.0551783	0.0442864	0.184931	0.0737638	0.0340027	0.00819199	0.000510834	0.10067	2.73526	0.00427016	0.0844919	0.0415264	0.17567	0.198783	0.158275	0.138216	0.144321	0.0692757	4.610502
438300	-159.83	-95.2315	-64.5982	0.0305623	0.0326519	0.0220682	0.0693662	0.128355	0.0209317	0.204615	0.0277849	0.0515459	0.0424363	0.0110075	0.0901133	0.19477	0.00722279	0.0483466	3.29232	0.205976	0.0296121	0.0527568	0.217253	0.0504604	0.145288	0.0294442	0.0491111	0.0357574	5.089759
438400	-164.869	-97.926	-66.9434	0.0535479	0.0119287	0.016754	0.0414322	0.0887191	0.0377667	0.0471924	0.109175	0.0150488	0.112876	0.0319248	0.0245682	0.0606208	0.0149945	0.415421	14.4867	0.0131288	0.207492	0.0591204	0.121483	0.113178	0.0428076	0.183649	0.21321	0.293162	16.81592
438500	-149.791	-85.7753	-64.0159	0.0156942	0.0125271	0.0161122	0.000860263	0.0405981	0.0713563	0.0353166	0.00583184	0.0529234	0.0443454	0.000737137	0.0395216	0.0170559	0.0322941	0.119832	0.713375	0.0823881	0.133351	0.204919	0.0208009	0.197127	0.0504974	0.104778	0.0542027	0.112292	2.178738
438600	-166.072	-98.8444	-67.2273	0.0201524	0.00281335	0.0166977	0.0248828	0.948775	0.0444763	0.19571	0.0643278	0.0993215	0.0286976	0.0167788	0.0301292	0.0276732	0.0786064	0.00439204	4.75504	0.105496	10.9983	0.139745	0.0180946	0.235094	0.0166162	0.222539	0.0593186	0.081674	18.23531
438700	-157.6	-92.4199	-65.1805	0.0619968	0.0228536	0.00657869	0.0185695	0.0958843	0.0128443	0.153045	0.0024696	0.0185659	0.0133313	0.0326612	0.104023	0.0368146	0.170226	0.0435705	6.14747	0.00666714	0.0646684	0.0778622	0.133382	0.0729462	0.0132184	0.276191	0.286507	0.129042	8.001393
438800	-156.835	-92.6093	-64.2255	0.0355556	0.0272711	0.10985	0.0907369	0.00275021	0.0216569	0.00276619	0.113723	0.134977	0.00570649	0.133391	0.016727	0.00727079	0.00842607	0.0203707	1.15821	0.0203351	0.0770394	0.0795723	0.0652763	0.425755	0.0731506	0.314404	0.234541	0.0469149	3.226377
438900	-169.214	-101.212	-68.0016	0.000566016	0.00574651	0.0211607	0.03822	3.46477	0.186552	0.0066199	0.00862525	0.0708475	0.0831484	0.0282586	0.0245281	0.193822	0.23304	0.0246988	16.8214	0.0407386	0.172513	0.0240917	0.22708	0.00577275	0.0387338	0.158556	0.121769	0.10558	22.10685
439000	-152.323	-87.439	-64.8839	0.0199337	0.0080743	0.0848588	0.0305795	0.020524	0.11902	0.00211011	0.0230506	0.0852962	0.11051	0.00531887	0.00230954	0.011576	0.0916703	0.00394103	4.89835	0.0682576	0.233555	0.178092	0.114658	0.133618	0.0568243	0.123909	0.0422234	0.0500219	6.518279
439100	-161.78	-96.5493	-65.2307	0.0722513	0.0185337	0.146435	0.0187844	0.0784667	0.00866399	0.0317086	0.0429974	0.0891936	0.0700216	0.167738	0.025691	0.0134441	0.269351	0.164881	6.14646	0.0731497	0.103825	0.0643662	0.127975	0.131024	0.0747758	0.203049	0.103841	0.00602069	8.252646
439200	-170.2	-105.456	-64.7446	0.0384445	0.0192011	0.000758948	0.160848	0.0507239	0.223975	0.0035055	0.0223254	0.0300145	0.0393754	0.02509	0.0387006	0.011036	0.262956	0.282313	2.66188	0.00918091	0.140246	0.143894	0.569751	0.173149	0.0526241	0.114693	0.248309	0.498845	5.821843
439300	-159.552	-94.4105	-65.1418	0.0638587	0.0107061	0.0174599	0.0333266	0.274074	0.0194486	0.0130731	0.193211	0.0868611	0.00191522	0.0578418	0.0700466	0.00443004	0.0153991	0.000202769	5.35915	0.211742	0.0250092	0.0554937	0.532266	0.121681	0.0357883	0.188741	0.021849	0.394464	7.808034
439400	-155.888	-90.9455	-64.9429	0.00948	0.00580225	0.0264623	0.016383	0.0608974	0.0168082	0.0128327	0.0801899	0.0727123	0.0728809	0.0113432	0.103597	0.111226	0.009016	0.294962	4.72222	0.00788822	0.0526002	0.0913164	0.547413	0.159039	0.125517	0.0920972	0.0664137	0.0443434	6.813446
439500	-157.301	-93.0285	-64.2722	0.0109926	0.0173228	0.0797868	0.0216833	0.0680349	0.0312901	0.0132344	0.00167539	0.0281916	0.232194	0.125141	0.116768	0.07098	0.00927546	0.0938258	1.2945	0.104839	0.0268862	0.0830002	0.140405	0.19092	0.0229463	0.298041	0.170713	0.207163	3.45981
439600	-160.914	-96.6403	-64.2742	0.0825208	0.0355492	0.00145157	0.00967166	0.0771473	0.0823653	0.0149961	0.0958247	0.133161	0.347745	0.0090126	0.00662381	0.0982521	0.0624331	0.069216	1.32232	0.206042	0.0173553	0.0115937	0.0450496	0.146342	0.0209227	0.549664	0.0223418	0.00217814	3.469785
439700	-160.788	-94.2502	-66.5382	0.0145279	0.0485547	0.0587023	0.0882777	0.0644008	0.00855655	0.193584	0.0476828	0.0333367	0.0034712	0.190715	0.0644925	0.0322381	0.0227887	0.0282897	12.536	0.0351425	0.0207291	0.0529915	0.0394982	0.0811006	0.0319181	0.833413	0.206437	0.0529	14.78975
439800	-172.136	-106.601	-65.535	0.283478	0.119954	0.0236582	0.0413016	0.042152	0.284483	0.0369995	0.0354167	0.127601	0.237365	0.155666	0.0483775	0.10007	0.0220838	0.0399676	7.00639	0.0111613	0.0167006	0.256377	0.208357	0.151236	0.136709	0.0165318	0.335212	0.0365476	9.773795
439900	-149.682	-84.3535	-65.3284	0.0142782	0.00514396	0.0263921	0.00829011	0.174305	0.0186812	0.01871	0.100994	0.0325334	0.0716462	0.0534405	0.0934855	0.00557743	0.00218184	0.110686	7.24341	0.0414162	0.0169758	0.0513296	0.0771275	0.103228	0.086017	0.319161	0.00854853	0.0575085	8.741065
440000	-153.644	-89.1519	-64.492	0.056006	0.0119956	0.0401347	0.179068	0.0333374	0.0111491	0.0319248	0.0147083	0.0221904	0.025673	0.056536	0.0377732	0.0427851	0.0574596	0.0758235	3.02374	0.0315984	0.0655977	0.00805406	0.139739	0.0215557	0.0391452	0.473858	0.00307638	0.056039	4.558968
440100	-148.072	-83.7395	-64.3321	0.088561	0.0185629	0.01218	0.0016725	0.121941	0.0769453	0.0391989	0.0012094	0.00554184	0.0381304	0.0255392	0.0255997	0.00876021	0.0372479	0.0354269	2.28647	0.171048	0.0101949	0.101856	0.186137	0.15129	0.101487	0.110641	0.0561343	0.0476431	3.75942
440200	-159.193	-94.3757	-64.8168	0.0173292	0.0279621	0.0630596	0.0307371	0.00982522	0.113829	0.0937012	0.116825	0.0500716	0.23495	0.0404617	0.0488773	0.0710026	0.0396699	0.0708201	4.19899	0.00221101	0.0862996	0.261213	0.00881701	0.0989451	0.0989521	0.270415	0.0417816	0.0862323	6.182978
440300	-168.935	-104.44	-64.4945	0.0676316	0.000999101	0.123828	0.00166006	0.106364	0.0497393	1.30298	0.0180625	0.0698058	0.0919888	0.0523341	0.0902273	0.0376243	0.0517913	0.00732924	1.12545	0.0973299	0.0618317	0.142167	0.227345	0.174861	0.0040132	0.186614	0.447306	0.0324507	4.571727
440400	-155.761	-91.617	-64.1445	0.131196	0.00715962	0.000308061	0.0209014	0.0791354	0.0356259	0.0901747	0.0232796	0.167267	0.0265418	0.0313291	0.0913928	0.112431	0.0232795	0.00185503	0.917735	0.124425	0.0464102	0.11046	0.134758	0.23672	0.0352192	0.0833698	0.0425478	0.248079	2.821601
440500	-168.124	-101.786	-66.338	0.112919	0.0126221	0.0269883	0.0422366	0.45192	0.117302	0.136452	0.0155107	0.098964	0.480854	0.0315438	0.00291862	0.0960628	0.00833385	0.0811977	11.0992	0.0561391	0.0718046	0.105536	0.11913	0.231106	0.122501	0.132027	0.082744	0.0528693	13.78885
440600	-159.788	-95.4663	-64.3219	0.0039364	0.0573401	0.0585667	0.135133	0.0409617	0.0600899	0.127038	0.0449026	0.124812	0.059515	0.110571	0.0205446	0.0201914	0.0330248	0.191442	2.10654	0.132302	0.0403728	0.00656452	0.103951	0.0195993	0.0016788	0.0687228	0.0615855	0.078985	3.708367
440700	-156.765	-92.5767	-64.1887	0.0218836	0.0469532	0.0735214	0.00687641	0.0716504	0.04208	0.169616	0.0236334	0.0545501	0.0021823	0.0437989	0.109538	0.0168611	0.034036	0.0854558	1.0833	0.0179641	0.12174	0.341777	0.0130175	0.132839	0.205696	0.196142	0.0215168	0.106107	3.042731
440800	-179.177	-113.85	-65.3262	0.0262532	0.0813159	0.00671643	0.00199736	0.087723	0.087729	0.0108431	0.0463867	0.0743253	0.556871	0.0536111	0.000859655	0.0105986	0.204937	0.0875229	4.83001	0.0422303	0.235473	0.0461002	0.538006	0.898307	0.163031	0.27113	0.0120342	0.356227	8.730234
440900	-160.821	-96.1451	-64.6758	0.00830845	0.0286717	0.0190365	0.0251069	0.205044	0.00606619	0.170976	0.0719758	0.0454931	0.0662622	0.0379217	0.103631	0.138429	0.089435	0.214649	3.1287	0.186618	0.0202282	0.0385296	0.174741	0.209854	0.0804689	0.187998	0.0884719	0.131179	5.477794
441000	-155.832	-90.8048	-65.0276	0.0698311	0.120652	0.0285505	0.0550079	0.00977186	0.0367153	0.01057	0.115328	0.0163312	0.0105223	0.047058	0.0296575	0.00976284	0.0225291	0.0955508	5.35123	0.00972479	0.128296	0.199103	0.0423352	0.0982735	0.262495	0.288314	0.100825	0.078331	7.23677
441100	-166.571	-101.994	-64.5767	0.0556607	0.193915	0.171123	0.230056	0.0290279	0.0714324	0.0841884	0.0377751	0.00055158	0.0997278	0.0346216	0.00800914	0.0169136	0.0821534	0.231388	2.56336	0.168889	0.195992	0.00113617	0.164246	0.129442	0.137132	0.0997278	0.013553	0.162401	4.982422
441200	-153.716	-89.0121	-64.7043	0.0419379	0.0120729	0.0510359	0.0472507	0.0849217	0.0149299	0.145512	0.0109763	0.0205409	0.076707	0.0233426	0.0469808	0.0155088	0.0096736	0.267923	3.95021	0.102819	0.00723809	0.0646236	0.142804	0.0434448	0.0727105	0.232152	0.12963	0.00547806	5.620424
441300	-161.86	-96.1852	-65.6747	0.0657616	0.0801601	0.0331405	0.0369725	0.389243	0.00999112	0.0142007	0.0138898	0.0608254	0.0184888	0.056344	0.0230365	0.0143673	0.164347	0.047471	8.41378	0.0399306	0.266713	0.168739	0.104779	0.0733054	0.259857	0.0328754	0.0759228	0.00841478	10.47256
441400	-156.817	-92.5652	-64.2515	0.037183	0.119506	0.0356065	0.0162146	0.101621	0.0225226	0.20836	0.0300305	0.110184	0.0394707	0.0216293	0.125502	0.077765	0.00962198	0.0174447	1.29958	0.0697488	0.0388264	0.0396826	0.216864	0.253779	0.0422129	0.315472	0.0781013	0.0297923	3.356717
441500	-152.464	-88.2118	-64.2519	0.0173387	0.00688192	2.44795e-05	0.0109218	0.0703916	0.0579431	0.0394173	0.0200413	0.0426777	0.02304	0.037742	0.0999255	0.00251794	0.0669819	0.0497122	1.6175	0.0391037	0.149004	0.0421598	0.0498713	0.0847755	0.041527	0.392635	0.0955674	0.300999	3.358703
441600	-169.55	-104.322	-65.2287	0.0184336	0.174621	0.0197639	0.000406222	0.0246842	0.0141639	0.11781	0.451366	0.181628	0.0402636	0.05825	0.0343022	0.019337	0.000604663	0.161969	5.23535	0.180392	0.0166958	0.0146297	0.259391	0.347776	0.123051	0.130533	0.529398	0.0875751	8.242398
441700	-163.804	-98.8089	-64.9954	0.0736693	0.0400719	0.0671765	0.00694113	0.0705329	0.00323671	0.00823818	0.014044	0.0140935	0.0473572	0.0748779	0.00333519	0.0271486	0.324528	0.102408	4.71692	0.111059	0.320977	0.179662	0.0669183	0.169752	0.0910592	0.121377	0.406353	0.0142781	7.076012
441800	-176.46	-111.494	-64.9655	0.294195	0.149161	0.0305702	0.166186	0.293187	0.130007	0.019893	0.332607	0.0875366	0.130597	0.00187068	0.16327	0.0187065	0.00609078	0.294743	3.76027	0.0977336	0.0561108	0.0582932	0.121186	0.240333	0.13478	0.0241519	0.0468134	0.268178	6.926474
441900	-157.626	-93.3627	-64.2636	0.0653889	0.00467811	0.0582032	0.00700569	0.115648	0.0292963	0.00164744	0.178618	0.0102859	0.0824179	0.00913344	0.16836	0.0271662	0.139428	0.0544722	1.42868	0.0850272	0.0515219	0.206393	0.104239	0.360673	0.0349503	0.0986963	0.00655858	0.0884741	3.416959
442000	-156.692	-91.7927	-64.8996	0.020221	0.0120375	0.0816157	0.281623	0.168657	0.0450606	0.0484587	0.125106	0.0287924	0.0340274	0.15067	0.00847266	0.0749354	0.00988483	0.0122866	4.9726	0.0396061	0.0152405	0.102634	0.0771707	0.065236	0.0759543	0.0853875	0.0397477	0.0215892	6.59701
442100	-157.537	-90.9277	-66.6093	0.145249	0.0442478	0.0396839	0.101213	0.00534358	0.0577748	0.0420512	0.00544945	0.00735155	0.0501046	0.00772896	0.0195978	0.0260859	0.00517643	0.334867	13.4069	0.0922878	0.0330603	0.0290553	0.0468204	0.106435	0.121338	0.119596	0.234476	0.063509	15.14544
442200	-158.964	-93.9326	-65.0318	0.0306006	0.0328374	0.0571485	0.00349766	0.164966	0.118917	0.0328951	0.0944377	0.0367125	0.146817	0.101227	0.0334448	0.0138043	0.0506829	0.180102	5.0553	0.013836	0.0171026	0.187793	0.316024	0.079514	0.0616047	0.205642	0.087031	0.136024	7.257964
442300	-159.213	-94.7398	-64.4729	0.0272126	0.0102793	0.053499	0.0617593	0.0611804	0.0151576	0.0203813	0.0396989	0.0768266	0.0324822	0.218811	0.0207608	0.0769299	0.0697286	0.106625	2.36674	0.125711	0.0674489	0.144598	0.0379348	0.364481	0.0467065	0.11055	0.122933	0.185034	4.463476
442400	-162.825	-95.223	-67.6021	0.00191279	0.0387199	0.0124369	0.132719	0.0213756	0.102557	0.00263024	0.104568	0.0260862	0.0530744	0.0177982	0.0566153	0.0442515	0.0105384	0.0441882	17.7991	0.0041592	0.165765	0.00495954	0.135081	0.0637045	0.11432	0.488309	0.410803	0.25405	20.10971
442500	-157.381	-92.8022	-64.5793	0.0252044	0.0242906	0.0322123	0.0883455	0.0133198	0.0521083	0.0314697	0.021625	0.0120208	0.0933539	0.0980583	0.0363444	0.0370687	0.000463878	0.0727455	2.68056	0.209224	0.105947	0.021739	0.218013	0.424529	0.0755714	0.356175	0.0996868	0.165423	4.995495
442600	-158.504	-92.8453	-65.6587	0.0333599	0.0168135	0.0144965	0.0151475	0.052958	0.0812141	0.0426315	0.113623	0.10247	0.0179248	0.0980993	0.0436657	0.0279167	0.119883	0.0141614	8.51065	0.0365258	0.0284899	0.0814228	0.208616	0.014892	0.125925	0.116605	0.450535	0.0243844	10.39241
442700	-160.694	-95.2908	-65.4029	0.131359	0.0481477	0.0278156	0.122884	0.0140813	0.0053746	0.0265588	0.0250662	0.00213898	0.099477	0.0466936	0.0798316	0.0333365	0.00941371	0.047426	6.6628	0.260512	0.0307617	0.0430561	0.0898118	0.252091	0.0371517	0.73717	0.0217711	0.258621	9.113352
442800	-157.146	-92.2091	-64.9373	0.096973	0.0589194	0.0576296	0.0949909	0.103344	0.00649016	0.0114368	0.0648247	0.00130813	0.0376947	0.013749	0.079273	0.170878	0.0173279	0.0217135	5.26828	0.00074808	0.0112874	0.0702751	0.0369913	0.154511	0.174366	0.0198491	0.13297	0.0798569	6.785685
442900	-153.145	-88.6583	-64.487	0.0507281	0.0529454	0.00240978	0.154773	0.0737661	0.0365083	0.0500933	0.0111603	0.0264242	0.0393147	0.0525465	0.0521108	0.0374569	0.0622497	0.151352	3.03078	0.0126614	0.0122498	0.0885237	0.219262	0.0218197	0.0204824	0.112307	0.0658508	0.0961923	4.533972
443000	-153.335	-88.9629	-64.3722	0.029549	0.0318872	0.182049	0.0127127	0.0542884	0.076215	0.018594	0.044519	0.145641	0.115976	0.0101619	0.0329653	0.0556465	0.000326279	0.00705375	2.38188	0.131186	0.0244591	0.0886333	0.124909	0.204527	0.0272733	0.135508	0.0173046	0.00664154	3.959909
443100	-158.779	-93.5201	-65.2593	0.0105054	0.002363	0.0181396	0.0410809	0.0804151	0.029746	0.206618	0.041619	0.0533609	0.0276255	0.142545	0.0508859	0.048951	0.218749	0.0258685	6.41367	0.0540634	0.146347	0.0802028	0.067859	0.144444	0.161996	0.213749	0.0673685	0.047331	8.395502
443200	-158.975	-94.3128	-64.6625	0.00298989	0.0275117	0.0101988	0.0120204	0.196611	0.064249	0.112575	0.0898364	0.0281024	0.016828	0.023054	0.012161	0.0162527	0.167124	0.10445	3.21325	0.0755129	0.0294858	0.157601	0.325147	0.0383567	0.201424	0.356643	0.122549	0.00734032	5.411275
443300	-161.588	-97.0421	-64.5459	0.00578122	0.0106033	0.0216039	0.0127981	0.0311875	0.115874	0.0430608	0.126987	0.0168137	0.0606046	0.0783989	0.242599	0.0276827	0.00977956	0.0655641	2.60963	0.116753	0.0324718	0.0158333	0.0134016	0.0138568	0.0296255	0.884657	0.104348	0.138738	4.828654
443400	-161.337	-96.3049	-65.0321	0.0775173	0.227995	0.0451367	0.039197	0.0434762	0.0952415	0.00132011	0.0237141	0.0238195	0.0473942	0.259991	0.167182	0.0363586	0.0163098	0.00244637	5.35462	0.0723324	0.0833173	0.0175797	0.108217	0.00830703	0.0860154	0.238065	0.17897	0.0050236	7.25955
443500	-168.757	-103.294	-65.4632	0.0123668	0.0497233	0.00264875	0.254083	2.40023	0.410573	0.0380103	0.0227592	0.00474478	0.105559	0.0124291	0.00491004	0.0218632	0.0355131	0.0266521	3.43806	0.127069	1.69092	0.138038	0.0223611	0.222898	0.0300847	0.125767	0.081938	0.135758	9.414948
443600	-168.28	-96.6348	-71.6453	0.0829845	0.108251	0.00256656	0.0244118	0.0831755	0.0188393	0.0309953	0.00465908	0.143879	0.12162	0.101064	0.0568556	0.0829361	0.169613	0.0219505	38.23	0.0623453	0.00820806	0.180417	0.370877	0.0182398	0.00926455	0.242401	0.00599087	0.143938	40.32552
443700	-174.699	-107.996	-66.7026	0.00702989	0.0189107	0.0307076	0.0292118	0.00504672	0.2664	0.0553673	0.30564	0.0622413	0.00608054	0.384947	0.0143568	0.0123758	0.000617937	0.228137	6.90846	0.28219	0.00647464	0.137877	0.441337	0.254202	0.05619	5.97636	0.0693481	0.0522606	15.61177
443800	-159.156	-94.8005	-64.3559	0.12803	0.0575556	0.0777939	0.0313738	0.0649155	2.24844e-05	0.126081	0.0390619	0.0171535	0.0221414	0.0219889	0.0312844	0.0702737	0.124353	0.109241	1.92022	0.0257174	0.080265	0.00801689	0.325153	0.114814	0.0284676	0.103218	0.253141	0.0982606	3.878546
443900	-157.947	-93.7308	-64.2161	0.084251	0.0636563	0.0343015	0.0155041	0.0108659	0.0198987	0.14969	0.190583	0.074616	0.029385	0.0193612	0.0582649	0.0538971	0.0282288	0.122925	1.26316	0.109658	0.0180472	0.0341542	0.129308	0.211531	0.139554	0.182922	0.106312	0.029562	3.179642
444000	-162.981	-98.6423	-64.339	0.05366	0.0509668	0.0287256	0.0128749	0.205262	0.0518069	0.640106	0.0121328	0.0686613	0.0196388	0.00484355	0.149776	0.0637429	0.0393492	0.0378746	1.45074	0.0621525	0.11533	0.0813009	0.0402473	0.129164	0.0543256	0.144225	0.0291255	0.248113	3.79415
444100	-157.885	-92.273	-65.6119	0.00821007	0.0166356	0.025139	0.0460279	0.113768	0.178583	0.0675073	0.304428	0.0803809	0.0136154	0.0789831	0.0146994	0.0488944	0.105257	0.0422415	8.34814	0.0299341	0.00560179	0.0416216	0.140852	0.158912	0.108121	0.137124	0.0320156	0.0117902	10.15849
444200	-162.169	-97.5076	-64.661	0.107335	0.189804	0.100678	0.0137169	0.026695	0.0224532	0.0608216	0.00408153	0.0874259	0.0862269	0.0339669	0.0137688	0.0531959	0.0197602	0.114184	2.94674	0.203079	0.0356015	0.139226	0.197981	0.230349	0.0159615	0.567975	0.0649348	0.0677847	5.40374
444300	-151.693	-86.5233	-65.1697	0.0156714	0.0571335	0.0266305	0.0901446	0.0415988	0.126236	0.0726949	0.0247397	0.0472346	0.0395725	0.00789797	0.0253161	0.00893745	0.0638695	0.0730601	6.47292	0.0341412	0.0937471	0.03396	0.114035	0.132669	0.131592	0.153613	0.0200313	0.0399307	7.947377
444400	-155.225	-90.9584	-64.2661	0.0310464	0.00366187	0.00887415	0.048456	0.000587635	0.0178613	0.0043044	0.201181	0.0115412	0.0440965	0.0113257	0.0348332	0.00495848	0.0243543	0.353337	1.2753	0.10983	0.0372762	0.0880455	0.438616	0.213738	0.128901	0.200889	0.111733	0.0246669	3.429411
444500	-168.91	-103.834	-65.0765	0.0278693	0.0661991	0.0479657	0.0409865	0.192078	0.0159387	0.017757	0.0175629	0.0414313	0.0179101	0.057286	0.394537	0.136964	0.0207276	0.0181322	4.8038	0.318209	0.331727	0.279691	0.349618	0.0326586	0.136752	0.0577035	0.00615884	0.0517833	7.481451
444600	-151.837	-84.8254	-67.0119	0.0858528	0.0472695	0.00648029	0.0167159	0.054165	0.00470112	0.0230843	0.0211304	0.0533882	0.0241994	0.0240394	0.009754	0.0924315	0.0267927	0.129531	15.6875	0.0687173	0.045889	0.0879535	0.157647	0.139116	0.100983	0.164476	0.0295234	0.0568988	17.15827
444700	-156.198	-91.7729	-64.4248	0.142752	0.0536442	0.0452633	0.0173135	0.0382927	0.0292494	0.0150903	0.0124703	0.068763	0.0703513	0.063639	0.00396405	0.0217722	0.00831803	0.0283149	2.20825	0.0576545	0.15473	0.158795	0.131193	0.15174	0.0400127	0.126136	0.369272	0.205971	4.22295
444800	-161.328	-95.7163	-65.6116	0.0277456	0.10256	0.0785646	0.0294584	0.106283	0.0560518	0.00195925	0.115807	0.138281	0.246195	0.0226035	0.00147873	0.0609775	0.00623477	0.00100528	7.99405	0.0893603	0.0410649	0.197559	0.0960504	0.0492537	0.159554	0.139804	0.285366	0.109791	10.15706
444900	-173.965	-107.596	-66.3688	0.0164965	0.0210339	0.006489	0.158156	4.30564	0.114227	0.0126115	0.102101	0.0685132	0.0624735	0.0314589	0.109645	0.00766632	0.0396365	0.0696016	2.59729	0.246802	4.89109	0.0448998	0.0676901	0.09072	0.381037	0.047728	0.232705	0.217079	13.9428
445000	-165.698	-99.3494	-66.3489	0.0422317	0.0607526	0.0944419	0.00480074	0.168274	0.0108386	0.192088	0.0209743	0.0386489	0.0815156	0.0713921	0.013264	0.00160319	0.0644038	0.00037607	3.25702	0.0117418	0.17278	0.0837424	0.273293	0.0829731	0.0322782	8.83637	0.212716	0.0147545	13.84327
445100	-151.886	-87.6575	-64.2284	0.0108367	0.0582585	0.0835618	0.0042415	0.00874189	0.0116427	0.0307392	0.0480718	0.0844624	0.0115796	0.0288937	0.0623878	0.0483917	0.0175644	0.0116951	1.58582	0.0120447	0.301138	0.0200519	0.208023	0.212444	0.113788	0.143087	0.0271812	0.0962358	3.240885
445200	-158.278	-93.9824	-64.2954	0.0183868	0.0309402	0.111269	0.0693653	0.00674614	0.0270194	0.0732537	0.125425	0.0857262	0.101655	0.0156698	0.0179314	0.0382337	0.0680396	0.0425099	1.86287	0.0841779	0.050922	0.0494997	0.062691	0.0438731	0.0705643	0.129628	0.0577382	0.331864	3.576001
445300	-169.122	-103.714	-65.4083	0.0521178	0.00550199	0.0197996	0.109107	0.204397	0.253283	0.0595145	0.0159885	0.0542624	0.103811	0.0640376	0.0982166	0.00291274	0.117614	0.083346	6.31372	0.540958	0.469692	0.0438966	0.0395993	0.097766	0.0397551	0.199148	0.118389	0.0337101	9.140541
445400	-164.567	-96.5642	-68.0026	0.0429514	0.0533422	0.038746	0.00866124	0.0306897	0.00654195	0.114841	0.00985146	0.00067811	0.118607	0.0900511	0.0029839	0.0079698	0.0403327	14.3862	3.89783	2.44892	0.0345441	0.105123	0.0609638	0.108163	0.00984552	0.330464	0.110345	0.053511	22.11213
445500	-153.506	-89.0225	-64.4832	0.0121826	0.0476182	0.00980627	0.136468	0.0903628	0.11547	0.156648	0.0244298	0.0571867	0.0165531	0.0524428	0.00272429	0.0217318	0.0274046	0.0385125	2.80543	0.0653419	0.0125838	0.107793	0.0818249	0.18291	0.0900549	0.0749094	0.19299	0.0918047	4.51518
445600	-173.454	-105.278	-68.1753	0.118245	0.0132248	0.0189588	0.00726745	0.138285	0.122776	0.169462	0.0222915	0.054629	0.035891	0.197613	0.0194548	0.0124667	0.0381168	0.184121	18.5467	0.0202836	0.0216227	0.120696	2.04782	0.255281	0.347591	0.0534678	0.27836	0.130843	22.97543
445700	-149.087	-84.2462	-64.8407	0.0232266	0.0568165	0.01505	0.101215	0.0522687	0.017175	0.00845896	0.0619383	0.00889819	0.0592899	0.070883	0.000424177	0.00530668	0.00103985	0.0486209	4.9831	0.124054	0.0764142	0.0473551	0.0786663	0.0605195	0.0653288	0.0669458	0.209092	0.0605426	6.302629
445800	-161.617	-95.0026	-66.6145	0.0701612	0.0278999	0.120712	0.027524	0.240269	0.028537	0.0262251	0.0674287	0.0274207	0.070626	0.223314	0.0292164	0.0030031	0.0560485	0.0212575	13.3905	0.0631849	0.00849882	0.0754801	0.189178	0.0948982	0.0709513	0.0116333	0.144472	0.0829343	15.17138
445900	-153.717	-89.467	-64.2496	0.0821621	0.0782734	0.0308466	0.183546	0.059868	0.0122496	0.117736	0.080053	0.000749245	0.0745915	0.0570648	0.134222	0.00523017	0.0068269	0.00123018	1.78128	0.0723522	0.0292396	0.0127336	0.172546	0.0657219	0.042978	0.177166	0.0174046	0.0510238	3.347094
446000	-157.393	-92.3761	-65.0172	0.227875	0.0290052	0.0967058	0.0165162	0.0897838	0.183088	0.058156	0.0176109	0.0473938	0.0708827	0.0113871	0.0163912	0.00651147	0.0251867	0.000471643	5.60233	0.0854385	0.0221823	0.00305298	0.17978	0.0348079	0.0829186	0.177787	0.0481602	0.0516391	7.185063
446100	-150.928	-86.5864	-64.342	0.00791738	0.0297504	0.0290206	0.0158515	0.0018252	0.0743327	0.0215882	0.158101	0.0390059	0.0953081	0.0348977	0.0839468	0.00318327	0.0399633	0.15601	2.27855	0.0272946	0.0659632	0.0529351	0.0625415	0.145072	0.0753501	0.0962318	0.029658	0.184851	3.809146
446200	-165.942	-101.728	-64.214	0.553489	0.060592	0.0909422	0.0706354	0.0371841	0.0090681	0.146082	0.0107742	0.133598	0.00177014	0.0386996	0.122566	0.0727316	0.0470582	0.033718	0.680739	0.0516707	0.0780307	0.0207888	0.281572	0.186472	0.100176	0.24086	0.0293786	0.0704438	3.169039
446300	-153.603	-88.3491	-65.2539	0.00281395	0.140646	0.030278	0.0313065	0.143143	0.0324352	0.0106738	0.191362	0.0112096	0.00642707	0.0410615	0.034038	0.0190166	0.000420201	0.0327782	6.53107	0.0619779	0.162171	0.0430138	0.228543	0.190214	0.0638126	0.238825	0.0381637	0.0829126	8.368314
446400	-162.568	-97.589	-64.9791	0.00990364	0.0753506	0.16518	0.0426404	0.128909	0.0447279	0.0205728	0.0609687	0.0715502	0.0366404	0.00750267	0.129	0.0424648	0.00794516	0.00370852	4.60978	0.102733	0.00993041	0.300942	0.0522958	0.0722196	0.033094	0.262872	0.59104	0.112469	6.99444
446500	-162.343	-97.7574	-64.5855	0.0087158	0.0143694	0.0252588	0.0351197	0.0114702	0.0956214	0.167099	0.0275508	0.222726	0.0238998	0.0795755	0.0103241	0.0452387	0.0146014	0.373816	2.83679	0.11722	0.363171	0.0343163	0.0439166	0.169718	0.0701091	0.117473	0.110106	0.00820135	5.026412
446600	-153.385	-88.1282	-65.257	0.0151215	0.0416192	0.00363321	0.0287401	0.347786	0.0612481	0.00735506	0.0170096	0.00559735	0.0356708	0.00209289	0.0199069	0.0517418	0.012076	0.0720051	6.53429	0.105557	0.183714	0.0185471	0.285736	0.238134	0.090872	0.0965054	0.0281817	0.080692	8.383834
446700	-157.115	-92.6784	-64.4364	0.0410936	0.0784532	0.0738364	0.0108701	0.157108	0.0434304	0.0226794	0.0742648	0.0279607	0.166322	0.00240236	0.124487	0.0633834	0.0045409	0.138508	2.27283	0.0307232	0.0113155	0.279997	0.0976077	0.153426	0.0815562	0.103467	0.147986	0.0725942	4.280839
446800	-156.176	-91.7101	-64.4662	0.055215	0.0874465	0.0373771	0.194848	0.0058994	0.00859999	0.0683404	0.0423323	0.0831823	0.009527	0.0353436	0.0646989	0.0257785	0.0295862	0.179976	2.79406	0.0520888	0.0375051	0.0684403	0.128514	0.0957952	0.114643	0.0204581	0.147309	0.0427862	4.429752
446900	-156.642	-91.9017	-64.7402	0.0549534	0.0845564	0.00105504	0.0555807	0.104128	0.0698578	0.0338398	0.0102446	0.00651196	0.0168256	0.0336388	0.0337278	0.0735282	0.0696878	0.0751483	3.50691	0.0526067	0.0559644	0.0397576	0.0945139	0.282525	0.0464002	0.861448	0.101959	0.0348333	5.800201
447000	-156.27	-90.6386	-65.631	0.0645463	0.00454584	0.0762448	0.0711484	0.0780003	0.0679947	0.0401998	0.0221544	0.0261054	0.00541642	0.200579	0.0130934	0.0580645	0.00017522	0.0613114	8.38295	0.0177165	0.0785262	0.197067	0.215863	0.138973	0.0661907	0.0728826	0.229943	0.0640434	10.25374
447100	-158.574	-93.6519	-64.9226	0.0132967	0.178354	0.0849144	0.0529712	0.188041	0.0111121	0.059493	0.0747829	0.0359226	0.0792451	0.00716175	0.208315	0.00815288	0.00655279	0.0477187	4.9047	0.02019	0.00923476	0.029987	0.184091	0.0347907	0.128215	0.133497	0.0768954	0.134169	6.711799
447200	-155.811	-90.9848	-64.8262	0.00818438	0.0549575	0.00447418	0.078499	0.00660393	0.00210877	0.058036	0.0209243	0.0993768	0.00323271	0.0937514	0.0995609	0.000475089	0.0592582	0.0570877	4.23064	0.126698	0.0341163	0.0131129	0.207103	0.130621	0.0557699	0.2513	0.0223462	0.511833	6.230076
447300	-159.65	-94.7284	-64.9217	0.0395202	0.240725	0.0162216	0.0456446	0.0447732	0.0850487	0.00741467	0.00483735	0.0232664	0.12839	0.0256584	0.0200325	0.025355	0.0347654	0.0549511	4.38812	0.0112098	0.135929	0.0323807	0.475825	0.482097	0.0942048	0.0863012	0.173068	0.0315506	6.707289
447400	-168.584	-103.272	-65.3118	0.0362634	0.0187168	0.0185362	0.0843971	0.00897837	0.062142	0.0896389	0.0443	0.121868	0.374829	0.0204774	0.0894451	0.00304985	0.0464386	0.085892	3.4619	0.0334349	0.0370882	0.178346	0.320574	0.0669617	0.0155128	2.99935	0.313217	0.126596	8.657956
447500	-154.834	-90.0271	-64.8071	0.166518	0.0523155	0.015422	0.0248896	0.307356	0.0613946	0.0973277	0.00373302	0.0506609	0.0082822	0.00120431	0.0191019	0.021224	0.0249968	0.0527477	4.3841	0.0116044	0.0946368	0.0330964	0.20184	0.0774771	0.0339805	0.0528748	0.287449	0.0500838	6.134312
447600	-172.95	-106.321	-66.6292	0.0226602	0.0114357	0.0245909	0.13828	1.96222	0.00276028	0.0942723	0.0279767	0.0926287	0.0276376	0.170945	0.068159	0.0158973	0.224665	0.144796	6.62895	0.00652251	4.50694	0.0415649	0.159743	0.0831645	0.0581223	0.572364	0.00460775	0.154253	15.24515
447700	-163.129	-98.0119	-65.1175	0.0296749	0.137392	0.105948	0.00616568	0.206451	0.0637081	0.147348	0.116167	0.0901395	0.0403187	0.0674484	0.005563	0.0023685	0.0269836	0.209721	5.0777	0.0131307	0.0369049	0.073784	0.158612	0.286616	0.101073	0.413054	0.0756454	0.194648	7.686561
447800	-155.573	-91.2486	-64.3239	0.00434468	0.100094	0.0592421	0.00738167	0.14397	0.0271429	0.0433611	0.0850883	0.0448088	0.00245932	0.0934774	0.0219938	0.102575	0.107641	0.0553764	1.8241	0.0591458	0.0331584	0.0415647	0.141274	0.199002	0.21329	0.169535	0.0630904	0.0753198	3.718437
447900	-167.116	-98.9197	-68.196	0.0431981	0.0193283	0.0375369	0.108916	0.102156	0.0172639	0.0608019	0.0241876	0.00746097	0.0851932	0.00216609	0.0764828	0.0338831	0.00672581	11.1379	7.70121	2.61313	0.0476226	0.0410814	0.123413	0.194475	0.11644	0.104551	0.201658	0.172241	23.07902
448000	-164.454	-99.6085	-64.845	0.00378779	0.00552454	0.0861688	0.120744	0.00684623	0.0945462	0.17781	0.0666623	0.000373962	0.0200241	0.00546066	0.154501	0.0851917	0.0198611	0.00619821	3.50245	0.098953	0.156188	0.281616	0.293608	0.799713	0.0474526	0.114636	0.0185983	0.157168	6.324079
448100	-166.008	-100.634	-65.3742	0.0595647	0.159872	0.0724584	0.0452521	0.182726	0.0723488	0.0169135	0.0343869	0.0245084	0.0997355	0.0192651	0.0320797	0.0443822	0.0036551	0.0606066	1.32022	0.0189621	0.0255797	0.118232	0.0824266	0.132406	0.217907	0.129594	5.95278	0.0441866	8.97005
448200	-160.513	-95.0997	-65.4136	0.0498825	0.0208589	0.0549659	0.151509	0.00388561	0.0548864	0.0960936	0.0114281	0.0689813	0.130423	0.168295	0.0677509	0.0315241	0.0437699	0.00274708	7.31367	0.0319636	0.0133939	0.106327	0.0689334	0.3649	0.00856708	0.250323	0.0409294	0.0110381	9.167048
448300	-154.278	-89.402	-64.8758	0.182294	0.0187688	0.0668926	0.00141779	0.0655463	0.0741833	0.0881558	0.00198103	0.0188039	0.0142487	0.0134381	0.00825361	0.0220261	0.243979	0.0166206	4.89811	0.0736607	0.0191374	0.149672	0.150609	0.133664	0.0517278	0.0420924	0.0501477	0.0723138	6.477747
448400	-153.978	-88.0847	-65.8935	0.0846571	0.0845286	0.0985909	0.0234183	0.059949	0.0187714	0.0378262	0.000985748	0.0357177	0.0220718	0.0915624	0.00964455	0.0893662	0.0108476	0.0166145	9.9706	0.0380511	0.0259367	0.0669872	0.0527396	0.140799	0.0991114	0.161296	0.161709	0.164954	11.56673
448500	-150.959	-85.9624	-64.997	0.00943946	0.0143376	0.00266576	0.0145189	0.00198923	0.0136445	0.127625	0.00374304	0.0333832	0.0338435	0.100464	0.0154483	0.0956685	0.12482	0.107302	5.47864	0.0840299	0.0894828	0.0439394	0.206247	0.127846	0.0530562	0.178652	0.0562251	0.0669398	7.083947
448600	-166.549	-100.246	-66.3029	0.0831486	0.121712	0.161971	0.0339935	0.00850305	0.365619	0.0350363	0.0483792	0.0516112	0.00170918	0.0523829	0.296907	0.0529534	0.0303166	0.0380003	11.2966	0.0785006	0.140787	0.00661248	0.317749	0.13267	0.0311085	0.0478297	0.066302	0.113273	13.6137
448700	-159.313	-94.6736	-64.639	0.00281081	0.00523828	0.0333551	0.036533	0.0149824	0.487919	0.0109268	0.0211934	0.0137314	0.0328981	0.012471	0.0303636	0.0526813	0.000303157	0.177978	2.96093	0.0437585	0.289976	0.0651302	0.437377	0.101731	0.0388502	0.0582296	0.160613	0.20415	5.294131
448800	-157.268	-92.7193	-64.5484	0.00976742	0.0129036	0.04979	0.00449029	0.103523	0.00678634	0.129186	0.00844917	0.0309831	0.0584197	0.123869	0.0446432	0.07461	0.206615	0.00209048	2.94496	0.175815	0.156056	0.22239	0.11045	0.118691	0.0596203	0.0601636	0.0483858	0.0784183	4.841073
448900	-151.082	-86.8885	-64.1933	0.00379886	0.0537571	0.00801597	0.0184071	0.11996	0.0657971	0.0309941	0.0299937	0.143838	0.101444	0.0100968	0.0303839	0.0999554	0.0320434	0.130873	1.65043	0.0221474	0.00507658	0.036683	0.0794717	0.138002	0.00269239	0.110542	0.0978096	0.0431965	3.065414
449000	-160.471	-95.0201	-65.4511	0.0104387	0.232666	0.00135507	0.0148985	0.167376	0.0737744	0.0390947	0.0525253	0.0489648	0.00396437	0.170385	0.00291435	0.0346876	0.0278698	0.198689	7.14003	0.00790472	0.226438	0.00873975	0.122586	0.144087	0.0112904	0.235037	0.0224319	0.356377	9.354524
449100	-154.803	-90.5785	-64.2247	0.00697781	0.0305324	0.166518	0.060554	0.369838	0.0385113	0.0240429	0.0207578	0.0038304	0.0356143	0.0295639	0.0151837	0.0297688	0.00895804	0.0162047	1.42619	0.174764	0.146783	0.0547966	0.109979	0.257952	0.0335527	0.141151	0.0154654	0.00511221	3.222604
449200	-155.369	-89.8993	-65.4702	0.0385046	0.0444601	0.0376605	0.0154452	0.18313	0.0320961	0.0258179	0.0121266	0.0537279	0.00028154	0.0142057	0.0381703	0.00344031	0.122248	0.429714	7.76955	0.00311773	0.0541005	0.160995	0.0914825	0.0638664	0.0131333	0.0588708	0.114809	0.068798	9.449751
449300	-149.249	-84.8109	-64.4379	0.00453449	0.00250071	0.0286151	0.00224083	0.0274905	0.0303415	0.0635327	0.0537188	0.00895506	0.0880276	0.00263777	0.00583258	0.0562076	0.014323	0.193853	2.66468	0.00565842	0.216905	0.0659061	0.221874	0.115731	0.0991599	0.195651	0.102496	0.0176896	4.288566
449400	-159.278	-94.9823	-64.2955	0.0377151	0.134019	0.0547688	0.032933	0.243569	0.147805	0.028283	0.105328	0.00188108	0.156887	0.0306623	0.0521076	0.0216253	0.0453292	0.0597705	1.67608	0.0118905	0.0641026	0.0454948	0.0803047	0.179125	0.0242858	0.201297	0.0368935	0.104561	3.576719
449500	-160.993	-96.8281	-64.1653	0.0192327	0.150061	0.00715959	0.0191895	0.00909245	0.0117211	0.057335	0.0672153	0.240983	0.179274	0.0217622	0.00499246	0.0599943	0.00952625	0.0574646	0.775754	0.115842	0.0574605	0.0248173	0.16305	0.0998635	0.118766	0.0501133	0.302444	0.30262	2.925732
449600	-153.717	-88.2881	-65.4287	0.108507	0.0423638	0.0310629	0.00561963	0.0925085	0.0263506	0.0398021	0.0140452	0.0018369	0.13871	0.00197054	0.0553041	0.006732	0.0249948	0.014993	7.89242	0.0492516	0.0405069	0.020192	0.325539	0.0171118	0.129267	0.0177434	0.120593	0.0248766	9.242307
449700	-154.076	-89.6457	-64.4307	0.18165	0.0289301	0.0245868	0.0554822	0.0439582	0.00142238	0.118099	0.0833768	0.0474168	0.00294423	0.00893932	0.0350725	0.0328018	0.0321001	0.043042	2.56019	0.0499253	0.072888	0.0114657	0.140073	0.402941	0.00624469	0.0977233	0.147026	0.0240591	4.252354
449800	-174.518	-109.09	-65.4281	0.0793902	0.0028189	0.13796	0.0364465	0.0186528	0.0228905	0.457872	0.0545052	0.00696005	0.0495367	0.13388	0.291378	0.147398	0.00364562	0.0704069	4.80271	0.0841172	0.0211405	0.129888	0.331204	0.1493	2.00039	0.0476536	0.0259224	0.133453	9.239518
449900	-152.763	-88.1162	-64.6466	0.161624	0.019626	0.0194606	0.0814672	0.0719017	0.0475741	0.0600673	0.00227522	0.00533615	0.00433093	0.0204148	0.000102003	0.0561838	0.0253188	0.0942634	3.47409	0.0180228	0.0521518	0.108602	0.161927	0.155936	0.134441	0.360754	0.104813	0.0913732	5.332052
450000	-155.182	-90.6176	-64.5641	0.00396193	0.0458752	0.154959	0.138497	0.0160006	0.0134346	0.120995	0.0413021	0.0330764	0.0567635	0.0550454	0.0169254	0.0263105	0.0230505	0.0932083	3.05087	0.00338976	0.187177	0.0496612	0.171753	0.101158	0.154159	0.12251	0.121443	0.117723	4.919247
450100	-161.065	-96.7006	-64.3648	0.0865691	0.00223976	0.0464678	0.157249	0.0734839	0.0368275	0.0660619	0.0287583	0.000162737	0.0454119	0.0746074	0.0222225	0.100041	0.0167933	0.0829877	1.47172	0.0795241	0.0586997	0.0599378	0.270421	0.389277	0.271669	0.134104	0.201337	0.146664	3.923237
450200	-166.719	-99.814	-66.9055	0.0306197	0.191047	0.00218787	0.0113968	0.176876	0.013407	0.0313895	0.00185846	0.0244112	0.0169172	0.0960514	0.516101	0.1107	0.0531596	0.00559947	14.0901	0.0256471	0.348553	0.135909	0.0587976	0.250015	0.0429136	0.184876	0.161672	0.046416	16.62664
450300	-170.178	-104.978	-65.1995	0.0287932	0.0467214	0.0658099	0.060828	1.06191	0.0595717	0.0190519	0.026681	0.000786039	0.0702365	0.112414	0.156535	0.0830605	0.0177191	0.0850524	3.82936	0.114829	1.24701	0.0630119	0.169333	0.0939158	0.00883801	0.171412	0.0582937	0.445222	8.096395
450400	-148.205	-84.0071	-64.1981	0.00241803	0.0070326	0.00430061	0.00218801	0.156187	0.0140507	0.00317402	0.00480897	0.0254182	0.00544251	0.0884702	0.0247185	0.0108696	0.0744336	0.0503065	1.38295	0.144245	0.0129066	0.0666495	0.247318	0.176385	0.0415752	0.295655	0.108176	0.139753	3.089438
450500	-152.435	-87.2862	-65.1485	0.000641775	0.0923086	0.0317409	0.0218847	0.00244428	0.079239	0.0368155	0.0900931	0.0639219	0.0443486	0.0363532	0.0628081	0.029738	0.0136224	0.00980291	6.43264	0.0233239	0.0794476	0.215566	0.163186	0.0824833	0.00565122	0.079874	0.0143457	0.129244	7.84152
450600	-158.419	-91.4671	-66.9521	0.0115991	0.00156856	0.0332206	0.0311715	0.112042	0.0561587	0.249352	0.139812	0.0631534	0.0377065	0.0631428	0.0105846	0.0643383	0.0430274	0.108741	15.0027	0.0934445	0.0128023	0.0652255	0.106256	0.168387	0.100106	0.0454798	0.11496	0.124395	16.85937
450700	-149.996	-84.9345	-65.061	0.07947	0.0339412	0.00798748	0.010435	0.023866	0.0203808	0.0594878	0.0485548	0.197336	0.0236828	0.0704876	0.0143473	0.0412418	0.0305085	0.0467501	6.22453	0.00350262	0.0267744	0.0532288	0.0485764	0.167908	0.0309108	0.0540466	0.0627068	0.0234689	7.404131
450800	-153.155	-86.6589	-66.4964	0.00837886	0.104944	0.0803579	0.0206161	0.0687291	0.103448	0.0182264	0.069601	0.0610957	0.0145452	0.0488634	0.0124321	0.0426308	0.0249699	0.110451	13.2016	0.0898613	0.0127556	0.0389573	0.170235	0.0652105	0.0122613	0.133014	0.0151625	0.0529091	14.58124
450900	-158.989	-94.1227	-64.8664	0.0990638	0.00886271	0.0467342	0.094626	0.019863	0.0951149	0.0153272	0.127988	0.00728765	0.0330807	0.0240604	0.44262	0.053709	0.0083623	0.114929	4.54069	0.0483813	0.0571324	0.0309165	0.132524	0.11558	0.0204114	0.174255	0.0541161	0.0651981	6.430831
451000	-162.357	-96.3388	-66.0186	0.0865122	0.00244593	0.0614943	0.0119026	0.0521206	0.0665731	0.191071	0.0816234	0.0901942	0.161042	0.076226	0.0729714	0.0232551	0.00471233	0.115368	9.89907	0.0388014	0.0512102	0.131065	0.112288	0.0970617	0.034402	0.159359	0.520718	0.0505236	12.19201
451100	-153.8	-89.4738	-64.3266	0.0114562	0.014069	0.00175754	0.00194741	0.00640233	0.0339436	0.0369215	0.0195786	0.01188	0.310907	0.0152047	0.0116874	0.0966907	0.0235341	0.149826	1.84472	0.015866	0.00649415	0.391523	0.177908	0.218687	0.13086	0.100917	0.0519512	0.0474788	3.732213
451200	-170.55	-106.178	-64.3713	0.0139115	0.0981708	0.0147825	0.102926	0.144578	0.114526	0.0343372	0.240791	0.0959431	0.0523954	0.107657	0.367228	0.0287877	0.05616	0.164057	0.94438	0.026384	0.19328	0.102709	0.070006	0.100011	0.156902	0.271718	0.00829645	0.44532	3.955258
451300	-173.696	-108.461	-65.2349	0.0136794	0.0740201	0.0991906	0.0087769	0.430511	0.0807704	0.304352	0.0835803	0.0410583	0.0661911	0.191632	0.136761	0.0636409	0.0137182	0.24504	5.54825	0.0358804	0.00423744	0.108322	0.0921128	0.0312967	0.210272	0.31401	0.0417565	0.0344348	8.273497
451400	-147.48	-83.0181	-64.4619	0.0208121	0.00257005	0.0555287	0.0101707	0.020355	0.0477623	0.0914564	0.0992417	0.00507027	0.0149914	0.0262305	0.0425591	0.0271888	0.00131674	0.0426414	2.92324	0.0697688	0.0938785	0.0576266	0.295901	0.182279	0.0792385	0.155956	0.0347878	0.00790588	4.40848
451500	-173.932	-108.686	-65.2463	0.0934489	0.0827077	0.076878	0.0723392	0.0902512	0.348182	0.061016	0.0675368	0.276212	0.0140247	0.0192575	0.0385878	0.186034	0.00515643	0.177421	5.06719	0.0761084	0.00221081	0.115866	0.21995	0.222568	0.00982714	0.690495	0.036212	0.280847	8.330323
451600	-158.177	-92.3334	-65.8433	0.039654	0.0136633	0.181898	0.0273459	0.0938788	0.0449262	0.0858716	0.0649588	0.00279222	0.0532157	0.10132	0.00371718	0.000180128	0.042426	0.021109	9.25653	0.0388032	0.065306	0.00881733	0.170629	0.182796	0.00164397	0.291693	0.214746	0.307577	11.3155
451700	-184.575	-118.928	-65.6476	0.0027705	0.107701	0.067029	0.048496	1.40578	0.347503	0.0926115	0.0203217	0.0734736	0.161427	0.0210239	0.0269797	0.128222	0.0817313	0.0290311	2.27472	0.0153519	2.46606	1.3371	0.0295121	0.620191	0.0968167	0.364807	0.474771	0.0434157	10.33684
451800	-158.097	-93.3568	-64.7399	0.0227908	0.0632932	0.0234008	0.000725104	0.101207	0.0588051	0.0031969	0.129472	0.0399353	0.00515988	0.083789	0.0822014	0.0317122	0.0705101	0.179513	3.52674	0.0129135	0.0434575	0.148674	0.102813	0.145609	0.0998143	0.417533	0.0460424	0.359393	5.798704
451900	-151.246	-86.7151	-64.5307	0.0152083	0.00812622	0.0233477	0.00257123	0.0814209	0.0170701	0.0523837	0.0142598	0.0276352	0.0010528	0.0540474	0.042762	0.0725639	0.010703	0.0578805	2.98588	0.0184018	0.160282	0.098101	0.200411	0.158345	0.127722	0.403378	0.0630604	0.0559567	4.752571
452000	-157.935	-93.389	-64.546	0.0699116	0.107904	0.0138086	0.000710907	0.0526718	0.00103472	0.0876168	0.0421545	0.0749954	0.137061	0.0141121	0.102337	0.0706936	0.130202	0.0587114	2.8785	0.125777	0.0640097	0.0861552	0.226175	0.049529	0.0674492	0.229492	0.0982304	0.0395667	4.828809
452100	-174.151	-107.881	-66.2695	0.0305052	0.106565	0.119347	0.0234109	0.144782	0.143105	0.157898	0.0718751	0.0594805	0.0650179	0.130591	0.243596	0.00568259	0.139576	0.227723	10.3839	0.207045	0.0616904	0.186601	0.228092	0.225565	0.113634	0.2467	0.0847188	0.0394628	13.44653
452200	-152.243	-87.7098	-64.5337	0.0240148	0.00409495	0.0420349	0.141312	0.0157525	0.0836253	0.0405222	0.0876366	0.0367876	0.00287809	0.0219791	0.0715292	0.145359	0.00953101	0.0814864	3.27144	0.0464061	0.0208471	0.0386102	0.176264	0.182839	0.0418767	0.0722885	0.0758681	0.0322955	4.767275
452300	-155.136	-90.5624	-64.574	0.00543035	0.0139885	0.0816162	0.164597	0.182048	0.0485368	0.0668665	0.0145869	0.03164	0.0851594	0.131539	0.0351662	0.0133434	0.0629321	0.048307	3.22054	0.00980232	0.0323462	0.0440127	0.202122	0.0952319	0.101666	0.0436219	0.147092	0.0866964	4.968884
452400	-149.285	-84.4803	-64.8045	0.0192057	0.0330292	0.0291974	0.0231941	0.0704877	0.0171386	0.0214105	0.0547631	0.033294	0.150712	0.113238	0.0237942	0.0346458	0.00172297	0.0215914	4.62681	0.0428458	0.0468854	0.0292748	0.0926526	0.232764	0.0156835	0.29546	0.0330214	0.0585247	6.121345
452500	-153.176	-87.8854	-65.2906	0.0103412	0.0391663	0.027758	0.0727331	0.0437689	0.0165608	0.0626368	0.0164294	0.015219	0.0367426	0.163996	0.00454782	0.0604939	0.0490726	0.0153607	7.04211	0.248641	0.0481204	0.0963318	0.255668	0.072326	0.0352035	0.0536048	0.0365262	0.0288127	8.552173
452600	-149.773	-84.7367	-65.0362	0.000375137	0.0868414	0.0234472	0.124602	0.0342232	0.0257239	0.0564484	0.0120098	0.00415415	0.00453861	0.0331082	0.0261385	0.0137302	0.00478003	0.0634678	5.77628	0.0357955	0.0818797	0.112171	0.241264	0.148157	0.140769	0.052061	0.0488543	0.129284	7.280105
452700	-163.061	-97.1503	-65.9107	0.0148588	0.000825732	0.0621212	0.00717501	0.787557	0.000898311	0.0158429	0.0205092	0.0210155	0.11371	0.0678682	0.0908049	0.0543674	0.0382927	0.0126023	8.1218	0.0384335	1.22571	0.110007	0.40951	0.0972306	0.0390136	0.178239	0.111544	0.0124439	11.65238
452800	-153.609	-89.2867	-64.3218	0.0546438	0.0387558	0.00302322	0.0732586	0.0237885	0.0335336	0.00860199	0.128921	0.0508664	0.0060179	0.0341459	0.0211217	0.0109606	0.00800111	0.116898	1.93355	0.133228	0.0667669	0.0608004	0.0482996	0.0668561	0.0332348	0.658157	0.0510315	0.0435622	3.708026
452900	-159.863	-93.951	-65.9121	0.0211358	0.0274405	0.00882262	0.340278	0.101725	0.0302258	0.106344	0.00771299	0.12918	0.0179146	0.0514658	0.0161266	0.00333049	0.0301224	0.138888	9.54276	0.0764499	0.0545867	0.102082	0.154578	0.282325	0.0300342	0.107753	0.010099	0.268191	11.65957
453000	-154.106	-89.6874	-64.4189	0.049135	0.043071	0.00406064	0.0221865	0.0917521	0.0266412	0.0704782	0.0710884	0.109777	0.0555177	0.0560831	0.0376207	0.0257052	0.0437136	0.0349338	2.2862	0.0144763	0.0962859	0.136511	0.10362	0.225142	0.100393	0.193909	0.172342	0.122753	4.193401
453100	-160.179	-94.3582	-65.8206	0.0725957	0.0364171	0.0862028	0.00278746	0.146784	0.0669301	0.0180346	0.168021	0.0519453	0.0213349	0.0232704	0.0437746	0.0174546	0.0490187	0.0191527	8.84636	0.112043	0.0375721	0.156047	0.243137	0.100901	0.128667	0.520695	0.226829	0.0059581	11.20194
453200	-158.757	-94.01	-64.7474	0.00681825	0.17298	0.00561299	0.061639	0.00812208	0.0949302	0.0822325	0.184751	0.00896481	0.0216435	0.00865283	0.053207	0.031374	0.0652468	0.080733	4.33955	0.0334078	0.141888	0.0384726	0.0923291	0.0737265	0.0130304	0.00695885	0.164359	0.0454649	5.836095
453300	-163.175	-97.757	-65.418	0.0391439	0.0375082	0.0166825	0.0405462	0.106162	0.259941	0.00716371	0.329923	1.63342e-05	0.0317784	0.0641452	0.0416385	0.015216	0.0630477	0.0983623	6.71827	0.126799	0.0867121	0.0329572	0.0924177	0.117041	0.353949	0.267889	0.0621154	0.179691	9.189113
453400	-156.222	-92.1845	-64.0373	0.0902545	0.0378871	0.00506325	0.0367955	0.0208263	0.0742428	0.136806	0.000430144	0.0651109	0.0646712	0.072318	0.0481337	0.026683	0.0158412	0.0107101	0.808953	0.0121547	0.0237239	0.0312403	0.110112	0.0178682	0.310252	0.208535	0.0438393	0.0130844	2.285537
453500	-164.444	-99.3656	-65.0783	0.00976218	0.242041	0.116715	0.00310781	0.0681671	0.00711206	0.0324343	0.0269298	0.123843	0.0167935	0.21684	0.0164579	0.0508486	0.0418002	0.261233	5.03788	0.0388668	0.090129	0.462791	0.0750589	0.165201	0.026718	0.225686	0.0553481	0.0785712	7.490333
453600	-154.407	-89.7986	-64.6089	0.0063125	0.0515957	0.0196053	0.0801776	0.0427789	0.0794451	0.118937	0.041083	0.0393718	0.0658189	0.0291517	0.0938771	0.04541	0.0189387	0.0800676	3.47959	0.150338	0.130569	0.0687585	0.101222	0.114912	0.0599827	0.154329	0.0456357	0.0256042	5.14351
453700	-171.707	-104.729	-66.9778	0.00803287	0.0545129	0.0304233	0.0276513	0.032232	0.107897	0.509232	0.0749204	0.250759	0.0641418	0.0166567	0.0524255	0.0370201	0.126088	0.0860916	14.5688	0.0441815	0.101915	0.0126272	0.244491	0.00945773	0.135169	0.247381	0.0414325	0.104711	16.98821
453800	-158.21	-93.1033	-65.1068	0.0767696	0.00650838	0.0196533	0.062412	0.0362121	0.027544	0.023643	0.0114064	0.00985994	0.163544	0.0721198	0.0225046	0.0864703	0.141026	0.0313659	5.52473	0.0258635	0.127897	0.339341	0.076257	0.164759	0.0380401	0.335539	0.0846687	0.125084	7.633215
453900	-166.216	-99.2783	-66.9378	0.0495519	0.073268	0.0637191	0.0894803	0.048938	0.012892	0.0516677	0.0130418	0.14919	0.0634792	0.0246208	0.0294244	0.0559786	0.0268118	0.206904	14.5291	0.158259	0.0355849	0.27022	0.00790247	0.174797	0.235994	0.329893	0.0804871	0.00651213	16.78775
454000	-165.779	-98.5791	-67.2001	0.00152003	0.00377765	0.0116026	0.00668468	0.215384	0.0335583	0.0895307	0.0392607	0.05367	0.106922	0.211494	0.111481	0.0452343	0.0101426	0.0718199	8.57886	0.108937	0.00196325	0.113904	0.20059	0.0927386	0.0170127	7.62935	0.13508	0.20921	18.09973
454100	-152.856	-88.6552	-64.2004	0.0279305	0.00921254	0.00161389	0.0300345	0.0561049	0.114788	0.0181744	0.0228089	0.146917	0.0865795	0.0366518	0.0610163	0.0404365	0.0609768	0.0312763	1.36079	0.0347146	0.0109292	0.160541	0.146426	0.304221	0.0865161	0.0949377	0.0481702	0.109232	3.100997
454200	-156.709	-91.3335	-65.3758	0.0333111	0.00103309	0.149428	0.00934165	0.149982	0.00765383	0.102172	0.199502	0.00419177	0.037486	0.0529454	0.031995	0.0944263	0.102891	0.137552	7.19967	0.0199494	0.0141935	0.0207385	0.191933	0.0799522	0.140944	0.169695	0.0230301	0.00398273	8.977995
454300	-155.419	-90.0904	-65.3284	0.0321574	0.0219618	0.142925	0.0471179	0.0452778	0.120713	0.00700051	0.169144	0.0215643	0.0152416	0.0265758	0.043137	0.0686768	0.0390894	0.00481773	7.08861	0.0382316	0.00576429	0.0906321	0.146508	0.130466	0.000726462	0.111339	0.172196	0.151317	8.741185
454400	-165.767	-98.7039	-67.0636	0.00584025	0.176681	0.067522	0.00652091	0.0706101	0.0651384	0.0549075	0.0485896	0.179836	0.00523014	0.0489716	0.14531	0.053335	0.026665	0.0214887	14.6766	0.159178	0.00766394	0.0788105	0.192625	0.687624	0.0679517	0.28742	0.0971552	0.185175	17.41681
454500	-155.116	-89.7818	-65.334	0.0197722	0.0162858	0.0230879	0.00737912	0.177373	0.00605843	0.057798	0.0540866	0.0784321	0.0806112	0.0200231	0.093254	0.0377265	0.0136233	0.0218593	6.83149	0.00702844	0.00126728	0.0169443	0.36431	0.0230656	0.110866	0.555128	0.0812023	0.0704213	8.769098
454600	-159.35	-94.3628	-64.987	0.0165837	0.114203	0.00835648	0.0442644	0.0551708	0.0953003	0.0230458	0.0484352	0.173195	0.0182068	0.113806	0.041982	0.0188289	0.0604646	0.0027719	4.91341	0.046763	0.122709	0.0187349	0.0996518	0.216587	0.0369218	0.0742764	0.103781	0.566665	7.034109
454700	-159.011	-93.6838	-65.327	0.0482133	0.0331769	0.0853668	0.0223725	0.191747	0.0118981	0.056427	0.0213264	0.190532	0.00733232	0.00991035	0.0427639	0.00451139	0.0104958	0.0968432	6.41244	0.0347632	0.130637	0.108406	0.178103	0.232132	0.0627911	0.222929	0.347311	0.171397	8.733828
454800	-153.606	-88.5494	-65.0568	0.0363706	0.0343972	0.00654039	0.138335	0.0739568	0.0250579	0.0162137	0.0168725	0.145915	0.0097785	0.0196973	0.0845371	0.0356667	0.122471	0.054559	5.79255	0.00294064	0.0756599	0.124435	0.143291	0.103682	0.0821637	0.0548826	0.115559	0.0675399	7.383072
454900	-161.607	-95.6917	-65.9158	0.0118842	0.063533	0.0045119	0.0133139	0.101775	0.0425353	0.0521385	0.00611874	0.0081542	0.172678	0.225307	0.0248761	0.0329352	0.0140693	0.201875	9.28365	0.234196	0.0159345	0.202015	0.189646	0.0601926	0.118202	0.232588	0.273241	0.0923914	11.67776
455000	-184.383	-117.263	-67.1198	0.0137743	0.0178059	0.144623	0.0927971	1.25081	0.702933	0.263442	0.164214	0.0322787	0.00154481	0.250709	0.0981443	0.0098173	0.0759404	0.0238452	11.6395	0.00605656	1.75344	0.0342826	0.286068	0.166586	0.328837	0.0538989	0.0668969	0.219622	17.69785
455100	-160.169	-94.0019	-66.167	0.0571883	0.0142889	0.0537986	0.143749	0.130885	0.103879	0.0502578	0.00576349	0.0253985	0.00671208	0.00900747	0.178244	0.0348324	0.136862	0.112338	11.1536	0.0183902	0.00033883	0.0324095	0.172019	0.153386	0.117131	0.0809531	0.0382585	0.104405	12.93407
455200	-166.379	-101.309	-65.0701	0.191672	0.0285019	0.00134523	0.0602815	0.166845	0.0668565	0.044527	0.0894005	0.0239547	0.0377304	0.00193598	0.513582	0.00454918	0.0333201	0.101839	4.90499	0.158975	0.00455675	0.202144	0.0068413	0.104066	0.273558	0.0943446	0.120773	0.212717	7.449303
455300	-153.328	-88.9774	-64.3507	0.0495538	0.0128293	0.0451351	0.00868579	0.0412096	0.0045946	0.124423	0.0301381	0.167711	0.0267734	0.051231	0.120526	0.0645894	0.000959449	0.100772	2.10058	0.0331156	0.0421126	0.0701108	0.161171	0.0609627	0.0735703	0.350003	0.0428339	0.0690378	3.852629
455400	-167.848	-102.362	-65.4862	0.0474549	0.00803731	0.00258709	0.0167197	3.74008	0.158247	0.0235962	0.0462849	0.083417	0.108425	0.144797	0.028244	0.120479	0.039402	0.0510357	3.57001	0.0263507	0.23675	0.0563615	0.24064	0.279083	0.0968896	0.129199	0.155424	0.120358	9.529876
455500	-152.889	-88.5469	-64.3418	0.0129756	0.00107464	0.0609045	0.00341442	0.031223	0.106064	0.0924669	0.0279285	0.0605329	0.0156939	0.118358	0.131763	0.113106	0.0638824	0.0471825	2.42137	0.0176537	0.0120437	0.0193266	0.0388488	0.143951	0.0381395	0.127073	0.0655016	0.037589	3.808067
455600	-157.644	-91.5066	-66.1371	0.028856	0.0207549	0.0255394	0.0272281	0.0120993	0.11549	0.054138	0.00568758	0.0530661	0.0517166	0.165895	0.0756463	0.089809	0.130838	0.00321828	10.8947	0.169347	0.0279267	0.0679444	0.158231	0.100792	0.0883618	0.230711	0.0835151	0.102755	12.78425
455700	-152.958	-88.5824	-64.3755	0.0283629	0.027962	0.00961615	0.0187144	0.0652152	0.0311018	0.0536792	0.047742	0.000936717	0.3084	0.0675289	0.00478781	0.0105203	0.00994777	0.0136704	2.23964	0.128916	0.120995	0.0290694	0.114351	0.3961	0.0634252	0.0893106	0.0722485	0.0242156	3.97646
455800	-176.254	-109.542	-66.7116	0.0643263	0.13094	0.0672476	0.0456197	0.0769219	0.345231	0.102834	0.0040249	0.0222522	0.120481	0.0754598	0.0667069	0.0262209	0.0514971	0.0587718	1.73899	0.133438	0.133793	11.3536	0.163524	0.277177	0.106548	0.196819	0.153842	0.140848	15.6571
455900	-164.269	-97.8203	-66.4485	0.0498687	0.0658706	0.0498013	0.184122	0.105216	0.0118419	0.0166322	0.00806309	0.0296939	0.000441744	0.333917	0.202625	0.0148861	0.0853784	0.142422	12.0795	0.0132909	0.00281768	0.161933	0.206702	0.0858123	0.197318	0.19937	0.0380613	0.05582	14.3414
456000	-142.553	-78.091	-64.4623	0.00427066	0.00238816	0.0309481	0.0169321	0.0210912	0.00746437	0.00898906	0.0228413	0.0213894	0.0885785	0.00949448	0.00929412	0.00394213	0.00316062	0.00598603	3.20475	0.0957455	0.0901922	0.0362709	0.155252	0.0890371	0.108357	0.208169	0.114972	0.0511741	4.41069
456100	-172.549	-106.709	-65.8401	0.0353693	0.0544625	0.113772	0.0153404	5.82227	0.0698001	0.0339979	0.168871	0.0302031	0.212697	0.0351847	0.0152162	0.345592	0.0225115	0.00618992	2.19157	0.183446	1.27565	0.0318526	0.127581	0.144531	0.0829118	0.0893198	0.0710617	0.120282	11.29968
456200	-162.266	-94.6626	-67.6039	0.0271009	0.0154316	0.0221084	0.00535713	0.0301112	0.0296062	0.0757947	0.00534442	0.0143011	0.0460284	0.0300747	0.0662951	0.0299916	0.0375566	1.10031	14.6507	3.0685	0.126551	0.0310875	0.159881	0.243751	0.0839675	0.0694227	0.0529043	0.0964331	20.11865
456300	-153.596	-88.9679	-64.6278	0.060406	0.0861914	0.0888552	0.044664	0.091457	0.0439309	0.143192	0.00860453	0.1054	0.00701478	0.0184689	0.0467652	0.0503122	0.0190326	0.0886373	3.85412	0.0121599	0.0332759	0.0989216	0.0632834	0.14545	0.0382964	0.028241	0.0140199	0.047243	5.237939
456400	-162.632	-98.1443	-64.488	0.00568291	0.0605286	0.011188	0.150866	0.00723357	0.0334019	0.0173435	0.0169134	0.0829083	0.15612	0.208178	0.351571	0.0129213	0.0290458	0.192116	2.46904	0.00318003	0.0518698	0.0457747	0.281451	0.00839037	0.0908649	0.0104276	0.117851	0.124191	4.539061
456500	-169.843	-104.334	-65.5096	0.110877	0.00344229	0.101554	0.010843	0.0674071	0.209349	0.0393086	0.123722	0.00230163	0.0835227	0.0347736	0.0868797	0.0320444	0.0266806	0.238388	6.49757	0.379794	0.0791592	0.131483	0.314121	0.140367	0.128717	0.328555	0.176306	0.29983	9.647
456600	-158.775	-94.5131	-64.2618	0.0395575	0.0374661	0.116684	0.00909163	0.0627617	0.0639239	0.0416796	0.0028163	0.111366	0.00358117	0.148054	0.106392	0.047249	0.0378787	0.0329517	1.29803	0.0818591	0.0581849	0.286802	0.235901	0.170248	0.0389444	0.118285	0.0394684	0.218911	3.408087
456700	-156.922	-92.4271	-64.4951	0.0986627	0.0278878	0.00166429	0.00540978	0.0316364	0.0133288	0.0559088	0.168395	0.0237945	0.0167606	0.0414336	0.0204207	0.0777676	0.020027	0.00826915	2.60096	0.0111505	0.197822	0.061878	0.298292	0.193562	0.216258	0.234627	0.032019	0.116724	4.574656
456800	-156.653	-90.2399	-66.4129	0.0647726	0.0680617	0.108688	0.0567018	0.00887895	0.031081	0.0286803	0.0155958	0.0237043	0.107272	0.0260172	0.000931603	0.00718433	0.185985	0.0436169	12.4369	0.0299396	0.0673611	0.0697746	0.126365	0.194597	0.0143444	0.159745	0.0976777	0.189366	14.16328
456900	-167.812	-103.039	-64.7733	0.0146041	0.0414156	0.0266667	0.0108076	0.134405	0.337705	0.121098	0.0239051	0.0699193	0.106643	0.191134	0.054119	0.0942771	0.0110472	0.00934655	3.41452	0.0131426	0.0261026	0.110333	0.253842	0.184503	0.417633	0.195113	0.0832498	0.0197581	5.965292
457000	-160.303	-95.1847	-65.1185	5.76732e-05	0.0282007	0.0787766	0.128001	0.255735	0.143808	0.0459715	0.0396995	0.0111221	0.0971445	0.0759084	0.0408956	0.0353302	0.0316891	0.0376204	5.69524	0.014077	0.0161973	0.057695	0.143725	0.12284	0.387127	0.117765	0.00927949	0.0776929	7.691599
457100	-157.467	-92.4803	-64.9863	0.00507817	0.0646595	0.0323522	0.0134038	0.108634	6.87245e-05	0.0323338	0.0562574	0.0755825	0.158418	0.102495	0.0149953	0.101504	0.0169898	0.0568227	5.2095	0.0238023	0.0415889	0.0360057	0.117606	0.0912627	0.234013	0.0385551	0.0609637	0.337439	7.030337
457200	-154.802	-90.1556	-64.6461	0.0254539	0.0849466	0.052943	0.0290542	0.0835031	0.0717892	0.0180672	0.0393131	0.0442474	0.078204	0.130816	0.0594666	0.0204477	0.122457	0.0643145	3.60984	0.00472847	0.00999141	0.0657571	0.116492	0.058605	0.0279504	0.261284	0.177854	0.0717713	5.329297
457300	-153.776	-87.2569	-66.5191	0.00936917	0.0507423	0.036019	0.0052937	0.0556882	0.0948848	0.039773	0.0152294	0.00258861	0.0345015	0.12221	0.0238543	0.0075	0.0275085	0.0864327	12.9766	0.0112276	0.164209	0.0720708	0.130129	0.0422592	0.0317965	0.334004	0.234178	0.0866111	14.69473
457400	-152.445	-88.2517	-64.1929	0.0197333	0.00928436	0.0940475	0.0361339	0.00908067	0.00251088	0.078525	0.00907464	0.0533026	0.133276	0.0798903	0.00446492	0.0700113	0.0954189	0.0224858	1.59249	0.073545	0.0160102	0.0379783	0.19946	0.0571132	0.143395	0.104409	0.0714496	0.05043	3.063519
457500	-152.754	-87.3776	-65.376	0.0591924	0.0324227	0.0120868	0.110336	0.0136151	0.0285013	0.066168	0.0202905	0.0395852	0.0391433	0.00886879	0.00167093	0.0364201	0.0136191	0.081421	7.29066	0.070536	0.0161028	0.0933814	0.10231	0.258132	0.0517641	0.188672	0.256226	0.0878784	8.979005
457600	-153.945	-89.3984	-64.5468	0.0364241	0.00234287	0.029766	0.0104075	0.0345749	0.0523779	0.0260242	0.00621916	0.223082	0.0205398	0.0068683	0.119574	0.192623	0.00962863	0.0935156	3.19108	0.00174778	0.0134096	0.106613	0.170984	0.257399	0.0674529	0.139111	0.0158046	0.00529932	4.832874
457700	-161.639	-95.9168	-65.7227	0.0148474	0.0287728	0.106922	0.145998	0.195844	0.0060273	0.0317971	0.00131077	0.145057	0.0598763	0.0218381	0.147728	0.0444803	0.0114574	0.225216	8.5781	0.117545	0.0200003	0.119221	0.0760118	0.239896	0.0546414	0.144396	0.112988	0.0623998	10.71237
457800	-150.313	-84.2037	-66.1092	0.00906692	0.0221524	0.000785606	0.016497	0.099891	0.0637303	0.0376155	0.213132	0.00524776	0.0447853	0.011194	0.0328241	0.0211197	0.0051695	0.00903038	11.1574	0.119275	0.0941396	0.0450867	0.0895359	0.115061	0.041309	0.289088	0.0178259	0.0841879	12.64514
457900	-176.65	-110.706	-65.9441	0.0825575	0.116967	0.249652	0.00391351	0.0257494	0.0176107	0.0532442	0.00751664	0.034486	0.0836359	0.0361314	0.368226	0.0195896	0.00407019	0.112242	7.48187	0.0648194	1.67981	0.269155	0.202228	0.510887	0.0160841	0.245054	0.0580336	0.0757378	11.81928
458000	-162.239	-97.6615	-64.5774	0.0557331	0.0507413	0.0446399	0.0370569	0.152541	0.0228567	0.190563	0.0336378	0.110646	0.0302559	0.0127659	0.117991	0.0683452	0.0143956	0.158612	2.7605	0.177406	0.0922063	0.219273	0.073549	0.0421137	0.229424	0.178848	0.0577244	0.0543853	4.986211
458100	-160.082	-95.1954	-64.8864	0.0303013	0.00435798	0.178568	0.0756322	0.045908	0.153932	0.0839732	0.00590325	0.0131776	0.12741	0.00828592	0.0307966	0.0117921	0.110558	0.028524	4.32863	0.075138	0.00331902	0.00441718	0.225156	0.206376	0.221761	0.409706	0.124474	0.0227978	6.530896
458200	-165.107	-98.5032	-66.6036	0.0215919	0.109501	0.0475916	0.0345222	0.231387	0.0122651	0.00289208	0.130111	0.0765696	0.0576209	0.0589627	0.0500131	0.0550901	0.0526499	0.314744	12.9294	0.0875618	0.00392806	0.0378738	0.0231867	0.183355	0.23584	0.0599895	0.247978	0.052217	15.1168
458300	-158.31	-92.908	-65.4024	0.0556386	0.182702	0.0303841	0.0554233	0.0648471	0.017167	0.0668616	0.111576	0.0145182	0.0380305	0.08512	0.107055	0.0359919	0.049314	0.0121182	7.08046	0.0374903	0.0169538	0.0524194	0.155456	0.323781	0.135355	0.208997	0.056422	0.116789	9.110869
458400	-152.466	-87.3702	-65.0961	0.0345773	0.0459187	0.0273437	0.0641456	0.0229853	0.0117421	0.0583873	0.0178871	0.0642126	0.102384	0.0793284	0.00858656	0.0107226	0.0641323	0.132686	6.15873	0.029728	0.0279202	0.0215766	0.0751526	0.0766967	0.251814	0.0614479	0.0358863	0.0952596	7.57925
458500	-161.144	-97.0137	-64.1299	0.0726362	0.0446722	0.00332709	0.134649	0.187023	0.00478801	0.0291505	0.0658693	0.0358604	0.0341167	0.0820469	0.225448	0.000525134	0.00110096	0.194162	0.526688	0.027837	0.0746065	0.0846913	0.161321	0.0886577	0.0186242	0.457718	0.112573	0.0804273	2.74852
458600	-149.576	-85.0682	-64.5075	0.0112198	0.0420375	0.000725811	0.0235226	0.000272169	0.0374886	0.0532997	0.0136358	0.0113147	0.0790069	0.00284685	0.0477795	0.0043608	0.144338	0.0141352	3.07965	0.0658276	0.127799	0.111243	0.283052	0.052439	0.0502636	0.181716	0.100766	0.0977105	4.636454
458700	-158.764	-94.0908	-64.6736	0.00320008	0.0106218	0.204718	0.0387724	0.00148029	0.0165577	0.0305222	0.201892	0.0365724	0.0356458	0.0258721	0.00620576	0.102988	0.0243395	0.027507	3.25082	0.124256	0.0942243	0.0566058	0.0468384	0.270002	0.0378664	0.310992	0.239891	0.268445	5.466839
458800	-151.045	-86.8688	-64.1757	0.0553652	0.0138992	0.0466343	0.0398724	0.088735	0.00534285	0.127721	0.0153194	0.083291	0.046264	0.0280109	0.0302361	0.0193713	0.0310624	0.0231779	1.24805	0.108717	0.0162222	0.0210286	0.225118	0.219814	0.0158201	0.369444	0.0372566	0.0619098	2.977685
458900	-154.799	-90.6023	-64.1971	0.0467219	0.0209699	0.0100436	0.00251626	0.107595	0.0227662	0.0691195	0.0938411	0.0323443	0.00325677	0.0459962	0.255221	0.0111811	0.00576348	0.107115	1.31696	0.0496879	0.18487	0.0335753	0.247193	0.248447	0.0292656	0.0494453	0.0354568	0.0549411	3.084297
459000	-155.707	-90.5768	-65.1304	0.02029	0.0966655	0.00143904	0.00364151	0.106057	0.0169387	0.0427401	0.139026	0.0446363	0.0240855	0.0475061	0.0932776	0.0745625	0.00538167	0.0201085	5.83373	0.00333552	0.118881	0.0800442	0.461299	0.208075	0.0738128	0.147386	0.0771009	0.0107218	7.750749
459100	-153.29	-88.6311	-64.6586	0.00882161	0.15764	0.0711577	0.0854546	0.281474	0.00463871	0.0306143	0.00197054	0.0328748	0.0142437	0.0129593	0.00151599	0.0759542	0.0100521	0.071973	3.89432	0.0766105	0.0132052	0.182194	0.0727538	0.0362522	0.110458	0.0699501	0.0402836	0.0346141	5.39199
459200	-145.907	-81.3755	-64.5312	0.00788741	0.0581661	0.0384162	0.0466673	0.0107485	0.00828426	0.0179631	0.0310575	0.0240187	0.000787936	0.0643725	0.00014016	0.0138617	0.0607551	0.0107749	3.46687	0.0465428	0.0542258	0.0206882	0.157806	0.0848917	0.0877741	0.283195	0.0747102	0.0845227	4.755125
459300	-160.366	-95.4601	-64.9056	0.177351	0.0201554	0.0158113	0.0903491	0.0471625	0.0590429	0.0841329	0.00617396	0.00500916	0.040548	0.095663	0.0492761	0.179105	0.0894911	0.0405307	4.37979	0.10423	0.0434239	0.0462003	0.198551	0.342875	0.0624055	0.262073	0.0395039	0.148131	6.626987
459400	-154.158	-89.6982	-64.4601	0.00244286	0.00686263	0.0269586	0.039938	0.0080387	0.00594054	0.000159297	0.0778819	0.00278439	0.013233	0.0102779	0.188947	0.0694107	0.0346301	0.0301989	2.6653	0.048923	0.0681508	0.13276	0.0286222	0.0471523	0.401228	0.35152	0.0671351	0.0712206	4.39972
459500	-156.185	-91.3392	-64.8459	0.000772552	0.0127114	0.0684714	0.00193609	0.108384	0.00830524	0.0311269	0.0199215	0.0562538	0.0542414	0.00321894	0.147437	0.0658478	0.23468	0.0475658	4.47653	0.0146429	0.0603354	0.0466283	0.123438	0.105881	0.299864	0.0695381	0.219064	0.0516403	6.328432
459600	-154.959	-90.8739	-64.0853	0.00219434	0.0886373	0.135266	0.054982	0.000304059	0.0389466	0.168541	0.00695948	0.0330474	0.000520688	0.0187877	0.0576552	0.117826	0.0159672	0.037689	1.09373	0.0254602	0.00708097	0.117437	0.0926602	0.043692	0.0183344	0.0976533	0.191591	0.0605978	2.525564
459700	-152.615	-87.9948	-64.6202	0.0224907	0.137791	0.0169411	0.00376334	0.00983507	0.0262237	0.041131	0.00479361	0.00769813	0.00237153	0.00133693	0.0694089	0.135959	0.00711361	0.00358821	3.48208	0.039259	0.0925425	0.0881235	0.141145	0.111157	0.0336804	0.665795	0.0516443	0.00424869	5.200122
459800	-151.281	-86.0015	-65.2795	0.0176823	0.0598626	0.00838327	0.00235222	0.0152557	0.00368288	0.0382792	0.00732159	0.0365261	0.0059404	0.0710981	0.0668469	0.0138534	0.0663733	0.0181592	6.76966	0.109635	0.0679243	0.110194	0.274645	0.127707	0.302963	0.164622	0.0945896	0.0428329	8.496394
459900	-153.743	-86.836	-66.9072	0.00780138	0.0633929	0.00591191	0.00494954	0.0189285	0.00502253	0.038315	0.0175115	0.138666	0.044844	0.0335934	0.0243167	0.0652752	0.0668317	0.124348	14.9698	0.105372	0.0549047	0.0598969	0.140437	0.185329	0.0677321	0.257218	0.0421343	0.0922353	16.63479
460000	-158.493	-92.3558	-66.1376	0.0246591	0.266592	0.0443898	0.0100927	0.0423592	0.0295311	0.0286308	0.080324	0.00106747	0.0237439	0.0188373	0.0121253	0.108731	0.109241	0.111415	10.7919	0.000324218	0.10772	0.0880377	0.151319	0.225957	0.208442	0.0921471	0.0985015	0.110898	12.78699
460100	-164.44	-94.1842	-70.2553	0.00353247	0.0581591	0.0672176	0.0507388	0.000954447	0.0244546	0.0119449	0.0185197	0.114317	0.164818	0.0682071	0.0738656	0.0732571	0.118371	0.0119575	31.3088	0.0280819	0.0239893	0.0520218	0.415106	0.127221	0.126974	0.0899791	0.188467	0.154548	33.37547
460200	-159.706	-95.4398	-64.2664	0.017987	0.0732822	0.00375664	0.0120105	0.300015	0.0186643	0.110607	0.30339	0.137825	0.0873302	0.0288791	0.0907703	0.0854803	0.00187822	0.117397	1.39839	0.0288633	0.00130079	0.0616511	0.0891471	0.15514	0.0231818	0.11167	0.010957	0.161587	3.431157
460300	-155.914	-91.4804	-64.4331	0.0524755	0.00452344	0.0725308	0.194014	0.285335	0.0507266	0.0423638	0.0330454	0.0544692	0.00340843	0.0126161	0.0718831	0.0179505	0.0254036	0.00917324	2.46495	0.00966961	0.00778241	0.102904	0.261331	0.170362	0.0124169	0.0934557	0.141409	0.0702116	4.26441
460400	-152.722	-86.8479	-65.874	0.0511808	0.00307826	0.0421129	0.000469621	0.0852453	0.0373526	0.0413864	0.132308	0.155638	0.0227597	0.00572457	0.113015	0.0198674	0.0132109	0.0561224	9.84055	0.00583062	0.0391555	0.0810868	0.132359	0.245547	0.0697718	0.0674578	0.148176	0.0594785	11.46889
460500	-149.114	-84.7792	-64.3349	0.0235812	0.00403475	0.0393501	0.00802149	0.0113408	0.0108887	0.00499021	0.0800473	0.102277	0.0111204	0.142228	0.00647039	0.045439	0.0140097	0.00405482	2.45159	0.0797097	0.0675033	0.131861	0.0420754	0.159417	0.126571	0.162455	0.00553754	0.0386889	3.773262
460600	-153.599	-88.1945	-65.4046	0.0210496	0.0283282	0.038869	0.0212447	0.143826	0.101387	0.0523235	0.00314203	0.0334275	0.0116647	0.0642074	0.120042	0.00718191	0.00274354	0.149573	7.25147	0.0186954	0.067606	0.0642568	0.173327	0.203351	0.0360344	0.168703	0.186185	0.153526	9.122163
460700	-153.102	-87.076	-66.0261	0.085951	0.0567163	0.0434192	0.0151557	0.0308071	0.00877166	0.0211923	0.055219	0.00934908	0.0174037	0.00451885	0.0606153	0.0771687	0.151844	0.0288472	10.7528	0.0693726	4.61507e-05	0.0741615	0.338638	0.185044	0.0447326	0.0719467	0.0183972	0.00753842	12.22968
460800	-161.617	-94.5209	-67.0959	0.00317611	0.010175	0.0434857	0.0508469	0.0216071	0.103784	0.071344	0.00761598	0.0744253	0.00862314	0.106801	0.461618	0.0991649	0.0366226	0.0260646	15.8304	0.0271014	0.0355399	0.131543	0.231102	0.0222263	0.0915153	0.04496	0.0147022	0.0241202	17.57856
460900	-159.824	-94.7996	-65.0245	0.0689072	0.0017851	0.0462806	0.0514428	0.0236977	0.0813764	0.0450932	0.0259404	0.132999	0.00941525	0.0754253	0.0442968	0.0770743	0.0624087	0.0705653	5.57426	0.103091	0.0762185	0.0303281	0.0312378	0.213331	0.0443262	0.112103	0.115622	0.104069	7.221294
461000	-157.055	-91.3957	-65.6597	0.0605962	0.0432597	0.00376437	0.00830745	0.152303	0.0203255	0.182025	0.0173237	0.0126476	0.00573414	0.0401175	0.110251	0.0047293	0.0322726	0.0676247	8.46506	0.0804491	0.139303	0.102586	0.0107233	0.0887264	0.179205	0.303278	0.136346	0.130492	10.39745
461100	-153.55	-89.0154	-64.5347	0.0105115	0.095782	0.0823969	0.0266681	0.155245	0.000871684	0.0275033	0.0413423	0.00321066	0.0160328	0.0337361	0.0208609	0.00347113	0.0140067	0.0358408	2.73403	0.157013	0.0466361	0.0886323	0.131368	0.240519	0.0600532	0.30074	0.114961	0.330814	4.772246
461200	-170.605	-105.614	-64.9912	0.0125629	0.0157001	0.0946229	0.0458996	0.0316754	0.053863	0.305638	0.0430275	0.0104403	0.0746212	0.0430843	0.104983	0.194127	0.120688	0.00101585	4.30099	0.0346482	0.0829726	0.00128032	0.246946	0.069913	0.396045	0.158476	0.427218	0.184714	7.055149
461300	-153.401	-89.2206	-64.1808	0.0328191	0.0295211	0.0901106	0.0431859	0.0636777	0.11638	0.0547171	0.012581	0.095559	0.164806	0.0276458	0.0283466	0.0150478	1.09435e-05	0.0492727	1.53256	0.0088037	0.0392801	0.0594394	0.0858361	0.0814728	0.170138	0.136815	0.0236663	0.0412885	3.00298
461400	-150.356	-85.7923	-64.5638	0.0217975	0.000599252	0.00244864	0.00915238	0.011887	0.031688	0.0560429	0.132243	0.0362502	0.0334589	0.0294139	0.0564363	0.00906614	0.0313429	0.19376	3.38509	0.0759271	0.0685735	0.218817	0.244638	0.062392	0.0447853	0.0735131	0.0401286	0.04847	4.917924
461500	-158.969	-93.5339	-65.4348	0.111987	0.190078	0.211448	0.064039	0.00845507	0.00963888	0.016294	0.016949	0.0123625	0.00402262	0.0157914	0.018138	0.0297778	0.0231582	0.193686	7.36387	0.100367	0.0294943	0.0350948	0.356349	0.0612183	0.0761535	0.0561542	0.174855	0.0934278	9.272805
461600	-154.008	-89.698	-64.3097	0.0690127	0.0433018	0.0372152	0.0106389	0.155886	0.00398871	0.077322	0.0619028	0.240089	0.0205708	0.0422655	0.0367923	0.0280136	0.000395946	0.0145992	1.93311	0.01028	0.0378105	0.0567909	0.223701	0.237092	0.153949	0.0354506	0.0719405	0.0452303	3.647346
461700	-164.726	-100.05	-64.6754	0.0600259	0.145328	0.229974	0.00236368	0.0215046	0.149693	0.00945935	0.0118816	0.115859	0.0209703	0.0249429	0.059627	0.000186077	0.172027	0.173685	2.93512	0.0245016	0.0330671	0.0970677	0.191226	0.25891	0.0283251	0.16749	0.0646644	0.478304	5.476201
461800	-166.47	-101.39	-65.0798	0.0492391	0.0424625	0.0620228	0.0522342	0.0579609	0.297455	0.0215945	0.0582518	0.00762075	0.0297595	0.0254036	0.0216553	0.108656	0.0732045	0.0358089	4.96988	0.319405	0.299155	0.320976	0.0684679	0.146928	0.0245953	0.193067	0.0764079	0.135929	7.498136
461900	-158.793	-92.0992	-66.6936	0.00860119	0.0323127	0.0555927	0.0207035	0.0177439	0.173604	0.109283	0.0056568	0.0992506	0.0548748	0.127632	0.0181008	0.0218472	0.0355498	0.0163285	13.7281	0.0179373	0.241578	0.0336833	0.0805557	0.0727055	0.230341	0.203754	0.118238	0.0432167	15.56721
462000	-157.332	-92.1961	-65.1355	0.158923	0.141561	0.00119363	0.0665713	0.037899	0.00230159	0.0355798	0.0393489	0.00522498	0.00389969	0.02994	0.07473	0.131667	0.0542519	0.243696	5.90546	0.0133957	0.084586	0.100068	0.272362	0.0867162	0.0889499	0.0951151	0.0928954	0.00993555	7.776268
462100	-180.028	-111.89	-68.1383	0.0524695	0.152679	0.0374261	0.00805744	0.00506858	0.493455	0.0147918	0.02398	0.0228472	0.0243223	0.226078	0.0219073	0.190047	0.06328	0.296067	19.3746	0.162372	0.145035	0.0107447	0.544128	0.489207	0.0474907	0.0353692	0.011576	0.337447	22.79041
462200	-158.909	-93.9158	-64.9931	0.12386	0.185647	0.0833216	0.0177033	0.0237076	0.0438624	0.0097866	0.024397	0.0147124	0.0422619	0.119888	0.0314117	0.00551991	0.0293019	0.0460516	4.67931	0.0475947	0.109206	0.0791691	0.131292	0.0904178	0.0848761	0.889611	0.0512454	0.100261	7.064413
462300	-158.708	-93.7203	-64.9874	0.0147399	0.0531596	0.125505	0.000528182	0.140177	0.13223	0.0186437	0.05568	0.0158913	0.0521816	0.00759271	0.12155	0.0348269	0.0238785	0.0778459	5.04051	0.183217	0.00997402	0.0449137	0.176013	0.187707	0.00987228	0.0391951	0.370627	0.0993738	7.035838
462400	-159.698	-95.3435	-64.3549	0.0149763	0.10236	0.0775408	0.0219159	0.0313407	0.00158134	0.0608205	0.0258939	0.0347169	0.0100159	0.0745656	0.0273536	0.0627676	0.0570445	0.0190212	1.28496	0.0187698	0.0367225	1.39965	0.0901459	0.234108	0.0537433	0.0360534	0.0411458	0.0565044	3.873714
462500	-155.675	-90.781	-64.8943	0.00811757	0.0449428	0.0353349	0.0223653	0.0527847	0.155242	0.0988172	0.0028533	0.164118	0.00676561	0.0871395	0.0232747	0.150856	0.0383236	0.142093	4.80515	0.0487963	0.0348136	0.0640126	0.122543	0.185649	0.0511795	0.0899281	0.0710921	0.0644476	6.570643
462600	-151.228	-85.3043	-65.9237	0.0186218	0.0617006	0.00798932	0.0152874	0.0826058	0.0515219	0.025191	0.0210137	0.0715784	0.0313144	0.00283619	0.012873	0.0848537	0.0131218	0.0726118	10.3056	0.0166341	0.0302667	0.174717	0.0711166	0.182935	0.00737696	0.117159	0.229812	0.00897634	11.71768
462700	-170.411	-105.201	-65.2101	0.0117564	0.0190073	0.064367	0.0640985	2.50191	0.206634	0.133396	0.0731299	0.132523	0.0342395	0.0513752	0.00784278	0.0902544	0.0122647	0.0280773	3.08991	0.0858077	0.440238	0.0640326	0.372152	0.0583645	0.297199	0.193186	0.0271272	0.0906185	8.149513
462800	-156.535	-92.4254	-64.1095	0.0832999	0.038023	0.080302	0.0508685	0.114365	0.163439	0.108626	0.000207181	0.0473636	0.0505928	0.0180494	0.0458293	0.00582768	0.00384633	0.0283159	0.861206	0.0671214	0.120088	0.14154	0.0155141	0.131415	0.201817	0.212562	0.0240577	0.032062	2.646338
462900	-161.428	-95.5779	-65.8505	0.208637	0.0153117	0.0044213	0.0394043	0.0820939	0.0201634	0.0592684	0.00503205	0.00350127	0.137164	0.017897	0.00220404	0.0146152	0.0836559	0.171455	8.90373	0.716775	0.0140469	0.0810318	0.140201	0.212683	0.113348	0.0747273	0.158205	0.0721404	11.35172
463000	-154.843	-89.2945	-65.5486	0.139678	0.0189439	0.0357935	0.036482	0.0900028	0.00713977	0.109286	0.0624939	0.0622623	0.0927866	0.0465667	0.00863856	0.00252075	0.00193293	0.11534	8.08915	0.0098103	0.000764967	0.0579891	0.0746045	0.399647	0.130586	0.056353	0.128539	0.0648305	9.842144
463100	-160.404	-95.3987	-65.0056	0.0182071	0.05054	0.0221441	0.0300994	0.0208254	0.044208	0.0101244	0.0409023	0.0703431	0.0818068	0.0485756	0.0880657	0.0309512	0.0164398	0.135626	4.65429	0.033842	0.062835	0.101725	0.695466	0.164358	0.0529354	0.19265	0.249005	0.211077	7.127044
463200	-159.344	-95.0351	-64.3085	0.0570599	0.0302229	0.137338	0.0750231	0.0117512	0.112447	0.0378826	0.00672822	0.0147154	0.0540565	0.0264078	0.0194219	0.0203553	0.00535801	0.000413346	1.1243	0.0371739	0.194945	0.21217	0.7777	0.293457	0.0305804	0.150537	0.143796	0.067593	3.641438
463300	-160.595	-95.8581	-64.7369	0.0181222	0.00149922	0.00731703	0.0280311	0.00769598	0.398684	0.114668	0.0412388	0.00959322	0.0245294	0.0245164	0.0488382	0.027739	0.166463	0.174697	3.49515	0.225455	0.173989	0.114697	0.134827	0.134867	0.122305	0.0972542	0.120827	0.0706506	5.783652
463400	-150.401	-85.6927	-64.7085	0.0398317	0.0988334	0.00541962	0.0325267	0.0270972	0.0908369	0.00227348	0.0533961	0.0591935	0.00997351	0.0787777	0.0410476	0.0111745	0.00319602	0.00606567	4.27742	0.0747145	0.123022	0.0739185	0.0872659	0.151327	0.0382581	0.112447	0.101791	0.0416927	5.641501
463500	-155.859	-91.6686	-64.1908	0.0131718	0.0651773	0.031785	0.235289	0.124157	0.0363175	0.0373618	0.0142063	0.00116058	0.00408404	0.0626329	0.0355403	0.0978243	0.0237533	0.0137166	1.46353	0.0147507	0.103877	0.0867859	0.0442578	0.0632378	0.0122863	0.267776	0.0868889	0.113467	3.053038
463600	-166.221	-101.145	-65.0761	0.0119166	0.0647482	0.00275484	0.0251712	0.0374363	0.0227307	0.190385	0.109934	0.00342697	0.0835808	0.325603	0.203605	0.00810161	0.0702069	0.0231191	3.42842	0.0653973	0.0374682	0.018882	0.392255	0.166983	0.0687244	2.0415	0.0585296	0.0183985	7.479275
463700	-160.184	-94.8648	-65.319	0.0008142	0.0494938	0.0377489	0.0571376	0.0826265	0.043631	0.224348	0.316818	0.0431354	0.056427	0.120235	0.0549718	0.032015	0.0928029	0.0272093	6.67892	0.0162828	0.0249884	0.00566994	0.0838324	0.204143	0.00632318	0.178359	0.0406656	0.215193	8.693787
463800	-165.45	-99.1825	-66.2679	0.230391	0.107131	0.0125018	0.0139415	0.100884	0.0210854	0.00587093	0.0487247	0.0183095	0.088208	0.148275	0.00740076	0.0339283	0.0691178	0.167535	10.8703	0.0102979	0.127734	0.0916758	0.421403	0.0934522	0.337773	0.0539036	0.278987	0.0796434	13.43848
463900	-164.307	-99.4526	-64.8547	0.180988	0.0511354	0.00643245	0.00932849	0.199328	0.0267279	0.0626115	0.0176532	0.0469802	0.245884	0.00149772	0.102248	0.0484686	0.0235496	0.0815008	3.91927	0.161425	0.560525	0.126248	0.219536	0.0751979	0.0106699	0.0846303	0.0175874	0.0928581	6.37228
464000	-157.595	-93.0935	-64.5014	0.0110356	0.0545629	0.00795139	0.1653	0.0149697	0.0668975	0.00793014	0.057899	0.0295706	0.0349198	0.0851613	0.225158	0.0165327	0.0723275	0.0581991	2.69527	0.0789454	0.0754751	0.190776	0.293698	0.144282	0.074816	0.0523518	0.064361	0.0277854	4.606171
464100	-159.95	-95.1818	-64.7681	0.00512186	0.0228402	0.112537	0.121604	0.0461762	0.174506	0.0814025	0.113659	0.0118961	0.0938222	0.0234838	0.0200533	0.00677497	0.0149175	0.0857817	3.6689	0.236363	0.116089	0.12225	0.411947	0.169432	0.0798688	0.0736597	0.083308	0.0431993	5.939592
464200	-193.374	-123.461	-69.913	6.02701	0.0908195	0.0832222	0.115779	6.99516	0.0473902	0.0786536	0.046268	0.192735	0.0685285	0.298054	0.0106871	0.0985217	0.0618396	0.0581089	8.82302	5.00287	2.78685	0.015385	0.0953959	0.180432	0.310237	0.000570238	0.100434	0.0761224	31.66409
464300	-157.64	-92.8203	-64.8197	0.00875992	0.0614795	0.000452816	0.00144762	0.0277398	0.0289923	0.0708367	0.177282	0.00336269	0.116895	0.00660239	0.0505427	0.0259468	0.0737249	0.0281072	4.09117	0.183083	0.309416	0.194361	0.268887	0.0626199	0.0742604	0.113865	0.0894469	0.12842	6.197702
464400	-171.901	-107.148	-64.753	0.0308187	0.0246712	0.120225	0.02498	0.0541067	0.0682099	0.158198	0.0363538	0.0650419	0.0799364	0.26949	0.0253274	0.0658673	0.44471	0.0169202	3.09867	0.00389011	0.0117054	0.350726	0.0499321	0.398173	0.122614	0.137272	0.170104	0.0362163	5.86416
464500	-159.634	-93.7764	-65.8579	0.0515812	0.0422436	0.00298238	0.016088	0.0697824	0.019817	0.0409433	0.0444416	0.00343994	0.0105494	0.0668102	0.184445	0.0407596	0.220828	0.070821	9.32152	0.00554679	0.00420577	0.552304	0.247357	0.0556305	0.0153843	0.182053	0.0439774	0.0751082	11.38862
464600	-163.639	-98.2334	-65.4053	0.0243738	0.00176374	0.0388786	0.0309018	0.339754	0.0154935	0.0233404	0.0187024	0.00750229	0.183368	0.0578486	0.0609847	0.129114	0.0844351	0.0585686	6.32518	0.0804977	0.064074	0.0433119	0.258842	0.106297	0.0411229	0.733574	0.355251	0.0425154	9.125692
464700	-152.478	-86.276	-66.2022	0.0131543	0.0586442	0.0277231	0.0732336	0.0360934	0.00957414	0.0465677	0.00139249	0.0614779	0.0156092	0.0338699	0.00628687	0.0229342	0.0826133	0.0842415	11.6631	0.131708	0.0881935	0.0729334	0.165555	0.0608433	0.00908911	0.254183	0.0357211	0.0553379	13.11008
464800	-154.911	-89.8849	-65.0264	0.00497227	0.0187499	0.0274981	0.169436	0.00661705	0.0748432	0.0238766	0.0202981	0.119877	0.0343315	0.00514756	0.127228	0.047798	0.00281674	0.0274252	5.50567	0.12531	0.0806799	0.16301	0.122005	0.211488	0.0943518	0.0339292	0.0460637	0.137663	7.231083
464900	-163.178	-99.091	-64.0871	0.0553252	0.022369	0.00104238	0.00224089	0.204858	0.0445122	0.0474865	0.0447954	0.043367	0.18215	0.00615647	0.177277	0.0517179	0.000964134	0.167709	0.47327	0.0142507	0.102742	0.327801	0.0823657	0.201585	0.0924457	0.0347394	0.0275022	0.125784	2.534457
465000	-165.609	-99.5315	-66.0778	0.012139	0.0404155	0.00329657	0.0359771	0.0531039	0.0509746	0.00615173	0.0422356	0.267844	0.212594	0.00055056	0.134879	0.0484927	0.0840927	0.11218	9.93432	0.197254	0.311608	0.142184	0.198576	0.160195	0.104	0.204631	0.0659101	0.0642827	12.48789
465100	-163.303	-98.7171	-64.5863	0.00317766	0.00622099	0.0933079	0.271637	0.378951	0.0427013	0.106955	0.0239023	0.0903287	0.0316663	0.00427974	0.0153773	0.0174847	0.0064506	0.0198494	2.57712	0.030255	0.129528	0.139151	0.268306	0.175298	0.338101	0.197835	0.0389034	0.023525	5.030309
465200	-156.295	-91.7014	-64.5937	0.057549	0.0598726	0.0102558	0.00481227	0.0494821	0.205557	0.00948569	0.0264408	0.0247606	0.00824173	0.000505385	0.131752	0.198888	0.0406021	0.0128231	3.22654	0.132086	0.0728832	0.0357177	0.0896506	0.0957388	0.0672631	0.136737	0.24599	0.123665	5.067299
465300	-166.598	-101.849	-64.7485	0.0180433	0.015449	0.00805234	0.0382003	0.00318026	0.0267624	0.0101545	0.00104016	0.788477	0.044798	0.00610682	0.0334311	0.0336362	0.206417	0.194327	2.79729	0.101139	0.0709698	0.0385321	0.155916	0.198385	0.167184	0.0742962	0.131166	0.678379	5.841334
465400	-163.822	-99.1395	-64.6824	0.0327401	0.0674642	0.0215564	0.0443756	0.097507	0.00539261	0.316917	0.0705721	0.0477232	0.0166189	0.0776846	0.0348448	0.114852	0.0779491	0.0171436	2.88728	0.182523	0.144397	0.105298	0.135225	0.580544	0.0173454	0.215429	0.0717306	0.127663	5.510777
465500	-162.668	-98.4282	-64.2393	0.0463919	0.0925403	0.0960022	0.0147552	0.0425342	0.00683157	0.0756351	0.0477325	0.0075267	0.240277	0.078544	0.0525468	0.0983098	0.0684716	0.0272395	0.923196	0.0384818	0.154106	0.112957	0.206647	0.074636	0.159783	0.0607198	0.518089	0.0515213	3.295475
465600	-152.618	-87.1629	-65.4555	0.0194823	0.0408452	0.0899419	0.0698599	0.164517	0.060359	0.00785703	0.0377438	0.0154037	0.0120942	0.0772158	0.0114257	0.0573586	0.0714624	0.062998	7.76633	0.0331185	0.0169693	0.0329219	0.188024	0.166285	0.146819	0.100533	0.0718782	0.0552865	9.37673
465700	-159.839	-95.4854	-64.3534	0.102997	0.0261745	0.0318889	0.0482337	0.00673342	0.188714	0.0649216	0.0512705	0.0378752	0.0276737	0.00325532	0.281284	0.00855025	0.00568708	0.0398466	1.86261	0.0637264	0.0376199	0.065674	0.153753	0.241451	0.0694863	0.206801	0.179728	0.0601155	3.866076
465800	-150.149	-84.4193	-65.7294	0.0766289	0.0593666	0.100574	0.0210869	0.0532785	0.0307448	0.023681	0.008853	0.0182917	0.0332827	0.0579403	0.0577245	0.0204753	0.0576926	0.0341281	9.596	0.0025144	0.00249071	0.10106	0.150775	0.0608441	0.0224327	0.0381208	0.0532322	0.0645763	10.74579
465900	-146.339	-81.8159	-64.5235	0.0035417	0.01255	0.0202055	0.0603626	0.047613	0.04963	0.0202626	0.0314429	0.00644247	0.0343965	0.0114473	0.00789029	0.0154771	0.016214	0.0816639	3.52382	0.0450203	0.0698093	0.0426518	0.0409695	0.0286028	0.068124	0.261725	0.0433286	0.173434	4.716631
466000	-161.544	-96.1703	-65.374	0.0226503	0.0209524	0.119939	0.187971	0.26347	0.034067	0.00229158	0.043264	0.0546929	0.15945	0.00360006	0.0246141	0.0242626	0.0320407	0.00534938	6.75659	0.0867504	0.027931	0.212693	0.0364775	0.0997386	0.0721907	0.157066	0.155849	0.365173	8.969075
466100	-160.882	-94.847	-66.0349	0.0138823	0.0802689	0.126164	0.00984481	0.0353235	0.052874	0.0476868	0.161331	0.0280325	0.0626519	0.00993077	0.206925	0.145122	0.00579669	0.0248958	10.3972	0.0234764	0.0321936	0.0817499	0.176841	0.166241	0.293011	0.0490224	0.0377232	0.00504307	12.27328
466200	-153.927	-85.6596	-68.2676	0.0251526	0.0431384	0.0292227	0.00401862	0.0815253	0.0209946	0.0391375	0.0247944	0.0499915	0.0112461	0.261454	0.0564673	0.0063952	0.0247374	0.081655	22.0654	0.0101985	0.00495599	0.14496	0.049179	0.147557	0.133413	0.041563	0.0224867	0.0573205	23.437
466300	-157.195	-92.5844	-64.6107	0.0266395	0.0297803	0.00752405	0.0101924	0.13789	0.0322995	0.0623517	0.00916336	0.0656419	0.215754	0.011038	0.0662131	0.0465242	0.000680951	0.00452365	3.06164	0.0436595	0.14469	0.0565855	0.18701	0.418272	0.0252689	0.246661	0.00958237	0.232879	5.152463
466400	-156.781	-91.8041	-64.977	0.103982	0.00276036	0.151066	0.00378172	0.201019	0.069794	0.042661	0.198551	0.115696	0.0420938	0.00348069	0.00772831	0.0173672	0.0954679	0.0269771	5.15886	0.0196647	0.0143267	0.000565756	0.294578	0.128604	0.108122	0.0750731	0.0603607	0.0414813	6.984067
466500	-161.009	-95.6925	-65.3166	0.0302702	0.0303704	0.269303	0.0653549	0.00810235	0.0488517	0.0639991	0.0205348	0.097585	0.172908	0.023477	0.0552879	0.00497709	0.0041921	0.0911712	6.6984	0.0497852	0.147896	0.00898177	0.248555	0.266916	0.0934078	0.0896051	0.0340305	0.0582562	8.682215
466600	-154.204	-89.3104	-64.8935	0.00853932	0.0242545	0.0606894	0.0195177	0.108557	0.0790742	0.00609341	0.0900391	0.0537928	0.0140842	0.0326142	0.0101556	0.0803841	0.00646251	0.0549511	4.6425	0.00566626	0.0517923	0.145532	0.231161	0.181007	0.43039	0.105196	0.0959304	0.0280254	6.566412
466700	-153.793	-87.6246	-66.1686	0.100457	0.0100174	0.0104833	0.0193691	0.0217525	0.0355394	0.0457504	0.00110741	0.0497503	0.0128827	0.0225876	0.0226832	0.0897048	0.00761991	0.0729383	11.3508	0.0184065	0.154805	0.0170871	0.0675859	0.0964149	0.37061	0.189142	0.137131	0.0172904	12.94195
466800	-154.391	-89.6597	-64.7309	0.00809598	0.0414475	0.06413	0.0199019	0.00165696	0.169138	0.255122	0.00097932	0.0866876	0.0134369	0.0237448	0.018205	0.0573256	0.0495266	0.0126877	4.03396	0.0213735	0.0917093	0.173525	0.0887829	0.0950349	0.0828967	0.162183	0.12836	0.0534096	5.753326
466900	-162.176	-96.4172	-65.7584	0.000672286	0.0483074	0.10846	0.0678142	0.128518	0.00669806	0.0249708	0.110063	0.0452124	0.0918231	0.0818166	0.0604841	0.0301484	0.0290039	0.367065	8.61076	0.083211	0.0963238	0.0505187	0.0506302	0.17324	0.125189	0.218061	0.227188	0.054965	10.89114
467000	-157.545	-92.9949	-64.5506	0.000895157	0.0244477	0.0111628	0.0700163	0.0197228	0.13015	0.0162129	0.0546996	0.059327	0.0607129	0.114375	0.0374528	0.0201049	0.0196622	0.291481	2.6736	0.141314	0.0740014	0.061729	0.129973	0.0556371	0.0929029	0.523658	0.0929215	0.0757081	4.851868
467100	-161.867	-97.3392	-64.5277	0.204849	0.0253277	0.00460818	0.0094102	0.0532736	0.00870836	0.1183	0.111726	0.0158893	0.134107	0.0152434	0.313159	0.0327702	0.0926937	0.000282721	2.43983	0.0244772	0.00834076	0.126925	0.431523	0.197668	0.204426	0.053041	0.0646985	0.0460063	4.737282
467200	-168.924	-104.137	-64.7867	0.176634	0.120842	0.156653	0.10934	0.11502	0.297052	0.100269	0.00280112	0.234656	0.0192691	0.125842	0.0016263	0.0232188	0.0256454	0.00830472	3.39648	0.0412794	0.210762	0.266352	0.0660791	0.180832	0.12299	0.101741	0.0584621	0.0703039	6.032458
467300	-168.342	-103.832	-64.5106	0.128748	0.0793291	0.171449	0.0105024	0.181228	0.0951025	0.101376	0.169969	0.0238537	0.00696568	0.297224	0.199567	0.0796764	0.0227008	0.0210191	2.12496	0.00880615	0.0232395	0.0830753	0.100791	0.0380547	0.247551	0.28618	0.0997888	0.0508052	4.651966
467400	-150.384	-86.0365	-64.3474	0.0735992	0.00947442	0.00445972	0.0343504	0.020341	0.0142132	0.0105494	0.107938	0.00140839	0.143943	0.0185971	0.0389262	0.0102524	0.0215579	0.0588538	2.33843	0.0430324	0.0119341	0.15427	0.08975	0.138654	0.156805	0.0350127	0.218073	0.0813511	3.835777
467500	-156.23	-91.88	-64.3502	0.0212849	0.01086	0.0167662	0.0100197	0.112611	0.0409071	0.292949	0.0135358	0.0284217	0.0658007	0.0267142	0.124335	0.0628468	0.0431592	0.0948315	2.02933	0.107323	0.128484	0.0891604	0.0433454	0.166712	0.033066	0.167692	0.0286328	0.0910923	3.849885
467600	-148.828	-83.7466	-65.0811	0.00459894	0.0314074	0.0143515	0.0199081	0.0073795	0.0109981	0.0206602	0.0493539	0.0383895	0.061503	0.0418427	0.0592369	0.0098733	0.0367266	0.00393829	5.94219	0.0406514	0.17906	0.15264	0.165948	0.172046	0.0718134	0.258864	0.0429829	0.0682595	7.504626
467700	-163.669	-97.01	-66.6593	0.0136767	0.0880655	0.0479515	0.115728	0.0715832	0.0690641	0.0880317	0.0264558	0.00197463	0.0504359	0.0343192	0.0718765	0.0658485	0.158282	0.0488856	13.2837	0.00225873	0.0285721	0.215316	0.106436	0.312794	0.0146561	0.106552	0.0475588	0.325596	15.39566
467800	-146.338	-81.6265	-64.7116	0.0211449	0.0314773	0.0494476	0.0613255	0.0552399	0.00551558	0.00417595	0.0371877	0.00295746	0.0046203	0.0819279	0.00634814	0.0147155	0.0226878	0.109267	4.25841	0.00960329	0.0278042	0.0578945	0.163479	0.142993	0.16223	0.161136	0.119932	0.0454294	5.656955
467900	-154.996	-88.7317	-66.2644	0.014602	0.0407839	0.0192025	0.0122123	0.0461453	0.048233	0.0206301	0.0139827	0.00168097	0.0448575	0.00559066	0.0156063	0.0240341	0.159254	0.000730534	11.4972	0.186607	0.120209	0.136271	0.184822	0.142799	0.155777	0.129661	0.119485	0.280677	13.42106
468000	-165.171	-100.703	-64.4672	0.176181	0.0715019	0.0894375	0.0901286	0.236761	0.144332	0.0669403	0.125878	0.125067	0.0392372	0.0481633	0.097264	0.00738625	0.0548787	0.0836969	1.90985	0.00253204	0.147044	0.169107	0.0976273	0.216003	0.0615575	0.195492	0.105916	0.0732134	4.435192
468100	-155.091	-90.0949	-64.9958	0.0257041	0.0486093	0.0791089	0.0415223	0.0247366	0.0758604	0.0626847	0.0433802	0.072589	0.0381111	0.0384884	0.0456301	0.00895988	0.102172	0.111465	5.1893	0.00470751	0.040544	0.0139776	0.362656	0.0976416	0.121022	0.211097	0.0818425	0.136187	7.077994
468200	-153.724	-86.7306	-66.9935	0.0593059	0.0496535	0.033007	0.0209818	0.0938586	0.0242929	0.0403971	0.0174575	0.0555278	0.0379705	0.000404714	0.160185	0.0208844	0.0479323	0.0313853	15.6878	0.053345	0.000597432	0.0754688	0.0375643	0.189041	0.0956638	0.113956	0.117853	0.00217064	17.06673
468300	-168.783	-102.472	-66.3101	0.0100639	0.143481	0.0314641	0.0288159	0.0557601	0.0689196	0.0695673	0.0546186	0.243731	0.149543	0.141728	0.0473594	0.0825157	0.0946017	0.00647883	10.8297	0.293617	0.132928	0.142391	0.195257	0.222321	0.0593318	0.469794	0.0289299	0.0468263	13.6497
468400	-157.759	-92.8962	-64.8627	0.138567	0.0435625	0.067234	0.0235415	0.226709	0.0718141	0.0220357	0.0301087	0.0700814	0.0274258	5.69901e-07	0.0165913	0.0304356	0.0475745	0.112877	4.33647	0.017829	0.0336516	0.211251	0.055062	0.333818	0.150176	0.201214	0.0205216	0.124036	6.412589
468500	-152.276	-85.2576	-67.0183	0.0160734	0.00672042	0.0520928	0.0719631	0.0250141	0.0192711	0.0287454	0.0201026	0.043684	0.057379	0.0430876	0.0222944	0.0537884	0.0107407	0.124325	15.5431	0.00195613	0.0666552	0.115173	0.246676	0.276732	0.0225627	0.12206	0.102538	0.0979584	17.19072
468600	-150.933	-86.8292	-64.1038	0.0665479	0.0568081	0.00829043	0.00136603	0.00132158	0.0745658	0.012267	0.0313089	0.0472533	0.0925188	0.00322735	0.0712408	0.0139674	0.06298	0.029218	1.14115	0.0317158	0.0280596	0.0229777	0.0874638	0.33927	0.109217	0.132105	0.0723271	0.0807056	2.617873
468700	-153.591	-89.3388	-64.2519	0.158989	0.0499694	0.017529	0.0273707	0.0686262	0.0988543	0.011004	0.0183108	0.00386009	0.0699727	0.0096832	0.132301	0.0396063	0.0447245	0.0463726	1.69815	0.0969588	0.0643101	0.0985539	0.0430183	0.226816	0.0255403	0.115323	0.121062	0.0716664	3.358573
468800	-150.576	-85.7213	-64.8543	0.00266842	0.0662818	0.00324072	0.0422314	0.0522671	0.0072859	0.037442	0.0141103	0.0342629	0.207115	0.0271657	0.0744839	0.0954367	0.00570859	0.053381	5.04523	0.0370875	0.00105974	0.0609036	0.0794599	0.0361505	0.104074	0.190851	0.0354282	0.0570757	6.370404
468900	-160.096	-93.7725	-66.3236	0.00976983	0.132098	0.0269458	0.0364397	0.0201766	0.101727	0.0325562	0.0681507	0.0451436	0.0573253	0.00751755	0.0190858	0.14669	0.0719363	0.0626723	11.7168	0.187378	0.220942	0.0686599	0.0836281	0.0878051	0.100822	0.214315	0.0399222	0.158661	13.71716
469000	-163.524	-98.9999	-64.5242	0.0170188	0.10472	0.0825103	0.072883	0.0325098	0.0650705	0.19724	0.0850898	0.0831288	0.00635332	0.170321	0.00519084	0.0952684	0.00435267	0.0448912	2.40031	0.0877591	0.109997	0.01149	0.462939	0.018911	0.274696	0.204603	0.0302758	0.052504	4.720037
469100	-160.565	-95.4083	-65.157	0.0980502	0.186288	0.0861493	0.154425	0.0184022	0.135071	0.0444374	0.098212	0.00505185	0.0730013	0.0615304	0.0369976	0.00169938	0.0018417	0.0238835	5.84705	0.080813	0.041257	0.274612	0.143775	0.172098	0.00138295	0.21907	0.0645539	0.0140906	7.883746
469200	-161.061	-96.634	-64.4271	0.0303133	0.0839908	0.0210415	0.0344496	0.221711	0.0286271	0.0168762	0.0212213	0.0380122	0.137543	0.0675434	0.0468326	0.041416	0.0172575	0.204517	1.72584	0.0404371	0.119536	0.0938548	0.132485	0.162567	0.0926386	0.273833	0.0975159	0.484599	4.234664
469300	-165.34	-99.8581	-65.4821	0.0828358	0.0145642	0.0481422	0.129509	0.0864701	0.0514226	0.080163	0.160235	0.0713933	0.0553797	0.055008	0.0114929	0.0534266	0.0609012	0.0925353	6.79341	0.0838112	0.278445	0.118226	0.295094	0.218605	0.153805	0.264886	0.0912043	0.158573	9.509535
469400	-170.29	-105.381	-64.9091	0.0176057	0.11091	0.0966536	0.0102882	0.0651362	0.0125643	0.158577	0.0266649	0.0405419	0.229354	0.0488511	0.122433	0.19128	0.0498469	0.0887083	3.39721	0.11898	0.152721	0.0467955	0.239647	0.831389	0.0872863	0.315644	0.0311051	0.154534	6.644721
469500	-154.322	-89.6618	-64.6603	0.00194784	0.0408554	0.0580055	0.036918	0.271255	0.0407528	0.0435773	0.0754854	0.0249156	0.0515716	0.0597448	0.0235857	0.000298194	0.114381	0.0152202	3.59133	0.0476604	0.0128109	0.0307835	0.10579	0.254051	0.170102	0.0887558	0.206904	0.0337926	5.400496
469600	-164.531	-98.5557	-65.975	0.0216041	0.00715196	0.0446647	0.038458	0.058346	0.00225004	0.016977	0.0282014	0.363032	0.0907052	0.0124404	0.0875217	0.0443921	0.00365806	0.0308501	9.08657	0.0224224	0.116772	0.168715	0.0340066	0.59299	0.03437	0.827308	0.148428	0.0920111	11.97385
469700	-160.43	-94.8269	-65.6035	0.0117911	0.00812006	0.0487196	0.0386397	0.226766	0.003629	0.0142906	0.0137725	0.110147	0.3539	0.0184185	0.312642	0.0325947	0.0071712	0.203244	7.88879	0.00015736	0.0485752	0.0832127	0.171429	0.105602	0.151017	0.201911	0.0201499	0.0415745	10.11627
469800	-160.262	-96.0214	-64.2401	0.0112805	0.0238468	0.0102512	0.125946	0.0133193	0.11581	0.154688	0.0295126	0.136088	0.0417316	0.0620559	0.00482104	0.0329183	0.0600485	0.0456729	1.15798	0.0894154	0.0182924	0.0901113	0.206883	0.194441	0.192685	0.0199193	0.145373	0.316645	3.299734
469900	-156.952	-92.5899	-64.3625	0.00983381	0.00067346	0.00687158	0.0295118	0.0552524	0.0778503	0.231473	0.100613	0.00755288	0.0536725	0.0220681	0.0173426	0.0773464	0.0256486	0.0344539	2.1033	0.0136589	0.0574666	0.167531	0.117686	0.00962391	0.0254223	0.399662	0.0315562	0.235535	3.911606
470000	-154.938	-88.6612	-66.2765	0.0157054	0.0438311	0.0177222	0.00912784	0.00822498	0.0280975	0.0143403	0.0289164	0.0190075	0.131801	0.19207	0.0183431	0.0119864	0.0734326	0.0113552	11.7338	0.00632788	0.0579098	0.345584	0.159676	0.0475445	0.00566968	0.418129	0.0252066	0.0575167	13.48133
470100	-156.247	-90.6677	-65.5792	0.0204018	0.101265	0.0157498	0.122254	0.0324936	0.0475001	0.00032603	0.0639899	0.129897	0.0146948	0.0269929	0.0321194	0.0867171	0.0249181	0.0632095	8.114	0.0403962	0.0291927	0.0825663	0.238985	0.0827552	0.0518856	0.480912	0.0703461	0.0215922	9.995155
470200	-157.583	-93.3158	-64.2667	0.122694	0.0266102	0.0678093	0.0518143	0.300817	0.0234072	0.023228	0.000568227	0.0137628	0.0803783	0.0928709	0.12111	0.0283873	0.0239722	0.11215	1.40451	0.0269128	0.02642	0.047475	0.172103	0.0919053	0.0380458	0.184536	0.0519911	0.299261	3.432736
470300	-159.488	-93.4416	-66.0468	0.139098	0.00446044	0.038608	0.116297	0.0198546	0.0141407	0.0276151	0.071293	0.0324808	0.095234	0.035537	0.0569675	0.0719696	0.000329927	0.0628596	10.4803	0.0556365	0.116684	0.0334481	0.213801	0.283662	0.0387353	0.142308	0.0524784	0.129039	12.33283
470400	-159.672	-94.4704	-65.2018	0.044861	0.0178297	0.0228364	0.0106997	0.0554807	0.00879361	0.0260915	0.0161975	0.0683178	0.122063	0.148417	0.0972945	0.0390219	0.0160513	0.234568	5.96871	0.146841	0.183982	0.0142348	0.161972	0.0481349	0.0053522	0.276254	0.182526	0.191504	8.108036
470500	-151.85	-86.8931	-64.9572	0.0244573	0.0177023	0.00964054	0.0151516	0.036135	0.0087498	0.150814	0.090896	0.0476623	0.0307715	0.0848814	0.00652931	0.0213704	0.0273004	0.0088626	5.06558	0.177813	0.0475447	0.103107	0.225655	0.222854	0.026835	0.301275	0.10124	0.032077	6.884908
470600	-158.286	-93.802	-64.4842	0.0294398	0.000887631	0.0435481	0.0209994	0.0647146	0.120565	0.0776836	0.0366775	0.205058	0.0330455	0.0329747	0.0659981	0.106553	0.0485561	0.00398775	2.34006	0.0372756	0.0455413	0.208333	0.37842	0.2072	0.0627095	0.213321	0.0842701	0.0520802	4.5199
470700	-157.673	-92.6927	-64.9805	0.0547319	0.0379285	0.156173	0.0577812	0.0247758	0.0231221	0.0545121	0.0873921	0.0255377	0.0460533	0.0131197	0.0350616	0.0113992	0.0862272	0.311618	5.32817	0.02311	0.00884541	0.0158644	0.0416031	0.0697289	0.0240242	0.112142	0.230978	0.12148	7.001384
470800	-164.294	-96.3569	-67.9367	0.114017	0.125164	0.103772	0.0401547	0.0116879	0.0517486	0.0779953	0.00894721	0.0160917	0.0426596	0.0450877	0.035207	0.241144	0.126076	0.0327872	19.9617	0.00921876	0.0265012	0.206548	0.182604	0.0845438	0.0162953	0.0834934	0.00618655	0.13313	21.78272
470900	-156.26	-91.5127	-64.7477	0.0513596	0.0198529	0.0274886	0.17034	0.0378535	0.0149917	0.0521947	0.191591	0.00539524	0.0538477	0.0453518	0.0203618	0.000775176	0.19935	0.0506812	4.13019	0.0236805	0.139936	0.117826	0.0585732	0.0996588	0.0966672	0.0901086	0.107856	0.0314895	5.837418
471000	-155.532	-90.7643	-64.7678	0.00633262	0.150639	0.0187207	0.00917255	0.0505992	0.0613081	0.00461111	0.203821	0.0306909	0.0158276	0.121296	0.114819	0.060147	0.0120018	0.0296124	4.23458	0.143744	0.0101791	0.162393	0.167012	0.0431551	0.0701557	0.170751	0.0287131	0.0177309	5.938013
471100	-149.304	-81.5163	-67.7882	0.0160902	0.00105819	0.0401435	0.00371913	0.139578	0.0283771	0.00189959	0.00964731	0.0165051	0.110283	0.0198239	0.0293904	0.03829	0.00594084	0.0245299	19.9389	0.0498411	0.0147882	0.0535304	0.0832135	0.0372011	0.248871	0.0773019	0.00965791	0.0412886	21.03988
471200	-156.026	-89.7555	-66.2706	0.105101	0.0690537	0.0444534	0.0412153	0.161906	0.006015	0.107635	0.00596998	0.0108974	0.00592585	0.0661889	0.0912833	0.039462	0.00464725	0.012872	11.6858	0.00738825	0.0808362	0.13931	0.0922936	0.149726	0.163882	0.149896	0.13326	0.0770769	13.45208
471300	-157.694	-92.8554	-64.8381	8.18433e-05	0.108886	0.0932772	0.00254517	0.087721	0.00707823	0.0290606	0.0807618	0.0655486	0.065114	0.0347748	0.0187458	0.147669	0.00370607	0.0244716	4.24448	0.142803	0.158835	0.0440235	0.178531	0.543494	0.0257444	0.114137	0.0397763	0.0281353	6.289405
471400	-165.824	-100.927	-64.8965	0.0759075	0.134643	0.213731	0.100802	0.0552356	0.00270238	0.0726323	0.0320856	0.00311126	0.0306126	0.0122288	0.0448103	0.127342	0.0539366	0.0713949	4.07173	0.00787377	0.018484	0.0480344	0.248924	0.0762171	0.343741	0.314697	0.0948389	0.32585	6.581568
471500	-186.364	-119.202	-67.1616	0.048854	0.0788501	0.12019	0.0777553	0.0160865	0.0820556	0.319079	0.0133345	0.00232635	0.348747	8.95314	0.0583986	0.0171419	0.282105	0.0809079	5.85912	0.0190794	0.094939	0.533466	0.146066	0.220166	0.158285	0.0787737	0.194205	0.103857	17.90692
471600	-173.872	-107.557	-66.3151	0.0422064	0.0694646	0.00814933	0.0530697	0.0645816	0.00733991	0.0642159	0.126999	0.292188	0.123158	0.0474988	0.0158087	0.0161703	0.0483953	0.824429	10.2803	0.162886	0.00183811	0.0786262	0.117093	0.220876	0.1735	0.433142	0.300704	0.101955	13.67459
471700	-155.436	-90.952	-64.484	0.0425402	0.0784582	0.0714654	0.0123365	0.0855515	0.192521	0.0698295	0.0344892	0.0396964	0.0746127	0.0607603	0.0157574	0.0360864	0.010424	0.0132034	2.72219	0.132767	0.0840427	0.159926	0.12302	0.083068	0.118103	0.0782793	0.0854924	0.0943006	4.518919
471800	-159.333	-92.7823	-66.5511	0.0295553	0.0539057	0.114014	0.021946	0.0598064	0.077091	0.0840015	0.0892366	0.0291085	0.0359473	0.0666522	0.0440257	0.0928732	0.083972	0.0456792	12.888	0.00616146	0.00519375	0.124304	0.24337	0.038296	0.0685432	0.439696	0.0670475	0.0460429	14.85449
471900	-161.188	-96.7812	-64.4072	0.0391406	0.0435522	0.0398605	0.0126123	0.0250038	0.0480434	0.0462609	0.120073	0.0766514	0.311804	0.00301908	0.0862569	0.0916361	0.00107034	0.0483217	1.78386	0.158916	0.0581594	0.00462813	0.330525	0.191919	0.263075	0.116373	0.15878	0.0752593	4.134797
472000	-156.982	-90.7805	-66.2012	0.011594	0.000167782	0.0132096	0.119619	0.172327	0.0148361	6.27068e-05	0.0220322	0.0568831	0.0146689	0.0834653	0.295669	0.0404775	0.0972202	0.11291	11.426	0.0314315	0.0779461	0.0375247	0.12002	0.137424	0.0807688	0.053771	0.0177994	0.0671369	13.10498
472100	-155.021	-90.109	-64.9123	0.0145887	0.100764	0.0211545	0.0147422	0.0483646	0.0587981	0.0286382	0.125744	0.015869	0.00240943	0.0750729	0.0163474	0.0667085	0.11682	0.131452	5.18303	0.0292209	0.0119135	0.00701061	0.00737934	0.0865239	0.013362	0.318848	0.0519556	0.113993	6.660712
472200	-159.835	-95.3824	-64.4525	0.0491577	0.239179	0.0209781	0.0124719	0.0863137	0.0248269	0.226351	0.00443487	0.0230257	0.014956	0.056476	0.013585	0.1005	0.0115617	0.0453465	2.26749	0.0363724	0.0939653	0.0937944	0.0240294	0.165037	0.115252	0.311108	0.285498	0.0395886	4.361297
472300	-153.261	-87.0877	-66.1734	0.0173736	0.0801337	0.0340778	0.0192983	0.0427861	0.0545452	0.00349855	0.142954	0.0294493	0.0934596	0.0184087	0.0786256	0.039511	0.0383111	0.0460133	11.3755	0.0373836	0.0562761	0.0652415	0.241791	0.156556	0.0825559	0.159615	0.0243385	0.028243	12.96597
472400	-166.089	-101.668	-64.4208	0.0698715	0.00910241	0.109871	0.00220271	0.20407	0.0300879	0.00405165	0.263165	0.0259132	0.0787482	0.0146965	0.00500421	0.0568499	0.0197075	0.518864	1.52002	0.0103186	0.0669823	0.0266211	0.0695519	0.0390644	0.307081	0.501056	0.204009	0.0460341	4.202947
472500	-161.491	-96.3919	-65.0994	0.0148364	0.195311	0.00801404	0.10167	0.151683	0.085072	0.00441476	0.00242718	0.0871249	0.0818041	0.00237668	0.0759439	0.0295308	0.026346	0.0329906	5.21489	0.258824	0.00932521	0.0975549	0.40951	0.143799	0.0557098	0.170823	0.325086	0.0109669	7.596034
472600	-157.072	-92.2216	-64.8501	0.0073058	0.00168335	0.0481797	0.225634	0.0262735	0.0582636	0.0858346	0.0326676	0.0263418	0.0894974	0.153603	0.00267454	0.0227665	0.099918	0.146358	4.35113	0.00394434	0.01275	0.0262138	0.22072	0.154638	0.0397989	0.345163	0.125895	0.0422808	6.349541
472700	-157.635	-92.1351	-65.4998	0.107458	0.0280918	0.0338492	0.0528289	0.0515461	0.0456779	0.0224749	0.0220187	0.0018633	0.123595	0.0163496	0.122988	0.0733564	0.0559773	0.061265	7.69227	0.0502712	0.0550017	0.268352	0.0679039	0.398978	0.0292361	0.0877939	0.0659246	0.0631388	9.598209
472800	-147.77	-83.0152	-64.7546	0.017649	0.0264766	0.0692607	0.00555686	0.0322536	0.00851886	0.0309905	0.018732	0.00337062	0.00415093	0.070326	0.0227326	0.0846062	0.0687766	0.0178541	4.65083	0.046141	0.0573469	0.159349	0.0974374	0.0609043	0.0697073	0.0716164	0.142533	0.0348423	5.871964
472900	-163.389	-97.4809	-65.9086	0.0118525	0.0630843	0.0913802	0.0289694	0.204657	0.0499481	0.0456373	0.0458956	0.0452627	0.00480094	0.205015	0.0449914	0.184007	0.00664757	0.00281151	9.48405	0.12686	0.0057376	0.155652	0.0521041	0.153833	0.233015	0.24702	0.0398787	0.108724	11.64183
473000	-160.001	-95.4252	-64.5757	0.0139794	0.0226133	0.0017801	0.0215388	0.508532	0.0181157	0.00896854	0.0421396	0.00790386	0.0753044	0.0635954	0.0534048	0.0885463	0.0738108	0.00736128	2.44764	0.241132	0.799957	0.00821619	0.0535096	0.0941916	0.00700183	0.185721	0.0972339	0.0354874	4.977683
473100	-161.235	-96.6771	-64.5575	0.033782	0.0265728	0.0887183	0.0185729	0.333827	0.0288606	0.0765718	0.0562875	0.00902803	0.0157872	0.0376723	0.0351288	0.0142141	0.0983488	0.0835189	2.40285	0.0546716	0.186437	0.270891	0.277976	0.0951505	0.10342	0.205078	0.196208	0.13688	4.886455
473200	-161.001	-96.3089	-64.6923	0.0152276	0.0496415	0.0642963	0.0535885	0.00963486	0.0112282	0.0533578	0.0150172	0.0540213	0.147936	0.135456	0.119129	0.018231	0.0844653	0.085278	3.51374	0.121621	0.228393	0.0464908	0.0934683	0.0215164	0.0546539	0.179263	0.0882851	0.296395	5.560338
473300	-154.076	-89.6665	-64.4096	0.0364917	0.0598585	0.000183228	0.0240079	0.0717254	0.0074466	0.0583128	0.116293	0.102284	0.0654031	0.0442199	0.063069	0.0244315	0.00521148	0.12842	2.86858	0.0174955	0.0248569	0.152728	0.0411747	0.0172953	0.034889	0.0933197	0.0825045	0.00668665	4.146884
473400	-160.227	-95.5725	-64.6544	0.00065553	0.0244442	0.0669451	0.0675402	0.0313424	0.116868	0.157787	0.15945	0.156374	0.017214	0.0279433	0.0418021	0.000532278	0.0216937	0.06884	3.44653	0.0125076	0.03238	0.0111733	0.285767	0.0482496	0.0298211	0.237579	0.179301	0.128289	5.371029
473500	-163.938	-98.0678	-65.8706	0.0200427	0.0634755	0.0145607	0.0278738	0.0382539	0.0315733	0.163649	0.0605311	0.0132196	0.00556853	0.280974	0.264854	0.0396391	0.0489727	0.0160162	8.93215	0.00988972	0.0501881	0.0851874	0.253626	0.0106145	0.114853	0.599708	0.13155	0.174956	11.45193
473600	-164.097	-97.6912	-66.4058	0.0510994	0.0803825	0.0115266	0.0563029	0.0333249	0.0271647	0.091363	0.0605055	0.0269382	0.102767	0.0436426	0.116297	0.0513156	0.0383651	0.184778	12.0961	0.0815155	0.0218995	0.266883	0.0739637	0.197526	0.0633116	0.248147	0.0872594	0.0154476	14.12784
473700	-164.662	-98.1215	-66.5406	0.0807584	0.0676997	0.0462796	0.00894961	0.123559	0.0876949	0.140322	0.0947376	0.0435869	0.00814944	0.0504083	0.101658	0.0431121	0.0501046	0.104466	12.3904	0.192592	0.00928556	0.0421787	0.461701	0.0435747	0.0638835	0.205024	0.147271	0.194472	14.80182
473800	-159.844	-94.1682	-65.6758	0.0434413	0.0423839	0.0501823	0.0885574	0.0503019	0.0109398	0.014902	0.00691333	0.0302732	0.118602	0.00867432	0.00940182	0.133578	0.032532	0.0102781	8.61755	0.104543	0.0427489	0.252676	0.112686	0.040144	0.371136	0.0739568	0.1704	0.0412613	10.47806
473900	-153.659	-89.3489	-64.3099	0.0324448	0.0168412	0.0459712	0.031204	0.0874981	0.0266239	0.0247514	0.0780642	0.0472604	0.023051	0.0469438	0.0032958	0.00741692	0.0213981	0.0200592	2.02177	0.0333649	0.0263626	0.0707585	0.10162	0.321892	0.291113	0.00562722	0.256823	0.00632852	3.648485
474000	-154.281	-86.9573	-67.3233	0.0123243	0.0667728	0.00161923	0.000303159	0.0569824	0.0359951	0.097577	0.120726	0.0367015	0.137382	0.0493652	0.0142344	0.0434626	0.0535258	0.135399	17.2274	0.0106374	0.0376668	0.0348499	0.083801	0.130128	0.0482147	0.0916235	0.0210617	0.167601	18.71531
474100	-164.045	-98.0039	-66.041	0.0183716	0.0887721	0.048458	0.0278877	0.0186502	0.0284176	0.1482	0.0817734	0.0132123	0.102743	0.164049	0.115817	0.1599	0.0222804	0.0875178	10.1251	0.0253021	0.0677469	0.0293719	0.436546	0.13698	0.115899	0.00980498	0.032231	0.198788	12.30377
474200	-157.405	-91.7118	-65.6927	0.0204648	0.0187689	0.0668383	0.0176724	0.0174862	0.157657	0.0219858	0.0729141	0.0176622	0.155882	0.0518847	0.012027	0.0667527	0.0592663	0.0188258	8.87357	0.0782797	0.0637023	0.00323476	0.0364158	0.113127	0.0888754	0.302439	0.00298418	0.223793	10.56251
474300	-161.593	-97.1945	-64.3989	0.0357289	0.0388882	0.0342542	0.0625496	0.0334231	0.0166346	0.00271747	0.0996408	0.0338003	0.114934	0.165223	0.0265728	0.00286813	0.00165173	0.162918	1.5428	0.0732751	0.0503013	0.0044527	0.204394	0.430518	0.0720205	0.454189	0.372769	0.0571007	4.09362
474400	-153.411	-88.9266	-64.4845	0.0903587	0.0278247	0.0211556	0.0752272	0.0478341	0.0615341	0.0226542	0.000165224	0.0386593	0.00336669	0.0668658	0.0505147	0.061015	0.0554233	0.0940438	2.8738	0.0855206	0.0734497	0.0282486	0.20289	0.136296	0.0762322	0.0576852	0.135558	0.135401	4.521725
474500	-166.258	-102.108	-64.15	0.212345	0.022085	0.0273516	0.0264426	0.171551	0.0163578	0.0506781	0.0756881	0.083374	0.124199	0.0352823	0.0014909	0.0465785	0.0113707	0.0110989	0.514925	0.0414603	0.00510168	0.329731	0.220674	0.0110736	0.0025541	0.615113	0.161013	0.0313417	2.84888
474600	-146.225	-82.2197	-64.0052	0.0326595	0.0014716	0.02618	0.0104254	0.0194622	0.00879826	0.058126	0.0104949	0.0141512	0.116067	0.0141997	0.0161765	0.0403178	0.0318262	0.0202028	1.08609	0.113595	0.0169737	0.0422304	0.0608088	0.055231	0.0255699	0.0471508	0.128846	0.128159	2.125214
474700	-158.79	-94.0277	-64.7618	0.169529	0.00608718	0.0719102	0.172923	0.0200044	0.0262226	0.104539	0.112156	0.117268	0.0542949	0.006464	0.136359	0.00963374	0.0145804	0.0627287	3.91129	0.0443886	0.0654797	0.032791	0.172216	0.275993	0.0743989	0.192467	0.0259991	0.0285098	5.908232
474800	-156.606	-89.902	-66.7039	0.0446018	0.00264397	0.00491978	0.0120093	0.010849	0.000399382	0.0292262	0.0188408	0.0568544	0.0381987	0.0120199	0.00335721	0.00265776	0.103752	0.0180373	14.1362	0.130383	0.00318619	0.00817879	0.304877	0.133922	0.153256	0.147716	0.101823	0.140701	15.61866
474900	-167.237	-102.922	-64.3148	0.185654	0.0711819	0.109352	0.256285	0.00192313	0.0286165	0.22341	0.0445491	0.0308799	0.0754741	0.0313034	0.0928195	0.00838304	0.107808	0.0853119	1.1207	0.0726341	0.146321	0.0320243	0.156455	0.233886	0.233598	0.157263	0.141486	0.0258059	3.673123
475000	-159.281	-95.1796	-64.1012	0.0331315	0.10563	0.0277014	0.0436979	0.087314	0.0405896	0.0447955	0.0626821	0.00226066	0.174161	0.0241635	0.189276	0.031378	0.0598618	0.0899536	0.770113	0.000902504	0.0530887	0.035937	0.297726	0.179943	0.0167838	0.200191	0.0320692	0.00150986	2.604861
475100	-168.336	-103.005	-65.3313	0.0520505	0.119766	0.036092	0.0211066	0.218925	0.0198082	0.0203126	0.0500439	0.0869924	0.188892	0.271378	0.188501	0.141548	0.0162737	0.249007	6.28977	0.0483087	0.152178	0.0348781	0.044764	0.0433202	0.156244	0.115652	0.0372171	0.152361	8.755388
475200	-146.639	-81.1703	-65.4689	0.00079731	0.00150767	0.012224	0.00856096	0.207288	0.0306939	0.000933597	0.0184771	0.124661	0.00822394	0.0464349	0.00911829	0.00127406	0.0410743	0.0821634	8.27663	0.0207476	0.108435	0.0242919	0.092177	0.154919	0.0325896	0.0876679	0.0330193	0.0195001	9.443405
475300	-173.343	-106.565	-66.7777	0.0111716	0.0133261	0.0271292	0.170016	0.0558289	0.0409472	0.127443	0.0731537	0.000126516	0.527234	0.0469131	0.0447747	0.0504101	0.038573	0.352479	13.033	0.0193766	0.0288423	0.167373	0.0919988	0.188232	0.0049424	0.544092	0.0583374	0.271785	15.98752
475400	-176.822	-110.691	-66.1311	0.017454	0.0137393	0.0391987	0.0829167	0.185905	0.167921	0.0155884	0.193069	0.0913005	0.305519	0.0744236	0.367994	0.0868328	0.20003	0.185901	9.50717	0.0932332	0.0396751	0.0440886	0.123717	0.092176	0.435058	0.210252	0.000177839	0.18097	12.75431
475500	-161.498	-96.8325	-64.6656	0.0250493	0.11213	0.0280001	0.112716	0.0819047	0.0168805	0.118554	0.0563466	0.0772058	0.0842983	0.158845	0.0407399	0.0174445	0.0298446	0.0240721	3.27447	0.0339874	0.029584	0.106414	0.665818	0.0495634	0.0560783	0.176346	0.0227512	0.0277913	5.426832
475600	-156.876	-91.9171	-64.959	0.112168	0.0379155	0.038364	0.0542257	0.0879796	0.0170349	0.0374044	0.0627131	0.0216386	0.0288114	0.0759555	0.070842	0.0656443	0.0495526	0.015646	4.8011	0.0595122	0.112508	0.151509	0.223778	0.189118	0.0584802	0.425719	0.0796755	0.0166404	6.893938
475700	-175.41	-109.617	-65.7929	0.005606	0.0120902	0.0220191	0.0603046	0.240315	0.227891	0.0118046	0.115796	0.000251495	0.0672406	0.209984	0.0658114	0.506239	0.0412586	0.0247564	7.67869	0.288899	0.145295	0.0775281	0.055959	0.156694	0.373247	0.463346	0.0211882	0.191481	11.0637
475800	-151.841	-87.0424	-64.799	0.00313672	0.0211538	0.0429608	0.00958941	0.0169854	0.00594389	0.0558425	0.154637	0.000874084	0.0141912	0.012314	0.00196254	0.167874	0.0246763	0.270119	4.51482	0.0174043	0.010097	0.0845543	0.0986471	0.222001	0.0800877	0.172991	0.0844856	0.00658893	6.093942
475900	-157.143	-92.6846	-64.4583	0.0944212	0.0717307	0.0273007	0.0294036	0.0430753	0.0330915	0.117501	0.0003304	0.142706	0.0769298	0.0893168	0.00753908	0.0802143	0.00510172	0.0586791	2.45393	0.115332	0.00876771	0.0441759	0.275115	0.074271	0.318095	0.0851805	0.0947527	0.0437709	4.39073
476000	-158.255	-93.8102	-64.4443	0.0553707	0.0211076	0.0354747	0.0774207	0.0199529	0.151913	0.00926172	0.0149883	0.106873	0.0146668	0.00700382	0.0704811	0.0417755	0.00234531	0.0464651	2.14365	0.00607762	0.0793553	0.0263209	0.361281	0.542966	0.134673	0.0417439	0.0961713	0.213337	4.320677
476100	-159.826	-95.2707	-64.5557	0.0546446	0.0234008	0.025222	0.115123	0.0425464	0.118877	0.0916401	0.0454086	0.198888	0.0242242	0.043081	0.0353058	0.0147092	0.104393	0.0282847	2.69078	0.0360582	0.0677069	0.0488795	0.404273	0.0623928	0.127107	0.181461	0.107629	0.185586	4.877621
476200	-157.932	-93.5836	-64.3489	0.0619447	0.0250222	0.0400504	0.00649033	0.0442557	0.0105515	0.122557	0.0995652	0.0572692	0.0465229	0.011919	0.0246623	0.0105766	0.0962847	0.0392975	1.67981	0.0485643	0.414529	0.160742	0.261192	0.159772	0.0230012	0.253858	0.0442064	0.100613	3.843252
476300	-177.221	-106.41	-70.8113	0.103906	0.0397309	0.0682113	0.0600788	28.0443	0.0759458	0.0557158	0.0263734	0.127189	0.161261	0.0394247	0.0402085	0.0100193	0.0135509	0.0870591	3.93511	0.0990501	1.96009	0.156481	0.180061	0.394189	0.139163	0.156679	0.146866	0.0346365	36.15526
476400	-160.378	-93.9925	-66.3852	0.0392143	0.169997	0.136853	0.0675566	0.0572667	0.0698897	0.267283	0.00638678	0.00310608	0.0686902	0.00693685	0.0484469	0.0183369	0.0607684	0.0236005	11.9633	0.00718394	0.0654456	0.0498078	0.199207	0.231259	0.0569978	0.220393	0.0245718	0.16229	14.02477
476500	-160.802	-94.6031	-66.1994	0.124946	0.00153409	0.0700796	0.000336308	0.067802	0.0881504	0.123118	0.0546837	0.165411	0.0560043	0.00126228	0.00159681	0.117151	0.0211192	0.0260003	11.0987	0.0584348	0.077082	0.0176098	0.0387188	0.250255	0.0265228	0.124983	0.360464	0.123966	13.0959
476600	-148.782	-84.6754	-64.1068	0.0149654	0.00532653	0.0257413	0.00587826	0.013372	0.0281722	0.0919057	0.0662809	0.0700609	0.0238398	0.00712358	0.0727552	0.00186131	0.0746575	0.0389275	1.15553	0.0318353	0.0133429	0.113296	0.317556	0.194452	0.0231092	0.19754	0.0158302	0.0296917	2.633052
476700	-159.511	-94.7466	-64.7648	0.0199011	0.0632031	0.423513	0.040652	0.0419269	0.0137855	0.0422625	0.016854	0.00182248	0.00239216	0.0825573	0.00977606	0.0196868	0.017814	0.035627	3.92102	0.0872217	0.0427292	0.130181	0.0913502	0.191093	0.000380816	0.196855	0.114128	0.316465	5.923202
476800	-161.486	-95.5793	-65.9064	0.0487032	0.0448106	0.0646744	0.0231505	0.0491377	0.0674096	0.0339135	0.361199	0.0971738	0.0349972	0.0226482	0.0780274	0.0160298	0.0340446	0.173219	9.3775	0.00914132	0.012566	0.154258	0.0678491	0.504684	0.0721682	0.207266	0.0337872	0.0427383	11.6311
476900	-150.1	-85.5561	-64.5444	0.011451	0.00352583	0.00629372	0.0077476	0.00366377	0.0141789	0.138994	0.0487966	0.0528717	0.0274916	0.029542	0.00427149	0.0417477	0.0960966	0.00209383	3.29392	0.0642741	0.0889385	0.08535	0.188302	0.203464	0.27269	0.0487794	0.0748662	0.0114401	4.820794
477000	-152.011	-87.749	-64.2622	0.0208779	0.0591374	0.0178462	0.00536967	0.0394825	0.0501796	0.18299	0.0388445	0.0744659	0.0335054	0.0352254	0.0176773	0.0471156	0.0324054	0.0965886	1.83117	0.0277316	0.0301417	0.0183516	0.427222	0.0346443	0.103637	0.127262	0.00229367	0.0557892	3.409958
477100	-159.801	-95.8429	-63.9582	0.156767	0.0357808	0.0305005	0.0194487	0.0587398	0.0930988	0.0306854	0.0622771	0.000507879	0.0686038	0.058059	0.0454356	0.0205117	0.03135	0.0770623	0.24251	0.291129	0.018958	0.0290854	0.0725806	0.124451	0.057763	0.160914	0.0498096	0.0541584	1.890187
477200	-166.185	-93.9236	-72.2614	0.0109424	0.040784	0.0104603	0.0539523	0.0551825	0.00763172	0.00358219	0.306072	0.00887784	0.0810938	0.0343424	0.111228	0.0222199	0.0155718	0.134407	41.3799	0.0431612	0.165558	0.0526747	0.531417	0.0310655	0.00800259	0.181369	0.0561772	0.0604035	43.40611
477300	-161.814	-93.594	-68.2195	0.00940494	0.0150518	0.0725449	0.047951	0.15695	0.0133289	0.0390585	0.020214	0.0179955	0.171519	0.0685804	0.0369141	0.0238563	0.151457	0.0862988	21.0047	0.0140242	0.0308811	0.0512507	0.0928094	0.197253	0.0551182	0.284985	0.13193	0.402518	23.19661
477400	-162.45	-97.4426	-65.0074	0.00043754	0.00396803	0.0088672	0.0147864	0.178565	0.0758275	0.0309964	0.124861	0.0135464	0.138459	0.111547	0.147723	0.00856793	0.0214137	0.0476647	4.39293	0.0402925	0.0114399	0.0863304	0.00544908	0.577105	0.00332681	0.741098	0.0726887	0.278134	7.136023
477500	-150.333	-85.488	-64.8445	0.014385	0.0514285	0.0329655	0.0079079	0.0740855	0.0233956	0.008323	0.103602	0.0711796	0.026879	0.00872551	0.031351	0.00251383	0.0461309	0.152853	4.80098	0.0897659	0.00566433	0.119601	0.159	0.0374203	0.0567135	0.240357	0.0205241	0.135926	6.321681
477600	-155.4	-87.7863	-67.6141	0.0108381	0.000959913	0.0669638	0.0910589	0.00634967	0.012016	0.0180341	0.0797809	0.0790249	0.11097	0.00489482	0.0370218	0.0381713	0.027227	0.0130314	18.511	0.0342849	0.0236648	0.085454	0.41841	0.185674	0.055989	0.038505	0.188571	0.0314884	20.16939
477700	-161.785	-97.2887	-64.4962	0.0681897	0.101663	0.0362265	0.0615023	0.223185	0.0466556	0.0723388	0.181185	0.0305904	0.0058542	0.0927185	0.0457232	0.0123175	0.0311164	0.285301	2.32549	0.117331	0.18949	0.000344735	0.274549	0.0348147	0.076635	0.169957	0.0883286	0.00849612	4.579997
477800	-153.575	-89.1462	-64.4287	0.0927582	0.00234964	0.0396645	0.027745	0.0531162	0.0677767	0.0520565	0.0293912	0.112195	0.0641376	0.123685	0.0179027	0.0526222	0.0273653	0.0620391	2.46809	0.0514798	0.0349585	0.0326662	0.224305	0.104649	0.0143855	0.319878	0.0589155	0.108213	4.242342
477900	-159.424	-94.5742	-64.8494	0.138853	0.00870748	0.0846897	0.157524	0.0708482	0.0884597	0.0696002	0.0473038	0.0306704	0.018274	0.00012948	0.0403402	0.207078	0.0128051	0.0732235	4.59411	0.0077071	0.0537144	0.067111	0.0348006	0.046782	0.207629	0.0916662	0.149383	0.0443577	6.345768
478000	-153.812	-88.6027	-65.2092	0.0196436	0.0832015	0.0318877	0.0339415	0.13229	8.33197e-05	0.0687058	0.139543	0.0542483	0.0626476	0.019633	0.014484	0.0500336	0.0199005	0.026238	6.55373	0.057844	0.0550405	0.146047	0.0356389	0.0576884	0.0691741	0.105844	0.174081	0.13326	8.144831
478100	-153.39	-89.3027	-64.087	0.0950759	0.0355047	0.0165152	0.0334867	0.10322	0.224778	0.0161785	0.011829	0.0670544	0.0303231	0.0306427	0.0154223	0.0306818	0.0716352	0.0176293	0.966685	0.0293744	0.0739515	0.014042	0.181684	0.114061	0.00606569	0.104541	0.158712	0.0846791	2.533773
478200	-161.14	-96.6056	-64.534	0.0833774	0.0400184	0.144163	0.100555	0.158245	0.0196135	0.0301126	0.0768215	0.0857475	0.0020428	0.200188	0.0167526	0.043974	0.0458913	0.0768284	2.76876	0.0987479	0.00314012	0.0742286	0.215617	0.0695881	0.140117	0.166635	0.01604	0.0919344	4.769135
478300	-154.807	-90.127	-64.6795	0.00176488	0.0374702	0.101997	0.025096	0.0155146	0.000111802	0.042133	0.0672287	0.06067	0.0319112	0.0549017	0.0205454	0.00825765	0.00351197	0.228829	3.91126	0.0132602	0.0243786	0.073815	0.0397949	0.0618323	0.0173855	0.0309616	0.441173	0.182872	5.49668
478400	-156.116	-90.9314	-65.1842	0.0273687	0.0946763	0.00954474	0.0420755	0.20561	0.0777191	0.0753253	0.00778011	0.0349623	0.0825949	0.0734943	0.0167075	0.00836467	0.0134311	0.110774	6.02502	0.0431298	0.00805096	0.288347	0.283165	0.168685	0.0457987	0.188345	0.0709655	0.0178586	8.019789
478500	-158.568	-94.0935	-64.4747	0.066421	0.070401	0.0601734	0.0416937	0.0973234	0.0396065	0.0568775	0.000531181	0.0395988	0.0466476	0.106967	0.117522	0.0323309	0.0845021	0.0165651	2.80363	0.183358	0.120783	0.0691832	0.0824687	0.0644576	0.0879038	0.00675736	0.021516	0.155077	4.472298
478600	-171.704	-106.147	-65.5571	0.0250296	0.0481267	0.208422	0.0404741	0.18256	0.0324158	0.0469583	0.166838	0.0231041	0.0595309	0.103282	0.228723	0.265118	0.300936	0.189676	7.23782	0.0569085	0.102398	0.146734	0.153569	0.077893	0.0193271	0.130298	0.0173853	0.0211371	9.884666
478700	-171.828	-107.087	-64.74	0.17213	0.00595637	0.0658454	0.149346	0.0750642	0.036237	0.0675799	0.00464997	0.0902161	0.0285071	0.130097	0.00697686	0.0547397	0.0302044	0.344479	2.78053	0.0566792	0.00586789	0.377094	0.394633	0.495415	0.0718794	0.274381	0.0405724	0.0400801	5.799161
478800	-156.048	-91.541	-64.5073	0.0322678	0.0669594	0.0281179	0.00534913	0.188234	0.120078	0.0333892	0.041019	0.0133435	0.122926	0.137734	0.0440044	0.00742865	0.0239292	0.152734	2.4708	0.00314037	0.012103	0.056484	0.135628	0.0786092	0.109137	0.65092	0.0624306	0.0388369	4.635606
478900	-156.995	-90.3809	-66.6139	0.0305412	0.0281686	0.0885429	0.0574717	0.0133204	0.0729169	0.05772	0.0119926	0.0143853	0.178568	0.0398191	0.130339	0.0891731	0.0167491	0.0418426	13.5749	0.0260095	0.0124118	0.00965831	0.215519	0.19544	0.0435341	0.0709001	0.102895	0.0456987	15.16852
479000	-157.477	-92.1683	-65.3091	0.0694594	0.00507464	0.0367183	0.00330448	0.0657616	0.025823	0.01763	0.0605516	0.0249815	0.00943269	0.245138	0.0106479	0.0143904	0.15295	0.0961909	6.69227	0.0722774	0.183819	0.00372415	0.168244	0.169486	0.0692681	0.345085	0.0733403	0.0289779	8.644544
479100	-160.474	-95.8227	-64.6516	0.00569401	0.0271496	0.101507	0.00525691	0.101449	0.0746931	0.0749244	0.0358853	0.231941	0.0288111	0.0245694	0.0288571	0.0693185	0.0970634	0.0485629	2.97161	0.0449327	0.0360712	0.0858251	0.180318	0.495382	0.0423524	0.173934	0.297327	0.0734472	5.356888
479200	-163.776	-95.2923	-68.4833	0.0104735	0.00622603	0.0115172	0.0984209	0.197702	0.260242	0.206651	0.0874677	0.0293374	0.0726173	0.0145184	0.0680511	0.0540624	0.014742	0.00246225	22.2755	0.164581	0.0204924	0.0972874	0.0570055	0.114744	0.0413405	0.515153	0.0427188	0.0522904	24.51562
479300	-159.457	-91.7079	-67.7494	0.00286265	0.251217	0.0389517	0.0102276	0.018462	0.0287418	0.0375089	0.142207	0.19099	0.0146362	0.0911552	0.0101562	0.00489392	0.0109122	0.0502482	19.0775	0.0439737	0.0192641	0.224338	0.229733	0.102192	0.102588	0.0615094	0.0538971	0.0278063	20.84593
479400	-151.873	-86.229	-65.6436	0.041208	0.0422694	0.0286713	0.0154413	0.0585071	0.133711	0.0137476	0.0338296	0.140208	0.0602256	0.019389	0.021826	0.0151352	0.0412811	0.025633	8.75523	0.0901912	0.0138602	0.101995	0.12508	0.137134	0.144324	0.135296	0.103536	0.0191777	10.31691
479500	-178.794	-109.419	-69.3744	0.053887	0.0378312	0.0192717	0.206617	0.0338686	0.220087	0.206427	0.0271666	0.417941	0.103826	0.0149841	0.0325342	0.00351354	0.00829263	0.0425257	17.0449	0.106598	0.00667391	0.0805849	0.163465	9.43975	0.0767226	0.417968	0.0352003	0.17053	28.97119
479600	-149.622	-84.8071	-64.8153	0.0103419	0.00661457	0.00708977	0.018306	0.0322984	0.0163944	0.03007	0.0713727	0.0975627	0.00948227	0.00368678	0.0380268	0.0232221	0.0155628	0.0402973	4.72777	0.154608	0.0632784	0.183553	0.0400856	0.187709	0.0430136	0.052342	0.168145	0.134723	6.17556
479700	-154.782	-90.2725	-64.51	0.00314687	0.0173857	0.0385857	0.0990941	0.0224934	0.09915	0.0128492	0.0352385	0.0533936	0.0186045	0.0506946	0.0239561	0.0896807	0.0789913	0.010356	3.00871	0.0607503	0.19231	0.0387314	0.274873	0.0588377	0.00923559	0.162685	0.0932647	0.0958124	4.648835
479800	-153.489	-87.7491	-65.7394	0.00433247	0.0559901	0.00253172	0.0867602	0.0211203	0.00927083	0.0200212	0.125251	0.00560566	0.00918801	0.00228238	0.0535803	0.0893641	0.0712506	0.106749	8.98032	0.0195216	0.0598486	0.0314327	0.317122	0.150202	0.115407	0.36857	0.0622252	0.0282809	10.79623
479900	-159.564	-94.6944	-64.8691	0.0110677	0.00316394	0.0411141	0.164436	0.07001	0.0395733	0.0825945	0.159518	0.138918	0.0289056	0.0396523	0.0330918	0.163005	0.00570404	0.0188581	4.21307	0.00843807	0.0058918	0.153932	0.334015	0.21825	0.0692846	0.363326	0.075398	0.00347843	6.444693
480000	-171.774	-106.041	-65.7327	0.0403262	0.0746991	0.274865	0.0142614	0.110985	0.029225	0.161016	0.0176795	0.0357549	0.106517	0.0901751	0.049872	0.0669657	0.0127014	0.0483983	7.55574	0.0108369	0.0758394	0.270839	0.172782	0.373692	0.560283	0.488437	0.109678	0.0109234	10.7625
480100	-165.252	-100.517	-64.7354	0.199021	0.0391064	0.0726694	0.0151054	0.305148	0.0184142	0.0314781	0.0600133	0.0579718	0.0060701	0.100181	0.126936	0.0524591	0.0387282	0.204054	3.06428	0.0483492	0.000240041	0.10437	0.0746511	0.743563	0.0829115	0.27522	0.0246857	0.0305358	5.77616
480200	-161.6	-97.3967	-64.2028	0.0467942	0.426028	0.0294584	0.0287025	0.216166	0.030426	0.0529947	0.116331	0.0727221	0.102444	0.0701611	0.0566806	0.0289411	0.0113032	0.0511717	1.03122	0.0510063	0.126577	0.0616024	0.0998182	0.16774	0.0444213	0.112181	0.0751441	0.00314495	3.113185
480300	-159.453	-94.7978	-64.6555	0.0710702	0.0572039	0.0328309	0.00830632	0.0430287	0.228851	0.132115	0.0356377	0.132132	0.0750887	0.00579454	0.0403118	0.0190722	0.0426398	0.0316668	3.28439	0.0224286	0.000617458	0.0822246	0.0409213	0.0571286	0.0620692	0.721724	0.0342476	0.115217	5.376723
480400	-157.937	-92.5694	-65.3677	0.318833	0.0763174	0.046061	0.0924039	0.0676484	0.0895966	0.0575169	0.0391976	0.0454434	0.0247125	0.0141099	0.0197411	0.0203942	0.0186764	0.0106864	7.07771	0.0510642	0.0801783	0.120405	0.0526235	0.239973	0.090834	0.0910738	0.0500668	0.142126	8.937398
480500	-161.146	-96.7941	-64.352	0.0415387	0.0365958	0.118626	0.0104733	0.195609	0.0667649	0.0662864	0.2061	0.0249402	0.0438965	0.0420896	0.146428	0.0593946	0.00279116	0.0944452	1.57162	0.092607	0.112683	0.0664072	0.205761	0.122653	0.0350408	0.425474	0.0632464	0.00775171	3.859222
480600	-162.745	-97.2476	-65.4979	0.0111974	0.0703871	0.00542746	0.00247519	0.0624021	0.082091	0.0341787	0.0138454	0.0120344	0.00074123	0.00713413	0.0690047	0.0844774	0.0195189	0.109275	6.92745	0.290589	0.307464	0.0342678	0.121689	0.10028	1.01705	0.044723	0.0625819	0.0980444	9.588336
480700	-164.003	-99.3146	-64.6879	0.116963	0.0305355	0.111873	0.123822	0.0200845	0.0310224	0.0563315	0.00320524	0.111712	0.09603	0.119808	0.0780469	0.00340801	0.0109733	0.137887	3.25711	0.111077	0.179673	0.0346729	0.214826	0.0466768	0.095837	0.474105	0.0383604	0.0346606	5.538705
480800	-157.03	-92.6672	-64.3631	0.0596779	0.0180246	0.135463	0.00198784	0.185892	0.0197742	0.0529055	0.0260744	0.0981045	0.0312174	0.0385182	0.0504014	0.065929	0.0574137	0.107651	1.9142	0.022522	0.0515962	0.0765466	0.26868	0.0401352	0.0400274	0.320134	0.229668	0.00169971	3.914247
480900	-149.021	-83.8104	-65.2108	0.0233251	0.00407718	0.0204857	0.059698	0.0812721	0.0328126	0.0413243	0.0289537	0.0012573	0.0199865	0.00438884	0.0446751	0.0155394	0.00925809	0.0791914	6.57333	0.121539	0.0473283	0.0616543	0.337719	0.177317	0.141479	0.131103	0.0413607	0.0541085	8.153179
481000	-158.772	-91.4693	-67.303	0.0434755	0.0106267	0.146784	0.0724142	0.0232185	0.115267	0.0298347	0.122488	0.0816382	0.0409517	0.00362642	0.0349786	0.0524618	0.00705301	0.0614019	16.8821	0.0660467	0.0127511	0.115242	0.084275	0.14453	0.0496605	0.392264	0.0122225	0.00855291	18.6139
481100	-162.577	-97.6054	-64.9712	0.0291599	0.0051567	0.0172412	0.0487621	0.113057	0.0643372	0.713593	0.0328343	0.0383253	0.116132	0.0216089	0.0243216	0.0311041	0.0156887	0.10973	4.48083	0.0673174	0.0961495	0.259708	0.00332224	0.12911	0.169684	0.149792	0.192762	0.0252879	6.955011
481200	-171.637	-106.901	-64.7361	0.170271	0.069383	0.0308903	0.00915887	0.284891	0.199097	0.0414402	0.111742	0.196868	0.0358331	0.0370152	0.0173345	0.0385957	0.000795162	0.0257716	2.66219	0.052375	0.335434	0.0895775	0.203858	0.0902394	0.239592	0.0964092	0.645508	0.0953006	5.779575
481300	-167.53	-98.7711	-68.759	0.00758345	0.0286568	0.0895465	0.0841384	8.54754	0.0827581	0.0490632	0.0334809	0.0373565	0.0481125	0.00960352	0.066477	0.0214944	0.0344226	0.00611618	11.1441	0.0226039	4.77379	0.0517617	0.0256128	0.224241	0.0240785	0.19691	0.255738	0.0287003	25.89387
481400	-157.872	-92.3622	-65.51	0.0479852	0.00519888	0.0410418	0.0913835	0.136954	0.0240788	0.0974569	0.0050983	0.00702689	0.0411019	0.057983	0.010789	0.0406294	0.15703	0.138745	7.64035	0.268852	0.0237278	0.140473	0.140439	0.0877378	0.0150985	0.270295	0.11097	0.0485289	9.648974
481500	-150.351	-85.8366	-64.5146	0.00159123	0.013026	0.0478687	0.0325867	0.0134627	0.0683551	0.0012177	0.0276831	0.00948397	0.0228484	0.0739846	0.0325941	0.0377222	0.109643	0.0851676	3.11393	0.0266934	0.0721826	0.0561134	0.291725	0.0606166	0.107734	0.116982	0.116421	0.132447	4.672084
481600	-171.563	-106.75	-64.8136	0.122332	0.107982	0.0968091	0.073935	0.0156274	0.0305047	0.0181274	0.0517561	0.0181661	0.00526632	0.242034	0.103716	0.0574574	0.101681	0.0374267	2.97655	0.0654517	0.0767731	0.0531555	0.0661672	0.597316	0.072993	0.482771	0.34769	0.345081	6.166772
481700	-153.787	-87.8902	-65.8969	0.0133646	0.047427	0.0804147	0.0847995	0.0811331	0.0259653	0.0839871	0.0029838	0.00845606	0.118919	0.0520488	0.0558557	0.14925	0.0209082	0.0559081	10.1966	0.00284291	0.00151578	0.0242834	0.0417297	0.0678526	0.0524071	0.207668	0.0480027	0.0590632	11.58342
481800	-174.033	-104.19	-69.8433	0.0144717	0.0761456	0.00474128	0.01322	14.1703	0.0445616	0.0891027	0.0327218	0.000777179	0.090979	0.128687	0.108829	0.0127301	0.0601039	0.199239	0.50874	0.0946616	14.5099	0.00294734	0.459581	0.413435	0.0566783	0.0523472	0.0547501	0.116004	31.31567
481900	-156.622	-91.9757	-64.6464	0.00289011	0.0154821	0.0745482	0.066362	0.0754815	0.0599588	0.0639475	0.0167417	0.0617472	0.0219639	0.0154207	0.0420534	0.389814	0.0111771	0.115438	3.35676	0.0149613	0.0367307	0.0400945	0.258686	0.260268	0.0293683	0.227687	0.0528114	0.0204208	5.330813
482000	-151.941	-85.7108	-66.2298	0.0510709	0.00453183	0.0569365	0.0118756	0.0636368	0.0426389	0.000377753	0.135637	0.0018939	0.00526348	0.00805424	0.089317	0.0128896	0.0327929	0.0526622	11.6478	0.0132808	0.0550298	0.245772	0.126984	0.217368	0.00433381	0.118365	0.125477	0.123738	13.24775
482100	-156.952	-92.6766	-64.2755	0.0106215	0.145668	0.0250961	1.29814e-05	0.0404712	0.0380321	0.0671549	0.00891002	0.0561988	0.0656279	0.185526	0.127503	0.135599	0.00896241	0.178076	1.65038	0.0229484	0.0156369	0.0531269	0.0946085	0.0835455	0.237218	0.0987221	0.0519458	0.0748522	3.476449
482200	-157.275	-92.3146	-64.9599	0.00600905	0.0178232	0.0078509	0.0115921	0.0278287	0.066957	0.00209234	0.0724465	0.0604372	0.0485807	0.175157	0.0400531	0.0590895	0.0535603	0.194029	4.67547	0.117408	0.0385556	0.0835199	0.180868	0.17925	0.0282484	0.622273	0.0639958	0.065359	6.898458
482300	-165.762	-100.993	-64.7688	0.0247082	0.10261	0.0197268	0.137713	0.064383	0.226848	0.051697	0.102615	0.0937544	0.0370442	0.0898419	0.0162188	0.047237	0.0461632	0.265758	3.5979	0.163183	0.00789934	0.0385209	0.106488	0.145301	0.152026	0.0559393	0.0403885	0.309128	5.943088
482400	-164.564	-97.825	-66.7391	0.128776	0.0092547	0.013668	0.00881535	1.59323	0.0186008	0.0151042	0.0339201	0.0541386	0.0606572	0.0657087	0.0170541	0.0167568	0.0337167	0.0022666	2.6493	0.0466591	10.0162	0.0600768	0.378084	0.125959	0.0708569	0.077968	0.0123998	0.285292	15.79445
482500	-157.984	-92.6326	-65.3512	0.0825451	0.0343286	0.057827	0.00838997	0.00660637	0.0348542	0.018419	0.128452	0.00205821	0.0038357	0.00116528	0.334017	0.0194147	0.00122939	0.00332831	6.99457	0.0135164	0.060251	0.0256166	0.318469	0.11493	0.0109784	0.22853	0.29223	0.0592873	8.854849
482600	-159.632	-95.4513	-64.1808	0.00907244	0.0317023	0.072999	0.0258039	0.0269408	0.024612	0.0839856	0.0377642	0.173226	0.122669	0.030268	0.0326252	0.0389399	0.0370844	0.465484	0.796862	0.031566	0.0515521	0.00659757	0.443594	0.0599177	0.0796023	0.156817	0.0976864	0.0657472	3.003118
482700	-163.686	-99.4199	-64.266	0.353561	0.0864897	0.0334601	0.109451	0.0478654	0.0184077	0.0687084	0.230934	0.0251194	0.0045819	0.0622972	0.0237829	0.0129313	0.135303	0.0351379	1.37599	0.0705188	0.0617647	0.123594	0.135172	0.0916655	0.0971551	0.0307989	0.0367007	0.157805	3.429195
482800	-167.135	-100.954	-66.181	0.384085	0.18785	0.0047641	0.0241264	0.0517128	0.180675	0.10393	0.0417648	0.0667482	0.197794	0.0894026	0.00183328	0.0191243	0.00331939	0.0726943	10.5967	0.0587777	0.179374	0.0117474	0.062408	0.185919	0.159812	0.258006	0.00302198	0.0585819	13.00419
482900	-166.752	-102.176	-64.5755	0.0308663	0.129789	0.00786395	0.00418793	0.00390545	0.0120769	0.139733	0.00365194	0.0259997	0.0409927	0.379827	0.18208	0.116542	0.0532562	0.0214891	2.14294	0.0103222	0.296316	0.246453	0.404616	0.0579025	0.085219	0.322133	0.143625	0.114785	4.976578
483000	-154.732	-90.2553	-64.4768	0.0373573	0.0294768	0.0375503	0.0410242	0.159598	0.0367271	0.0472376	0.122997	0.0315706	0.00939891	0.00366705	0.0780314	0.0199363	0.0348546	0.0395739	2.7777	0.0263827	0.118721	0.132285	0.135866	0.154594	0.0247317	0.0161325	0.173869	0.193765	4.483051
483100	-170.965	-105.792	-65.1729	0.00244246	0.0966694	0.0936996	0.039079	0.160471	0.077716	0.00302784	0.0559877	0.189354	2.96246	0.0357608	0.024298	0.00805572	0.00249954	0.0862145	2.505	0.0814413	0.0600655	0.0230375	0.0890651	0.154628	0.140426	0.814492	0.0965938	0.160856	7.963347
483200	-161.096	-94.6477	-66.4486	0.140611	0.00199261	0.0281195	0.000620983	0.175333	0.0258225	0.00819782	0.0130984	0.0263642	0.130086	0.133293	0.0894177	0.0692811	0.0176714	0.153168	12.1315	0.169047	0.00114731	0.0591011	0.152299	0.0934933	0.346872	0.14909	0.19528	0.0310235	14.34195
483300	-175.538	-109.18	-66.3584	0.0100649	0.0451889	0.0564925	0.0376216	0.0209973	0.0554686	1.05152	0.151082	0.0140833	0.0487781	0.00687287	0.104979	0.00088731	0.04277	0.139321	8.0902	0.027237	0.129833	2.5716	0.03201	0.129731	0.220564	0.732494	0.114904	0.0565144	13.89122
483400	-164.781	-99.4262	-65.3545	0.0728193	0.0359329	0.0442307	0.0365014	0.0679056	0.00787229	0.0401607	0.125344	0.0767489	0.022703	0.669444	0.0109673	0.00866576	0.0577413	0.0258275	6.118	0.0350135	0.0545246	0.11535	0.147232	0.427381	0.169219	0.29354	0.106702	0.101788	8.871618
483500	-154.759	-88.9336	-65.8255	0.0464285	0.0321236	0.0131143	0.022828	0.0220872	0.0412412	0.0103634	0.0622034	0.173546	0.0505366	0.0121516	0.0424501	0.0334839	0.00302205	0.0526977	9.44141	0.00389775	0.022348	0.129495	0.140368	0.0248569	0.0627668	0.539586	0.110653	0.132697	11.22635
483600	-152.164	-86.9986	-65.165	0.0154529	0.0044624	0.0125534	0.0483141	0.0152918	0.0165206	0.00840196	0.0378092	0.000229187	0.0290941	0.00634787	0.117947	0.0755962	0.158178	0.134825	6.37186	0.0450578	0.0321826	0.217079	0.154573	0.0563431	0.0716797	0.0981915	0.0546488	0.141429	7.924072
483700	-148.717	-83.6189	-65.0976	0.00645725	0.0202773	0.00745684	0.0141955	0.0250946	0.0359507	0.0756985	0.0238402	0.206884	0.0345309	0.0564132	0.0129295	0.0183203	0.0189525	0.0614317	6.27871	0.0163888	0.0350726	0.0286971	0.0613863	0.0574592	0.118164	0.194035	0.0759448	0.102607	7.586893
483800	-155.493	-91.0234	-64.4697	0.0283335	0.0384219	0.0535867	0.0427942	0.00268951	0.0204039	0.0219707	0.000934781	0.101977	0.0753865	0.0284082	0.14844	0.0677802	0.000676105	0.0874646	2.51747	0.0287973	0.138438	0.322766	0.117252	0.299503	0.00514148	0.107942	0.175611	0.0151955	4.447379
483900	-158.656	-94.0865	-64.5696	0.00890748	0.0507979	0.0433764	0.123735	0.03862	0.0750053	0.00747985	0.0270462	0.0546098	0.046918	0.0761921	0.0410259	0.17668	0.0621329	0.214036	3.19252	0.0929346	0.0350203	0.027051	0.0305748	0.186472	0.0870142	0.078988	0.0199318	0.149862	4.946934
484000	-162.108	-96.5934	-65.5141	0.112627	0.109461	0.0497722	0.0259313	0.00724899	0.0441956	0.0786903	0.130848	0.0464628	0.00773629	0.109059	0.181888	0.0291453	0.0812636	0.0239307	7.36294	0.0212199	0.109439	0.0091768	0.552552	0.175118	0.0318036	0.098284	0.121444	0.149457	9.669697
484100	-159.171	-93.8464	-65.3247	0.0154189	0.00664682	0.0111516	0.0153764	0.0773156	0.00248198	0.0124684	0.0626851	0.0746014	0.0318732	0.00691418	0.14683	0.141253	0.0380146	0.088668	6.70063	0.0305248	0.127005	0.273048	0.0697999	0.0898893	0.376501	0.0329457	0.0283978	0.261841	8.722278
484200	-154.108	-88.8384	-65.2696	0.05871	0.102499	0.0336807	0.0409068	0.0302043	0.0609637	0.072614	0.0032318	0.00217882	0.00421494	0.0156733	0.0596187	0.0659788	0.0326249	0.0849171	6.75586	0.0930431	0.0174837	0.14571	0.116733	0.172817	0.0999526	0.194895	0.168848	0.013616	8.446972
484300	-156.158	-90.6974	-65.461	0.0291953	0.0689875	0.00665325	0.0188568	0.195462	0.0746373	0.00811095	0.0743576	0.0137734	0.0184566	0.0109377	0.0849528	0.00721036	0.00189509	0.0290497	7.50865	0.26559	0.317605	0.0156201	0.0689407	0.0481151	0.0285938	0.367685	0.0692182	0.0712333	9.40379
484400	-151.2	-86.4615	-64.7383	0.0229718	0.103204	0.0139178	0.0340486	0.00458225	0.00702521	0.0542497	0.00210143	0.0261822	0.0456202	0.000333145	0.0820847	0.0742844	0.00951985	0.0685433	4.11703	0.000761697	0.0281929	0.0339427	0.42833	0.0839831	0.0421562	0.234564	0.104231	0.168806	5.790665
484500	-154.033	-89.4742	-64.5592	0.0270708	0.0565651	0.0366421	0.0538481	0.137789	0.0273705	0.0468992	0.0119673	0.0477411	0.0448321	0.0618014	0.0334864	0.10853	0.00205247	0.0327364	2.91841	0.0340868	0.070716	0.0255239	0.429172	0.289166	0.0748276	0.20442	0.0610227	0.0583246	4.894997
484600	-155.433	-89.8171	-65.6162	0.00485168	0.00186041	0.0278795	0.0656743	0.241357	0.0186795	0.05839	0.022244	0.0167142	0.0262056	0.0131542	0.222928	0.0475182	0.13516	0.0403365	8.48069	0.0271736	0.00884876	0.0619913	0.144956	0.177181	0.0499049	0.141171	0.00673246	0.138201	10.1798
484700	-158.136	-93.9142	-64.2217	0.0888843	0.103904	0.121666	0.0402628	0.109734	0.0211308	0.0383958	0.00228108	0.0854773	0.0103759	0.03213	0.053523	0.0128786	0.0999303	0.00373837	1.43861	0.116111	0.0933665	0.0115019	0.210605	0.0483952	0.136842	0.113155	0.208362	0.00631558	3.207574
484800	-146.628	-82.6106	-64.0174	0.0538775	0.0823251	0.00219242	0.00322051	0.0212063	0.180613	0.0202215	0.0333483	0.00447035	0.0244602	0.0163585	0.0191211	0.00406044	0.00113003	0.0196988	0.838844	0.0795407	0.0294714	0.102606	0.110459	0.248261	0.0152598	0.175438	0.0308409	0.0690989	2.186124
484900	-165.427	-100.205	-65.2222	0.0542765	0.101193	0.137522	0.0154148	0.21157	0.104971	0.0428901	0.178008	0.0292874	0.183564	0.104612	0.0263567	0.00752046	0.0326142	0.0507712	5.56955	0.010376	0.135092	0.107927	0.268678	0.277006	0.253518	0.177625	0.117323	0.0123008	8.209962
485000	-161.021	-96.2683	-64.7528	0.0220859	0.152209	0.0142846	0.00651982	0.178137	0.132929	0.0438079	0.0835936	0.0225889	0.0346145	0.00871818	0.154447	0.108009	0.0149845	0.0102949	3.47606	0.117282	0.0573528	0.309957	0.106178	0.263502	0.136451	0.223673	0.0382845	0.14706	5.863023
485100	-151.547	-86.2791	-65.2681	0.035352	0.043538	0.120336	0.00582306	0.0819681	0.0297827	0.042708	0.0621026	0.00910125	0.0231893	0.0319407	0.00107511	0.0066373	0.000386545	0.078503	6.91109	0.0393894	0.15165	0.0350039	0.0880579	0.188545	0.0590029	0.0666957	0.0666413	0.261153	8.439669
485200	-149.77	-83.7573	-66.0124	0.0032911	0.044654	0.0308821	0.00776225	0.0194322	0.0184944	0.0527263	0.0110607	0.149569	0.00387953	0.0303906	0.0462691	0.000707795	0.00373815	0.019802	10.6637	0.0991833	0.0386237	0.092365	0.121508	0.345708	0.153229	0.0838165	0.0363852	0.0835672	12.16074
485300	-152.122	-86.8367	-65.2857	0.0121513	0.0384953	0.0229083	0.00472408	0.0331571	0.0172432	0.0586085	0.04422	0.0061679	0.0577058	0.00140879	0.0245594	0.0379134	0.0643059	0.0741864	7.16952	0.0184243	0.11919	0.0888055	0.185197	0.0200578	0.0122621	0.0867519	0.221481	0.107912	8.527353
485400	-154.387	-88.6375	-65.75	0.0418858	0.105352	0.000854533	0.0311199	0.0436888	0.168663	0.000262302	0.00369174	0.0182482	0.0209136	0.00316843	0.121357	0.0141732	0.0342326	0.0893721	9.42666	0.12361	0.195134	0.0446765	0.109813	0.0991374	0.0594294	0.0343735	0.0107673	0.0481803	10.84876
485500	-158.818	-92.6973	-66.1203	0.101719	0.0661184	0.0146745	0.10815	0.0672011	0.0175228	0.254173	0.040226	0.151382	0.0183697	0.00136282	0.028181	0.065648	0.0200859	0.034209	11.1427	0.00163259	0.000271461	0.064605	0.196291	0.0830619	0.106101	0.0695895	0.000992687	0.0463989	12.70066
485600	-159.92	-94.6044	-65.3158	0.0725509	0.0722053	0.0202041	0.0215826	0.150406	0.132874	0.0874195	0.0896088	0.248793	0.0469511	0.000867046	0.0513544	0.0102404	0.0109706	0.0842502	6.5068	0.0533734	0.0291435	0.163561	0.130591	0.233893	0.047843	0.291502	0.0565575	0.0646613	8.678201
485700	-154.119	-88.5451	-65.5737	0.00214938	0.0265331	0.0595639	0.182827	0.0130803	0.102539	0.0124276	0.00793004	8.16056e-05	0.0349365	0.0658004	0.00126014	0.00978301	0.0762854	0.0506398	8.27541	0.0596704	0.00270518	0.264329	0.0931036	0.173735	0.0980914	0.172743	0.122107	0.0599783	9.967715
485800	-156.991	-92.1638	-64.8269	0.0227135	0.00993815	0.047516	0.0105804	0.0095697	0.0541141	0.0340949	0.145077	0.217472	0.0390136	0.131048	0.0306732	0.000930414	0.0200308	0.0284264	4.04782	0.120148	0.11375	0.046048	0.175021	0.248708	0.0963406	0.357723	0.178822	0.0480287	6.233607
485900	-155.126	-90.7031	-64.4229	0.0384927	0.0846842	0.0175897	0.0417634	0.00654539	0.0774954	0.0418125	0.0157153	0.0564502	0.0105755	0.123764	0.165598	0.0026222	0.0274452	0.11261	2.31833	0.00254999	0.207914	0.097175	0.128737	0.178564	0.0109714	0.14778	0.195472	0.103021	4.213675
486000	-164.247	-94.5752	-69.6721	0.0132834	0.0388172	0.00911998	0.052473	0.122365	0.0138039	0.135586	0.0324362	0.0306025	0.0129486	0.0408553	0.0619699	0.000822471	0.351917	0.113412	28.0563	0.0392899	0.0495785	0.0263433	0.59847	0.130432	0.0686741	0.229044	0.108433	0.122504	30.45944
486100	-158.363	-93.1533	-65.21	0.0711698	0.0596258	0.0154461	0.00431988	0.0500939	0.0556579	0.0605253	0.0385646	0.00411205	0.0804921	0.0275232	0.253105	0.00655162	0.0446008	0.008657	6.03422	0.0499998	0.0702662	0.230611	0.500924	0.0694694	0.0573195	0.122819	0.0353558	0.197369	8.148803
486200	-149.997	-85.5051	-64.4917	0.0238014	0.00607575	0.0162856	0.00988203	0.102654	0.0959492	0.014279	0.0190428	0.0466936	0.00809572	0.0280807	0.0415514	0.000425873	0.0449265	0.0374411	3.11971	0.011293	0.0722002	0.0119715	0.0120601	0.21913	0.126253	0.224493	0.0573507	0.207995	4.557645
486300	-158.975	-93.6182	-65.3572	0.147772	0.143849	0.0846142	0.0384256	0.0150155	0.0199261	0.00239508	0.00591975	0.0260952	0.174174	0.0159566	0.155298	0.00719809	0.153633	0.00830641	7.01828	0.00379032	0.0174818	0.153557	0.0935432	0.121292	0.0636237	0.285015	0.0137727	0.115998	8.884933
486400	-160.602	-92.3624	-68.2395	0.0497509	0.0436901	0.016228	0.00763909	0.0303436	0.0528652	0.03055	0.240194	0.0253402	0.0984234	0.0117569	0.0224485	0.00743615	0.054031	0.211374	21.4179	0.108993	0.0162185	0.0338074	0.151941	0.408387	0.0329791	0.0423072	0.175065	0.00669725	23.29637
486500	-182.388	-116.181	-66.2071	0.00957433	0.014978	0.0482529	0.112584	0.326037	0.036103	0.276708	0.12999	0.00902655	0.0246988	0.0389605	0.183181	0.152714	0.0307574	0.159924	8.99558	0.115887	0.503472	0.447059	0.33208	0.17405	0.213472	0.091571	0.240369	0.467668	13.1347
486600	-167.502	-102.872	-64.6302	0.0501176	0.0900199	0.596188	0.0436389	0.0674342	0.0680568	0.0251606	0.0129556	0.00375227	0.0398135	0.0442195	0.0310215	0.0120693	0.00113131	0.134618	2.38198	0.0300772	0.073574	0.026527	0.407159	0.413958	0.125452	0.334576	0.0293044	0.207267	5.250068
486700	-153.013	-86.731	-66.2821	0.0083487	0.0324401	0.0145604	0.00227166	0.0455967	0.0155544	0.0536157	0.000471062	0.00121849	0.0152876	0.0570098	0.00746399	0.0115997	0.056599	0.109721	11.5458	0.0231405	0.110573	0.0314616	0.115447	0.721177	0.131874	0.176937	0.128138	0.0930059	13.50935
486800	-155.988	-91.1864	-64.8018	0.0076219	0.0246246	0.0160545	0.00201086	0.136416	0.00480632	0.156475	0.0158634	0.0254029	0.0481316	0.00313827	0.229997	0.213285	0.0393675	0.0290126	4.40119	0.0193674	0.0515445	0.209002	0.0865573	0.118582	0.063944	0.0539177	0.0738532	0.07807	6.108238
486900	-169.646	-105.204	-64.4412	0.520354	0.0375921	0.0188472	0.0315931	0.2047	0.0527577	0.0152601	0.000214067	0.13867	0.0784892	0.175805	0.0188227	0.0232756	0.056618	0.104258	1.55964	0.293108	0.0486464	0.0772999	0.110025	0.0465659	0.243156	0.0577351	0.0814448	0.310172	4.305048
487000	-166.082	-101.649	-64.4328	0.00192082	0.0375416	0.0677856	0.0226675	0.0467446	0.0767973	0.039037	0.303374	0.104144	0.0759048	0.498622	0.0641205	0.0984584	0.030028	0.127437	1.7848	0.0287688	0.0808179	0.0998366	0.0132679	0.206965	0.125258	0.187758	0.0844414	0.0563817	4.262873
487100	-157.024	-92.5085	-64.5158	0.0292535	0.0129363	0.0225794	0.0957121	0.00521518	0.0321538	0.0698891	0.00423573	0.164121	0.0716177	0.118018	0.0486017	0.0630369	0.0626414	0.037139	2.79842	0.0571456	0.132785	0.00818559	0.203521	0.129145	0.0911718	0.0724996	0.21342	0.134729	4.678169
487200	-156.999	-91.1632	-65.8357	0.0184312	0.0102555	0.121694	0.106639	0.0876442	0.030438	0.0508791	0.0676248	0.0310212	0.0685642	0.223135	0.0834509	0.00275792	0.0105216	0.00232833	9.67373	0.0719825	0.0472434	0.0637998	0.177298	0.0635657	0.0633981	0.130086	0.0359259	0.0349779	11.27739
487300	-148.438	-83.8514	-64.5863	0.0307488	0.00177913	0.018942	0.0277467	0.0384025	0.00214278	0.0918584	0.0933077	0.0517548	0.00643957	0.0452313	0.0183091	0.0683111	0.0197769	0.0398057	3.76513	0.0562903	0.116846	0.0616192	0.102184	0.0919289	0.00552605	0.111851	0.056507	0.107942	5.03038
487400	-146.235	-79.5926	-66.6421	0.00214273	0.00717924	0.0059933	0.0191691	0.149229	0.0158979	0.016866	0.0578765	0.0430635	0.0126318	0.0027571	0.0543531	0.0117637	0.0117034	0.0663915	14.1884	0.00311932	0.0350779	0.0260394	0.0998055	0.0446765	0.0658053	0.105369	0.0708668	0.19309	15.30932
487500	-163.416	-98.8976	-64.5181	0.037703	0.198179	0.128541	0.0408652	0.0971216	0.0621239	0.065788	0.07073	0.0411355	0.0508472	0.0354922	0.0340625	0.240488	0.00228242	0.0629734	2.30703	0.033965	0.107698	0.10615	0.219179	0.16234	0.149835	0.10569	0.047532	0.281826	4.689574
487600	-150.755	-85.051	-65.704	0.0786947	0.013573	0.00503766	0.0493073	0.0165095	0.0131493	0.0992197	0.0801035	0.000782925	0.0429979	0.0570321	0.000156329	0.0303284	0.00138626	0.029684	9.16749	0.0888617	0.016899	0.0512924	0.156475	0.255485	0.0327613	0.155768	0.034397	0.141705	10.61909
487700	-155.497	-90.9611	-64.5359	0.131891	0.0401174	0.0187777	0.0197173	0.0335972	0.0445942	0.202253	0.00333551	0.0419071	0.0969068	0.00747677	0.152923	0.0265324	0.0511027	0.00377731	3.17988	0.00674875	0.00272284	0.0141881	0.135655	0.261015	0.0175921	0.234574	0.00626136	0.0446963	4.778246
487800	-156.296	-91.8147	-64.4812	0.193386	0.00379717	0.0081994	0.0361994	0.00899418	0.0761021	0.0289567	0.0516542	0.0802745	0.00572574	0.148197	0.000516686	0.031517	0.0261776	0.019631	2.44385	0.0727951	0.137786	0.3109	0.261158	0.162663	0.0689721	0.165758	0.0836761	0.0782716	4.505162
487900	-153.527	-88.8046	-64.7226	0.084151	0.0254559	0.0564809	0.0203283	0.00580945	0.00440291	0.106208	0.0460372	0.0390191	0.0682909	0.0350751	0.057763	0.0487818	0.0178315	0.121045	4.13373	0.070879	0.0565028	0.130263	0.0333065	0.112554	0.0325999	0.175583	0.187503	0.0425645	5.712164
488000	-163.855	-98.6907	-65.1642	0.153088	0.0526289	0.0041418	0.0788568	0.111317	0.0162895	0.212721	0.0399793	0.0265942	0.00625292	0.0928049	0.329959	0.0521194	0.00275755	0.0597106	5.65508	0.0381691	0.229853	0.0972801	0.089379	0.0145549	0.263582	0.082649	0.15174	0.0582683	7.919781
488100	-160.338	-95.4432	-64.8943	0.0281944	0.00678445	0.19017	0.0425092	0.131149	0.0244051	0.0522722	0.0293755	0.0715153	0.0102826	0.0364622	0.107428	0.0298909	0.202296	0.111468	4.65008	0.00930588	0.161733	0.138709	0.209965	0.164214	0.0118808	0.0207792	0.0984786	0.0312042	6.57055
488200	-156.362	-92.092	-64.2704	0.111205	0.0844332	0.0735387	0.0287172	0.114359	0.088267	0.0150658	0.189394	0.00867291	0.0316398	0.0146175	0.0911183	0.00792717	0.00205201	0.177733	1.74164	0.0811572	0.0122873	0.0165941	0.031	0.104395	0.0950746	0.194708	0.0568909	0.0784876	3.450978
488300	-161.967	-97.2679	-64.699	0.02067	0.0483811	0.0502565	0.019551	0.258431	0.0361224	0.0705757	0.10312	0.00573426	0.0839619	0.0163172	0.0903053	0.0904375	0.00878872	0.00141998	2.97134	0.0271766	0.0511206	0.300313	0.30765	0.0486919	0.0762184	0.837776	0.0667693	0.00299399	5.594123
488400	-161.891	-95.9536	-65.9377	0.000790348	0.0465819	0.0172425	0.0925098	0.0496371	0.0490305	0.113123	0.0508415	0.0318805	0.0744818	0.0744714	0.00638171	0.040067	0.00213511	0.127224	9.62863	0.0710275	0.168343	0.180224	0.160898	0.303558	0.0557552	0.121183	0.0327238	0.288603	11.78735
488500	-167.264	-99.7035	-67.5602	0.059244	0.143852	0.0727767	0.0420149	0.00462066	0.00714215	0.221784	0.0742066	0.0181896	0.132068	0.048901	0.00174921	0.0314173	0.152411	0.0401517	17.6992	0.162755	0.0690757	0.314848	0.0279336	0.0964981	0.137534	0.010314	0.31112	0.0204591	19.90022
488600	-157.945	-93.5898	-64.3555	0.017414	0.020037	0.0394611	0.0548181	0.105932	0.0374096	0.0173952	0.0130107	0.0338241	0.058349	0.0190524	0.0130988	0.0421217	0.0211547	0.361758	1.51316	0.170427	0.229697	0.0640227	0.129537	0.336582	0.0739331	0.16164	0.16484	0.177875	3.876549
488700	-168.283	-102.078	-66.2044	0.0326473	0.0641655	0.132691	0.0182909	0.0935052	0.00542288	0.166653	0.119876	0.0748635	0.427579	0.00307086	0.0571233	0.031104	0.0168766	0.0201968	10.4325	0.0834591	0.0679085	0.157584	0.208617	0.15516	0.128924	0.079043	0.0823001	0.461338	13.12088
488800	-158.041	-93.6204	-64.4206	0.0577639	0.0122572	0.0721928	0.0086472	0.0377069	0.0354848	0.156573	0.00974568	0.013538	0.142956	0.0380242	0.0271259	0.00544035	0.051186	0.0893657	1.92433	0.0357588	0.176733	0.120448	0.352301	0.164727	0.0930276	0.482228	0.0544823	0.0397497	4.201793
488900	-157.644	-92.5083	-65.1354	0.0322731	0.0426104	0.00676538	0.0291092	0.0948351	0.00257154	0.00140016	0.122527	0.00921396	0.0761132	0.125466	0.0105417	0.04887	0.0771755	0.132439	6.0659	0.0355225	0.0440666	0.00687434	0.128038	0.0772878	0.0153018	0.314663	0.110171	0.166054	7.775794
489000	-154.142	-89.2535	-64.8888	0.181962	0.00617713	0.0245546	0.0363728	0.208861	0.00797078	0.0046504	0.0860319	0.0282545	0.164023	0.000609628	0.0397327	0.00320036	0.125873	0.00139009	5.00914	0.0269116	0.0103411	0.0327345	0.0740458	0.157125	0.0431954	0.0481201	0.17909	0.0425677	6.542933
489100	-167.243	-101.654	-65.5894	0.0239871	0.0244453	0.161853	1.17138	0.137518	0.0153594	0.0341687	0.0342483	0.0416921	0.0271585	0.0958549	0.0129287	0.054143	0.122064	0.088323	7.2393	0.00870845	0.00582228	0.17063	0.140816	0.131363	0.000189717	0.242097	0.030716	0.0312486	10.04601
489200	-160.165	-95.653	-64.5125	0.0410569	0.0649087	0.0182923	0.0256448	0.356321	0.211173	0.0798177	0.0317966	0.00614337	0.00791955	0.0387102	0.000277669	0.0435828	0.00014292	0.18348	2.2949	0.15802	0.0554485	0.217402	0.0902434	0.227747	0.244365	0.175171	0.0677524	0.021159	4.661476
489300	-152.547	-88.2586	-64.2883	0.0397652	0.0198299	0.0382047	0.022371	0.0847454	0.0401775	0.0852742	0.0330958	0.0325913	0.0229826	0.0112559	0.0290577	0.0320878	0.0159967	0.127945	1.71205	0.0466673	0.0411407	0.00403101	0.315143	0.176714	0.0120019	0.165467	0.290983	0.140718	3.540298
489400	-149.729	-85.0063	-64.7228	0.104397	0.00516117	0.07112	0.0365581	0.0730234	0.0641978	0.0747442	0.0129015	0.0436605	0.0401753	0.028031	0.0192063	0.035797	0.00265225	0.00376039	4.27726	0.0704348	0.0220469	0.03554	0.265982	0.0391406	0.0447439	0.230938	0.0569177	0.0548247	5.713218
489500	-170.69	-102.914	-67.7764	0.0682949	0.134981	0.131516	0.0713557	0.231065	0.0747459	0.0252665	0.0906753	0.0406269	0.0354191	0.0790607	0.0189384	0.0091792	0.274444	0.114596	18.2452	0.119064	0.0210333	0.13495	0.362616	0.237632	0.115097	0.170489	0.0297382	0.144867	20.98085
489600	-156.426	-90.1011	-66.3249	0.0576714	0.00423586	0.00314876	0.0236476	0.168371	0.0184441	0.0534073	0.00650482	0.0683306	0.010063	0.0716245	0.0152205	0.0265902	0.0402063	0.0642977	11.6717	0.0049507	0.122454	0.0859475	0.210289	0.0882484	0.0603768	0.148485	0.564098	0.1351	13.72342
489700	-166.896	-102.47	-64.4263	0.0567905	0.00498247	0.0720925	0.0595072	0.197131	0.176458	0.129292	0.00933338	0.105428	0.314917	0.0511971	0.0246628	0.112609	0.0161386	0.138336	1.4245	0.0220585	0.0179887	0.0855686	0.260953	0.31631	0.163798	0.131038	0.259047	0.080329	4.230467
489800	-162.649	-95.8332	-66.8161	0.0800569	0.0807386	0.000763067	0.00926389	0.085099	0.0485433	0.0541513	0.0964796	0.0161193	0.0609454	0.0648022	0.000420891	0.0625555	0.162014	0.0599064	13.877	0.0153861	0.270053	0.268302	0.1025	0.0825203	0.0491227	0.313825	0.166495	0.152331	16.17935
489900	-164.384	-98.8196	-65.5641	0.0174964	0.0138636	0.0176893	0.00774737	0.353677	0.324422	0.0428664	0.0829735	0.0655671	0.134427	0.073068	0.0145299	0.116709	0.00279731	0.107285	7.35891	0.0786168	0.302257	0.127122	0.23756	0.117771	0.00618655	0.194454	0.0780559	0.0432756	9.919329
490000	-151.413	-86.5043	-64.9087	0.00023757	0.0320186	0.102946	0.0124738	0.0969369	0.0532913	0.116744	0.0462658	0.0049089	0.00884074	0.0026922	0.0435361	0.00372323	0.115003	0.0028755	4.97038	0.0401195	0.0802378	0.0557502	0.458958	0.172893	0.0519887	0.0935139	0.0391772	0.0368436	6.642359
490100	-156.645	-92.356	-64.2886	0.0565543	0.0299871	0.00292885	0.0828774	0.00520046	0.0196632	0.0200343	0.0586633	0.000656595	0.0635789	0.0485186	0.0443788	0.0648321	0.0197659	0.158116	1.63469	0.197686	0.117092	0.101205	0.0222039	0.277212	0.117446	0.293382	0.0279993	0.0771677	3.541842
490200	-157.128	-92.5181	-64.6098	0.0622273	0.0100178	0.0794125	0.0833742	0.0941327	0.0931322	0.109946	0.0360144	0.0161156	0.00742322	0.0448669	0.0554074	0.0392771	0.0167037	0.165376	3.23097	0.150018	0.0594798	0.155313	0.136501	0.0666058	0.0543669	0.259427	0.0195074	0.102138	5.147751
490300	-154.047	-89.0373	-65.0094	0.0157926	0.13133	0.0398589	0.0312275	0.220189	0.00384109	0.0229334	0.09245	0.0261213	0.0831844	0.00558601	0.111758	0.0133391	0.0091041	0.00336543	5.3267	0.0539899	0.015899	0.0446344	0.200742	0.320472	0.105545	0.062648	0.123108	0.082131	7.145956
490400	-161.788	-96.2179	-65.5703	0.0274094	0.0991787	0.0435999	0.0420526	0.0349944	0.0208696	0.209278	0.26833	0.172346	0.084464	0.00159932	0.0216902	0.000953519	0.00347531	0.0495882	7.55585	0.0411054	0.0295726	0.143089	0.535534	0.230866	0.21587	0.0581798	0.054621	0.00611784	9.950632
490500	-162.892	-98.1825	-64.7095	0.0209025	0.120257	0.0785724	0.0509729	0.0967893	0.0175466	0.00634503	0.10526	0.000786896	0.127739	0.150387	0.0330556	0.0623331	0.0233722	0.113682	3.50428	0.061782	0.13246	0.0744752	0.0752405	0.0656807	0.0391962	0.221702	0.099065	0.36474	5.646623
490600	-149.725	-84.4899	-65.2354	0.0245141	0.0606116	0.0323909	0.0276129	0.00289558	0.00311482	0.0212573	0.0134789	0.0551645	0.0983019	0.0431579	0.110001	0.00028188	0.0118057	0.0339651	6.8678	0.0166845	0.0763919	0.109394	0.0314355	0.283099	0.0467694	0.143267	0.102378	0.0599869	8.275765
490700	-156.771	-91.6019	-65.1695	0.0785669	0.110165	0.000599684	0.0198841	0.122516	0.0621829	0.105502	0.157688	0.00385653	0.000128481	0.000525888	0.0679617	0.0427761	0.00763806	0.030708	6.15319	0.0312795	0.0881737	0.109058	0.143673	0.0824024	0.131909	0.2169	0.151366	0.028061	7.946715
490800	-159.289	-94.1152	-65.1741	0.00261083	0.0217072	0.00461067	0.00950825	0.0979481	0.300604	0.0725809	0.0506705	0.0727638	0.00677749	0.00096514	0.0568467	0.0761173	0.012478	0.250103	5.73897	0.00761011	0.327901	0.119284	0.07613	0.132803	0.0904009	0.251446	0.178256	0.0102587	7.969348
490900	-148.447	-83.944	-64.5029	0.0419342	0.0694417	0.00557116	0.0619503	0.0845645	0.0212871	0.00437584	0.0829863	0.0206201	0.0496768	0.0282819	0.0495295	0.0770167	0.0218839	0.0645157	3.26654	0.00671969	0.0275724	0.0434766	0.0660245	0.147066	0.0721873	0.191498	0.0488246	0.0599053	4.613448
491000	-156.639	-91.8957	-64.7432	0.0712163	0.0180979	0.0556234	0.0318263	0.0408883	0.0106822	0.0317667	0.0182207	0.0215478	0.0481349	0.0338417	0.0385498	0.0318082	0.0622785	0.00350566	3.98625	0.133947	0.181377	0.00939265	0.0224998	0.105597	0.330186	0.228703	0.177018	0.122021	5.814977
491100	-159.153	-94.6384	-64.5149	0.0459854	0.00600063	0.0676039	0.0742865	0.0223627	0.0260092	0.0294443	0.167233	0.0378619	0.0368733	0.0434725	0.0424294	0.0370873	0.00530222	0.00121753	2.71371	0.0448691	0.0180715	0.178117	0.235719	0.108552	0.0972751	0.0248012	0.49805	0.111056	4.673389
491200	-165.844	-99.8756	-65.9686	0.136479	0.0928201	0.090579	0.163232	0.195676	0.116098	0.113732	0.0141066	0.0132675	0.0368714	0.00556139	0.0693774	0.0526596	0.00437206	0.00743961	9.56401	0.135401	0.24024	0.0172844	0.333123	0.067351	0.24879	0.144357	0.0278255	0.0513869	11.94204
491300	-169.23	-100.254	-68.9764	0.0741274	0.0448936	0.0284991	0.0884448	0.0162016	0.139087	0.378047	0.0371984	0.0845149	0.122155	0.0694084	0.0512153	0.022421	0.0823261	0.00313957	24.5099	0.0568789	0.0539345	0.10607	0.174229	0.0464483	0.320424	0.279065	0.126545	0.0657829	26.98097
491400	-161.002	-93.4854	-67.5165	0.0368378	0.00488959	0.0179918	0.00541446	0.0493385	0.0748789	0.0212552	0.0254352	0.082392	0.0346761	0.0592965	0.0501359	0.0976035	0.048721	0.145615	17.5984	0.169503	0.152668	0.0648106	0.40454	0.0399607	0.166506	0.139389	0.0716571	0.119585	19.68153
491500	-173.36	-108.299	-65.061	0.0653544	0.161751	0.0186951	0.0167005	0.423001	0.0559727	0.17635	0.0692566	0.0308615	0.0552823	0.0122857	0.0247879	0.0262427	0.0988851	0.886641	3.13778	0.926372	0.0707172	0.160092	0.256974	0.15706	0.0867067	0.204061	0.187245	0.0949203	7.404
491600	-173.649	-106.423	-67.2258	0.0384434	0.034055	0.116763	0.120829	7.59736	0.0564971	0.0745461	0.067875	0.0762628	0.101145	0.0558859	0.0439626	0.0327505	0.0157674	0.211849	0.509499	0.142568	7.98795	0.0179432	0.27446	0.180205	0.255441	0.0832161	0.102498	0.0300544	18.22782
491700	-162.995	-96.0835	-66.9111	0.0221	0.154097	0.0113994	0.0498191	0.0799602	0.0254316	0.0137815	0.0579957	0.0118518	0.244443	0.0362645	0.00825657	0.0420177	0.136205	0.043797	14.4141	0.042275	0.058649	0.318947	0.168305	0.064262	0.205182	0.207107	0.0963923	0.141786	16.65444
491800	-165.574	-98.3594	-67.215	0.107191	0.009856	0.0258185	0.0284007	4.4528	0.0524766	0.130132	0.0665463	0.0169876	0.0598033	0.0324632	0.058269	0.00561568	0.0105415	0.104595	2.80215	0.118687	9.3196	0.00323359	0.329244	0.117707	0.125106	0.12086	0.0249057	0.0512253	18.17422
491900	-154.577	-90.2122	-64.3645	0.00189321	0.0033711	0.0310496	0.205822	0.198197	0.0498249	0.0837044	0.0965454	0.0375571	0.0224257	0.0135508	0.00254505	0.0393072	0.0558008	0.0166952	2.00166	0.168411	0.0344341	0.0513062	0.25009	0.134535	0.157258	0.193404	0.0421353	0.0298246	3.921346
492000	-156.929	-91.6177	-65.3115	0.00745946	0.0318754	0.154161	0.0320939	0.0921867	0.00600333	0.0246236	0.0262429	0.0244891	0.135025	0.0314553	0.0627882	0.0604136	0.018752	0.0326989	7.16922	0.0216949	0.137354	0.11568	0.160853	0.0248725	0.0331291	0.0011442	0.0895118	0.162668	8.656393
492100	-162.441	-98.1909	-64.2504	0.0184433	0.0258137	0.0908503	0.0169679	0.087995	0.205663	0.0310577	0.000158122	0.00610476	0.0565287	0.159367	0.0172834	0.0260501	0.0815625	0.329232	1.0253	0.210096	0.109573	0.348674	0.199239	0.110125	0.0273381	0.0700589	0.0319413	0.0656103	3.351035
492200	-183.294	-114.824	-68.4702	0.0291361	0.0358143	0.000579781	0.00151033	4.54081	0.0618365	0.124124	0.019043	0.0542217	0.17547	0.632407	0.100739	0.0124349	0.0247333	0.113721	15.8936	0.0210477	1.07265	0.317414	0.0943909	0.0998212	0.196778	0.304832	0.242924	0.279949	24.44996
492300	-156.41	-91.7079	-64.7023	0.106735	0.00851341	0.0154228	0.029298	0.306206	0.019746	0.045285	0.0242957	0.109955	0.055951	0.0931219	0.0759577	0.0246045	0.0707702	0.0605762	3.70385	0.0443534	0.123336	0.0762021	0.131213	0.127475	0.160652	0.0704358	0.0599131	0.066747	5.61061
492400	-161.915	-96.3366	-65.5782	0.185471	0.0562031	0.0275664	0.00797917	0.0297266	0.00891901	0.0396009	0.0204815	0.0243396	0.187343	0.00482437	0.0128666	0.128541	0.0105151	0.174273	7.77632	0.18954	0.0866601	0.194436	0.141545	0.25813	0.0961973	0.0313973	0.180205	0.116898	9.989977
492500	-153.112	-88.4652	-64.6468	0.0255323	0.00912261	0.00704168	0.0227255	0.0856678	0.0410137	0.022606	0.169745	0.0783722	0.0871871	0.109993	0.0211437	0.058347	0.0451712	0.0110307	3.51528	0.0955072	0.0188621	0.0695073	0.138876	0.145816	0.00554439	0.314983	0.0415979	0.192562	5.333238
492600	-171.223	-104.736	-66.4867	0.00920815	0.129268	0.0552058	0.0882775	0.181626	0.00424283	0.308112	0.0345665	0.138719	0.229774	0.0308542	0.0188445	0.0706345	0.0256979	0.153416	11.7214	0.101626	0.284368	0.0287792	0.399867	0.0790726	0.117316	0.0322527	0.27776	0.0116108	14.53251
492700	-159.73	-95.082	-64.6483	0.107852	0.0772407	0.0839544	0.000616261	0.0778764	0.00829081	0.0330968	0.0333727	0.0655364	0.0244079	0.122072	0.049624	0.0571398	0.0895284	0.221119	3.15204	0.00710027	0.0211198	0.225666	0.258526	0.162517	0.0761963	0.133044	0.2417	0.0109367	5.34057
492800	-151.814	-87.0736	-64.74	0.0352848	0.00459554	0.00248267	0.0295155	0.110936	0.0838854	0.0617233	0.040794	0.0148647	0.0493145	0.101644	0.0653975	0.0368422	0.0164133	0.0485334	4.12755	0.0404364	0.00699435	0.0892502	0.21743	0.188387	0.0447952	0.108794	0.210857	0.0620158	5.79874
492900	-158.973	-93.6086	-65.3646	0.0129332	0.0959716	0.000503294	0.00384476	0.0182372	0.0476389	0.147996	0.051025	0.0777156	0.216033	0.000826473	0.0591941	0.0523668	0.000753227	0.0976002	6.79677	0.23137	0.0578751	0.201599	0.140352	0.0577521	0.0909794	0.381411	0.0603624	0.0209416	8.922048
493000	-168.082	-101.416	-66.6658	0.00535115	0.109358	0.118086	0.021768	0.0258082	0.0282969	0.0516017	0.0470064	0.00985048	0.0670793	0.0636272	0.210667	0.100332	0.0610667	0.0607683	4.15912	0.0117835	0.0235259	0.0982933	9.52301	0.106672	0.0877757	0.116449	0.0185076	0.302015	15.42782
493100	-163.869	-97.3521	-66.5164	0.00164771	0.0577256	0.104296	0.0982786	0.0596509	0.0825377	0.0196264	0.00490687	0.0636259	0.0859239	0.0265084	0.0160954	0.187653	0.0182998	0.0990942	11.9815	0.0798726	0.103005	0.0705315	0.104538	0.177916	0.0186294	1.02331	0.00876555	0.187014	14.68096
493200	-156.31	-91.8167	-64.4934	0.07475	0.0020609	0.131116	0.0334781	0.130931	0.00579776	0.000633828	0.0176845	0.00348938	0.138956	0.0616222	0.0196432	0.0797753	0.0646376	0.162485	2.56894	0.0528982	0.00635484	0.135307	0.223592	0.181977	0.24438	0.114476	0.0793043	0.0319084	4.566203
493300	-165.047	-100.164	-64.8824	0.0653541	0.118542	0.179284	0.0012657	0.089305	0.0131466	0.00899769	0.0304195	0.119986	0.00157547	0.144705	0.222095	0.0734855	0.0380862	0.0669526	3.9022	0.00547876	0.228634	0.167921	0.174909	0.34697	0.00378761	0.193728	0.250572	0.0634008	6.510798
493400	-158.368	-93.8465	-64.5219	0.0279024	0.0423801	0.0398434	0.532944	0.0876167	0.00732345	0.0542868	0.016259	0.0431652	0.181357	0.0149741	0.0174397	0.0384529	0.014077	0.0613599	2.90579	0.00992272	0.00343488	0.0476502	0.153295	0.055813	0.141096	0.0864903	0.0148974	0.110664	4.70844
493500	-148.701	-83.4906	-65.2103	0.0226207	0.0269958	0.0340062	0.0354573	0.174286	0.0635903	0.00426655	0.0126204	0.0186419	0.0275114	0.00464567	0.031661	0.0286284	0.0420096	0.0117365	6.83251	0.0266181	0.0709173	0.00694483	0.224823	0.116724	0.10324	0.040943	0.0390148	0.150119	8.150531
493600	-156.693	-91.8149	-64.8782	0.0107152	0.144611	0.00559468	0.0505967	0.00583265	0.0246281	0.164451	0.0224474	0.0639777	0.00658647	0.0053427	0.083781	0.00749082	0.0349575	0.016522	4.31072	0.0492997	0.128253	0.0269259	0.498954	0.0907695	0.067308	0.346686	0.280487	0.0428983	6.489838
493700	-154.573	-89.6234	-64.9492	0.0102732	0.00122983	0.0815152	0.0861004	0.013939	0.0465562	0.255443	0.0209388	0.0304065	0.0616825	0.00224397	0.0178426	0.0514103	0.0328661	0.0668142	5.26582	0.0484565	0.0203871	0.171342	0.10209	0.207861	0.0299698	0.0210986	0.168422	0.0304419	6.845148
493800	-160.715	-95.6931	-65.0223	0.0401853	0.0275681	0.0268291	0.0792871	0.0782119	0.00334225	0.0113973	0.36858	0.128794	0.0428349	0.149329	0.051131	0.0266543	0.0323502	0.194337	4.98948	0.0198783	0.0222475	0.210774	0.0497144	0.0885035	0.0461345	0.203762	0.148651	0.170554	7.210532
493900	-156.179	-91.791	-64.3883	0.0015935	0.0156826	0.0990313	0.0212644	0.0142904	0.026245	0.160526	0.00164561	0.0733793	0.0317027	0.115781	0.0712306	0.0213753	0.0136613	0.00838082	2.52895	0.0671247	0.0416617	0.179284	0.13089	0.0216863	0.181719	0.0855803	0.0706181	0.0570905	4.040391
494000	-152.805	-86.2842	-66.5206	0.15167	0.0723696	0.0798843	0.0138474	0.0865459	0.00149329	0.0388432	0.0212274	0.0145505	0.0217873	0.077045	0.0243152	0.0302483	0.024362	0.0367692	13.228	0.0511846	0.0531859	0.0304265	0.221948	0.21527	0.0685424	0.0448916	0.0396833	0.0540959	14.70214
494100	-155.813	-91.2392	-64.5742	0.0467978	0.0203177	0.215647	0.00452319	0.0174303	0.0486159	0.0218155	0.0287155	0.00615677	0.15247	0.0885353	0.00780078	0.0949775	0.17027	0.00111127	3.2381	0.132834	0.104507	0.0419861	0.099411	0.1177	0.0646222	0.106051	0.0663576	0.0732914	4.970051
494200	-155.154	-90.5308	-64.6236	0.0303419	0.246955	0.011444	0.010028	0.0979365	0.213511	0.003412	0.0193194	0.0160699	0.0344271	0.0160594	0.0309682	0.0324072	0.00876879	0.0740939	3.26077	0.00560994	0.0535759	0.170937	0.179446	0.15505	0.142391	0.116632	0.229431	0.057375	5.216962
494300	-159.127	-94.6169	-64.5103	0.0143683	0.077867	0.110893	0.00530175	0.0594713	0.114818	0.270665	0.0494819	0.0271977	0.0480333	0.011179	0.152165	0.00475063	0.00650105	0.066821	2.47636	0.0233724	0.00402047	0.184198	0.0656157	0.351191	0.0745715	0.410518	0.0368595	0.00443223	4.650651
494400	-158.591	-94.2853	-64.3057	0.0168671	0.0121442	0.0487686	0.01513	0.126038	0.0373563	0.115155	0.0180289	0.117957	0.0669203	0.0474294	0.0748504	0.0960762	0.0863333	0.142631	1.41108	0.0145439	0.0475573	0.0821981	0.19123	0.192968	0.29817	0.188848	0.161171	0.0181755	3.627631
494500	-172.456	-106.839	-65.6171	0.0533333	0.106941	0.0484232	0.0335762	0.318303	0.135285	0.0883008	0.131739	0.0266121	0.144615	0.075729	0.0237689	0.0330539	0.0631403	0.327776	7.32878	0.0424685	0.356285	0.141721	0.0838771	0.0535769	0.305485	0.0651039	0.0528244	0.143912	10.18463
494600	-153.836	-89.3025	-64.5336	0.000970645	0.0220573	0.0196159	0.143556	0.0865511	0.040211	0.0327092	0.0103897	0.0692632	0.047555	0.0266575	0.0885434	0.0670665	0.0884199	0.0370976	3.11187	0.0455245	0.167131	0.0643464	0.173006	0.112408	0.0233546	0.136771	0.143694	0.00819415	4.766967
494700	-165.358	-98.8401	-66.5182	0.00716626	0.0244645	0.0261183	0.0161874	0.0404194	0.4121	0.0195013	0.002861	0.105768	0.51264	0.0853716	0.0817979	0.0422111	0.0292937	0.033554	12.072	0.0690221	0.0110561	0.141188	0.123205	0.0803693	0.0636302	0.595872	0.0829427	0.0112518	14.68997
494800	-146.959	-82.1645	-64.7947	0.0456849	0.0153764	0.00987117	0.0109145	0.200995	0.0256716	0.0191899	0.0367253	0.0235682	0.0642866	0.0716802	0.0179347	0.0013964	0.00761886	0.0483847	4.78942	0.0470385	0.0789844	0.078861	0.0961757	0.0410012	0.0630432	0.169865	0.0287356	0.0799339	6.072354
494900	-176.895	-108.576	-68.3192	0.117745	0.0893254	0.112328	0.00684108	3.16991	0.00127823	0.0705841	0.063244	0.00514288	0.072251	0.217079	0.122858	0.0104502	0.0465623	0.0717659	12.9014	0.0565109	5.21249	0.182354	0.415445	0.328878	0.0185682	0.347946	0.0294216	0.0245392	23.69495
495000	-154.986	-88.5098	-66.4757	0.339594	0.020946	0.0599116	0.065034	0.0764406	0.00258224	0.0120902	0.0705283	0.0168382	0.0316561	0.00489766	0.0305481	0.00716856	0.0621769	0.0379029	12.933	0.0442279	0.0466085	0.0168517	0.107006	0.198348	0.0620249	0.112471	0.0307823	0.0877959	14.47741
495100	-163.81	-99.2782	-64.5317	0.00510952	0.00523175	0.160501	0.0717901	0.018091	0.0217664	0.0641866	0.0173958	0.0946577	0.0970799	0.0242406	0.0566481	0.120706	0.0292537	0.0411817	2.11382	0.0231714	0.35438	0.0209221	0.18276	0.071861	0.185229	0.744027	0.207235	0.0260244	4.757273
495200	-182.607	-110.623	-71.9842	0.000575332	0.00719988	0.0100638	0.0202713	7.37656	0.198068	0.0625834	0.016893	0.218266	0.110516	0.0675417	0.0465021	0.0168721	0.151725	0.131936	3.57564	0.0945895	9.35226	0.00490343	0.0935771	0.105671	0.173432	0.103491	20.0053	0.0753702	42.01984
495300	-166.807	-102.321	-64.4861	0.136151	0.0449894	0.170541	0.0162706	0.0245809	0.0883144	0.109543	0.0520188	0.0940228	0.15572	0.245087	0.00314926	0.011504	0.0403455	0.0937782	1.61734	0.0467438	0.0203424	0.0562227	0.769327	0.35438	0.00722612	0.282367	0.0586242	0.031073	4.52966
495400	-166.73	-102.328	-64.4019	0.0915275	0.00926301	0.0350807	0.117413	0.0355766	0.0709641	0.0778735	0.0233843	0.0446021	0.157019	0.143406	0.130824	0.000999376	0.0854244	0.0998674	1.69094	0.0437346	0.361272	0.221551	0.0850582	0.165743	0.116693	0.17016	0.000132503	0.129827	4.108339
495500	-154.406	-90.0254	-64.3804	0.116586	0.00315656	0.0256598	0.114296	0.0890852	0.0447843	0.201611	0.0593106	0.0793848	0.00352865	0.0261204	0.0476002	0.0189702	0.0515861	0.00904321	2.2365	0.0138969	0.0168437	0.117246	0.197443	0.189327	0.0640412	0.112021	0.0529767	0.109756	4.000773
495600	-153.429	-88.0743	-65.3544	0.00171193	0.0113747	0.208284	0.00235017	0.0186545	0.0929813	0.0203718	0.00450715	0.0141696	0.0365244	0.0772575	0.00543537	0.00448475	0.0445715	0.139777	7.38857	0.0637263	0.00681372	0.167343	0.192597	0.0906221	0.00616255	0.0394723	0.109763	0.123219	8.870745
495700	-147.99	-83.3622	-64.6274	0.0443742	0.0473729	0.000772991	0.00553856	0.0449475	0.0021723	0.0025772	0.024475	0.195521	0.0973505	0.00122503	0.0818992	0.0122867	0.0271287	0.00504355	4.06275	0.0204511	0.0399022	0.0705533	0.174463	0.15772	0.0361575	0.0464312	0.0220261	0.0130054	5.236149
495800	-172.184	-105.792	-66.3917	0.338961	0.0872244	0.187943	0.142725	0.112117	0.0341633	0.167391	0.0696333	0.0462382	0.0165797	0.122508	0.0680432	0.0311069	0.0100248	0.125677	10.9905	0.0062927	0.10664	0.0572207	0.280351	0.188433	0.157518	0.588222	0.0651507	0.0566938	14.05736
495900	-168.483	-102.861	-65.6219	0.116913	0.151326	0.0833256	0.0433558	0.0173399	0.00863669	0.0514062	0.151271	0.0122123	0.0235058	0.0344209	0.0502818	0.376662	0.0710338	0.245034	7.60404	0.00420792	0.0173216	0.083655	0.478788	0.0239088	0.00194683	0.431749	0.052814	0.0734368	10.20859
496000	-155.09	-89.6023	-65.488	0.0179222	0.0566229	0.0430628	0.0660295	0.0920628	0.00279939	0.0017373	0.0167497	0.00219842	0.0304519	0.0692734	0.0734862	0.0640518	0.0224897	0.138521	7.55715	0.0209666	0.235815	0.151243	0.153252	0.309545	0.0542166	0.253669	0.0554342	0.0503986	9.539144
496100	-158.437	-92.7026	-65.7347	0.0131393	0.0159181	0.0264799	0.0568938	0.19045	0.00463954	0.106277	0.0550773	0.0539088	0.0329008	0.317625	0.0625254	0.0066922	0.00224076	0.106795	8.75822	0.167996	0.114058	0.0897016	0.131411	0.208422	0.0615659	0.0585947	0.0546892	0.0764608	10.77268
496200	-158.983	-94.7315	-64.2512	0.113986	0.00941107	0.0146908	0.0132962	0.0142002	0.095138	0.0082267	0.00473233	0.00335858	0.290881	0.144836	0.00168247	0.0126243	0.0537024	0.0594519	1.63182	0.0602042	0.160808	0.0652176	0.175175	0.25173	0.106541	0.0366099	0.0129273	0.0135592	3.354811
496300	-162.981	-97.1058	-65.8753	0.0296888	0.0388215	0.0682493	0.00928236	0.0175393	0.245207	0.0280661	0.0201208	0.00560326	0.03312	0.0970354	0.0346899	0.0763135	0.118112	0.018061	9.13508	0.272077	0.0286353	0.0769584	0.119639	0.11665	0.0437563	0.25434	0.24925	0.339135	11.47543
496400	-155.106	-89.9329	-65.173	0.0235591	0.0240951	0.0606512	0.00035954	0.127803	0.0138748	0.0184447	0.0156815	0.102908	0.103439	0.0635402	0.053603	0.013097	0.0132231	0.142553	5.9772	0.030148	0.0207676	0.0454311	0.441679	0.219083	0.234708	0.0877338	0.111355	0.018981	7.963921
496500	-158.772	-94.4076	-64.3643	0.0104511	0.0069582	0.0267348	0.0442554	0.186221	0.0728642	0.0141985	0.0757702	0.0495768	0.140796	0.0755563	0.0135773	0.0339249	0.135924	0.0536102	1.84344	0.0253214	0.0400111	0.116467	0.0937994	0.0589645	0.25518	0.180246	0.0853235	0.281293	3.920467
496600	-147.683	-83.2258	-64.4572	0.0933823	0.0377301	0.0946748	0.0745021	0.0318917	0.0138856	0.0120813	0.0120977	0.0311457	0.012725	0.010882	0.010182	0.00585112	0.00179589	0.0300249	3.10358	0.0406651	0.0366419	0.0511014	0.150183	0.0996135	0.106694	0.18584	3.15853e-05	0.137899	4.385106
496700	-157.764	-91.9051	-65.859	0.0197498	0.066032	0.0388301	0.0530263	0.000722904	0.0672959	0.0279787	0.0607184	0.00272103	0.0244021	0.114671	0.00244711	0.0842581	0.104433	0.107922	9.47818	0.0253436	0.167777	0.267307	0.0684941	0.0989866	0.183582	0.243157	0.039526	0.0464603	11.39402
496800	-161.75	-96.1141	-65.6356	0.0400387	0.00549874	0.0154199	0.0862766	0.00551633	0.12829	0.0818336	0.0433897	0.0284128	0.186691	0.000582884	0.0251493	0.0238806	0.129651	0.123665	8.00443	0.0131921	0.00790531	0.528522	0.0624317	0.360174	0.0575067	0.0455885	0.0945759	0.178393	10.27702
496900	-155.215	-90.7535	-64.4617	0.127993	0.0268262	0.0931327	0.0658439	0.0235807	0.00374108	0.156926	0.0538885	0.00268384	0.0440398	0.0178015	0.0284894	0.0542083	0.0558806	0.0605657	2.76611	0.040723	0.0165509	0.153956	0.00580089	0.177239	0.0314933	0.0953067	0.158583	0.146347	4.40771
497000	-160.715	-96.0666	-64.6488	0.0385831	0.050211	0.027796	0.00306372	0.0329019	0.00306678	0.0887673	0.00552994	0.0552445	0.259351	0.00210342	0.141006	0.0783818	0.13782	0.156249	3.08051	0.0514988	0.144064	0.216894	0.0949728	0.0860483	0.0613016	0.256505	0.10783	0.163192	5.342895
497100	-155.434	-91.017	-64.4175	0.0208376	0.0231047	0.00959573	0.00135707	0.0692891	0.025019	0.0417325	0.00936337	0.0142543	0.0969024	0.0640486	0.0451233	0.181782	0.00809982	0.055942	2.08885	0.12228	0.172603	0.171279	0.0997461	0.128359	0.125008	0.381524	0.143485	0.0869779	4.186567
497200	-155.669	-91.2542	-64.4145	0.0012877	0.0505807	0.0345886	0.0233738	0.0772945	0.0277909	0.133971	0.116117	0.18418	0.127821	0.00107306	0.0043078	0.0184433	0.0544044	0.00446994	2.30535	0.122915	0.0479566	0.111541	0.232005	0.0372328	0.111193	0.235486	0.0737055	0.0342643	4.171347
497300	-158.953	-94.2248	-64.7283	0.150813	0.0588469	0.152133	0.0656423	0.13884	0.0350257	0.00759157	0.0220771	0.0545861	0.208829	0.028172	0.0478013	0.00198048	0.0264805	0.0582938	3.6794	0.0242577	0.0306772	0.156702	0.213662	0.0819276	0.0516852	0.171924	0.0108689	0.262165	5.740386
497400	-173.64	-107.806	-65.8339	0.0252978	0.0684552	0.0634027	0.0790799	0.0210436	0.0401749	0.0843624	0.0895776	0.125592	0.0565934	0.0664469	0.184247	0.00638649	0.0264115	0.19739	5.0967	0.240096	0.0829497	0.0794044	0.202912	0.231493	0.285608	3.75533	0.137336	0.0219697	11.26826
497500	-155.318	-89.7468	-65.5715	0.0614606	0.059584	0.0880179	0.0420675	0.0477425	0.0106389	0.0010658	0.0374069	0.00685749	0.218611	0.0092323	0.0999525	0.0208412	0.0150357	0.049017	8.48603	0.0189815	0.0281182	0.0208556	0.0826637	0.0555757	0.0620331	0.307356	0.108307	0.0189454	9.9564
497600	-163.036	-98.157	-64.8789	0.01777	0.0437152	0.0388802	0.000322895	0.0637784	0.0489236	0.0815203	0.0121551	0.0631287	0.12722	0.13293	0.0373251	0.0669022	0.1852	0.101098	4.23632	0.277261	0.0378097	0.138101	0.208778	0.0278296	0.233183	0.139421	0.0417605	0.13213	6.493467
497700	-167.936	-102.641	-65.2956	0.344993	0.0655764	0.14644	0.110681	0.0475598	0.0837095	0.0457479	0.105421	0.0436653	0.126826	0.0123718	0.0565014	0.036712	0.0661208	0.102239	6.12067	0.124721	0.00502131	0.347786	0.0635984	0.229267	0.0994497	0.0713256	0.0449088	0.0755456	8.576859
497800	-165.031	-100.605	-64.4264	0.0199446	0.0379211	0.0110253	0.0880824	0.0063058	0.142998	0.00264437	0.122388	0.0904852	0.0156557	0.00512836	0.559847	0.077875	0.0565642	0.124673	1.72622	0.00254922	0.137882	0.122378	0.0647056	0.0634679	0.389071	0.0416073	0.0213276	0.300225	4.23097
497900	-152.949	-87.9213	-65.0275	0.0529703	0.0165262	0.00941045	0.00130043	0.0322593	0.0541725	0.0415511	0.161295	0.0230622	0.00604401	0.034519	0.0143407	0.148465	0.0243106	0.0677727	5.76747	0.080137	0.15816	0.0654574	0.0589025	0.0803048	0.163663	0.115945	0.0398559	0.0185602	7.236459
498000	-170.218	-104.698	-65.5208	0.151652	0.00327213	0.251237	0.0885223	0.0227696	0.0412021	0.000770532	0.00192105	0.206904	0.168009	0.0487925	0.0115096	0.163415	0.0287342	0.0428094	7.03262	0.202279	0.0253395	0.0690502	0.373533	0.144751	0.175367	0.205035	0.0234673	0.219991	9.702955
498100	-150.32	-83.6456	-66.6739	0.000872305	0.0174561	0.0282336	0.0244362	0.010026	0.0405717	0.0333283	0.00774273	0.0149344	0.0504251	0.00299578	0.0329202	0.162649	0.0159939	0.00308552	14.3233	0.0562802	0.115886	0.12556	0.0240829	0.0583258	0.122338	0.0652189	0.0237966	0.107862	15.46836
498200	-161.833	-97.6537	-64.1789	0.0213792	0.0327792	0.00871231	0.0522819	0.0446409	0.0790398	0.151595	0.217581	0.0261765	0.0680949	0.00184779	0.0357281	0.131359	0.0119802	0.112556	1.00146	0.176891	0.108192	0.142673	0.00566551	0.118397	0.102419	0.0454114	0.222537	0.0739676	2.993362
498300	-152.721	-88.1638	-64.5574	0.0729092	0.00502382	0.00938867	0.00745353	0.0538192	0.00173137	0.13188	0.0112461	0.024693	0.0616212	0.0449768	0.00199434	0.0641889	0.0601061	0.0483695	3.61586	0.0781341	0.10745	0.0441296	0.00606829	0.0988616	0.0368361	0.0358567	0.133418	0.129939	4.885959
498400	-162.331	-96.5787	-65.7525	0.0769428	0.0654868	0.0644889	0.130386	0.0609674	0.00735038	0.081013	0.0367538	0.00643983	0.018957	0.134889	0.112889	0.0423983	0.0525514	0.0134685	8.85131	0.164488	0.0692841	0.107168	0.234187	0.0957394	0.11364	0.285117	0.0181001	0.0173998	10.86141
498500	-154.966	-90.2807	-64.6848	0.0567218	0.0573576	0.00355638	0.0231339	0.0100494	0.00665623	0.0156103	0.077015	0.0263654	0.0417851	0.108463	0.0591469	0.00570978	0.0371046	0.230138	3.58229	0.184413	0.0417345	0.226417	0.249351	0.154774	0.0926305	0.085115	0.105862	0.0414663	5.52287
498600	-161.568	-96.4797	-65.0881	0.0566242	0.0941622	0.0483637	0.0485093	0.124686	0.100516	0.104546	0.00357986	0.0510682	0.0168384	0.180565	0.0577777	0.000291952	0.00294709	0.0735672	5.23437	0.121626	0.172257	0.115238	0.0826957	0.111498	0.246192	0.325174	0.0662478	0.100283	7.539627
498700	-155.725	-91.1928	-64.5322	0.0217151	0.0553029	0.00308291	0.00166744	0.104586	0.149745	0.105948	0.0433173	0.0384599	0.0522993	0.0703678	0.00362806	0.049769	0.0126712	0.133081	2.99752	0.0320193	0.267935	0.0373265	0.180388	0.0214877	0.0254663	0.128655	0.151935	0.071748	4.760118
498800	-150.422	-85.1055	-65.3162	0.0883748	0.00345762	0.0156196	0.0436755	0.0524351	0.0556408	0.00979698	0.0119813	0.0290982	0.0167848	0.0631421	0.00583719	0.112638	0.035417	0.0183402	7.40925	0.0689586	0.00389047	0.0326879	0.239491	0.0289844	0.113948	0.0410184	0.0428181	0.136798	8.680084
498900	-153.699	-87.2563	-66.4429	0.0517919	0.0140145	0.0581844	0.00346628	0.0826291	0.123093	0.011647	0.0515507	0.00994009	0.0761073	0.015665	0.121736	0.0151653	0.0228852	0.0195077	12.8628	0.0112618	0.0433299	0.0605832	0.341347	0.0350948	0.0379772	0.106792	0.135449	0.00158285	14.31356
499000	-148.878	-84.8015	-64.0762	0.00525885	0.0102211	0.0210972	0.0088135	0.0750687	0.0254107	0.0572626	0.00121798	0.0376866	0.00717799	0.149056	0.00475327	0.0352502	0.056186	0.10675	1.22399	0.10582	0.0537371	0.0713344	0.110737	0.0287592	0.0568712	0.0593202	0.142927	0.0251145	2.479822
499100	-156.479	-92.2429	-64.2357	0.0951442	0.0542391	0.00431641	0.0715092	0.153225	0.0720783	0.0731135	0.0341744	0.115561	0.0480352	0.0371859	0.0731446	0.00140668	0.0221402	0.00632617	1.70412	0.151297	0.0178458	0.0240493	0.00178813	0.207764	0.00544048	0.122088	0.0834454	0.0982548	3.277689
499200	-154.365	-86.9916	-67.373	0.0248832	0.0921135	0.00378312	0.0579137	0.146185	0.00433717	0.00577935	0.0408597	0.0939902	0.0234589	0.0509813	0.0435384	0.0341091	0.0244876	0.0951626	17.5361	0.112524	0.0432084	0.13872	0.126919	0.0969655	0.0421199	0.0610283	0.0450057	0.0196152	18.96384
499300	-165.129	-96.9436	-68.1851	0.0336788	0.0371268	0.166567	0.0853007	0.0667911	0.0309989	0.0830313	0.0500278	0.00573503	0.229865	0.0311025	0.0657778	0.110182	0.0207632	0.0143874	20.9456	0.0552683	0.255423	0.0107063	0.122605	0.117256	0.221352	0.120234	0.0653847	0.0791426	23.02427
499400	-153.682	-88.1789	-65.5026	0.138357	0.0393022	0.102943	0.0150153	0.105151	0.00273865	0.0474887	0.0124844	0.0227717	0.133349	0.0424374	0.071457	0.00688027	0.0355852	0.16281	8.15637	0.0126439	0.0563662	0.0736804	0.05526	0.0932071	0.0364914	0.0815173	0.0782357	0.0296843	9.612232
499500	-167.511	-102.917	-64.594	0.0760886	0.0519181	0.116739	0.122955	0.0154288	0.0322342	0.044192	0.00360583	0.165835	0.435833	0.0473368	0.0230604	0.264181	0.0238217	0.0206603	2.54017	0.0798019	0.131291	0.0135224	0.294258	0.103138	0.0313786	0.249164	0.17067	0.0116105	5.068893
499600	-154.109	-89.6567	-64.4526	0.0303602	0.0279575	0.00265866	0.0904403	0.00994521	0.0181266	0.112435	0.027788	0.0104356	0.10453	0.0109265	0.0150067	0.0561589	0.0314678	0.00363384	2.44637	0.223161	0.0930316	0.125064	0.0590542	0.328505	0.188507	0.172486	0.108809	0.0651717	4.362029
499700	-157.954	-93.2343	-64.7196	0.061053	0.12875	0.0285707	0.0182876	0.084341	0.0124942	0.0411858	0.0281266	0.0739404	0.00627336	0.050752	0.216612	0.0766551	0.0815737	0.0143822	3.88319	0.0967562	0.0412722	0.0724955	0.123153	0.030011	0.0816305	0.187892	0.0673612	0.190316	5.697074
499800	-153.462	-86.5306	-66.9314	0.0208296	0.00270132	0.00245851	0.144373	0.111817	0.0228521	0.0562495	0.00146248	0.238913	0.0195869	0.00996832	0.0044773	0.00680176	0.0322421	0.0618428	15.2893	0.072217	0.0744937	0.118083	0.0576562	0.0931131	0.0609685	0.154919	0.08642	0.012472	16.75623
499900	-152.498	-88.3399	-64.1579	0.0320491	0.0197623	0.0633742	0.0414072	0.0142214	0.0465397	0.138697	0.0566475	0.0523449	0.00531895	0.0259214	0.0197964	0.0438443	0.0452793	0.203974	1.34099	0.0309732	0.0285335	0.0689964	0.17586	0.0585166	0.0812582	0.0680188	0.197111	0.0288075	2.888242
500000	-162.033	-96.7292	-65.304	0.0299404	0.0678588	0.0876762	0.0744256	0.0349141	0.0222305	0.002474	0.0228618	0.0990659	0.271965	0.0153965	0.00656798	0.0665085	0.0958588	0.0510243	6.35493	0.0204276	0.204783	0.104975	0.0717304	0.305498	0.135463	0.15472	0.199252	0.118298	8.61885
500100	-156.161	-91.1389	-65.0224	0.0245932	0.00315483	0.0234403	0.0242355	0.0393233	0.00142618	0.0772252	0.0946157	0.0946651	0.0513199	0.0848213	0.049528	0.178504	0.0456608	0.128586	5.54196	0.0721489	0.0844541	0.106433	0.0843112	0.0763768	0.0446413	0.145575	0.129311	0.0045718	7.210885
500200	-156.474	-91.8859	-64.5878	0.0306154	0.0257429	0.0274409	0.00631155	0.0720116	0.0256611	0.0620075	0.0332043	0.101405	0.107325	0.0637501	0.0330005	0.0502709	0.0850158	0.0175182	2.90798	0.0397642	0.045625	0.134583	0.345619	0.163008	0.172886	0.325045	0.0315088	0.130533	5.037829
500300	-160.697	-95.8911	-64.8056	0.0896492	0.0320975	0.0230696	0.0281923	0.00595798	0.117922	0.00302671	0.00885789	0.0533152	0.027351	0.0426782	0.107566	0.139425	0.0397125	0.0498183	3.74439	0.270543	0.0171844	0.116379	0.271326	0.23815	0.00809757	0.481973	0.0747031	0.135819	6.127199
500400	-157.289	-92.5345	-64.7547	0.0641674	0.0419489	0.0276398	0.0205011	0.0320064	0.0913862	0.0866229	0.0917597	0.0158415	0.0291923	0.0210416	0.223517	0.0551631	0.126004	0.00528025	4.38474	0.00962268	0.0544239	0.0684278	0.0837937	0.103463	0.109074	0.033593	0.0913125	0.00190199	5.872421
500500	-165.756	-101.424	-64.3319	0.030279	0.0849845	0.0691629	0.11138	0.0146396	0.00594965	0.0817885	0.210388	0.256975	0.377654	0.0558515	0.0731933	0.0201423	0.0291835	0.0530433	1.37677	0.0337296	0.0481503	0.210703	0.0102242	0.0798181	0.092325	0.0628636	0.0345855	0.334945	3.758728
500600	-166.717	-101.631	-65.0858	0.0123209	0.119098	0.192685	0.0672386	0.0329444	0.171733	0.00731957	0.0335446	0.00241465	0.080808	0.127737	0.0110218	0.100112	0.175488	0.0551184	5.28885	0.0584871	0.00291012	0.313469	0.167169	0.0917081	0.140164	0.0347256	0.208941	0.0321319	7.528141
500700	-165.089	-100.963	-64.1263	0.0800575	0.119158	0.0650839	0.0290541	0.0844484	0.0762915	0.133914	0.0165136	0.0324832	0.01324	0.0376786	0.190528	0.0208209	0.0481243	0.0829228	0.585772	0.0819204	0.0455273	0.112661	0.0546462	0.011598	0.325968	0.374596	0.0230848	0.08436	2.730453
500800	-191.669	-124.605	-67.0646	0.13485	0.0878302	0.0158873	0.0705017	4.97767	1.95728	0.313178	0.103449	0.0709628	0.294608	0.00734118	0.112569	0.0759302	0.100852	0.0194127	2.05781	0.0149191	4.03587	0.532857	1.62375	0.202002	0.0778428	0.468015	0.0528927	0.0137438	17.42203
500900	-158.404	-93.1465	-65.2575	0.0591936	0.0348415	0.00893704	0.00936217	0.0807783	0.0157375	0.0429464	0.145908	0.0565689	0.0553332	0.21194	0.0379969	0.00905207	0.0968958	0.0293807	6.25047	0.0433538	0.00912768	0.166915	0.0687778	0.105085	0.052246	0.442099	0.0432567	0.310357	8.386559
501000	-160.308	-95.6541	-64.6542	0.106777	0.0157782	0.154776	0.00144791	0.0577972	0.00786771	0.0688499	0.265753	0.00288411	0.022957	0.147021	0.0532077	0.0595642	0.00581361	0.0448455	3.23808	0.106603	0.00125155	0.195571	0.274188	0.103105	0.0315209	0.132728	0.164116	0.107467	5.369969
501100	-152.786	-87.6287	-65.1574	0.0642757	0.0154989	0.0207621	0.000659152	0.0848862	0.00989317	0.0582396	0.000479483	0.0585522	0.0865414	0.0735894	0.029088	0.0291949	0.0482536	0.00825894	6.06122	0.0666798	0.0119929	0.212345	0.381698	0.104855	0.161263	0.195551	0.0515884	0.0507976	7.886165
501200	-166.736	-101.439	-65.2965	0.0627494	0.00624966	0.0588383	0.00743832	0.0171061	0.0512647	0.0854461	0.102741	0.0525083	0.154363	0.0385704	0.0281726	0.00755766	0.065139	0.212174	5.49839	0.149611	0.0904795	0.0761471	0.1871	0.90936	0.138396	0.419081	0.07841	0.0843295	8.58162
501300	-159.141	-93.8351	-65.3055	0.0085085	0.107482	0.00609704	0.0306677	0.0037233	0.0343749	0.0335793	0.0134009	0.0104531	0.348494	0.188718	0.0333186	0.00298859	0.000143536	0.170283	6.51486	0.113261	0.0969168	0.113159	0.176895	0.230183	0.0277949	0.0492789	0.239303	0.0727045	8.62659
501400	-163.682	-99.3479	-64.3345	0.127436	0.0131987	0.0540647	0.00569837	0.0102465	0.0105819	0.065272	0.185492	0.201604	0.000908705	0.0268565	0.0513814	0.0169409	0.119384	0.0954283	1.58392	0.0164865	0.244839	0.103065	0.0952041	0.107509	0.243522	0.240715	0.114673	0.036989	3.77142
501500	-154.144	-90.0062	-64.1379	0.0232553	0.0747377	0.0570057	0.00387429	0.0861266	0.0204954	0.045097	0.0208101	0.148316	0.0106289	0.0480536	0.0154166	0.0341435	0.135225	0.016437	1.06178	0.0579958	0.00767327	0.129187	0.0889687	0.381659	0.138758	0.0691663	0.0819985	0.0317437	2.788553
501600	-166.54	-101.311	-65.2298	0.173998	0.0570316	0.0449494	0.0859864	0.129749	0.0544209	0.063308	0.105001	0.291116	0.124509	0.0275927	0.206326	0.088606	0.0143955	0.0455345	5.73861	0.0552949	0.0100699	0.0593534	0.216782	0.125659	0.217674	0.241509	0.0473179	0.0229703	8.247763
501700	-183.333	-116.942	-66.391	0.0119704	0.0254147	0.200183	0.15484	1.76733	0.09561	0.0398993	0.090285	0.21102	0.160593	0.399378	0.133861	0.0261702	0.0725671	0.0603717	8.99381	0.000137429	0.51713	0.0818116	0.136685	0.178981	0.356752	0.0941819	0.199902	0.0449598	14.05384
501800	-173.587	-106.003	-67.5838	0.065208	0.00558282	0.00176019	0.0944966	0.0966889	0.104298	0.0677192	0.0174662	0.106691	0.342944	0.0477998	0.0397657	0.199098	0.0392705	0.0429481	16.6969	0.0513221	0.299436	0.284111	0.135313	0.218413	0.0954462	0.777065	0.171985	0.0163756	20.01808
501900	-171.532	-106.671	-64.8603	0.0488382	0.135557	0.0541849	0.00461154	1.47371	0.0542843	0.015241	0.0725471	0.0435095	0.0455211	0.0254496	0.0337498	0.126504	0.116873	0.06962	0.497089	0.0229765	2.40826	0.0487873	0.118681	0.253731	0.0603072	0.441106	0.0116099	0.217812	6.400562
502000	-166.573	-102.113	-64.4602	0.0517604	0.0732112	0.0996381	0.100556	0.0769753	0.187822	0.181406	0.0591116	0.0365978	0.101569	0.0808275	0.114693	0.0861001	0.108653	0.0477082	2.00793	0.0733436	0.0162761	0.0411958	0.202603	0.0274978	0.158061	0.156067	0.252326	0.0581419	4.400072
502100	-157.053	-92.7927	-64.2605	0.026396	0.044116	0.0038183	0.0557715	0.0594332	0.0318971	0.0155925	0.0128553	0.0434983	0.0368103	0.0982351	0.00366616	0.0763757	0.0133683	0.0255039	1.31601	0.13502	0.0836005	0.488984	0.237343	0.298306	0.0916623	0.0399665	0.0906306	0.0728186	3.401679
502200	-154.271	-89.7476	-64.5236	0.0418188	0.0627551	0.0103519	0.0353573	0.333758	0.0117885	0.00184752	0.0698657	0.0770525	0.0771691	0.0225888	0.000394935	0.0101719	0.0603015	0.194025	2.77512	0.0856975	0.0231829	0.0900576	0.198773	0.103522	0.0335739	0.220615	0.11633	0.0610919	4.717206
502300	-157.695	-93.2579	-64.4367	0.0309376	0.123414	0.0760327	0.00257212	0.00204602	0.152167	0.0450882	0.186082	0.0316734	0.205281	0.0106405	0.00199467	0.0203159	0.0636777	0.00896911	2.40982	0.147046	0.0256891	0.167835	0.0726691	0.161954	0.133179	0.165041	0.0276912	0.0108142	4.282633
502400	-154.701	-90.1942	-64.5066	0.192053	0.0439202	0.000362003	0.00435932	0.0156286	0.0457013	0.0585987	0.0197495	0.0922792	0.00578602	0.0121646	0.0108107	0.0573698	0.0109181	0.0197377	2.71152	0.00850697	0.151932	0.0834648	0.166191	0.259003	0.0582586	0.377064	0.00625161	0.220243	4.631876
502500	-151.113	-85.9176	-65.1955	0.10141	0.0160269	0.0573302	0.0195705	0.0176557	0.0897164	0.00207667	0.0429015	0.00286819	0.0191588	0.0365985	0.0284351	0.0135488	0.132751	0.00579103	6.56778	0.147542	0.0349253	0.0878898	0.0926179	0.108513	0.0436871	0.180031	0.136648	0.0907664	8.07624
502600	-156.683	-92.5067	-64.1761	0.00674922	0.102107	0.000407702	0.0640438	0.000297102	0.129456	0.0828967	0.0542103	0.00659463	0.0311039	0.0118889	0.0329777	0.0188636	0.0431776	0.152494	0.741645	0.0349302	0.0576259	0.00493145	0.603418	0.169751	0.123495	0.25993	0.131127	0.115546	2.979669
502700	-167.764	-103.298	-64.4661	0.0303835	0.266763	0.0411967	0.0151549	0.229117	0.039554	0.115796	0.0280872	0.12032	0.179067	0.0071378	0.00779852	0.0600042	0.0102699	0.478795	1.81021	0.181307	0.090658	0.00983014	0.184546	0.0270315	0.0700432	0.176037	0.0931427	0.15714	4.42939
502800	-171.556	-104.76	-66.7961	0.0241433	0.0307387	0.0358767	4.65717e-05	0.217502	0.0526214	0.0145721	0.208781	0.0661426	0.0545947	0.243093	0.278123	0.0416534	0.0432731	0.0701818	11.3867	0.0341908	0.256854	0.08385	0.183412	0.139841	0.048636	2.48247	0.0777446	0.00458949	16.07959
502900	-158.664	-94.53	-64.134	0.112725	0.0260665	0.115538	0.0165456	0.0264187	0.00217911	0.0133277	0.0370724	0.0366017	0.105528	0.16676	0.0300198	0.0385954	0.0528573	0.0883656	0.735942	0.0407903	0.148679	0.025921	0.037189	0.286907	0.00137055	0.331574	0.0672634	0.224864	2.769102
503000	-173.287	-105.732	-67.5556	0.00992231	0.0638217	0.0946154	0.0497423	4.08853	0.065739	0.125013	0.0993477	0.015515	0.0174956	0.022962	0.0190666	0.0907085	0.100567	0.0897037	12.3314	0.0113831	1.72928	0.0689331	0.185984	0.0496803	0.0573048	0.0455932	0.226681	0.218101	19.87708
503100	-160.2	-92.4588	-67.7414	0.0754602	0.0371533	0.00250747	0.103445	0.263385	0.0295192	0.0456548	0.0196972	0.0292664	0.0280285	0.0255667	0.00387095	0.0804489	0.0924554	0.0275273	18.8261	0.230965	0.133965	0.0113845	0.125492	0.070123	0.145845	0.179136	0.117	0.101961	20.80591
503200	-152.912	-87.6747	-65.2369	0.0407561	0.0297777	0.0358048	0.0340103	0.0208282	0.134194	0.00618588	0.00436102	0.00571763	0.148999	0.0166084	0.000977692	0.0150741	0.0180324	0.0730948	6.58377	0.0267331	0.190365	0.0273959	0.417275	0.198015	0.0200662	0.0609852	0.140982	0.0335418	8.283555
503300	-168.322	-103.569	-64.7528	0.0418095	0.00204585	0.0481844	0.148929	0.0634999	0.0489184	0.290866	0.0258918	0.299853	0.12812	0.026311	0.041168	0.051867	0.0154201	0.031056	3.20187	0.0049079	0.195687	0.0444656	0.067374	0.120335	0.451516	0.0430835	0.33583	0.133898	5.862906
503400	-154.535	-90.3464	-64.1882	0.183298	0.0228673	0.00298917	0.146537	0.240829	0.0307369	0.0473172	0.106367	0.0460997	0.0125234	0.00235474	0.007401	0.0184472	0.00303327	0.0648421	1.31673	0.105386	0.0338566	0.111064	0.112725	0.177455	0.0602062	0.130053	0.0105741	0.0461952	3.039885
503500	-174.227	-109.335	-64.8921	0.260033	0.0492352	0.00194007	0.16545	0.0915358	0.181762	0.244892	0.0354618	0.00239093	0.0165538	0.0963391	0.00184831	0.126656	0.147178	0.0255423	1.54767	0.015004	0.0873593	0.042485	0.239581	0.0819281	0.0627576	2.79206	0.170869	0.0728206	6.55935
503600	-159.203	-94.0753	-65.1274	0.0570318	0.0314499	0.0240753	0.00232146	0.00946176	0.0108065	0.125427	0.171435	0.0407594	5.55297e-05	0.0045401	0.165415	0.0175336	0.0177161	0.0629107	5.85648	0.0391456	0.0252856	0.103086	0.152069	0.634588	0.0190344	0.026662	0.0894973	0.0490051	7.73579
503700	-157.77	-93.2651	-64.5046	0.0740172	0.137122	0.14998	0.0623875	0.142201	0.0127959	0.0418018	0.065456	0.026081	0.0214219	0.10493	0.00309476	0.0675716	0.0745273	0.00492086	2.81537	0.0308059	0.0179546	0.0589109	0.138006	0.178933	0.0285581	0.0943847	0.123166	0.147729	4.622123
503800	-156.639	-90.5744	-66.0642	0.04457	0.0216476	0.0986626	0.0582425	0.188418	0.0221427	0.0242933	0.046472	0.00607218	0.110227	0.00382669	0.0311982	0.00724331	0.0131859	0.228543	10.3898	0.0603456	0.115356	0.0216002	0.288468	0.0923018	0.108708	0.288761	0.0810909	0.0689635	12.4201
503900	-163.913	-99.4083	-64.5044	0.102609	0.0335762	0.0674572	0.068465	0.0776504	0.137219	0.0112501	0.0418095	0.125794	0.00457452	0.001282	0.0658357	0.0485698	0.0299398	0.0516506	1.79895	0.0075495	0.39487	0.0701867	0.232813	0.262896	0.18234	0.639059	0.134729	0.0299194	4.620993
504000	-165.004	-99.6601	-65.3443	0.306722	0.186696	0.00792588	0.104008	0.0364109	0.000369783	0.0308809	0.0341189	0.00225992	0.0172326	0.198123	0.0556112	0.0170546	0.0467141	0.0216773	6.2672	0.0539046	0.0666053	0.0776491	0.595439	0.119961	0.0306872	0.0914517	0.397159	0.0545079	8.820376
504100	-156.552	-91.6162	-64.936	0.00378943	0.0329554	0.0414389	0.0376545	0.0720387	0.00751116	0.016169	0.0252953	0.0226984	0.138743	0.034018	0.0730255	0.0331702	0.110086	0.00459513	4.79858	0.181645	0.030348	0.098207	0.446427	0.0364797	0.198391	0.0570801	0.153	0.125799	6.77915
504200	-161.934	-96.6323	-65.302	0.00843565	0.00659872	0.0049673	0.149063	0.179035	0.0235317	0.0128041	0.00966152	0.0503395	0.15135	0.0662649	0.110814	0.0232905	0.0473569	0.061516	2.80917	0.106295	0.163016	0.0438332	0.0649711	0.183964	0.00617023	4.2265	0.0141147	0.0859883	8.609047
504300	-155.098	-90.472	-64.6257	0.132011	0.00960652	0.0232968	0.00470773	0.0567111	0.0924446	0.0149808	0.133756	0.107459	0.00102355	0.00734819	0.0669473	0.0220326	0.0284149	0.112579	3.38267	0.0304939	0.153132	0.0404419	0.0286843	0.360397	0.0728497	0.177726	0.0336577	0.133959	5.227333
504400	-164.812	-99.95	-64.862	0.0153972	0.0557225	0.0246848	0.0264915	0.0039721	0.0748128	0.134202	0.0200148	0.130845	0.125031	0.0667987	0.0828423	0.00793264	0.0863082	0.216943	4.23769	0.144987	0.0230871	0.154417	0.335248	0.239685	0.0430915	0.0648204	0.0533558	0.040584	6.408959
504500	-167.349	-102.022	-65.3265	0.0234907	0.0177248	0.0742507	0.0316994	0.0587628	0.000602825	0.255265	0.233578	0.0865427	0.217732	0.0772725	0.363638	0.0245	0.0652978	0.0385384	6.09689	0.0583531	0.077461	0.0352839	0.352695	0.209026	0.0140139	0.0450276	0.271461	0.00242668	8.731533
504600	-159.671	-93.3223	-66.3484	0.00678765	0.0219537	0.0360859	0.0932297	0.0685138	0.0349544	0.0400478	0.0839635	0.0207644	0.0303741	0.0564083	0.127311	0.078747	0.00349653	0.0104046	11.7844	0.0562473	0.0970492	0.0391253	0.0262485	0.884136	0.0569312	0.0324286	0.0294193	0.122161	13.84119
504700	-159.426	-94.7774	-64.6487	0.000609752	0.0631211	0.119687	0.00935775	0.157704	0.185861	0.174403	0.162753	0.0227817	0.0265972	0.0282995	0.0305504	0.0580647	0.000283193	0.0176105	3.06432	0.0656762	0.00652052	0.14633	0.515925	0.0736529	0.0405107	0.334777	0.0212793	0.0156925	5.342363
504800	-161.155	-95.219	-65.9356	0.0818671	0.0569866	0.0173942	0.0216486	0.0175571	0.0462324	0.125726	0.163302	0.219473	0.0159483	0.0826273	0.0249747	0.00222968	0.0306088	0.0331571	9.48619	0.0139236	0.114482	0.0343	0.159095	0.309807	0.168146	0.166663	0.196592	0.187951	11.77689
504900	-155.748	-91.1241	-64.6243	0.0369228	0.019186	0.00350246	0.010183	0.067085	0.0177989	0.0818671	0.0887657	0.0611813	0.245303	0.0399476	0.0148318	0.00647183	0.0693624	0.262364	3.4087	0.0194612	0.00563487	0.0849666	0.170984	0.2652	0.00772227	0.0458958	0.0872473	0.0998068	5.22039
505000	-164.195	-99.5279	-64.6671	0.0682652	0.185644	0.0591718	0.113698	0.0444393	0.0542435	0.0539116	0.00144797	0.421603	0.00269681	0.00136956	0.0146518	0.0294053	0.00966783	0.0277698	2.94102	0.0556791	0.242944	0.131499	0.251154	0.105041	0.319529	0.212905	0.0743464	0.0121847	5.434284
505100	-182.313	-112.965	-69.3486	0.0779303	0.526934	0.0980035	0.0127469	9.77941	0.0635802	0.110379	0.00244371	0.110246	0.0449224	0.203317	0.0326174	0.059844	0.0503703	0.0251763	2.87523	0.130896	13.8204	0.193845	0.103575	0.207086	0.077175	0.087967	0.12209	0.0259071	28.84207
505200	-168.858	-100.723	-68.1348	0.068689	0.0875508	0.00658939	0.111148	0.111215	0.07201	0.0443973	0.0113276	0.00419924	0.104458	0.0870361	0.0547707	0.0175245	0.038295	0.381793	20.0219	0.0459765	0.0469161	0.0014965	0.152123	0.244579	0.053707	0.43674	0.355338	0.213101	22.77291
505300	-149.201	-84.9033	-64.2981	0.00353171	0.00580747	0.0237327	0.0660392	0.00929455	0.0103127	0.0272358	0.0985959	0.00434397	0.0105563	0.0844946	0.0224181	0.00545175	0.0256816	0.0532035	2.1502	0.0121531	0.274638	0.0923218	0.0293108	0.165143	0.112086	0.130911	0.109534	0.0626021	3.589603
505400	-147.679	-82.7367	-64.9422	0.0915004	0.0130905	0.00312873	0.0265447	0.00932785	0.018397	0.00545233	0.0571884	0.0588052	0.0438239	0.0137886	0.00219678	0.0444997	0.0496532	0.0866336	5.77873	0.0155323	0.0393088	0.0482766	0.0498474	0.207704	0.00818722	0.0354294	0.0498162	0.0532556	6.810114
505500	-157.201	-92.9271	-64.2742	0.00478151	0.0617377	0.0767323	0.0250954	0.0598468	0.012676	0.0780352	0.0275233	0.0396294	0.117151	0.0479207	0.0765428	0.0527855	0.0160644	0.130017	1.27327	0.0486034	0.0645003	0.0590633	0.359788	0.308535	0.107851	0.227811	0.12002	0.0739493	3.469926
505600	-157.602	-92.1017	-65.5006	0.116039	0.0848348	0.00480242	0.00476459	0.0034762	0.051837	0.148595	0.0200638	0.026973	0.0066446	0.0791903	0.0823915	0.036956	0.0244898	0.163493	8.15679	0.00319609	0.112743	0.0305279	0.100274	0.0107877	0.108622	0.0616422	0.101036	0.0619517	9.602121
505700	-186.79	-119.05	-67.7397	0.036201	0.100697	0.0677695	0.000348872	0.0288274	0.0762768	0.0997507	3.36698	0.319315	0.0598666	0.0877113	0.672081	0.0257823	0.00409944	0.127588	4.60805	0.0365463	0.0192708	0.144367	2.78644	0.0499225	0.332741	0.262965	0.00783751	7.47601	20.79744
505800	-160.755	-96.4962	-64.2585	0.0245656	0.0893737	0.100432	0.0527252	0.0215549	0.0173004	0.0622268	0.219022	0.0894484	0.0186309	0.112594	0.0303236	0.0176105	0.0101479	0.112483	1.22234	0.0167618	0.113031	0.0651921	0.128572	0.102924	0.10498	0.158774	0.108986	0.39149	3.391494
505900	-151.681	-87.5884	-64.0921	0.000394238	0.00731077	0.0146677	0.0806711	0.0357562	0.0155608	0.0368695	0.0196819	0.00423589	0.010294	0.128512	0.0132545	0.049273	0.0799851	0.126285	0.924924	0.0805982	0.0724206	0.158733	0.0824181	0.198437	0.0320931	0.228573	0.0561025	0.102671	2.559721
506000	-148.247	-84.108	-64.1395	0.0222253	0.0157046	0.049948	0.00529758	0.0819611	0.0116977	0.0943194	0.0265861	0.0167029	0.0185762	0.00022941	0.0265714	0.0112049	0.0894664	0.00206603	1.55231	0.183601	0.142573	0.0367408	0.111622	0.0307593	0.0779364	0.093449	0.00672798	0.0880603	2.796333
506100	-163.318	-97.6625	-65.6553	0.0143266	0.0030331	0.128561	0.00269647	0.0343099	0.0904723	0.127366	0.121695	0.0323642	0.0564944	0.0168547	0.269417	0.0406275	0.0728714	0.0392264	8.33563	0.0734659	0.222684	0.0065558	0.0135487	0.12169	0.109951	0.0875155	0.153223	0.200961	10.37554
506200	-163.45	-98.0942	-65.3556	0.138517	0.155208	0.0737674	0.0261937	0.0260062	0.0470585	0.101505	0.00998674	0.0795384	0.0258336	0.00885968	0.056053	0.034129	0.114691	0.0524847	6.70249	0.295838	0.0421399	0.0387764	0.234721	0.170887	0.000773751	0.0628818	0.277278	0.101357	8.876978
506300	-158.499	-93.8457	-64.653	0.0290548	0.0902671	0.0135062	0.146332	0.00612436	0.0442285	0.0114143	0.0232615	0.0808231	0.0901018	0.0111414	0.086224	0.125011	0.044415	0.0108144	3.49509	0.0966369	0.0518572	0.0999214	0.172147	0.0699026	0.129897	0.119766	0.278093	0.038182	5.364217
506400	-158.198	-92.0293	-66.1691	0.199154	0.034538	0.0530616	0.0901402	0.129935	0.0590671	0.00683746	0.0165006	0.109888	0.0910438	0.0165123	0.00420375	0.0895787	0.0483997	0.0313045	11.3958	0.0297935	0.0412978	0.0867288	0.0991196	0.0580973	0.0973011	0.023522	0.114293	0.0182891	12.94443
506500	-162.199	-97.9834	-64.2151	0.246721	0.0196983	0.0199999	0.00148098	0.0844605	0.0712578	0.00302279	0.0511299	0.0802752	0.0369123	0.0356682	0.0284757	0.0274405	0.00155757	0.0865602	0.704493	0.064572	0.0709048	0.117692	0.257467	0.107431	0.00606008	0.280596	0.22428	0.546255	3.174412
506600	-150.081	-83.652	-66.429	0.00310696	0.0365536	0.0403713	0.0107614	0.0578888	0.00260512	0.0212713	0.0550648	0.000778861	0.0923987	0.075012	0.00649245	0.00295958	0.00534127	0.0323445	12.6333	0.0353548	0.0218888	0.0811422	0.112692	0.118404	0.0979728	0.554086	0.0956048	0.0504574	14.24385
506700	-162.227	-97.1451	-65.0824	0.0070078	0.0122529	0.0897078	0.0480989	0.0594445	0.00224858	0.0386552	0.041104	0.0116796	0.0642496	0.305325	0.037259	0.0746337	0.119492	0.128753	4.44874	0.0483864	0.119158	0.0362873	0.146692	0.148594	0.00444375	1.33225	0.114424	0.0718727	7.51076
506800	-167.02	-99.9931	-67.0264	0.0387891	0.0618238	0.0530147	0.0336541	0.150545	0.0258481	0.00633906	0.037188	0.00860294	0.00354475	0.00823472	0.0455828	0.0208798	0.00478826	0.0586367	6.92894	0.0681086	0.368486	0.0435033	0.464326	8.31352	0.0907268	0.0861542	0.288283	0.0214262	17.23094
506900	-168.67	-102.963	-65.7066	0.0117729	0.0238289	0.0322864	0.00184993	0.0944181	0.219755	0.387137	0.0970279	0.0221118	0.088011	0.0326305	0.0321183	0.00529475	0.00242311	0.0769669	7.6774	0.202583	0.0987332	0.0257385	0.0349315	0.0657312	0.348628	0.969935	0.0159383	0.0647464	10.63199
507000	-152.772	-88.0665	-64.7058	0.0140036	0.0850315	0.0786379	0.00511703	0.0418378	0.102144	0.0292215	0.0104016	0.00344922	0.00523687	0.0215079	0.033577	0.201337	0.073758	0.0105017	3.9562	0.0472861	0.0638093	0.193464	0.0963338	0.148334	0.0972484	0.148605	0.0608032	0.100223	5.628071
507100	-170.439	-100.396	-70.0424	0.0529793	0.00312194	0.0853533	0.0519261	0.196923	0.0180817	0.0747115	0.0469988	0.0118258	0.0378005	0.0158288	0.0141034	0.124344	0.0583898	4.06528	20.5889	6.34729	0.0195647	0.0609795	0.0160542	0.0948442	0.0292707	0.111318	0.158176	0.0268712	32.31097
507200	-159.76	-95.3098	-64.4498	0.125099	0.018236	0.0333956	0.0333964	0.0619116	0.00268546	0.0953464	0.189753	0.0234958	0.051856	0.0896915	0.0198123	0.000344714	0.055336	0.0934676	1.99363	0.108396	0.125249	0.350619	0.212387	0.27772	0.0902831	0.133258	0.0598547	0.102832	4.348054
507300	-162.002	-95.4875	-66.5146	0.0423195	0.0031482	0.0866143	0.0215966	0.0333533	0.077829	0.0870176	0.0262313	0.081208	0.019309	0.192208	0.00898848	0.0154372	0.0922707	0.119389	12.5299	0.104965	0.156163	0.274272	0.207275	0.124796	0.113513	0.0508509	0.109168	0.0942553	14.67205
507400	-148.925	-83.7652	-65.1603	0.00430108	0.00715909	0.0413629	0.130521	0.0167443	0.000881592	0.0570544	0.00308976	0.0807716	0.00499202	0.0621085	0.0841861	0.0141145	0.0215667	0.100484	6.76253	0.0558751	0.0731051	0.0429803	0.0763523	0.0910962	0.0421286	0.0266119	0.0450011	0.0554322	7.900452
507500	-164.92	-99.3181	-65.6023	0.0130927	0.0848609	0.1768	0.101725	0.0132846	0.0249349	0.00290015	0.0145496	0.0181284	0.354591	0.0162341	0.0131766	0.128146	0.0213244	0.0138148	7.69741	0.123237	0.0543556	0.199824	0.115857	0.404656	0.101416	0.17206	0.163178	0.0809826	10.11054
507600	-157.912	-93.028	-64.8837	0.14178	0.00191012	0.0115265	0.00186538	0.140425	0.0786464	0.156845	0.145247	0.0123415	0.0408579	0.057978	0.0396362	0.0208488	0.0351062	0.00364029	4.49272	0.0587675	0.0319769	0.00201545	0.147703	0.094562	0.179091	0.077094	0.101311	0.443679	6.517579
507700	-160.206	-95.5478	-64.6587	0.0595955	0.0380948	0.067163	0.0243337	0.268052	0.0177615	0.014013	0.147938	0.0282814	0.0179579	0.126308	0.0568485	0.079896	0.0244307	0.0809894	3.21432	0.157324	0.101476	0.00754333	0.0985956	0.246795	0.0879205	0.19708	0.105088	0.124441	5.392244
507800	-153.783	-89.3192	-64.4635	0.000228588	0.0625927	0.0488861	0.058194	0.0251071	0.227821	0.00754076	0.183018	0.00145005	0.0251981	0.0204236	0.0147425	0.00133007	0.031775	0.0946744	2.70501	0.0167223	0.0938992	0.0511611	0.0660884	0.185615	0.128737	0.0920283	0.251861	0.022173	4.41628
507900	-160.518	-95.0411	-65.4771	0.0895854	0.0684965	0.100342	0.0882209	0.0174521	0.101504	0.10091	0.0315687	0.028952	0.0253512	0.0449579	0.103876	0.0978847	0.00091443	0.101094	7.44174	0.00863161	0.248306	0.019191	0.186615	0.0939073	0.0345408	0.22775	0.00867723	0.214084	9.484548
508000	-168.181	-99.1854	-68.9954	0.335171	0.0109926	0.00191412	0.00476591	0.0135338	0.0627668	0.0760395	0.000567569	0.182474	0.039663	0.13121	0.0214955	6.90278e-05	0.0020757	0.116129	24.4174	0.0280343	0.11048	0.752157	0.250535	0.0620627	0.00184558	0.323337	0.101309	0.0301676	27.07622
508100	-159.37	-94.9907	-64.3794	0.177658	0.0503512	0.0119001	0.0379643	0.0902751	0.0609619	0.118346	0.254322	0.0549768	0.0119248	0.0210408	0.0353273	0.114001	0.0162532	0.0308188	1.77625	0.0289397	0.0657691	0.158684	0.17918	0.199743	0.0593829	0.279634	0.0814204	0.0809339	3.996056
508200	-150.968	-86.7931	-64.1754	0.0437639	0.00525834	0.0151598	0.025449	0.128784	0.118264	0.0160684	0.0196822	0.0210323	0.0528851	0.00629439	0.0650059	0.00714593	0.256791	0.146016	1.61576	0.00188991	0.0127203	0.00197824	0.0675803	0.0554229	0.0803727	0.131042	0.0484721	0.0331527	2.975993
508300	-158.276	-93.5255	-64.7509	0.135455	0.0349724	0.0753206	0.00466008	0.08697	0.0359076	0.0327373	0.030022	0.0346048	0.0226541	0.219889	0.0192297	0.00751792	0.0110367	0.159324	4.03677	0.0446152	0.14975	0.0488288	0.0658159	0.167106	0.00244788	0.0685821	0.297191	0.062105	5.853508
508400	-162.497	-97.8421	-64.6551	0.0882738	0.0185279	0.0214234	0.0381989	0.139851	0.230728	0.0417462	0.0211394	0.0322517	0.112596	0.0540554	0.0279081	0.0174816	0.00714879	0.0195696	2.83902	0.116444	0.075321	0.212948	0.260986	0.0616566	0.0541936	0.0690992	0.590869	0.222927	5.374361
508500	-171.238	-104.083	-67.1552	0.115409	0.0661284	0.0339375	0.0215204	0.322259	0.44856	0.0316759	0.063781	0.0474997	0.00499644	0.0794162	0.00049549	0.120137	0.00461857	0.338312	15.0619	0.0196116	0.304215	0.0929194	0.0505344	0.123351	0.00688332	0.0895374	0.10079	0.326406	17.87489
508600	-152.535	-88.3308	-64.2042	0.0955638	0.0174624	0.0360223	0.026947	0.0693	0.0251448	0.149708	0.0213713	0.0511638	0.0492508	0.0658397	0.0489824	0.0146946	0.00674144	0.0109972	1.80759	0.00655598	0.074187	0.0588928	0.0520612	0.125431	0.0870439	0.0387583	0.0665563	0.113856	3.120119
508700	-156.318	-92.1249	-64.1929	0.0410284	0.0165389	0.0176411	0.0359587	0.0306026	0.074866	0.012892	0.0040029	0.0912687	0.0108407	0.0332186	0.000832634	0.00144573	0.113428	0.178429	1.05879	0.00353075	0.0113902	0.0705972	0.106058	0.0712746	0.159833	0.0351704	0.116298	0.767376	3.063314
508800	-167.407	-103.152	-64.2552	0.0416148	0.00239584	0.053142	0.159514	0.0377659	0.0266124	0.144677	0.0489962	0.18279	0.0415748	0.287239	0.0492125	0.123077	0.0224133	0.368974	0.791856	0.124717	0.0577267	0.173051	0.0844735	0.103251	0.030409	0.141875	0.125415	0.15212	3.374894
508900	-154.758	-90.4365	-64.3214	0.00979941	0.0121465	0.0598631	0.0847627	0.0589751	0.203877	0.0615975	0.00260095	0.00522079	0.0596289	0.0343825	0.170706	0.0878054	0.00993708	0.000901444	1.80459	0.071673	0.039521	0.00429355	0.214385	0.251416	0.0313305	0.300662	0.079151	0.0468334	3.706059
509000	-160.912	-96.1341	-64.7778	0.0622024	0.293448	0.0123927	0.00449011	0.180302	0.167441	0.027466	0.0635709	0.0842404	0.00110917	0.00224838	0.081186	0.0753157	0.0197135	0.0110422	3.79595	0.075613	0.314813	0.0349209	0.105713	0.241917	0.0431023	0.195855	0.0561718	0.0378544	5.988083
509100	-154.113	-88.1076	-66.0057	0.0276097	0.00384148	0.00284998	0.00708753	0.0250339	0.014148	0.0378195	0.0996693	0.0647283	0.0358182	0.0177896	0.0183027	0.153123	0.1655	0.0387544	10.5194	0.000724428	0.132418	0.0630636	0.0328792	0.177474	0.0263749	0.208733	0.101652	0.152508	12.12729
509200	-158.687	-93.1797	-65.5072	0.0169698	0.00423949	0.0038562	0.000251295	0.0419855	0.00637291	0.0111989	0.0913643	0.0718913	0.181508	0.00701607	0.114944	0.0382575	0.0368979	0.115842	7.53656	0.142152	0.278517	0.166109	0.113913	0.0629051	0.14837	0.259427	0.0912213	0.0934366	9.635207
509300	-162.433	-96.6226	-65.8102	0.0629388	0.0550608	0.0679016	0.0640497	0.0785577	0.0714238	0.00192378	0.0526638	0.0405149	0.103739	0.152312	0.104814	0.00487128	0.00086369	0.0421822	8.472	0.189662	0.045833	0.0219356	0.327201	0.292347	0.0701349	0.752564	0.0150176	0.0592966	11.14981
509400	-156.43	-92.0122	-64.4175	0.0535555	0.0298205	0.0257215	0.0925479	0.0670832	0.0656187	0.0298047	0.0294914	0.000788302	0.0528898	0.125513	0.0379067	0.0125313	0.00691104	0.025302	2.23938	0.14435	0.00690068	0.0680756	0.178352	0.177083	0.250718	0.175544	0.253348	0.0371083	4.186347
509500	-169.268	-104.609	-64.6586	0.0756592	0.0366308	0.0355094	0.497817	0.0939601	0.0499695	0.0256886	0.05234	0.0674553	0.0396156	0.0251777	0.311638	0.0179028	0.187911	0.0622821	2.66858	0.224264	0.0830221	0.135473	0.189644	0.096588	0.153757	0.159577	0.0902259	0.0113271	5.392019
509600	-159.777	-94.9825	-64.7941	0.00469534	0.0370219	0.00730759	0.0234736	0.078894	0.0637337	0.0386798	0.0112403	0.115867	0.118033	0.187223	0.158094	0.00217062	0.0879399	0.0986347	4.10433	0.0193286	0.338108	0.068575	0.0382042	0.13385	0.180928	0.0725044	0.0192346	0.0614505	6.06952
509700	-170.831	-105.734	-65.0963	0.0367669	0.00262239	0.0908183	0.00224095	0.0812234	0.0927389	0.020943	0.0049491	0.100899	0.017536	0.0882283	0.0205545	0.0583837	0.115133	0.380733	4.43958	0.144585	0.144895	0.349343	0.0689586	0.223886	0.105332	0.229936	0.523086	0.237333	7.580709
509800	-155.867	-90.9489	-64.9177	0.00137274	0.0576578	0.0626499	0.0524239	0.0948921	0.102901	0.0809525	0.00601886	0.0702342	0.0269991	0.00765746	0.0187693	0.0813299	0.103273	0.0231501	5.03893	0.0616225	0.146408	0.0396932	0.0385628	0.264408	0.0496673	0.0677296	0.00688536	0.183152	6.687341
509900	-147.506	-83.293	-64.213	0.0343659	0.0126289	0.0191139	0.0153324	0.092474	0.0288655	0.00871607	0.0168436	0.065672	0.00931038	0.0117295	0.0164593	0.0258158	0.0268295	0.154961	2.00393	0.0295055	0.0271458	0.0826531	0.0282118	0.12605	0.0937759	0.0606131	0.152622	0.0204523	3.164075
510000	-158.145	-92.6249	-65.5205	0.0788988	0.0255559	0.136612	0.0330089	0.129186	0.0780622	0.165792	0.0330212	0.148367	0.00436045	0.00265047	0.00674032	0.0537165	0.00812885	0.0356506	7.67355	0.0787006	0.0134861	0.0170202	0.144648	0.524084	0.0705465	0.142526	0.0192061	0.0780265	9.701545
510100	-173.058	-106.293	-66.7646	0.0291695	0.0291671	0.269125	0.492814	0.198369	0.0625958	0.011982	0.145857	0.00906218	0.00243296	0.0408901	0.153163	0.0397999	0.0269402	0.0177707	13.1418	0.200963	0.163143	0.0902258	0.187582	0.0638469	0.0677712	0.085305	0.058906	0.333057	15.92178
510200	-151.482	-84.8515	-66.63	0.0250587	0.0549188	0.00353306	0.00246202	0.239219	0.112347	0.0359878	0.0044095	0.0231567	0.00351066	0.0118558	0.0312789	0.00751487	0.0185282	0.0552155	13.6045	0.138228	0.0447344	0.0786884	0.0928367	0.282585	0.092011	0.1639	0.0291876	0.0934865	15.24911
510300	-161.558	-97.0068	-64.5514	0.00256233	0.0115979	0.293666	0.00590894	0.00273013	0.0090003	0.0129302	0.0161363	0.0414575	0.00324521	0.196492	0.0224434	0.0826236	0.237873	0.0514579	2.71896	0.0974608	0.126563	0.210929	0.0231472	0.0594441	0.00154446	0.348758	0.163464	0.115491	4.855889
510400	-159.176	-92.9116	-66.2642	0.142445	0.0261316	0.019755	0.0312671	0.0994812	0.0175977	0.0291258	0.00406321	0.00193082	0.021882	0.100892	0.0101132	0.00959386	0.0173878	0.155044	11.3828	0.0165288	0.00398177	0.0972326	0.0899481	0.250189	0.394067	0.261545	0.0882457	0.148488	13.41975
510500	-157.693	-93.258	-64.4345	0.0158012	0.0498951	0.0100123	0.0147334	0.074167	0.0864639	0.00881125	0.0695283	0.106232	0.139995	0.0782022	0.15858	0.11539	0.0713946	0.054363	2.39819	0.0220472	0.0422076	0.124954	0.0859136	0.147075	0.0553403	0.0718121	0.199646	0.070647	4.271405
510600	-161.472	-97.1071	-64.3646	0.20279	0.0146637	0.0110838	0.00395236	0.103955	0.0356483	0.129616	0.0819629	0.0204394	0.0253593	0.000840391	0.00933575	0.148667	0.0965515	0.0516739	1.7224	0.0173709	0.215645	0.0042894	0.34463	0.14405	0.151504	0.244111	0.0853965	0.0559847	3.921925
510700	-160.695	-94.9409	-65.7541	0.00494289	0.0165392	0.00589196	0.152683	0.210662	0.00902677	0.0692952	0.0093253	0.111137	0.0181485	0.00666523	0.0622165	0.0283357	0.0768816	0.0312474	8.87905	0.0791879	0.0935979	0.0217619	0.0413167	0.128711	0.185087	0.0684005	0.0268792	0.532688	10.86968
510800	-151.953	-87.6787	-64.274	0.000844365	0.0748315	0.0110008	0.00155362	0.259227	0.0005577	0.00499789	0.0133606	0.0263532	0.00365179	0.098471	0.0305971	0.0274978	0.0223133	0.068734	1.86216	0.000873086	0.171921	0.145266	0.338514	0.126645	0.0413755	0.00891627	0.052304	0.0770278	3.468997
510900	-159.392	-93.878	-65.5141	0.0536982	0.221228	0.0260202	0.0463152	0.101519	0.0211869	0.0461791	0.248742	0.00341971	0.0642334	0.0534175	0.0196422	0.00215334	0.0782074	0.0243997	7.75109	0.0457029	0.168736	0.106903	0.111492	0.245122	0.100741	0.0695004	0.0221787	0.0375843	9.669416
511000	-161.264	-96.0422	-65.2214	0.0820374	0.000723198	0.17295	0.0784	0.174237	0.19196	0.0838854	0.0381303	0.0792828	0.000378928	0.0802026	0.0122789	0.00679039	0.0370832	0.0491709	6.03231	0.000207592	0.103083	0.0416679	0.178174	0.0932995	0.0616497	0.0808025	0.185256	0.341914	8.205874
511100	-147.396	-81.82	-65.5761	0.0141566	0.0664586	0.029592	0.00711158	0.0926891	0.00434843	0.0266556	0.00150073	0.053759	0.0230121	0.0371826	0.0223797	0.0207893	0.0229001	0.00848467	8.65845	0.189865	0.0152207	0.103912	0.0842457	0.140181	0.0272656	0.103338	0.140863	0.0849634	9.979329
511200	-167.8	-101.284	-66.5156	0.078897	0.0394326	0.0197167	0.0553246	0.0163075	0.0312558	0.0827833	0.0257513	0.064104	0.050079	0.0811465	0.144258	0.162473	0.0252187	0.09217	12.0435	0.0124459	0.0738122	0.0876268	0.0185556	0.684988	0.085041	0.443114	0.106581	0.152347	14.67689
511300	-147.941	-83.4956	-64.4456	0.0272769	0.055867	0.048536	0.0694665	0.0468346	0.0365284	0.0331774	0.0914519	0.0120133	0.00242784	0.0397262	0.0646947	0.0336539	0.0319519	0.0393707	3.17471	0.0276056	0.029717	0.0273133	0.121464	0.10468	0.0201665	0.136807	0.0366193	0.0148255	4.326882
511400	-164.086	-96.9083	-67.1778	0.115554	0.02855	0.0491016	0.0299319	0.0622546	0.204647	0.000768248	0.157271	0.00172163	0.116324	0.00795021	0.134666	0.113745	0.0381191	0.0639932	15.7313	0.0928137	0.0888919	0.148161	0.07028	0.123159	0.0112198	0.446413	0.0219783	0.129254	17.98807
511500	-164.703	-99.7155	-64.9879	0.0509671	0.0263568	0.258421	0.103473	0.256963	0.108465	0.130425	0.043606	0.0126985	0.0776951	0.013063	0.00573064	0.104491	0.205027	0.0670546	4.67655	0.00110333	0.0140519	0.180601	0.0675361	0.14324	0.0956447	0.140436	0.142802	0.111947	7.038353
511600	-154.325	-89.5494	-64.7755	0.000709028	0.0054612	0.0029752	0.00229083	0.0552217	0.0414336	0.0474955	0.0647566	0.0304716	0.0403247	0.0211341	0.1296	0.0157649	0.106488	0.021629	4.1783	0.0530936	0.0518185	0.0752394	0.110721	0.0547685	0.607577	0.100475	0.157508	0.00147587	5.976736
511700	-151.293	-87.1478	-64.1453	0.0421707	0.0205418	0.0170935	0.0946287	0.0681714	0.0427064	0.00103065	0.0015705	0.102958	0.086851	0.0118267	0.0114419	0.0106903	0.0144842	0.0377123	1.36144	0.0438288	0.0213916	0.166081	0.0757833	0.248098	0.177796	0.0781175	0.0870535	0.00212727	2.825595
511800	-157.521	-91.9745	-65.5462	0.0352925	0.130356	0.0713301	0.0257169	0.0671393	0.108297	0.058083	0.0117831	0.0225142	0.0363369	0.00641692	0.0542127	0.185509	0.00965136	0.0670517	7.9435	0.0368516	0.0318062	0.12856	0.169817	0.3154	0.125139	0.109844	0.0612818	0.0180964	9.829983
511900	-163.379	-97.3519	-66.0269	0.00845429	0.0572961	0.00786889	0.0125861	0.0156829	0.238891	0.0142958	0.0639482	0.197006	0.355249	0.0730675	0.00299173	0.0182963	0.019186	0.103798	9.77222	0.0304491	0.038869	0.149137	0.11288	0.0468084	0.0328234	0.575309	0.0997316	0.186604	12.23345
512000	-156.579	-92.4502	-64.129	0.0138495	0.0910696	0.0833646	0.00363882	0.179257	0.172693	0.0316601	0.0411418	0.00450868	0.0932431	0.00903244	0.0270934	0.00323775	0.0801019	0.0590927	0.96771	0.159476	0.23532	0.130151	0.0422981	0.0902123	0.0176522	0.0801735	0.0737502	0.0543087	2.744036
512100	-160.451	-95.0267	-65.4239	0.0220871	0.107596	0.134672	0.0526444	0.105335	0.0586167	0.202621	0.0254074	0.0235457	0.152127	0.0745329	0.0715312	0.000891041	0.00226521	0.128826	7.0942	0.0381873	0.0309995	0.0571829	0.421947	0.147434	0.131201	0.114084	0.00673179	0.0137601	9.218427
512200	-156.836	-91.8689	-64.967	0.0596551	0.0188118	0.045243	0.0763716	0.0036685	0.179653	0.0318004	0.0533229	0.00994249	0.0266724	0.00594555	0.00735766	0.050722	0.0180236	0.112696	5.22194	0.0201916	0.00891956	0.183164	0.138647	0.0936906	0.0178037	0.165599	0.311769	0.0722087	6.933816
512300	-160.107	-96.0196	-64.0873	0.0568088	0.0135982	0.0111037	0.121874	0.0959113	0.0488868	0.0268648	0.0596061	0.0340503	0.0577387	0.094413	0.0360888	0.206953	0.0273347	0.015731	0.81994	0.0361495	0.047151	0.0215798	0.160272	0.0277589	0.161793	0.295844	0.0226136	0.0353438	2.53541
512400	-160.001	-94.7437	-65.2577	0.000234727	0.0884014	0.022907	0.0919098	0.00888404	0.0331385	0.00110624	0.0742485	0.628659	0.0250628	0.0414327	0.0226108	0.0113025	0.00817295	0.0111788	6.32245	0.0146188	0.0447173	0.322299	0.0436461	0.118466	0.151499	0.067409	0.142768	0.0904921	8.387612
512500	-154.224	-90.0223	-64.2019	0.0138761	0.106403	0.00329129	0.0571784	0.0182652	0.00793231	0.100445	0.00626587	0.0321729	0.186655	0.0307294	0.214158	0.00472942	0.0015031	0.0850109	1.34048	0.0306248	0.0864511	0.102175	0.0411607	0.0971676	0.15217	0.307108	1.24438e-05	0.082669	3.108632
512600	-170.896	-106.387	-64.5092	0.364987	0.0341945	0.0982285	0.00729946	0.175624	0.256207	0.0666065	0.0106007	0.00511985	0.041395	0.109172	0.0392761	0.069461	0.0311926	0.00455532	1.64468	0.199198	0.0635752	0.143498	0.409449	0.163317	0.0286869	0.555196	0.033944	0.0895968	4.645059
512700	-154.457	-89.7042	-64.7528	0.0124968	0.0544723	0.0205803	0.000813194	0.288427	0.0181309	0.023387	0.0696351	0.0703887	0.00666624	0.0677275	0.0227403	0.00232197	0.0504363	0.0718105	3.90267	0.0372575	0.090569	0.368819	0.250828	0.105323	0.065445	0.17061	0.0214858	0.0697489	5.862792
512800	-153.944	-89.4708	-64.4737	0.141341	0.0644683	0.00352384	0.0116201	0.0019951	0.114088	0.0520296	0.000646879	0.0381213	0.0977196	0.0141105	0.0590221	0.12935	0.0405552	0.134983	2.8957	0.00301404	0.14027	0.00320007	0.125231	0.0440651	0.104899	0.117317	0.0579375	0.0720644	4.467269
512900	-158.809	-94.2411	-64.568	0.00323444	0.0345026	0.0474351	0.124054	0.192216	0.0419477	0.0820725	0.00518903	0.158693	0.0908472	0.035445	0.0496914	0.101859	0.0718416	0.00789516	2.91364	0.141338	0.00420437	0.0658177	0.338561	0.0335157	0.0307592	0.171984	0.0911265	0.101018	4.938889
513000	-163.54	-96.9095	-66.6308	0.108307	0.0128746	0.1943	0.0839112	0.0180806	0.0167353	0.0113932	0.035784	0.00135552	0.0387117	0.0238998	0.0627908	0.0515205	0.00602808	0.0266014	12.8631	0.036053	0.391946	0.110525	0.337968	0.13737	0.102304	0.244348	0.137426	0.199547	15.25283
513100	-167.497	-100.806	-66.6914	0.00721626	0.0136983	0.277756	0.000172691	0.085106	0.0448447	0.0154938	0.00501521	0.182501	0.438124	0.0649698	0.0670174	0.0134956	0.0398101	0.0263805	12.8709	0.0184546	0.141005	0.0618462	0.292442	0.0878469	0.310387	0.282896	0.182873	0.0255852	15.55581
513200	-162.782	-96.4274	-66.3543	0.00384219	0.0759162	0.0246506	0.0472958	0.0621389	0.0135977	0.0258782	0.0134871	0.0147824	0.0268014	0.0610216	0.0630026	0.022481	0.00110661	0.0322854	4.20261	0.0801523	0.0144444	0.303816	0.0412698	8.41399	0.00760495	0.0867556	0.0616331	0.170115	13.87069
513300	-167.026	-99.8319	-67.1943	0.0388863	0.0290916	0.0618926	0.00573579	0.395605	0.0402554	0.0132652	0.0132818	0.147744	0.0835563	0.110343	0.0644303	0.0080652	0.00354109	0.19874	15.2788	0.219521	0.00366054	0.0139723	0.153904	0.417099	0.291429	0.429162	0.0133955	0.0353306	18.07073
513400	-164.927	-99.3044	-65.6224	0.085293	0.0721809	0.0273003	0.0430795	0.156634	0.0271523	0.0676151	0.0264831	0.023462	0.00498396	0.0045261	0.0644969	0.093837	0.113751	0.162033	7.69081	0.2071	0.179089	0.0298791	0.465562	0.0512772	0.0526699	0.179197	0.2287	0.153823	10.21094
513500	-162.939	-97.7401	-65.1994	0.03066	0.0745648	0.0724505	0.014515	0.114278	0.00447832	0.00459508	0.00231761	0.020052	0.148087	0.0333886	0.0338419	0.00277207	0.0434973	0.0985475	5.16257	0.00274724	0.0446431	0.214787	0.0674105	0.405525	1.23876	0.0618758	0.133621	0.0657816	8.095762
513600	-170.198	-104.008	-66.1895	0.206749	0.0118505	0.0396537	0.0206082	3.23138	0.0379476	0.0372216	0.0795401	0.0541066	0.0242484	0.118512	0.0401831	0.0172321	0.00697546	0.237039	5.5905	0.160242	2.29151	0.0671184	0.21541	0.14782	0.0591089	0.0801942	0.149869	0.121602	13.04663
513700	-161.52	-96.3715	-65.1488	0.0226899	0.00715266	0.129723	0.00584162	0.156296	0.0432366	0.0169937	0.0246846	0.0284048	0.00570136	0.0831195	0.0724754	0.0656358	0.00352278	0.323081	5.46786	0.164768	0.0619848	0.142941	0.195586	0.290853	0.316792	0.0472875	0.112209	0.0539088	7.842752
513800	-167.271	-102.216	-65.0549	0.0796298	0.0172339	0.0510604	0.0229496	0.0596038	0.0409796	0.0523157	0.0804579	0.0263717	0.421931	0.241054	0.0547875	0.0742956	0.0153995	0.130735	4.46466	0.0158594	0.0565989	0.15571	0.183259	0.561029	0.0728606	0.0303985	0.429669	0.0348593	7.373707
513900	-168.884	-103.117	-65.7675	0.0471468	0.0190233	0.0862321	0.255048	0.101764	0.0426052	0.196802	0.109115	0.0300631	0.115281	0.053696	0.0216021	0.0825397	0.0111793	0.234856	7.97273	0.0345776	0.0892561	0.288596	0.251942	0.129724	0.0143739	0.632993	0.0198423	0.0957394	10.93673
514000	-161.022	-96.4447	-64.5773	0.265765	0.00606219	0.0106703	0.13283	0.0069168	0.110219	0.0601341	0.158989	0.153182	0.00692428	0.0121116	0.0113406	0.0423002	0.000611115	0.17664	3.00844	0.149299	0.0317602	0.011493	0.172832	0.046568	0.0582288	0.165909	0.148002	0.03802	4.985247
514100	-161.644	-97.0648	-64.5792	0.0833135	0.130629	0.099582	0.154329	0.100971	0.0594179	0.00652576	0.0508256	0.123936	0.000216514	0.053192	0.0240214	0.0822795	0.04608	0.087806	2.85281	0.0150041	0.0260161	0.169473	0.233899	0.111301	0.0311574	0.271366	0.0473276	0.133681	4.995158
514200	-165.487	-100.1	-65.3864	0.0682421	0.0205634	0.0540249	0.07426	0.146804	0.121918	0.190857	0.0102554	0.000807119	0.0185947	0.158448	0.0511525	0.0205807	0.155244	0.0105204	6.37492	0.0431323	0.088369	0.0848113	0.305713	0.175103	0.302446	0.155526	0.268388	0.130362	9.031044
514300	-163.124	-98.5732	-64.5512	0.0238824	0.0110253	0.0490643	0.114892	0.0816202	0.0892525	0.0240896	0.00847504	0.0235668	0.0319771	0.0777252	0.242606	0.0397754	0.115586	0.0567571	2.08269	0.0016047	0.0284249	0.0733086	0.173664	0.0208258	0.207347	0.955821	0.193973	0.127241	4.855196
514400	-164.114	-99.5081	-64.6062	0.0705419	0.23878	0.01301	0.0725304	0.0461595	0.0609506	0.0973299	0.00163142	0.103463	0.00295906	0.0248288	0.0161258	0.0260179	0.000448393	0.0186845	1.60362	0.101666	0.0279572	0.0760945	0.0614957	1.87512	0.00438	0.466972	0.0832905	0.0359364	5.129993
514500	-159.322	-95.1116	-64.2107	0.0358341	0.0534072	0.0151832	0.180298	0.199515	0.0162964	0.0137729	0.00401839	0.0168369	0.0292724	0.0540411	0.0323082	0.0389267	0.0285723	0.186862	1.29545	0.0236964	0.103091	0.18049	0.0408007	0.103261	0.351207	0.0610735	0.0337544	0.0544905	3.152459
514600	-155.041	-90.2895	-64.7515	0.00336917	0.0275353	0.0898656	0.0292171	0.123813	0.0637769	0.0531643	0.019955	0.00797055	0.101546	0.024965	0.200577	0.00616278	0.0813636	0.107626	4.00039	0.0147872	0.0257923	0.0203911	0.185969	0.0811985	0.0895838	0.361114	0.00417756	0.132427	5.856733
514700	-166.127	-101.729	-64.3977	0.0600254	0.25559	0.0118392	0.0361905	0.0519544	0.0266191	0.0348107	0.0766617	0.0219573	0.021411	0.0163301	0.355842	0.00880955	0.113606	0.0338287	1.40459	0.00741683	0.274977	0.163288	0.158648	0.217235	0.0891367	0.459917	0.126814	0.0602299	4.08773
514800	-161.931	-97.5839	-64.3473	0.14154	0.0840907	0.0527189	0.0322031	0.0669407	0.0420302	0.0740756	0.0942091	0.0254811	0.00445737	0.000379031	0.00930405	0.174365	0.0920696	0.0131671	1.61517	0.0674335	0.0120175	0.181503	0.411673	0.373985	0.145203	0.0776515	0.0180269	0.0258138	3.835514
514900	-164.361	-99.3818	-64.9796	0.00556582	0.058158	0.0260792	0.068719	0.041185	0.129234	0.035396	0.0933079	0.000769469	0.196537	0.0125696	0.062035	0.0217518	0.194627	0.0632324	4.65054	0.127174	0.0774866	0.354538	0.153866	0.0294869	0.0330143	0.216197	0.025048	0.320558	6.997071
515000	-160.282	-94.4753	-65.8064	0.0324255	0.0422981	0.0370043	0.0765565	0.170738	0.00750304	0.0385758	0.107926	0.373377	0.0101098	0.0156862	0.0653758	0.0413205	0.0247877	0.00899071	9.29083	0.130867	0.0720765	0.0398113	0.0708706	0.172742	0.00386365	0.0218867	0.110906	0.164375	11.1309
515100	-151.086	-86.6472	-64.439	0.0733141	0.00166463	0.0127701	0.0286197	0.0110156	0.000985173	0.219053	0.0895804	0.0297416	0.0271004	0.0212352	0.0132213	0.0463917	0.0676549	0.0157544	2.69683	0.0402184	0.168449	0.0985881	0.176697	0.0624303	0.0444419	0.206275	0.0482714	0.0935404	4.293841
515200	-166.383	-100.441	-65.9425	0.0128344	0.00518653	0.00923627	0.0269159	0.336255	0.255856	0.0537032	0.0378621	0.003583	0.0117032	0.393224	0.0563687	0.0184043	0.0114366	0.0457932	8.9925	0.0241875	0.126379	0.188633	0.075121	0.556433	0.0354017	0.195836	0.159157	0.179531	11.81154
515300	-164.081	-99.57	-64.5111	0.0723957	0.192032	0.0370556	0.0118441	0.0346258	0.057745	0.251701	0.0391548	0.196915	0.0589442	0.151102	0.167896	0.0576965	0.0148357	0.0102723	2.38094	0.14952	0.110854	0.00664936	0.106608	0.166711	0.0948795	0.195606	0.0674952	0.0210821	4.65456
515400	-148.638	-83.9494	-64.6884	0.0441834	0.00237566	0.0138661	0.046059	0.187691	0.00496313	0.0138617	0.0692489	0.0222871	0.103519	0.00077632	0.0188552	0.0194503	0.0220161	0.115445	4.08002	0.00609886	0.0657335	0.0146793	0.204321	0.149771	0.0182601	0.230183	0.0689711	0.0182239	5.540862
515500	-151.588	-85.5591	-66.0288	0.00849776	0.0621048	0.076351	0.0332003	0.031363	0.0177528	0.00268511	0.0680703	0.0166049	0.0424394	0.0524645	0.0944005	0.0720045	0.00301548	0.0902017	11.1192	0.00141849	0.0113517	0.0141853	0.0527323	0.0212937	0.108591	0.106698	0.00798662	0.128138	12.24277
515600	-162.4	-95.8557	-66.5439	0.0336866	0.147764	0.0350934	0.0966047	0.00131888	0.147693	0.0358778	0.0128038	0.0609391	0.0115487	0.00832366	0.00313734	0.0039769	0.0235513	0.0626891	10.5736	0.0804483	0.0951273	0.0430922	0.061903	0.238821	0.0711214	2.76966	0.0771088	0.122625	14.81853
515700	-163.079	-96.978	-66.1013	0.0116775	0.0160522	0.00390969	0.0751699	0.0339661	0.00555246	0.0376724	0.00994932	0.0523765	0.0454571	0.116738	0.118807	0.018823	0.0472862	0.114432	2.21603	0.0268492	0.286536	0.0315973	0.177713	8.92964	0.122183	0.033495	0.0117572	0.0618461	12.60551
515800	-143.552	-79.0104	-64.5411	0.00766652	0.0189726	0.0445177	0.0215749	0.00676363	0.000283994	0.00232581	0.0993144	0.0367936	0.0130105	0.0182382	0.00471671	0.0591995	0.0148789	0.00952077	3.85584	0.0568568	0.04138	0.0414992	0.0670316	0.0380538	0.0403793	0.18343	0.0406475	0.0817142	4.804606
515900	-152.532	-87.6182	-64.914	0.0477859	0.012004	0.0177779	0.021806	0.0420281	0.0850272	0.213176	0.0270002	0.0630641	0.0264387	0.0757273	0.0154748	0.0928937	0.0480022	0.0075118	5.1451	0.0626177	0.0555247	0.0564947	0.132948	0.0536342	0.0383925	0.149259	0.0786217	0.100424	6.668738
516000	-150.053	-85.442	-64.611	0.0574321	0.0927318	0.0094311	0.00161403	0.174379	0.0306101	0.0366312	0.022915	0.0133083	0.0110965	0.037204	0.0210724	0.0626004	0.0101234	0.0947155	3.71069	0.0237188	0.0152353	0.0616546	0.0402317	0.128061	0.167387	0.0881609	0.21428	0.0287231	5.15401
516100	-160.328	-93.2778	-67.0499	0.0214592	0.00199647	0.124724	0.0327289	0.152454	0.0831763	0.0103107	0.00382129	0.0966384	0.177005	0.136199	0.120819	0.0665704	0.0686357	0.00401813	15.6175	0.0892892	0.0108975	0.0476739	0.176056	0.0378227	0.152212	0.0360321	0.0563973	0.0240952	17.34857
516200	-153.105	-88.8492	-64.2553	0.00215116	0.0689019	0.0353736	0.0212469	0.0962352	0.126956	0.0121002	0.0976226	0.0125633	0.00474564	0.107457	0.0278952	0.0581918	0.032657	0.0638893	1.6119	0.0149282	0.0111231	0.259253	0.106699	0.0825218	0.126775	0.159935	0.0538231	0.180585	3.375527
516300	-155.747	-88.4469	-67.3004	0.200139	0.00213664	0.0434239	0.00227081	0.0365545	0.0260703	0.00874403	0.0161754	0.0544551	0.0210664	0.121212	0.0207409	0.0290743	0.0527033	0.0688972	16.9778	0.0245294	0.0703594	0.0995869	0.136287	0.246726	0.142378	0.031811	0.0122164	0.155486	18.60088
516400	-160.871	-93.272	-67.5985	0.121624	0.0035577	0.0579012	0.00888764	0.0654442	0.0981946	0.062817	0.0123526	0.0142972	0.0511159	0.011991	0.0396706	0.0473652	0.0349368	0.020505	18.1884	0.0196958	0.078192	0.101608	0.0416707	0.100553	0.395026	0.343249	0.166144	0.00624968	20.09149
516500	-160.817	-96.1521	-64.665	0.0124753	0.0308865	0.0257431	0.0241759	0.198116	0.0590488	0.0273944	0.0103031	0.0256197	0.0472441	0.14488	0.119817	0.0449078	0.0023803	0.0583814	2.95605	0.0246458	0.160688	0.106238	0.174431	0.198045	0.00739969	0.10389	0.605786	0.255335	5.423879
516600	-161.475	-95.5425	-65.9324	0.0144332	0.019919	0.0591867	0.013107	0.173127	0.0214043	0.0219139	0.0234811	0.0017336	0.0389868	0.122814	0.0306768	0.00263844	0.199893	0.0182285	9.58754	0.304067	0.00437467	0.0496397	0.095322	0.330788	0.225228	0.192645	0.0887132	0.121127	11.76099
516700	-149.785	-85.4257	-64.359	0.0111544	0.119879	0.00163031	0.0153352	0.00743999	0.00476892	0.0442946	0.0367379	0.0554931	0.0012003	0.00302942	0.0108388	0.0792619	0.0122758	0.0996141	2.46393	0.0282824	0.116775	0.0761121	0.0802327	0.0273657	0.206463	0.18346	0.176513	0.0318325	3.893916
516800	-152.096	-87.3105	-64.7856	0.00105827	0.0393809	0.00919635	0.00130282	0.00606892	0.104764	0.0409807	0.0619259	0.0589101	0.0547317	0.0364626	0.015696	0.0476462	0.0425236	0.00923515	4.31271	0.0976341	0.0536449	0.0321843	0.067098	0.181784	0.149326	0.297041	0.100536	0.204927	6.02677
516900	-154.982	-89.9342	-65.0483	0.0493952	0.0994141	0.000706568	0.0386602	0.124682	0.0517503	0.00995835	0.0927769	0.0546065	0.0370514	0.00320885	0.196522	0.00953209	0.0161382	0.0300846	5.77296	0.0462422	0.128765	0.0253066	0.158847	0.0804435	0.165083	0.0218025	0.0883181	0.0383316	7.34059
517000	-163.759	-97.2288	-66.5299	0.0593878	0.00765409	0.092175	0.11913	0.0581457	0.0827193	0.0537987	0.0179588	0.0980097	0.0138761	0.0599914	0.0524126	0.0327468	0.0150158	0.0460253	8.00901	0.00913627	0.039832	0.0525745	0.226606	0.0583766	0.0517971	5.44292	0.00124685	0.0478445	14.7484
517100	-151.891	-87.6687	-64.222	0.0080778	0.0124583	0.00145438	0.0621045	0.0162972	0.116875	0.0212053	0.0514996	0.00976011	0.0820734	0.0148114	0.11927	0.141083	0.0637879	0.00486211	1.59673	0.0544688	0.10995	0.0677342	0.220681	0.055109	0.0460734	0.172781	0.097908	0.0618342	3.208893
517200	-156.093	-90.316	-65.7773	0.0396334	0.0111521	0.062872	0.0135472	0.16157	0.0256069	0.056334	0.0389639	0.0192893	0.00960478	0.000427826	0.119547	0.0474299	0.186778	0.00401174	9.23352	0.00965931	0.0194353	0.215352	0.102289	0.215023	0.170324	0.0995496	0.067967	0.0555512	10.98544
517300	-171.643	-105.433	-66.2096	0.103715	0.00793022	0.0851949	0.0557914	0.016824	0.0954413	0.058676	0.0485907	0.181947	0.0145799	0.046228	0.0995613	0.00419763	0.0214984	0.16286	10.0074	0.300029	0.0797924	0.551073	0.262336	0.482132	0.0770884	0.301485	0.00846327	0.0743654	13.14723
517400	-151.748	-87.2282	-64.5198	0.0671076	0.0610384	0.0100503	0.0221157	0.320341	0.0858452	0.0131289	0.069024	0.0223056	0.0147779	0.0386065	0.00940856	0.0614173	0.055701	0.00544692	3.46212	0.0462189	0.00305796	0.0320431	0.0418128	0.024105	0.0987838	0.044754	0.06576	0.0229277	4.697896
517500	-159.526	-94.6172	-64.9089	6.98289e-05	0.0218633	0.0241312	0.0467725	0.241998	0.0879803	0.0109504	0.00591643	0.151312	0.0327211	0.0630978	0.107821	0.0722533	0.0131548	0.0309505	4.39179	0.0464135	0.196612	0.0275458	0.0743934	0.211577	0.276283	0.310603	0.112873	0.0843636	6.643442
517600	-152.408	-87.2217	-65.1859	0.0591265	0.0292083	0.13764	0.00339062	0.0550012	0.160184	0.0366862	0.00805422	0.0447896	0.000415235	0.00620244	0.0160409	0.0304977	0.0426802	0.00513987	6.55106	0.0390886	0.00141906	0.115585	0.0436221	0.200083	0.169814	0.067478	0.0400664	0.165377	8.028655
517700	-167.41	-102.048	-65.3625	0.0712816	0.0261826	0.01949	0.013359	0.250908	0.053754	0.359904	0.0692573	0.00263332	0.00366712	0.00969582	0.0648811	0.0704842	0.0128435	0.0990996	6.59011	0.0553665	0.029887	0.104457	0.131195	0.509507	0.0227902	0.013925	0.108038	0.218739	8.91146
517800	-167.772	-102.934	-64.8386	0.0166881	0.0454506	0.0314338	0.129833	0.29953	0.113598	0.346472	0.075972	0.0821001	0.000496041	0.0543301	0.151998	0.0484116	0.0145699	0.0739328	3.4514	0.121379	0.30025	0.0104969	0.281502	0.16344	0.0502845	0.105348	0.06126	0.261694	6.291875
517900	-150.648	-85.0099	-65.6382	0.0367456	0.0734291	0.0316294	0.0253535	0.00249198	0.0417856	0.00728922	0.00708425	0.0583043	0.0264217	0.0616788	0.0202874	0.124012	0.00916458	0.0631436	8.97979	0.0272479	0.0209856	0.148557	0.119175	0.0789673	0.155308	0.0590959	0.0613589	0.0508607	10.29016
518000	-167.001	-100.671	-66.3294	0.031773	0.119328	0.146454	0.0403556	0.0667794	0.0826534	0.00858661	0.0502654	0.0325471	0.0821031	0.248885	0.00225536	0.0383827	0.00666444	0.171948	10.8876	0.0686437	0.075724	0.00284471	0.107949	0.425429	0.0200048	0.714256	0.146964	0.167817	13.74621
518100	-165.216	-100.761	-64.4548	0.268807	0.0433964	0.000920132	0.0131749	0.0243324	0.021462	0.215561	0.127386	0.114732	0.0551478	0.0388347	0.238605	0.00459218	0.0624615	0.112575	1.79317	0.0867753	0.108147	0.0846808	0.312597	0.360873	0.0161333	0.0907678	0.129583	0.0482545	4.372975
518200	-163.535	-99.1	-64.4345	0.028325	0.0589786	0.028119	0.0282786	0.142621	0.140312	0.108415	0.0720169	0.0261279	0.308396	0.00780772	0.0305029	0.0373754	0.0714633	0.0155879	1.96796	0.00944253	0.0779434	0.0302988	0.150386	0.185086	0.177023	0.0419998	0.445841	0.0810684	4.27138
518300	-170.307	-102.254	-68.0529	0.0307236	0.0429878	0.429499	0.081905	0.0263673	0.153876	0.0343219	0.0720327	0.0681038	0.00398001	0.0383327	0.120942	0.0133173	0.107003	0.135562	19.8148	0.00030681	0.121693	0.0966244	0.134712	0.445545	0.167591	0.0312811	0.162012	0.0299046	22.36341
518400	-158.159	-92.8575	-65.3013	0.0919384	0.0673537	0.0511096	0.0832219	0.080766	0.0755012	0.0412624	0.0118444	0.0190023	0.0093202	0.0629746	0.024462	0.0313063	0.0968786	0.24915	6.68998	0.10719	0.0720595	0.0931805	0.0883332	0.123247	0.0246352	0.145196	0.12553	0.14023	8.605672
518500	-157.603	-93.0486	-64.5547	0.00730432	0.0450767	0.0272058	0.0679344	0.00150822	0.0577849	0.0202241	0.0340368	0.130138	0.0538395	0.117462	0.0305153	0.0202225	0.186878	0.0406232	2.81096	0.0286921	0.123218	0.119247	0.101904	0.183391	0.012189	0.473108	0.148988	0.0302507	4.872701
518600	-164.538	-98.7112	-65.8271	0.000816461	0.0402724	0.111246	0.0432446	0.0720709	0.116784	0.184024	0.29861	0.0185336	0.0687199	0.0153244	0.0727122	0.0349524	0.0259574	0.0610323	8.96269	0.0242826	0.0216225	0.152629	0.094139	0.226363	0.0120819	0.4613	0.00218745	0.112748	11.23434
518700	-158.8	-94.2756	-64.5244	0.0817085	0.0197582	0.0172625	0.0475056	0.0973999	0.0748859	0.0449054	0.290916	0.0671495	0.0660518	0.0203817	0.0265161	0.00670132	0.0184621	0.0561953	2.51783	0.0259706	0.0476989	0.00913693	0.0448771	0.832897	0.0592418	0.0750369	0.0561877	0.116217	4.720891
518800	-171.296	-105.78	-65.5157	0.0153063	0.0615774	0.0133734	0.055275	0.114257	0.00560616	0.0896343	0.065908	0.0318096	0.00708569	0.35941	0.0564241	0.0201961	0.0703536	0.117975	0.818212	0.0150438	0.0163355	0.110177	0.409273	0.0333613	0.212908	6.64023	0.229014	0.108618	9.67736
518900	-155.87	-90.6571	-65.2133	0.0307147	0.0169793	0.0237382	0.0206633	0.0419824	0.0190619	0.0505753	0.0866167	0.160054	0.00482414	0.0893317	0.0083618	0.0957886	0.000510169	0.0562068	6.04915	0.0469247	0.0504272	0.109418	0.116655	0.13216	0.0854455	0.550779	0.154394	0.164637	8.165401
519000	-170.523	-102.306	-68.2168	0.0600168	0.0559274	0.199297	0.0849201	0.116551	0.111114	0.00259614	0.170519	0.0433265	0.12885	0.0540078	0.0823847	0.0662441	0.00228252	0.0217233	20.3793	0.172858	0.000795334	0.0546328	0.130267	0.385628	0.0681608	0.319182	0.264998	0.207339	23.18289
519100	-170.349	-105.435	-64.914	0.102231	0.00184957	0.081892	0.0431258	0.0590569	0.0352609	0.00921172	0.187486	0.177124	0.107044	0.0577682	0.0411388	0.114156	0.0250245	0.05982	3.60114	0.189514	0.446639	0.0850535	0.0211422	0.0741455	0.185273	0.477914	0.101673	0.384329	6.66901
519200	-151.602	-85.2621	-66.3399	0.0301814	0.000826489	0.0139184	0.0587068	0.0732885	0.0102605	0.0122685	0.113131	0.0639116	0.0641177	0.0654908	0.0279553	0.00081943	0.00479695	0.0101633	12.2846	0.0205986	0.0893051	0.0604049	0.188404	0.234358	0.147582	0.0433463	0.0928048	0.0872127	13.79849
519300	-152.667	-88.1609	-64.5063	0.0723303	0.0359815	0.0290663	0.0372825	0.152976	0.00923805	0.0158463	0.0627606	0.035665	0.00928248	0.0662954	0.0526939	0.0138433	0.0656428	0.21664	3.11032	0.0523406	0.0121331	0.0972642	0.18609	0.118339	0.0279234	0.0298088	0.0810643	0.0398587	4.630684
519400	-174.542	-109.493	-65.0482	0.0272594	0.12556	0.19626	0.0562841	0.190368	0.0479557	0.0696856	0.0947971	0.00101034	0.125921	0.215929	0.138437	0.233938	0.0471797	0.0804943	4.22257	0.00687822	0.199986	0.173021	0.695168	0.00777903	0.0814803	0.0997069	0.0860501	0.116024	7.339739
519500	-148.52	-82.8068	-65.7127	0.0432411	0.00624138	0.00472233	0.00220748	0.0589594	0.0106941	0.00268438	0.0780675	0.00531602	0.0154976	0.144473	0.00629075	0.0102779	0.112907	0.0558643	9.44437	0.0392399	0.0360176	0.0326456	0.15588	0.141455	0.0969905	0.134923	0.0073126	0.0164163	10.66269
519600	-150.643	-86.4509	-64.1919	0.00425835	0.043675	0.0289159	0.0592639	0.0432542	0.0389182	0.0100447	0.0112369	0.00217784	0.0722312	0.0247913	0.0315296	0.0451386	0.0877664	0.0531372	1.39018	0.0370475	0.11054	0.0218956	0.131463	0.147539	0.102338	0.282344	0.0787328	0.200281	3.058697
519700	-154.131	-90.0589	-64.0718	0.0916968	0.00367518	0.0254778	0.0257207	0.0788895	0.0415392	0.0183301	0.00229557	0.0675862	0.152744	0.0803757	0.0306137	0.100893	0.0386565	0.00741206	0.901868	0.200656	0.0361114	0.110543	0.0729466	0.0517571	0.00449854	0.235832	0.0179288	0.0599175	2.457965
519800	-170.287	-104.821	-65.4659	0.110737	0.113198	0.0738501	0.160188	0.118449	0.0136902	0.0962907	0.259285	0.00328626	0.06215	0.0662184	0.0141663	0.115087	0.0169673	0.131433	6.88341	0.213808	0.425525	0.074922	0.103997	0.0480856	0.0442138	0.050143	0.0237454	0.205459	9.428301
519900	-162.518	-98.3323	-64.1859	0.012698	0.18454	0.00826934	0.00155377	0.155952	0.130485	0.207182	0.00841029	0.0671126	0.0802341	0.0471047	0.0226875	0.0794908	0.075546	0.00886604	0.767982	0.134374	0.217557	0.0112303	0.0524999	0.192094	0.0135424	0.201425	0.161251	0.186608	3.028695
520000	-164.797	-99.5153	-65.2816	0.03073	0.049618	0.0365482	0.00983377	0.0203513	0.47797	0.043695	0.0916823	0.126663	0.0342882	0.0597511	0.0731959	0.0105681	0.0153125	0.0239902	5.76968	0.069157	0.459945	0.136345	0.147496	0.285862	0.0287475	0.357087	0.0231655	0.125525	8.507207
520100	-162.783	-97.4595	-65.3233	0.000676309	0.027495	0.000253109	0.0345454	0.185615	0.00644363	0.011951	0.057191	0.00658386	0.145559	0.172278	0.309008	0.00251369	0.00908646	0.0292181	6.1997	0.209297	0.28616	0.123122	0.124197	0.0544335	0.243371	0.214169	0.0146926	0.247945	8.715507
520200	-160.988	-95.9346	-65.0538	0.0759199	0.0408809	0.102247	0.0874169	0.217058	0.125543	0.038871	0.00216422	0.132657	0.0367717	0.321095	0.0393751	0.0250518	0.0531108	0.0305414	5.23103	0.00263339	0.0340282	0.0405408	0.176779	0.165702	0.109011	0.195131	0.0451029	0.0393531	7.368018
520300	-159.571	-95.0902	-64.4812	0.01411	0.00497394	0.179294	0.0982376	0.020086	0.0174391	0.0762374	0.019773	0.144239	0.0130924	0.165858	0.107778	0.035219	0.0354988	0.0742121	2.69902	0.101233	0.00145761	0.0765088	0.13983	0.017443	0.309853	0.028381	0.0186581	0.106783	4.505215
520400	-155.893	-90.7315	-65.1615	0.0107187	0.0515213	0.116341	0.0822729	0.00617928	0.0705557	0.0124477	0.00432963	0.0633928	0.12088	0.12485	0.0485179	0.0785358	0.00326768	0.125572	6.24083	0.00616171	0.0225075	0.0289625	0.0869505	0.0438197	0.107512	0.279301	0.107028	0.0641901	7.906647
520500	-155.204	-90.8452	-64.3588	0.110035	0.0116033	0.015652	0.0443074	0.0450266	0.113186	0.00335243	0.0502825	0.000997965	0.0818972	0.0791396	0.00273406	0.0921377	0.159165	0.169108	2.11537	0.00245592	0.0455928	0.0106293	0.178226	0.0949153	0.0796386	0.300455	0.0497145	0.0373022	3.892925
520600	-154.409	-89.3796	-65.0292	0.0262448	0.079394	0.00717522	0.000518458	0.00280486	0.047538	0.0671156	0.0377267	0.0149845	0.0524933	0.0114987	0.135778	0.0372547	0.147515	0.0283336	5.57202	0.18603	0.0294221	0.0864283	0.140613	0.0603811	0.158931	0.180031	0.114606	0.0199544	7.244795
520700	-157.637	-92.8941	-64.7429	0.0488197	0.0219521	0.167282	0.0570285	0.113937	0.00819267	0.0161424	0.00963502	0.0542206	0.024891	0.00234588	0.00125954	0.038008	0.0110148	0.275081	3.58914	0.113078	0.0619148	0.06598	0.465882	0.141083	0.13335	0.273612	0.0977649	0.0219968	5.813608
520800	-180.536	-115.1	-65.4353	0.073019	0.103705	0.103985	0.25919	0.168447	0.120808	0.048075	0.0301923	0.471597	0.201845	0.0910954	0.00639356	0.042485	0.408599	0.281296	5.89025	0.0239329	0.0623503	0.0108112	0.199682	0.284528	0.188331	0.0565782	0.145803	0.00270228	9.275705
520900	-159.702	-95.1529	-64.5494	0.130975	0.0778823	0.0450012	0.070151	0.129696	0.0400522	0.00397341	0.066632	0.226248	0.00752898	0.00374056	0.0691993	0.0867824	0.027606	0.0644463	2.79452	0.168693	0.0728927	0.100654	0.0999537	0.147281	0.0440877	0.140233	0.101863	0.126137	4.846231
521000	-159.444	-92.268	-67.176	0.00285851	0.170997	0.0449935	0.00637224	0.00515071	0.0455095	0.183567	0.0491494	0.00871959	0.0416911	0.0350252	0.0374693	0.0466879	0.000629334	0.0224099	16.042	0.176592	0.0445344	0.181935	0.000470176	0.425441	0.038536	0.135836	0.140727	0.0917482	17.979
521100	-160.491	-94.7726	-65.7188	0.0026185	0.00179496	0.0294862	0.0432028	0.313169	0.00345235	0.178466	0.0358252	0.0769173	0.0268095	0.031915	0.0535516	0.141579	0.0112752	0.165345	8.34903	0.0251359	0.0112893	0.0294724	0.472009	0.461121	0.080767	0.117525	0.0113163	0.0199734	10.69305
521200	-155.387	-91.2328	-64.1544	0.00517496	0.0078052	0.00425944	0.0063238	0.124496	0.115509	0.0245838	0.0376144	0.0376029	0.135463	0.0210438	0.104927	0.0167131	0.137857	0.0376375	1.31244	0.00155728	0.06734	0.225839	0.0458285	0.0117374	0.0135874	0.249793	0.0892758	0.0366127	2.871022
521300	-164.205	-98.7443	-65.4609	0.00709823	0.00759688	0.0710106	0.0329349	0.0559201	0.0342402	0.0794248	0.0511611	0.0926483	0.135396	0.275454	0.0477249	0.0704501	0.255407	0.0836238	7.24343	0.0243841	0.00901863	0.385603	0.140591	0.0328286	0.0773985	0.158123	0.0174899	0.0142977	9.403254
521400	-157.099	-91.7871	-65.3122	0.030836	0.00455829	0.0140578	0.0276625	0.0442195	0.0552325	0.00430373	0.0213884	0.0695604	0.358101	0.0757001	0.0587418	0.036065	0.0777477	0.012327	6.778	0.0136704	0.00921928	0.103568	0.0620493	0.0929864	0.147879	0.434812	0.101712	0.025706	8.660098
521500	-156.787	-91.7989	-64.9883	0.0410794	0.0554505	0.00788151	0.063201	0.202192	0.0285077	0.0258259	0.0235581	0.191672	0.0162943	0.146567	0.0497582	0.055217	0.0161751	0.0858441	5.42906	0.000221316	0.00309732	0.0461967	0.0963434	0.070345	0.163132	0.157995	0.0302158	0.034842	7.040673
521600	-158.374	-93.6701	-64.7039	0.0232141	0.102975	0.0225948	0.00278875	0.0775897	0.02794	0.00297752	0.0918941	0.0353404	0.00732329	0.071574	0.188579	0.209956	0.0563799	0.0176658	3.62366	0.0667836	0.031437	0.0718833	0.541396	0.0470066	0.124449	0.15344	0.00811649	0.0117563	5.618718
521700	-165.342	-100.483	-64.8582	0.0382105	0.00760695	0.0109361	0.0377786	0.256181	0.00440059	0.0977159	0.234621	0.0279189	0.00644994	0.249925	0.119423	0.0141703	0.0665301	0.0457125	3.69827	0.13071	0.0983147	0.0465191	0.149608	0.0686995	0.516925	0.0587524	0.323603	0.0809987	6.389981
521800	-178.219	-112.88	-65.3398	0.0778694	0.0540044	0.0376337	0.0106034	1.62045	0.0100463	0.0827793	0.0422414	0.1559	0.0704367	0.0470769	0.0247756	0.244682	0.0109306	0.0571744	1.15599	0.0503587	2.82988	0.155824	0.0837924	0.27638	0.0169798	0.271246	1.26702	0.143926	8.797996
521900	-154.975	-90.0678	-64.9076	0.0984766	0.0419799	0.0104777	0.0256248	0.0987122	0.0122603	0.0855447	0.0214107	0.051716	0.139446	0.0197333	0.139666	0.0369816	0.00425407	0.0715588	5.09928	0.0846588	0.00925734	0.108428	0.0735722	0.0232779	0.0984236	0.0504633	0.1583	0.0732552	6.636761
522000	-151.123	-86.236	-64.8872	0.0180417	0.000385676	0.152044	0.0391558	0.191364	0.0110446	0.0603996	0.0391848	0.0449305	0.0115213	0.0214111	0.00722807	0.0547464	0.0250473	0.103587	4.96384	0.0368674	0.0109234	0.0596118	0.109385	0.0891767	0.127224	0.21693	0.0373607	0.103759	6.535168
522100	-159.249	-95.1524	-64.0966	0.0118384	0.00362584	0.0021261	0.29658	0.0302867	0.0278446	0.0263745	0.0329192	0.124338	0.0231726	0.193682	0.0222191	0.103473	0.0222605	0.078685	0.546134	0.0373168	0.0537514	0.206283	0.238694	0.149843	0.146281	0.100351	0.074358	0.0297548	2.582192
522200	-161.047	-96.5152	-64.5317	0.0360818	0.0632099	0.016145	0.0350919	0.0866231	0.0415917	0.0293376	0.0250403	0.00643739	0.0054234	0.00290174	0.0332691	0.0836971	0.00610293	0.070858	2.8479	0.342887	0.155302	0.121265	0.012518	0.244609	0.16123	0.152749	0.122629	0.0545487	4.757448
522300	-159.437	-93.5042	-65.9328	0.0962003	0.0109609	0.0686855	0.0125149	0.016007	0.013468	0.0364624	0.0543562	0.202672	0.0266601	0.134444	0.0185295	0.0261723	0.0323732	0.0295385	9.68831	0.195219	0.0140731	0.0977364	0.0742163	0.142098	0.0684762	0.123563	0.531466	0.0485585	11.76276
522400	-158.23	-92.4777	-65.7525	0.0347584	0.0164489	0.0503513	0.0331759	0.0216301	0.017663	0.0738386	0.037352	0.0951375	0.0445515	0.0586202	0.135517	0.0746788	0.0264347	0.111191	8.66867	0.0127005	0.0903428	0.128316	0.0760788	0.235274	0.0404484	0.634229	0.0993803	0.0446112	10.8614
522500	-160.383	-95.187	-65.1956	0.00560176	0.0921045	0.172018	0.110033	0.035402	0.146445	0.000181402	0.143255	0.00572176	0.1219	0.00773523	0.0154808	0.0315759	0.0109512	0.0448684	5.84481	0.0602736	0.242238	0.0649766	0.18423	0.368985	0.056233	0.205826	0.0131331	0.0928736	8.076858
522600	-164.873	-100.243	-64.6305	0.155562	0.0335492	0.0445576	0.0588426	0.0555611	0.284758	0.0827863	0.130922	0.0599201	0.0458788	0.00431197	0.148198	0.0541622	0.260751	0.0562851	2.88756	0.00879934	0.018354	0.0444645	0.230948	0.12445	0.104523	0.206709	0.0419772	0.10743	5.251264
522700	-159.545	-93.563	-65.9817	0.115164	0.0296373	0.00059773	0.0920427	0.00689609	0.199269	0.0236581	0.0447835	0.2022	0.0085681	0.0551112	0.0194298	0.0109802	0.0288875	0.0519926	10.4774	0.0189127	0.0582796	0.0435048	0.282569	0.034931	0.0290378	0.0647222	0.0233632	0.0856249	12.00754
522800	-163.676	-98.4306	-65.2457	0.0242636	0.486295	0.0799534	0.0485574	0.149425	0.00138242	0.0861642	0.0669077	0.0327016	0.0613296	0.0192475	0.000315768	0.0205228	0.0569218	0.0231738	5.77501	0.174438	0.00551114	0.119046	0.201735	0.365836	0.0398338	0.341199	0.010314	0.137335	8.327417
522900	-163.041	-97.8484	-65.1931	0.0297862	0.0256169	0.194064	0.10577	0.183948	0.0187375	0.0519211	0.0904944	0.058654	0.531564	0.0245364	0.00746171	0.0231241	0.0293256	0.033763	5.72341	0.0126058	0.0208034	0.140934	0.0526054	0.297979	0.0866836	0.085724	0.129163	0.105594	8.064264
523000	-160.409	-95.8141	-64.5946	0.063906	0.0317766	0.030137	0.0354221	0.131015	0.0139792	0.0248567	0.0415197	0.00261105	0.0253809	0.0126588	0.029009	0.134622	0.135416	0.335489	2.93514	0.149827	0.0139678	0.296082	0.0276383	0.158383	0.0591811	0.154886	0.108372	0.120749	5.072026
523100	-155.831	-91.2599	-64.5712	0.0984768	0.013367	0.0584426	0.0182222	0.246902	0.0013981	0.0227099	0.0420435	0.0870878	0.0818045	0.0156843	0.0191212	0.124942	0.0250849	0.0259267	3.08566	0.0308803	0.131051	0.102369	0.266787	0.154433	0.0965218	0.110842	0.00807679	0.0872811	4.955112
523200	-166.04	-98.2806	-67.7598	0.01452	0.0322385	0.216466	0.259335	0.124258	0.0600261	0.237462	0.167967	0.0375702	0.019185	0.00857129	0.00450911	0.0358844	0.0973903	0.000849589	18.635	0.0635237	0.00824587	0.0455069	0.234635	0.251364	0.0548069	0.115662	0.0569333	0.116131	20.89803
523300	-164.485	-100.022	-64.4634	0.0644683	0.0737871	0.00276952	0.0255504	0.0139705	0.0178224	0.16893	0.0564745	0.0218985	0.0444946	0.500597	0.219519	0.041918	0.0617213	0.0227695	1.89858	0.0324025	0.055861	0.169622	0.0308018	0.279435	0.312996	0.0633536	0.157423	0.0788215	4.415989
523400	-163.486	-97.5754	-65.9101	0.0782427	0.0114167	0.0373512	0.012772	0.0672616	0.0699058	0.441005	0.0507185	0.0748703	0.0381741	0.0182762	0.0409808	0.061269	0.0629908	0.188841	9.00764	0.0325323	0.0537014	0.00175843	0.667203	0.128009	0.115426	0.119674	0.160955	0.108515	11.64949
523500	-150.267	-85.3977	-64.8695	0.0657788	0.00515724	0.0102272	0.00386789	0.0141158	0.011306	0.080683	0.0787175	0.0704613	0.0155217	0.00520895	0.0682006	0.0607396	0.026283	0.0218653	4.85623	0.162422	0.0929731	0.0186315	0.258969	0.236817	0.056698	0.0940992	0.0558881	0.0755811	6.446444
523600	-161.229	-96.8489	-64.3805	0.0839826	0.00142178	0.0194656	0.0308023	0.244706	0.00996694	0.0256629	0.0237209	0.117603	0.139541	0.00259123	0.00718141	0.0480988	0.0344872	0.0302359	1.38406	0.0473354	0.469138	0.0973832	0.115471	0.139637	0.105422	0.226987	0.466835	0.12957	4.001305
523700	-157.918	-93.2258	-64.6918	0.053616	0.0122342	0.0246891	0.00768967	0.0589975	0.0915525	0.0487395	0.126641	0.234632	0.0149214	0.0109234	0.11009	0.0196421	0.000738273	0.00744341	3.38057	0.0624295	0.164119	0.176989	0.0398035	0.42295	0.0765586	0.203909	0.0926145	0.115462	5.557951
523800	-156.831	-92.0256	-64.8052	0.0560996	0.181404	0.0467864	0.0950729	0.00236637	0.0288358	0.00903616	0.128409	0.0946735	0.0418353	0.0493047	0.0911861	0.0693247	0.00186769	0.000685161	4.33209	0.176355	0.0791811	0.0493105	0.0989984	0.0909372	0.0919557	0.168168	0.030007	0.111073	6.124968
523900	-158.732	-93.5487	-65.1833	0.0369516	0.0898937	0.184991	0.0728786	0.0826342	0.0895162	0.0136194	0.0462731	0.0158191	0.0292906	0.0104772	0.0997316	0.0154	0.0141385	0.0413285	5.94409	0.0493295	0.176545	0.0153663	0.116296	0.168939	0.00671076	0.562702	0.018174	0.114328	8.015428
524000	-162.655	-98.0349	-64.6202	0.00665224	0.0381465	0.00295645	0.127755	0.100535	0.0588785	0.051851	0.061292	0.00803111	0.0579939	0.132687	0.129234	0.27554	0.14325	0.00776319	3.33824	0.0796845	0.0400509	0.287336	0.0605019	0.0385909	0.0783644	0.05022	0.0175204	0.00699825	5.20007
524100	-161.076	-96.3778	-64.6985	0.0112173	0.0017883	0.0115706	0.207623	0.0501387	0.00891899	0.0280654	0.0290926	0.0568518	0.0203167	0.137428	0.0594403	0.0190749	0.0134533	0.0277991	3.26624	0.0265859	0.0888724	0.0627486	0.718315	0.207938	0.0452942	0.465763	0.00202031	0.0249658	5.591521
524200	-156.64	-92.2951	-64.3447	0.0284029	0.0514899	0.108718	0.00942947	0.0554109	0.0394487	0.0390943	0.00713723	0.0934895	0.235481	0.0083216	0.0119641	0.024802	0.0245181	0.0328503	1.80707	0.0557564	0.101331	0.162539	0.157684	0.229814	0.0698171	0.0816768	0.139626	0.246487	3.82236
524300	-153.829	-89.4943	-64.3351	0.0796068	0.0150646	0.0445049	0.1112	0.153649	0.0411419	0.0155136	0.00778211	0.077535	0.10193	0.00646351	0.0090388	0.0241427	0.112067	0.146609	2.12228	0.0550338	0.00344547	0.0219167	0.154221	0.0711643	0.0151671	0.147207	0.108183	0.129665	3.774528
524400	-171.668	-104.962	-66.7065	0.0930299	0.0485316	0.0201704	0.0388268	6.01536	0.0493763	0.373716	0.0945091	0.11031	0.0325484	0.144516	0.0192416	0.0393245	0.0144931	0.0171859	3.39241	0.0620499	4.18844	0.049091	0.176168	0.173766	0.0399615	0.154734	0.129622	0.15414	15.63152
524500	-166.051	-100.279	-65.7718	0.0995907	0.018469	0.0373571	0.180038	0.00680161	0.0788749	0.0479233	0.0153126	0.00638075	0.0831407	0.0661378	0.0138259	0.0309553	0.0684181	0.00235604	8.30634	0.0999594	0.0870373	0.200012	0.608098	0.122384	0.0780671	0.181932	0.0437988	0.474579	10.95779
524600	-156.898	-89.3323	-67.5653	0.0246932	0.00329176	0.0299383	0.192022	0.0844859	0.131211	0.0497466	0.0157351	0.0158493	0.0571763	0.0431681	0.0280381	0.113241	0.0198851	0.0404858	18.2414	0.008666	0.0355134	0.0749055	0.313504	0.114428	0.0519651	0.0526331	0.130983	0.0527335	19.9257
524700	-159.157	-94.8129	-64.3444	0.0480786	0.0120281	0.00607742	0.0129863	0.0177896	0.028373	0.121506	0.0669525	0.0555816	0.00913461	0.077239	0.0859514	0.0328109	0.0184114	0.113826	1.61262	0.0651797	0.111888	0.0469016	0.36424	0.0876495	0.0258215	0.0694714	0.66397	0.0665856	3.821073
524800	-152.047	-87.6552	-64.3916	0.0311579	0.00624034	0.00172956	0.0432213	0.115179	0.0177403	0.0653025	0.0415788	0.123238	0.0801947	0.0992974	0.0317878	0.0100026	2.45602e-05	0.217049	2.49741	0.0832933	0.0635045	0.0451167	0.0414464	0.112524	0.0091089	0.13743	0.0706958	0.11284	4.057117
524900	-166.765	-101.446	-65.319	0.164439	0.00927092	0.114167	0.0660979	0.0287396	0.040069	0.275914	0.100645	0.147521	0.0255552	0.175147	0.0448444	0.0258316	0.154411	0.139952	6.27222	0.0392937	0.0526697	0.108676	0.252586	0.0754592	0.165105	0.087128	0.0325142	0.0955711	8.693824
525000	-155.749	-90.6052	-65.1435	0.000876972	0.0257429	0.00378433	0.0457406	0.0123693	0.0353512	0.0292705	0.0179207	0.131649	0.0779943	0.0451621	0.0116935	0.00753623	0.0340829	0.0865045	5.90103	0.0757173	0.468227	0.0119859	0.315017	0.106667	0.0342652	0.0628976	0.187956	0.0868919	7.816336
525100	-179.822	-111.513	-68.3091	0.0286082	0.0255133	8.45623	0.0575327	0.0570428	0.0199661	0.00560739	0.208911	0.121805	0.0711383	0.0393998	0.0115067	0.0295754	0.08185	0.21442	1.21596	11.5556	0.0338943	0.0952417	0.402656	0.0653208	0.357872	0.139236	0.313722	0.0360938	23.64469
525200	-165.179	-100.856	-64.3234	0.209348	0.00420898	0.00672918	0.0962386	0.0086197	0.00183332	0.0637678	0.0223121	0.000599571	0.107768	0.00570171	0.244983	0.201169	0.0462591	0.179773	1.52979	0.0257196	0.0876911	0.0673337	0.183964	0.198071	0.0527574	0.22636	0.108573	0.0365953	3.716166
525300	-142.49	-77.8365	-64.654	0.0359123	0.0219704	0.0151597	0.00101703	0.0608361	0.000168521	0.00264428	0.00449443	0.00345181	0.0967357	0.00458463	0.0114795	0.0034436	0.0386904	0.0688324	4.22886	0.0299737	0.062221	0.0281142	0.205505	0.107717	0.0857083	0.147961	0.0594021	0.0438905	5.368775
525400	-150.263	-86.0869	-64.1763	0.0411925	0.0108653	0.0162031	0.00323991	0.00907734	0.0827297	0.0327172	0.0270888	0.0434903	0.0551733	0.152518	0.0240516	0.0220306	0.046122	0.00844176	1.31844	0.202412	0.0366968	0.0681665	0.198214	0.165538	0.0377918	0.203259	0.0502002	0.124759	2.980418
525500	-160.513	-94.6831	-65.8302	0.034686	0.0470538	0.014157	0.0901223	0.0865669	0.0154882	0.105065	0.0118699	0.081751	0.00608932	0.0111137	0.0576397	0.0151799	0.163253	0.0601349	9.09838	0.0457324	0.0516743	0.17818	0.0747443	0.0551516	0.0713687	0.396734	0.0307765	0.4469	11.24981
525600	-162.213	-97.6291	-64.5842	0.0138167	0.0107009	0.0794888	0.135845	0.13529	0.0349238	0.0287941	0.359782	0.0338808	0.0086614	0.00986996	0.0708773	0.207228	0.00195314	0.183044	3.14265	0.0209034	0.143943	0.0793167	0.0185058	0.0820432	0.0312071	0.0876306	0.0064999	0.0929117	5.019769
525700	-168.992	-102.17	-66.8216	0.126819	0.0294631	0.0961506	0.00880117	6.33001	0.105989	0.181994	0.0193096	0.0146392	0.0010958	0.00419583	0.0166966	0.0127913	0.0764694	0.121553	4.42936	0.0986927	3.63239	0.0937539	0.193211	0.280368	0.118983	0.0766863	0.0344322	0.103076	16.20694
525800	-158.245	-92.4748	-65.7698	0.0698991	0.0975561	0.0015385	0.0281418	0.0287281	0.101509	0.125819	0.0523233	0.0108086	0.0335216	0.03408	0.0917566	0.0186051	0.00312102	0.0923567	9.2386	0.190833	0.0396238	0.00901005	0.0313309	0.170411	0.0472253	0.154741	0.03302	0.243507	10.94807
525900	-153.046	-88.3554	-64.691	0.0505316	0.0372241	0.0446475	0.0213095	0.046455	0.0165333	0.209777	0.00104881	0.0802658	0.020869	0.0614079	0.00989261	0.0421208	0.0778578	0.0251914	3.8485	0.0202217	0.0210345	0.257321	0.0798678	0.0814412	0.0880997	0.240862	0.0733562	0.0979371	5.553778
526000	-151.774	-86.5862	-65.1875	0.0266715	0.000759548	0.036249	0.0619966	0.0765456	0.0759443	0.0352571	0.0616094	0.0133535	0.068978	0.0720986	0.166261	0.0117976	0.00245394	0.0852527	6.41449	0.0260816	0.0221203	0.0734259	0.198189	0.129678	0.0758228	0.197623	0.00596226	0.0980004	8.036619
526100	-155.919	-91.1401	-64.7791	0.0180595	0.000164337	0.0414995	0.0748172	0.109179	0.043261	0.0127689	0.182386	0.0396429	0.0428061	0.0105356	0.0162333	0.0145791	0.0823154	0.0430228	3.92175	0.0290302	0.079671	0.0268892	0.529882	0.0963966	0.236826	0.134424	0.145848	0.0626216	5.994612
526200	-159.855	-95.5724	-64.2829	0.0820603	0.0740528	0.0136994	0.0052098	0.131109	0.0475483	0.0207879	0.0393624	0.120439	0.1899	0.0142152	0.0664935	0.0553867	0.0314945	0.119553	1.70195	0.0449908	0.015891	0.0374645	0.0804253	0.0100534	0.0988128	0.0593445	0.245826	0.207327	3.513395
526300	-153.009	-84.6174	-68.3918	0.0342643	0.00311014	0.0542903	0.0603378	0.0526773	0.00947288	0.0576688	0.00922526	0.0672745	0.00527685	0.16716	0.0447693	0.00989582	0.00479513	0.0347451	22.6487	0.0766522	0.0441356	0.167373	0.135471	0.0757967	0.0668675	0.0921049	0.115476	0.0206014	24.05816
526400	-173.522	-103.963	-69.5594	0.0808762	0.00618068	0.038059	0.134827	0.0628664	0.208982	0.0287834	0.0189188	0.128978	0.00805326	0.245396	0.198411	0.0340508	0.0126887	0.0198367	26.8105	0.0472264	0.0250877	0.0533346	0.124623	0.365457	0.000394353	0.68693	0.392093	0.163435	29.89597
526500	-161.317	-96.4496	-64.8676	0.0742443	0.0415563	0.0915013	0.0837751	0.0461255	0.0735047	0.0172562	0.104382	0.0788681	0.0914517	0.0665862	0.00630696	0.0422239	0.188132	0.0123575	4.40389	0.127883	0.0679928	0.0324617	0.153516	0.245975	0.139179	0.114006	0.122596	0.0113294	6.437099
526600	-161.675	-96.2201	-65.4552	0.0619009	0.0583836	0.170083	0.00708756	0.271751	0.123368	0.0331995	0.0108448	0.00713911	0.136521	0.13498	0.0991058	0.0463869	0.0453078	0.0394987	7.19495	0.00792547	0.00572838	0.00517883	0.103971	0.364791	0.15116	0.136539	0.0222073	0.136742	9.374751
526700	-158.03	-90.7022	-67.3282	0.000546825	0.121361	0.0217657	0.0114035	0.0747039	0.00292445	0.00495163	0.00428944	0.0949907	0.071528	0.047319	0.0210045	0.0269462	0.0425759	0.0205557	16.8168	0.441848	0.0990157	0.104241	0.0871054	0.160382	0.111664	0.0705891	0.102473	0.178884	18.73988
526800	-182.91	-114.259	-68.6507	0.0690447	0.0150503	0.0267366	0.935605	6.77957	0.00241052	0.113387	0.0410003	0.0206091	0.0304995	0.079785	0.101064	0.070755	0.0302351	0.186448	5.80694	0.545934	9.59607	0.0274771	0.163786	0.133163	0.146963	0.338094	0.0073146	0.0847612	25.35271
526900	-169.113	-103.44	-65.6732	0.00919775	0.122115	0.139487	0.0373827	0.0102661	0.00211388	0.0274769	0.324346	0.00715134	0.0859539	0.0584226	0.0278165	0.0815865	0.0697432	0.274467	7.07698	0.0160261	0.050942	0.219444	0.206278	0.0918442	0.160838	1.22055	0.0616019	0.0830314	10.46506
527000	-171.13	-106.194	-64.9362	0.0830217	0.113777	0.00947969	0.048089	0.0720349	0.240039	0.194035	0.0618094	0.0915898	0.0157684	0.15116	0.0849111	0.00669512	0.00610638	0.0281059	3.40904	0.0898632	0.136329	0.13095	0.188384	0.11139	0.106634	0.34602	0.111562	0.943182	6.779976
527100	-166.08	-100.66	-65.4196	0.214054	0.049156	0.0358647	0.0100027	0.652683	0.00615612	0.128376	0.0311412	0.059457	0.000417523	0.0152808	0.00839698	0.124925	0.0199312	0.00182532	6.57976	0.0139236	0.0744186	0.235442	0.0332816	0.129488	0.125646	0.327615	0.132952	0.186814	9.197003
527200	-152.863	-88.4026	-64.4604	0.00271444	0.02988	0.0603751	0.0190728	0.000866761	0.0235774	0.0198282	0.0336325	0.192385	0.019875	0.00751991	0.145621	0.0611499	0.0287318	0.0114525	2.70395	0.21041	0.091101	0.0597508	0.0687233	0.167371	0.12249	0.132238	0.0125562	0.175582	4.400852
527300	-157.352	-92.7466	-64.6057	0.0406703	0.113831	0.00491808	0.0408024	0.0473584	0.0781104	0.00603578	0.0391954	0.109662	0.0215137	0.0381165	0.145498	0.0645799	0.0930904	0.133663	3.35636	0.0777703	0.0491288	0.0411298	0.198906	0.0419478	0.109978	0.165122	0.104747	0.00516457	5.127301
527400	-153	-87.626	-65.3745	0.0258926	0.0715623	0.0975505	0.029711	0.0321705	0.0944581	0.146792	0.0174222	0.051741	0.00831796	0.00835811	0.00872815	0.0183766	0.0126115	0.023725	7.1923	0.0744592	0.0133127	0.154374	0.189042	0.273913	0.0477512	0.232492	0.105023	0.0414636	8.971552
527500	-159.829	-93.1369	-66.6924	0.00749225	0.0221556	0.00744134	0.0507007	0.298158	0.013211	0.13291	0.10946	0.0248374	0.0177995	0.00485951	0.0107123	0.0941213	0.038401	0.146241	13.315	0.0770303	0.00642785	0.0785913	0.656252	0.058118	0.122784	0.172402	0.0714732	0.0242885	15.5609
527600	-153.667	-88.8171	-64.8499	0.0349141	0.0832249	0.0149637	0.107647	0.144533	0.0146022	0.0300206	0.0237732	0.0902109	0.0405709	0.0217522	0.00529155	0.0102944	0.0171066	0.0367518	4.45907	0.117713	0.13128	0.116575	0.246685	0.0902337	0.0644527	0.18736	0.172431	0.0871292	6.348589
527700	-153.934	-88.9264	-65.0076	0.0771838	0.0465144	0.151442	0.0267685	0.00818556	0.015746	0.0145063	0.0352543	0.066513	0.0209004	0.0484446	0.0554544	0.0212294	0.0723681	0.0849204	5.47623	0.0320938	0.0692326	0.0327892	0.21817	0.0989214	0.0858861	0.180244	0.00387338	0.194179	7.137055
527800	-150.978	-86.7383	-64.2393	0.0101515	0.0324098	0.00278731	0.00768716	0.0913639	0.00408951	0.0410476	0.0285156	0.0141717	0.0178992	0.0464045	0.0402356	0.0617696	0.0350915	0.266411	1.3922	0.0141801	0.101194	0.0536616	0.338989	0.255357	0.0322327	0.241752	0.0994868	0.0663457	3.295436
527900	-158.41	-93.4563	-64.9537	0.00818612	0.00369926	0.099095	0.0396403	0.100105	0.123084	0.00851184	0.0679982	0.0987174	0.0784122	0.0090752	0.0285588	0.00527332	0.0265857	0.0460403	4.06811	0.0636745	0.017615	0.00410647	1.55195	0.044672	0.145543	0.106613	0.049175	0.0729591	6.867401
528000	-164.572	-99.1408	-65.4316	0.00620078	0.0473486	0.179451	0.0922204	0.0866675	0.0777926	0.0122181	0.000737476	0.0974046	0.0836804	0.0863523	0.0804976	0.0453893	0.000515981	0.0172811	6.79673	0.0482727	0.246535	0.0619855	0.257743	0.403184	0.148563	0.0862495	0.16947	0.124679	9.257169
528100	-168.503	-103.865	-64.6388	0.27189	0.0115769	0.00531109	0.177668	0.0480106	0.00368067	0.032553	0.0441684	0.000475914	0.027466	0.0478187	0.216664	0.0353449	0.068672	0.0896005	2.76515	0.22357	0.170089	0.252387	0.142711	0.180407	0.142734	0.0681304	0.033301	0.233654	5.293036
528200	-159.074	-94.6127	-64.4616	0.0339317	0.136572	0.0727135	0.199012	0.215756	0.0194624	0.0249741	0.00285211	0.0533787	0.0644414	0.0133949	0.0320417	0.0585793	0.0524439	0.0215945	2.44292	0.0953536	0.0296138	0.105618	0.0831686	0.0803408	0.192258	0.068855	0.168445	0.13951	4.407229
528300	-150.024	-85.6292	-64.3949	0.0675253	0.013364	0.0410332	0.0846729	0.000769262	0.0750604	0.0143289	0.0115699	0.0220862	0.0152129	0.0846462	0.0282982	0.0249708	0.000794557	0.113746	2.422	0.00883761	0.0719694	0.0695218	0.0917712	0.211806	0.0235874	0.339085	0.0642554	0.172615	4.073529
528400	-157.731	-92.9582	-64.7726	0.00212366	0.0907843	0.0296457	0.00103472	0.0255166	0.0492917	0.180392	0.183906	0.0163501	0.00830348	0.00514302	0.058786	0.22825	0.0197833	0.0613236	4.17266	0.0897281	0.169295	0.0422141	0.025581	0.15656	0.0377883	0.142	0.0387068	0.127015	5.962184
528500	-156.438	-90.4736	-65.9643	0.0222803	0.0396667	0.00105527	0.0595871	0.0308839	0.0584729	0.0140699	0.0249442	0.0302078	0.09164	0.272633	0.01808	0.0406645	0.0634733	0.0363875	10.2247	0.0819714	0.0230133	0.140331	0.0421974	0.0699567	0.108005	0.126355	0.0920496	0.207927	11.92055
528600	-157.51	-91.173	-66.3367	0.101558	0.032776	0.0532374	0.0191356	0.0235616	0.00809504	0.0153627	0.159507	0.112961	0.0448588	0.00923698	0.0682527	0.0149605	0.0572431	0.0105211	12.0805	0.086907	0.134619	0.0636457	0.161141	0.0584325	0.0151772	0.274717	0.113069	0.0629454	13.78243
528700	-156.788	-90.811	-65.9765	0.0153864	0.0148693	0.0639979	0.0272636	0.0570263	0.0622859	0.163202	0.00337365	0.00535912	0.0384495	0.122342	0.0173887	0.00405921	0.0183568	0.0378682	9.88095	0.0277636	0.082453	0.0150218	0.476698	0.442009	0.14224	0.0729052	0.0484711	0.141957	11.9817
528800	-154.9	-88.0088	-66.8909	0.105047	0.00561491	0.00257642	0.041227	0.145369	0.0605187	0.000786431	0.0515945	0.00983982	0.163188	0.0340432	0.0220404	0.0391171	0.0271683	0.0193921	14.7971	0.0152349	0.0204246	0.0496178	0.0633284	0.357531	0.07698	0.209283	0.125048	0.111491	16.55353
528900	-158.152	-91.7754	-66.3763	0.127482	0.0117679	0.0365418	0.443696	0.132558	0.00622404	0.0449382	0.0582292	0.0868464	0.0258855	0.00331586	0.022333	0.00860463	0.00203543	0.00325561	12.1541	0.0990919	0.0525492	0.0442667	0.091032	0.123682	0.149124	0.164938	0.0716217	0.0160841	13.98024
529000	-160.29	-93.6885	-66.6016	0.0588561	0.000640068	0.0970759	0.0463421	0.0925726	0.0503542	0.0652068	0.141886	0.0155629	0.0350402	0.0101399	0.1012	0.109514	0.0250977	0.013263	12.992	0.0574221	0.104334	0.0729874	0.168395	0.144767	0.159242	0.0939554	0.133876	0.31723	15.10692
529100	-165.665	-98.9214	-66.7438	0.0318581	0.0959316	0.0303241	0.0858849	0.169564	0.0189257	0.00706943	0.089021	0.0517449	0.024581	0.193549	0.0171207	0.00848074	0.0181416	0.0338817	5.87447	0.104669	0.0433242	0.172516	0.130264	0.266921	0.046404	8.03618	0.167667	0.0995339	15.81802
529200	-168.928	-104.141	-64.7868	0.0234524	0.152169	0.0111574	0.101496	0.162019	0.0236125	0.0466074	0.0140308	0.0473099	0.0597466	0.0514775	0.0444871	0.0605755	0.0676787	0.355953	2.01556	0.0752541	0.118018	0.1224	0.370312	0.0745854	0.0227861	1.90513	0.0562906	0.0509256	6.033037
529300	-153.168	-87.7801	-65.3877	0.0356474	0.0146191	0.269826	0.00908635	0.0479109	0.0469185	0.0288384	0.00976609	0.0985145	0.0291028	0.0158723	0.119819	0.00364782	0.000719148	0.0564733	7.51458	0.056458	0.0200028	0.0478273	0.102942	0.189266	0.159154	0.0808471	0.0331846	0.0463654	9.037392
529400	-164.448	-96.5631	-67.8852	0.00328248	0.00671951	0.000495606	0.0450251	0.210062	0.0497055	0.0363606	0.0800683	0.00647503	0.0334828	0.252515	0.019506	0.0150885	0.0193302	0.0435629	3.37085	0.091393	0.190983	0.0686818	16.7121	0.0436048	0.0366781	0.119445	0.033928	0.0355966	21.52499
529500	-159.091	-94.8383	-64.2531	0.0947283	0.0521504	0.00741338	0.0269611	0.0264625	0.0475805	0.205446	0.0131774	0.0138002	0.00280091	0.0433807	0.0652961	0.0450099	0.0161141	0.0688177	1.66696	0.190577	0.0302443	0.275803	0.00303511	0.0436219	0.0772378	0.0805962	0.193761	0.0733318	3.364306
529600	-166.531	-101.899	-64.6324	0.0147332	0.0103205	0.127677	0.0749291	0.0428556	0.0625737	0.16281	0.119193	0.0120935	0.0163701	0.0890316	0.0661824	0.120721	0.0457598	0.00686119	1.76422	0.047143	0.0346181	0.024809	0.544045	0.128396	0.0584025	1.32229	0.136091	0.228729	5.260856
529700	-157.311	-92.4768	-64.8338	0.0322084	0.0458801	0.0634441	0.0265416	0.139388	0.10094	0.00776147	0.0692267	0.048332	0.0909162	0.0150783	0.00725223	0.103666	0.0111335	0.00422833	4.49499	0.080878	0.05026	0.0510486	0.268869	0.232982	0.0290242	0.0295006	0.103094	0.161573	6.268215
529800	-154.232	-88.4446	-65.7878	0.0520221	0.104441	0.14811	0.0196725	0.1244	0.0487639	0.0381489	0.00943667	0.0383586	0.0107931	0.00904491	0.0105686	0.000929079	0.0209057	0.0711401	9.27454	0.0022611	0.177854	0.0289462	0.133197	0.295907	0.0526309	0.2461	0.0106537	0.109152	11.03798
529900	-154.591	-90.319	-64.2716	0.0355812	0.0967542	0.0221356	0.10481	0.0802897	0.0446474	0.00545952	0.276865	0.0166862	0.0158453	0.0482732	0.0261798	0.0382458	0.0134187	0.0556008	1.69798	0.0388111	0.0306709	0.149179	0.140342	0.144634	0.0986861	0.0513906	0.072205	0.152116	3.45681
530000	-154.261	-89.7187	-64.5419	0.0256266	0.00181257	0.0470495	0.00631923	0.0304957	0.0364032	0.190571	0.0670227	0.0387402	0.00468465	0.027666	0.00268863	0.0535461	0.00708877	0.193535	3.17048	0.153788	0.128727	0.182553	0.106184	0.0856587	0.0319977	0.0813666	0.0152402	0.119079	4.808325
530100	-150.966	-85.3124	-65.6539	0.0286861	0.079046	0.123113	0.00509289	0.00250039	0.0532485	0.103284	0.0159593	0.0091759	0.037111	0.00773675	0.0604641	0.0325138	0.0249718	0.0898466	8.93248	0.00427662	0.0317642	0.0656441	0.080158	0.191994	0.0849059	0.179146	0.0992748	0.0263019	10.3687
530200	-154.253	-89.8407	-64.4118	0.0519663	0.0132041	0.0167144	0.0127927	0.0156772	0.179432	0.0425247	0.0919446	0.0846743	0.0692673	0.0064416	0.013916	0.0480594	0.0180762	0.180916	2.27121	0.0615579	0.0686136	0.0838178	0.148465	0.310304	0.106151	0.169466	0.0499579	0.0430398	4.158189
530300	-164.302	-99.0179	-65.284	0.0143285	0.0627943	0.00105613	0.0627779	0.0234179	0.0649329	0.144154	0.0408403	0.0579631	0.357452	0.00604687	0.144074	0.0807625	0.0550931	0.0877745	5.85666	0.0196433	0.0384144	0.0803312	0.122113	0.114798	0.00736407	0.79483	0.145111	0.136376	8.51911
530400	-154.75	-88.1957	-66.554	0.00211449	0.0552842	0.0469895	0.108938	0.128123	0.0860076	0.0275262	0.180691	0.0193463	0.0474133	0.00243627	0.00464325	0.0475149	0.0497147	0.0451654	13.3638	0.0270811	0.0400647	0.032472	0.0727825	0.202246	0.115265	0.063264	0.0703376	0.0299128	14.86909
530500	-172.231	-104.595	-67.6368	0.162126	0.169911	0.0954325	0.0229325	0.100254	0.00605187	0.0548876	0.123273	0.176775	0.0154985	0.0236865	0.00781478	0.0331748	0.00789834	0.148091	13.5448	0.0182299	0.140167	0.00628523	4.73256	0.0653636	0.132913	0.145619	0.0463954	0.302946	20.28306
530600	-160.689	-93.2615	-67.4272	0.0335272	0.0357714	0.0134052	0.112274	0.0290199	0.0240273	0.161946	0.017533	0.0369591	0.012221	0.0703195	0.0159388	0.0787569	0.00395114	0.0403866	17.003	0.114134	0.215737	0.096736	0.308287	0.0905329	0.0646885	0.336232	0.0912037	0.228415	19.23505
530700	-154.772	-88.6823	-66.0901	0.0606588	2.9063e-05	0.0808576	0.0202958	0.0445718	0.0848032	0.00390548	0.0365195	0.00179462	0.0101337	0.00835414	0.0727908	0.0397418	0.00841545	0.230218	10.8246	0.135706	0.0269943	0.346389	0.177039	0.163681	0.0127502	0.10046	0.0181466	0.0407184	12.54957
530800	-155.984	-86.9783	-69.0061	0.0586215	0.0129041	0.0603225	0.0718689	0.0534745	0.0539259	0.00513319	0.0664719	0.039689	0.0258497	0.0785748	0.0450798	0.0130161	0.0621278	0.0994638	25.7379	0.0517284	0.0329475	0.0557	0.136594	0.0527392	0.0471459	0.135102	0.120647	0.0123772	27.12942
530900	-164.86	-100.389	-64.4708	0.0956377	0.0371842	0.0734994	0.0671908	0.157091	0.0907687	0.0908457	0.158489	0.0023611	0.0506753	0.0327208	0.0362497	0.097814	0.307837	0.0667478	1.96065	0.0301879	0.0288636	0.0917589	0.154051	0.147292	0.271297	0.193428	0.138414	0.0720535	4.453112
531000	-163.267	-98.1423	-65.1245	0.0374387	0.0413903	0.127626	0.14262	0.0731027	0.129451	0.0192157	0.0384626	0.163323	0.0623671	0.0393833	0.0314945	0.0731859	0.0574788	0.0359753	5.56847	0.05589	0.00155366	0.0182216	0.112947	0.426394	0.100147	0.121582	0.0660056	0.177511	7.721239
531100	-153.295	-89.1463	-64.1492	0.00657297	0.0258463	0.0671411	0.00647564	0.0163288	0.0823659	0.0716291	0.0031911	0.0295614	0.000538217	0.017918	0.0466713	0.0204987	0.194322	0.0866041	1.35653	0.0949244	0.0286271	0.0919914	0.0715546	0.0359987	0.0596423	0.222852	0.0153962	0.191823	2.845006
531200	-160.687	-91.0242	-69.6629	0.0348997	0.0418088	0.0808035	0.0164331	0.049473	0.0702225	0.0775259	0.0293146	0.0216367	0.0428643	0.0280354	0.0689472	0.129231	0.178904	0.000522193	28.8346	0.081223	0.0167643	0.163424	0.046164	0.0477054	0.126057	0.0607012	0.034159	0.132148	30.41353
531300	-152.221	-86.7075	-65.5136	0.00107238	0.0306031	0.0609942	0.0174574	0.000134603	0.0520187	0.00100755	0.0383233	0.114024	0.00879864	0.0112383	0.0661305	0.0435705	0.0324918	0.00212874	8.43921	0.0779304	0.0204129	0.122384	0.134725	0.00220355	0.048903	0.106619	0.033873	0.200525	9.666785
531400	-158.597	-94.3264	-64.2708	0.00206925	0.000839218	0.173328	0.0382876	0.0688002	0.0810683	0.0128277	0.149489	0.0353545	0.148102	0.0947042	0.0422449	0.0169112	0.0161479	0.0142643	1.43632	0.0887791	0.275628	0.0554082	0.0141518	0.183999	0.14841	0.12289	0.00704421	0.225755	3.452824
531500	-163.081	-98.4996	-64.5815	0.102389	0.0058713	0.0208497	0.0493054	0.0456467	0.0296226	0.032349	0.0480595	0.188	0.0984221	0.115481	0.076299	0.206509	0.0137096	0.024783	2.50157	0.0458537	0.0675614	0.0868168	0.184134	0.197452	0.329796	0.281536	0.176823	0.0777257	5.006565
531600	-154.779	-89.9943	-64.7851	0.00263773	0.0748573	0.112153	0.0891597	0.00679725	0.0594516	0.0256852	0.0351052	0.0010017	0.062618	0.0671119	0.0654908	0.0636093	0.108183	0.0239065	4.27152	0.0183655	0.0602042	0.0464047	0.155201	0.0716844	0.0903142	0.379556	0.033905	0.0998151	6.024735
531700	-165.496	-99.8915	-65.6049	0.046127	0.0280306	0.0183984	0.0409957	0.0360555	0.0860985	0.115486	0.0292617	0.0169605	0.100684	0.022824	0.0304039	0.104216	0.076634	0.109208	2.59439	0.0654694	0.156431	0.224625	0.0841191	0.139767	0.0315292	5.74536	0.0332829	0.187146	10.1235
531800	-164.563	-98.364	-66.199	0.0142173	0.0831002	0.0536663	0.0497036	0.0493802	0.120202	0.0154721	0.00480731	0.0678803	0.158981	0.0256987	0.052155	0.208931	0.0128583	0.0246644	10.4674	0.20861	0.0993345	0.0964014	0.325214	0.309984	0.0617291	0.38557	0.105162	0.0927958	13.09387
531900	-157.614	-92.8423	-64.7721	0.149412	0.0417533	0.00475751	0.0405071	0.0712491	0.0557216	0.0579415	0.0997064	0.0683234	0.0786341	0.0387006	0.00923252	0.03142	0.0421067	0.00825385	3.84344	0.0340206	0.124666	0.117078	0.172461	0.337869	0.215849	0.174263	0.0534083	0.0888794	5.959656
532000	-157	-92.3395	-64.661	0.0526934	0.0546096	0.0122107	0.114983	0.031226	0.0145765	0.143601	0.0430326	0.139101	0.062367	0.0177452	0.0799972	0.0305708	0.026965	0.0465985	3.47879	0.0962117	0.0361926	0.177746	0.128599	0.287639	0.0512949	0.128076	0.145817	0.00312695	5.403771
532100	-156.341	-91.4078	-64.9331	0.0701863	0.0632391	0.0123269	0.117368	0.1044	0.115973	0.0730697	0.0104825	0.00249497	0.0533131	0.00709565	0.144127	0.00611782	0.0378174	0.0229343	4.86194	0.0354247	0.000488646	0.0604175	0.0895458	0.408884	0.224604	0.114037	0.098136	0.0302961	6.764717
532200	-169.471	-103.977	-65.4946	0.095445	0.0864422	0.021406	0.0838746	0.0300768	0.153719	0.0286618	0.218093	0.0285717	0.094176	0.16614	0.00199081	0.268262	0.104369	0.147025	6.81752	0.0407489	0.0844413	0.155766	0.0594195	0.211432	0.0978628	0.363344	0.0272763	0.185764	9.571824
532300	-160.852	-95.9188	-64.9328	0.0952085	0.0310919	0.237403	0.0235795	0.0619727	0.125775	0.0986883	0.135965	0.00660046	0.000659285	0.0712283	0.0613159	0.0428172	0.0312006	0.0224307	4.64283	0.0190905	0.0219645	0.241368	0.104707	0.371616	0.0218414	0.216148	0.0304409	0.0468182	6.762762
532400	-152.383	-88.1894	-64.1941	0.0326058	0.0099217	0.0253569	0.0230897	0.129773	0.0156895	0.0333165	0.0205893	0.111854	0.146834	0.00774084	0.0453016	0.0646053	0.0167338	0.156556	1.52474	0.0139647	0.0791602	0.22924	0.0291037	0.154261	0.0434002	0.076083	0.030875	0.0486945	3.069495
532500	-158.088	-92.5774	-65.5103	0.00900748	0.0169004	0.0263642	0.0247408	0.0378807	0.0604393	0.0825147	0.0700112	0.0902255	0.0361582	0.0485785	0.0177374	0.0078459	0.106439	0.140002	7.47957	0.0534778	0.0119374	0.164027	0.0568311	0.154453	0.00270297	0.594289	0.25707	0.101333	9.650531
532600	-160.056	-94.8795	-65.1769	0.0616332	0.0334249	0.0235891	0.00967652	0.125377	0.0875584	0.103179	0.0116436	0.0191357	0.0903988	0.067479	0.210515	0.00460001	0.016167	0.0256912	5.65682	0.109606	0.0558331	0.0854467	0.280932	0.179243	0.23471	0.0858126	0.322209	0.0827157	7.9834
532700	-167.349	-102.943	-64.4065	0.441099	0.138266	0.0288607	0.0323994	0.0230714	0.013485	0.0112117	0.0110224	0.0027368	0.016425	0.0823453	0.168758	0.0231173	0.063834	0.0629115	1.26146	0.113587	0.310014	0.128833	0.174789	0.259469	0.103849	0.263875	0.306889	0.0890957	4.131402
532800	-165.763	-100.555	-65.2083	0.110584	0.0411761	0.026993	0.00703757	0.250421	0.0793844	0.19355	0.0443199	0.0342833	0.190721	0.136804	0.0871329	0.0433118	0.0244124	0.321468	5.8946	0.013108	0.0556699	0.00578337	0.013629	0.234478	0.0157894	0.126513	0.119298	0.070027	8.140494
532900	-151.231	-86.6301	-64.6013	0.00969134	0.0386896	0.00946177	0.0265085	0.0346803	0.141093	0.0206058	0.051192	0.0207281	0.0838335	0.00294275	0.0137528	0.0843239	0.0442228	0.0217821	3.56599	0.0192531	0.0456737	0.0497955	0.0551591	0.175607	0.140033	0.159088	0.094018	0.197167	5.105295
533000	-160.405	-94.4683	-65.9363	0.0123566	0.0234635	0.00295891	0.168451	0.0293826	0.00282903	0.0660186	0.0576392	0.152162	0.055045	0.0451149	0.203143	0.0127479	0.00161782	0.0947921	9.63873	0.0436096	0.0599673	0.0795694	0.371306	0.266301	0.0665601	0.049683	0.145628	0.131628	11.7807
533100	-162.008	-96.223	-65.7848	0.0735523	0.0552968	0.198472	0.0279984	0.0472365	0.0213036	0.0712838	0.126852	0.0202477	0.123945	0.0172802	0.0304621	0.188848	0.0633138	0.0701892	8.84403	0.0198642	0.00299302	0.258512	0.153913	0.162281	0.096111	0.237915	0.0619924	0.0492615	11.02316
533200	-171.039	-106.183	-64.8566	0.00646935	0.0994583	0.0108349	0.223515	0.0424354	0.185795	0.154374	0.0767309	0.0910966	0.00494318	0.0162327	0.0486112	0.0215241	0.0276297	0.136265	3.55469	0.475105	0.218462	0.141208	0.040028	0.0578833	0.0533956	0.236121	0.133073	0.326295	6.382175
533300	-164.503	-99.7741	-64.7286	0.0475579	0.0887322	0.0115857	0.0296414	0.0109538	0.069745	0.00821139	0.357392	0.00948736	0.0294854	0.0439221	0.0773178	0.0108447	0.0478769	0.0902237	3.25095	0.0533629	0.0412761	0.18142	0.00681395	0.10313	0.0636512	0.984921	0.049555	0.0736913	5.741752
533400	-151.877	-87.2695	-64.6073	0.0126427	0.0111141	0.0153669	0.135309	0.082768	0.0145353	0.00250429	0.0649555	0.0355795	0.0464551	0.0594621	0.0906649	0.0381231	0.0470994	0.021304	3.55569	0.0425566	0.045551	0.0691494	0.107831	0.144837	0.207163	0.0505357	0.154316	0.080198	5.135711
533500	-168.425	-103.375	-65.0501	0.265864	0.10857	0.0147583	0.0140567	0.201156	0.0648977	0.0211106	0.000871519	0.0559579	0.0327361	0.111093	0.113157	0.135096	0.122796	0.00521749	4.88851	0.167168	0.00435493	0.0301154	0.153216	0.00909004	0.404418	0.141612	0.199596	0.0841152	7.349539
533600	-155.345	-91.0104	-64.3343	0.16699	0.0275491	0.0419449	0.00541888	0.128279	0.09856	0.0473402	0.00499643	0.0429688	0.00790408	0.0510075	0.0476956	0.0525696	0.0633297	0.153145	1.99266	0.0850291	0.00940472	0.197812	0.0755021	0.125648	0.0226033	0.159367	0.0657814	0.0967352	3.770241
533700	-154.955	-90.5905	-64.3646	0.149232	0.0299461	0.059595	0.0183283	0.0836657	0.0217208	0.017613	0.12832	0.0385213	0.0112815	0.0279877	0.0356166	0.0229828	0.0309822	0.0236108	1.9887	0.0994021	0.0458819	0.0954318	0.104681	0.0904236	0.244443	0.233732	0.0399531	0.279883	3.921931
533800	-153.763	-88.1517	-65.6108	0.0197285	0.0449206	0.00144859	0.198327	0.161027	0.00381202	0.041505	0.0422046	0.00844857	0.00410524	0.012526	0.0193932	0.113104	0.0162667	0.0191027	8.57839	0.0379166	0.0029587	0.0085064	0.158132	0.193628	0.255758	0.0764085	0.0234934	0.112023	10.15313
533900	-162	-95.2577	-66.7424	0.284086	0.0312183	0.00746142	0.0442475	0.218494	0.0693629	0.0212303	0.0320478	0.141659	0.0634211	0.0383523	0.0241983	0.00378584	0.207028	0.00938704	13.7798	0.080837	0.0550035	0.0537971	0.062019	0.144651	0.0482239	0.207443	0.0185886	0.164754	15.81108
534000	-150.935	-84.389	-66.5461	0.00741316	0.0618565	0.00942187	0.0302206	0.00219044	0.0121882	0.00936598	0.0203794	0.0663333	0.0201422	0.0614752	0.046588	0.00278163	0.0288697	0.103586	13.5741	0.0895536	0.05592	0.0238926	0.223333	0.0219636	0.0838609	0.0716334	0.132437	0.0698538	14.82932
534100	-161.525	-97.1906	-64.3346	0.233293	0.000380587	0.0316025	0.135633	0.0319694	0.0179776	0.0135329	0.205634	0.0235155	0.249098	0.00683463	0.00682687	0.00532882	0.00228832	0.0308643	1.31666	0.043165	0.227741	0.0535041	0.162653	0.231574	0.232528	0.374177	0.0808801	0.0542718	3.771936
534200	-160.587	-94.7322	-65.8545	0.0504106	3.48905e-06	0.0335034	0.0328279	0.116349	0.0819804	0.027417	0.111457	0.062826	0.0170962	0.0399124	0.144965	0.0114217	0.137969	0.0251527	9.09156	0.0790946	0.166233	0.0862904	0.145833	0.179704	0.162837	0.350232	0.0354376	0.18088	11.37139
534300	-156.757	-91.72	-65.0368	0.0375173	0.0118012	0.0197244	0.195158	0.0257062	0.0303606	0.0577191	0.0417033	0.00655792	0.0905921	0.142369	0.0110869	0.0498696	0.0137341	0.0366451	5.66995	0.0382029	0.0666164	0.0123889	0.0633624	0.0725893	0.0453893	0.126268	0.416165	0.0015066	7.282987
534400	-158.723	-92.7747	-65.9487	0.00699001	0.00388065	0.0299085	0.0287173	0.458188	0.0409036	0.125655	0.0513696	0.0393755	0.0257083	0.0754702	0.0660732	0.0471169	0.0409806	0.0706031	9.72178	0.00212464	0.0612989	0.255775	0.133656	0.123004	0.0575144	0.0984369	0.0511144	0.227077	11.84272
534500	-150.341	-86.2249	-64.1162	0.00932786	0.00954074	0.0285982	0.0411313	0.0232123	0.0710394	0.0548217	0.00876023	0.0422212	0.010438	0.00828591	0.00148218	0.145128	0.0334355	0.139001	1.08671	0.00018233	0.183884	0.158873	0.125532	0.12779	0.153898	0.0579681	0.0700043	0.0886476	2.679915
534600	-153.965	-89.0502	-64.9145	0.00539941	0.028772	0.126423	0.0376207	0.0180566	0.0807155	0.0659984	0.0747125	0.0139337	0.0229423	0.113092	0.01563	0.015161	0.0472486	0.0348942	4.9587	0.00304374	0.121621	0.0784347	0.214387	0.0874639	0.0193374	0.135082	0.312307	0.0406889	6.67167
534700	-151.408	-85.8941	-65.5143	0.0200597	0.00432737	0.0276727	0.0293527	0.0289607	0.00639025	0.0830975	0.0134569	0.0132291	0.0823846	0.130244	0.023203	0.0398941	0.031078	0.0517653	8.27397	0.0308078	0.0949915	0.0678114	0.1238	0.0356004	0.0740518	0.0476876	0.217048	0.119624	9.67051
534800	-161.878	-95.3702	-66.508	0.0155783	0.0295448	0.019219	0.0187081	0.0578201	0.00365487	0.030106	0.0179159	0.00113219	0.140254	0.169498	0.0922181	0.0836266	0.0599127	0.364986	12.4305	0.0170297	0.419211	0.0245857	0.0782391	0.101585	0.115773	0.264067	0.0178682	0.0657747	14.63877
534900	-158.468	-94.3579	-64.1103	0.147814	0.0862942	0.0143013	0.0532014	0.0464916	0.0210166	0.146395	0.028493	0.0270889	0.0115877	0.0248691	0.0126034	0.141853	0.0613414	0.134621	0.959418	0.00940001	0.0362974	0.0364513	0.0524461	0.251291	0.123987	0.0523483	0.0935565	0.0774146	2.650582
535000	-166.575	-101.596	-64.9784	0.227484	0.0955148	0.119387	0.126831	0.171504	0.132822	0.0523751	0.0157396	0.0796361	0.099179	0.114433	0.0209939	0.0651863	0.0502562	0.00783778	4.52749	0.0947241	0.107535	0.0743898	0.216676	0.196005	0.0755925	0.256654	0.00485182	0.0578194	6.990914
535100	-160.652	-95.7494	-64.9022	0.141241	0.0151314	0.0263487	0.0376246	0.014297	0.0314399	0.13063	0.0598342	0.0242744	0.080095	0.0826295	0.00712164	0.0630279	0.0237234	0.119094	4.23454	0.501735	0.125484	0.0808466	0.174181	0.219464	0.112366	0.165671	0.0848003	0.0545126	6.610112
535200	-163.691	-94.2362	-69.4545	0.00795779	0.0471851	0.0374614	0.0221305	0.00939573	0.0195993	0.13129	0.0812077	0.0126509	0.029306	0.0722867	0.0365962	0.0848995	0.165909	0.0213845	27.299	0.0698714	0.0571582	0.612905	0.0462747	0.0968574	0.00723447	0.121677	0.189665	0.0913879	29.37126
535300	-165.405	-100.987	-64.4184	0.0832709	0.0401518	0.166161	0.0497108	0.188239	0.022359	0.0564059	0.104639	0.0429305	0.0383198	0.077916	0.175795	0.0611529	0.076095	0.0446529	1.89285	0.26998	0.0858784	0.0663676	0.183668	0.0756168	0.188803	0.0783756	0.0368832	0.0848751	4.191094
535400	-166.842	-99.9253	-66.9166	0.0599459	0.071582	0.00666258	0.24683	0.0307463	0.127767	0.156475	0.143345	0.0131133	0.094404	0.010843	0.029524	0.104178	0.0402853	0.094424	14.4893	0.0445871	0.286017	0.0108277	0.133229	0.0513959	0.0748786	0.167772	0.000894872	0.193031	16.68205
535500	-154.837	-88.2472	-66.5903	0.0338205	0.00114844	0.0310529	0.0144002	0.0528764	0.0289923	0.0342831	0.00783976	0.0485143	0.122099	0.0283399	0.0768689	0.0273413	0.0494484	0.0683198	13.2489	0.114669	0.171443	0.0230629	0.0866902	0.198755	0.127315	0.210956	0.17386	0.0697306	15.05072
535600	-156.645	-92.4488	-64.1961	0.118325	0.00942151	0.0364778	0.0196388	0.0557133	0.00851291	0.0132176	0.0505445	0.0112312	0.068669	0.0330359	0.0833532	0.025875	0.0162642	0.0965062	1.27027	0.0480485	0.24513	0.118673	0.0969712	0.0754783	0.0179472	0.357732	0.121605	0.0806973	3.079342
535700	-150.517	-84.3782	-66.1387	0.0377784	0.00087168	0.0335217	0.0450318	0.0649087	0.00846902	0.00787082	0.00897712	0.0189892	0.00992354	0.0146201	0.00605665	0.0295349	0.177282	0.0225845	11.4356	0.13605	0.207868	0.0428779	0.0671655	0.158831	0.033153	0.063275	0.0462147	0.115031	12.79247
535800	-159.553	-93.8965	-65.6568	0.0600865	0.0726003	0.0104949	0.000427874	0.0249535	0.0131357	0.103571	0.073153	0.00855326	0.150802	0.205754	0.0275094	0.0018211	0.175101	0.0457725	8.41182	0.167611	0.101515	0.22446	0.0982966	0.168328	0.0452832	0.0777437	0.0707524	0.0432202	10.38276
535900	-151.471	-85.7222	-65.7486	0.0502519	0.179822	0.0336895	0.0213514	0.15736	0.0116999	0.0173578	0.114286	0.0147499	0.0539266	0.0123926	0.00958187	0.00443977	0.0110438	0.0673463	9.32519	0.0417894	0.00379155	0.0381184	0.111398	0.153919	0.126107	0.0949425	0.104759	0.0827023	10.84201
536000	-153.642	-89.3361	-64.3063	0.0136374	0.0155766	0.0735641	0.00324729	0.0413366	0.111881	0.0614147	0.0725036	0.018584	0.0113948	0.0334364	0.0894852	0.0591829	0.0172621	0.0349801	1.90939	0.0523212	0.24382	0.125235	0.0581458	0.171858	0.0953462	0.179723	0.109183	0.027838	3.630347
536100	-163.18	-96.7532	-66.4271	0.131375	0.078403	0.00170726	0.122305	0.0910415	0.0590129	0.00456752	0.245172	0.0535005	0.117309	0.107197	0.0507536	0.0307173	0.0124131	0.227718	11.9763	0.0034375	0.0803481	0.111055	0.174318	0.137662	0.00287729	0.245381	0.141901	0.0279629	14.23441
536200	-157.372	-92.8133	-64.5586	0.0803419	0.0642998	0.00860802	0.0550095	0.135366	0.00105882	0.0460112	0.0412709	0.0545808	0.0389221	0.00993465	0.0146312	0.171144	0.101064	0.00276352	2.97453	0.00819487	0.00199577	0.204875	0.230776	0.152757	0.0729169	0.365621	0.0176433	0.0374729	4.891787
536300	-163.381	-97.4096	-65.9716	0.0302481	0.029251	0.146588	0.0720405	0.0982394	0.0615972	0.146637	0.0684547	0.132504	0.0298277	0.080752	0.000449268	0.0120171	0.0455513	0.0059622	9.47501	0.0905676	0.0207735	0.280599	0.421018	0.245536	0.0165142	0.144883	0.177024	0.125015	11.95706
536400	-148.886	-83.3062	-65.5797	0.0202259	0.084811	0.070079	0.0528352	0.127632	0.100482	0.0140549	0.00722114	0.0121014	0.00295509	0.00789551	0.00380787	0.0405375	0.0189062	0.0120001	8.68112	0.0835926	0.00773023	0.0343143	0.0589087	0.0742867	0.0618395	0.210256	0.146898	0.063187	9.997676
536500	-189.48	-117.318	-72.1615	0.00485885	0.00450066	0.0564149	0.085055	2.8063	1.46498	6.85628	0.0787782	0.0534855	0.0126456	0.117043	0.00582964	0.116637	0.0633137	0.0476653	15.1296	0.0817404	1.826	11.3157	2.27431	0.0731026	0.150034	0.0922652	0.0269872	0.163147	42.90663
536600	-154.02	-88.4515	-65.5685	0.0130833	0.0446618	0.0223866	0.0578374	0.13185	0.00673638	0.0542885	0.0837531	0.0272685	0.00654455	0.0518636	0.0402015	0.0960604	0.0201886	0.0567791	8.16208	0.0716388	0.0338982	0.113857	0.354118	0.0545985	0.095397	0.232399	0.0837197	0.0263639	9.941577
536700	-165.557	-99.8277	-65.7297	0.105071	0.0116721	0.0112197	0.18945	0.269782	0.0975263	0.217766	0.0170835	0.168588	0.00665149	0.154192	0.0419924	0.0433667	0.0118088	0.012527	8.23944	0.0217572	0.0341666	0.176486	0.227242	0.198015	0.0426688	0.120614	0.201201	0.127096	10.74739
536800	-159.927	-95.5218	-64.4053	0.0454503	0.0129113	0.149909	0.000291272	0.00330818	0.0879352	0.00856856	0.0435127	0.0165191	0.00945396	0.0304865	0.0644672	0.161313	0.264721	0.0216838	2.00429	0.10741	0.263002	0.0370057	0.0548415	0.243934	0.11837	0.165993	0.0870338	0.123048	4.125456
536900	-153.788	-89.4108	-64.3776	0.0275423	0.00914453	0.0634905	0.0412265	0.0498347	0.0445873	0.0694363	0.0048319	0.0813536	0.0821864	0.0222871	0.0825697	0.00916909	0.0317271	0.145209	2.03379	0.0337726	0.0343792	0.00243762	0.288235	0.237009	0.0198801	0.37924	0.0929935	0.100784	3.98712
537000	-154.487	-90.1037	-64.3833	0.0188272	0.00258674	0.00440019	0.052887	0.0399522	0.170211	0.0433703	0.0862365	0.078429	0.0133727	0.0653491	0.013164	0.0443016	0.0681108	0.0122575	2.14267	0.09842	0.0557059	0.1332	0.115286	0.36466	0.139993	0.137306	0.0807139	0.0340609	4.015468
537100	-149.406	-84.4352	-64.9706	0.138953	0.0417141	0.047232	0.00434079	0.0714258	0.018876	0.0045921	0.0362764	0.00306609	0.018172	0.0657784	0.00717146	0.0248373	0.00418862	0.0639122	5.66871	0.043128	0.0203002	0.0317407	0.04724	0.189807	0.0588329	0.0493515	0.0369468	0.255601	6.952198
537200	-157.504	-92.7995	-64.7043	0.0039363	0.0241734	0.0638973	0.0672911	0.117302	0.0118369	0.18591	0.0364469	0.141869	0.00615032	0.0090101	0.011815	0.0438409	0.107734	0.00238467	3.88643	0.0185031	0.0743949	0.154879	0.0783175	0.23523	0.0753126	0.0267537	0.0527819	0.184377	5.620579
537300	-157.977	-91.4107	-66.5665	0.00962755	0.0508436	0.0274294	0.0315248	0.106767	0.0427047	0.00476923	0.110339	0.0961501	0.0680974	0.00387027	0.0784978	0.0175684	0.00818167	0.108494	12.74	0.090279	0.0107187	0.237942	0.406958	0.176637	0.0193039	0.391266	0.0208933	0.0728577	14.93169
537400	-165.735	-100.748	-64.9874	0.169965	0.199343	0.138238	0.135236	0.137756	0.147411	0.000945565	0.0329531	0.00941672	0.028232	0.0842039	0.0186616	0.0736223	0.012916	0.0636416	4.75249	0.116635	0.0266767	0.0460066	0.068893	0.132148	0.304276	0.183004	0.105874	0.0475149	7.036059
537500	-162.037	-97.3294	-64.7071	0.279564	0.0882155	0.0265908	0.0721809	0.422882	0.0200759	0.0800296	0.0203886	0.0383118	0.0217909	0.023468	0.089528	0.0118435	0.00306225	0.00666853	3.15965	0.0532212	0.202403	0.0125823	0.280301	0.23554	0.144677	0.173876	0.144169	0.0234264	5.634443
537600	-174.046	-105.941	-68.1054	0.0366042	0.0642471	0.0373776	0.0589233	0.00614348	0.0896195	0.044515	0.0118011	0.0233401	0.00199772	4.89949	0.00945306	0.137798	0.00710417	0.059435	4.12463	0.00619676	0.0727403	0.0946634	0.128495	0.149178	7.95309	4.30714	0.0573463	0.244475	22.62581
537700	-163.894	-99.218	-64.6764	0.0282847	0.0994865	0.0428765	0.0779621	0.0209618	0.082235	0.0388497	0.359281	0.00121674	0.080669	0.0464801	0.00535517	0.029485	0.00178055	0.0615103	3.26048	0.170716	0.205347	0.129097	0.0685687	0.145309	0.231667	0.241554	0.00703857	0.0446587	5.480865
537800	-151.782	-87.0306	-64.7511	0.0287356	0.00820462	0.0207116	0.0076173	0.207882	0.0705667	0.0571961	0.0158307	0.0279975	0.0162402	0.0164204	0.00259243	0.00852948	0.148635	0.16894	4.45375	0.0349321	0.0605208	0.0325661	0.100645	0.0412918	0.0318004	0.151153	0.02374	0.118079	5.854573
537900	-151.131	-86.7917	-64.3393	0.134653	0.00223591	0.0286177	0.101634	0.0609708	0.0146821	0.012146	0.070239	0.00276649	0.0121431	0.0115096	0.0603149	0.0425383	0.0246626	0.0572312	2.28513	0.0614049	0.0427338	0.121428	0.0564386	0.158892	0.0669313	0.0596328	0.150549	0.156235	3.795718
538000	-152.179	-87.9843	-64.1945	0.0147214	0.0160218	0.00966426	0.0303189	0.111616	0.0435307	0.064349	0.058805	0.0502157	0.0713657	0.0620594	0.0196476	0.0309578	0.0200752	0.0171229	1.27137	0.0778125	0.236626	0.0108695	0.201621	0.30489	0.0428813	0.127065	0.160324	0.0173476	3.071281
538100	-163.923	-99.286	-64.6373	0.0635403	0.111751	0.0692359	0.118805	0.0449327	0.0429675	0.0983825	0.0364511	0.0846133	0.0366774	0.0476072	0.0895297	0.0189986	0.0659333	0.202782	3.07414	0.0176023	0.015829	0.149643	0.0597583	0.477039	0.070609	0.156845	0.0244355	0.107147	5.285259
538200	-156.835	-92.3569	-64.478	0.0328999	0.0453552	0.0499442	0.0112378	0.307998	0.165587	0.0820488	0.0391916	0.0396491	0.0654917	0.119354	0.0925598	0.0338552	0.0129198	0.0164713	2.61272	0.0463735	0.0484885	0.0777779	0.131786	0.2103	0.116838	0.083199	0.0341115	0.0129237	4.489083
538300	-160.09	-95.6518	-64.4382	0.0237528	0.0374669	0.0603601	0.165136	0.0412299	0.0465372	0.0489944	0.0118543	0.187312	0.128729	0.157515	0.0502827	0.0052261	0.0526809	0.013568	2.30627	0.0230143	0.187973	0.040866	0.120309	0.226266	0.230844	0.0692534	0.00420601	0.0505492	4.2902
538400	-156.526	-90.4593	-66.0668	0.0892076	0.105515	0.00201695	0.00189305	0.0235776	0.0466245	0.00572076	0.0147588	0.0260864	0.0538565	0.11077	0.0298318	0.102397	0.00911372	0.152588	10.5301	0.0691597	0.00133006	0.206963	0.307996	0.131358	0.172258	0.155958	0.0471779	0.0367501	12.43303
538500	-159.943	-93.7657	-66.1773	0.00225105	0.0736125	0.0443265	0.121416	0.049438	0.00226786	0.0252773	0.0561634	0.00541608	0.197241	0.0459572	0.126455	0.0367814	0.0274699	0.0252223	10.9394	0.0639462	0.0786694	0.288057	0.0279919	0.283368	0.0221305	0.232114	0.0234383	0.18699	12.98545
538600	-160.745	-95.3725	-65.3724	0.180213	0.0854435	0.00851743	0.0313953	0.0131837	0.0392053	0.0451086	0.0518776	0.0817317	0.00410844	0.190773	0.126983	0.0681076	0.00095822	0.133048	7.04589	0.142166	0.0182391	0.0725135	0.089356	0.194372	0.122911	0.0304106	0.122023	0.0626321	8.961167
538700	-154.309	-90.0915	-64.2178	0.0204424	0.0670177	0.00732052	0.0748777	0.237708	0.00587621	0.0166688	0.00632573	0.0608911	0.116452	0.000621093	0.0375794	0.0130563	0.0111307	0.238171	1.23574	0.0410298	0.00109224	0.0828315	0.110138	0.235713	0.163932	0.187722	0.0280233	0.187742	3.188103
538800	-167.128	-100.218	-66.9103	0.0900662	0.227659	0.0116973	0.0721732	0.0611183	0.0566341	0.117967	0.217159	0.070392	0.0155542	0.0476133	0.0333301	0.0177722	0.0984368	0.0111406	14.1363	0.0279463	0.0441891	0.0694522	0.0666293	0.0598099	0.0807906	0.697723	0.130966	0.18822	16.65071
538900	-157.986	-93.2532	-64.7328	0.0347045	0.0968077	0.149818	0.0252343	0.00748986	0.094901	0.0801616	0.0318558	0.148462	0.0508981	0.244353	0.0921506	0.0128175	0.000211157	0.0122272	4.04344	0.00738618	0.0583902	0.0627447	0.0975239	0.164646	0.00792034	0.178462	0.0100431	0.0504693	5.763116
539000	-159.436	-94.8693	-64.5664	0.10053	0.00634489	0.00536142	0.00156275	0.0887219	0.0128205	0.0745566	0.0995668	0.035781	0.113201	0.0368979	0.0434707	0.0432809	0.0335798	0.175196	2.49229	0.0280204	0.0704546	0.13403	0.294861	0.117957	0.154521	0.193384	0.506247	0.0683777	4.931019
539100	-155.054	-90.9509	-64.1026	0.0423273	0.0200945	0.0355083	0.0558208	0.439438	0.00183544	0.0414318	0.101451	0.074877	0.025127	0.0208527	0.0476193	0.0209062	0.0729624	0.0318993	0.779696	0.053771	0.0336028	0.0701992	0.092465	0.143022	0.0148814	0.180452	0.152057	0.0598357	2.612134
539200	-157.867	-93.5398	-64.3275	0.0972081	0.237079	0.0224704	0.0458651	0.00575374	0.00579092	0.0852817	0.0563187	0.093335	0.0641729	0.00761931	0.0351121	0.00902483	0.0080101	0.0106683	1.75644	0.0669766	0.155869	0.0571685	0.597966	0.0910553	0.0647856	0.0582168	0.0390575	0.0652584	3.7365
539300	-150.471	-85.677	-64.7944	0.00216268	0.0959597	0.000695781	0.0146822	0.138766	0.0174489	0.0125202	0.141623	0.0205914	0.0443227	0.0362967	0.0900908	0.0429101	0.00378822	0.00196626	4.86322	0.0420258	0.0281848	0.0174208	0.135485	0.00906903	0.0518354	0.127847	0.0205075	0.111461	6.07088
539400	-170.861	-104.62	-66.2402	0.101235	0.649883	0.00346612	0.0348156	0.134424	0.0227899	0.0372526	0.0626989	0.0693525	0.1146	0.0158113	0.0256512	0.00927764	0.0669569	0.0150162	1.48958	0.000174045	0.0167646	0.0405496	0.522573	0.0422352	0.0833415	9.65791	0.0607179	0.0229086	13.29998
539500	-164.521	-98.2092	-66.312	0.0061144	0.00358078	0.00125106	0.108344	0.0446914	0.0129487	0.0505469	0.168788	0.00337838	0.0374499	0.0760346	0.0139264	0.03501	0.0107234	0.0146694	10.4718	0.0332688	0.145236	0.519539	0.112193	0.120335	0.176894	1.22212	0.0768778	0.193346	13.65904
539600	-157.092	-91.4184	-65.6737	0.00680365	0.0625765	0.0725753	0.00186622	0.0588137	0.111187	0.103685	0.020112	0.194213	0.00741259	0.0092287	0.0340135	0.0182046	0.0734714	0.0530673	8.4317	0.0180737	0.0697377	0.00626731	0.344761	0.277356	0.056661	0.144827	0.206165	0.0845625	10.46734
539700	-168.286	-102.223	-66.0632	0.0173668	0.121612	0.181528	0.0364851	0.00603651	0.0977041	0.176195	0.20469	0.0632221	0.0086052	0.0786398	0.0890105	0.0173705	0.0965348	0.0781989	9.92841	0.150881	0.0190664	0.12484	0.141242	0.253763	0.0158094	0.112529	0.202231	0.192809	12.41478
539800	-157.105	-90.985	-66.1203	0.00757803	0.00839462	0.0828119	0.119192	0.0715909	0.00738058	0.152512	0.0358312	0.0285455	0.0514302	0.0256517	0.136971	0.04477	0.000586643	0.00689412	10.933	0.111525	0.115225	0.0498571	0.180505	0.131455	0.0614469	0.229852	0.0775229	0.0301306	12.70064
539900	-158.138	-93.7994	-64.3388	0.00460639	0.0103593	0.00353763	0.0106172	0.0869486	0.296963	0.0291697	0.0798946	0.0142826	0.158935	0.226248	0.0620551	0.0475309	0.0238496	0.139094	2.12092	0.0455032	0.0458945	0.106811	0.0690343	0.0716562	0.029894	0.0373166	0.00518923	0.0668583	3.793173
540000	-160.249	-94.9879	-65.2608	0.00191415	0.0582064	0.0714262	0.00621147	0.312391	0.177322	0.109586	0.0429934	0.090576	0.00205962	0.00503575	0.118068	0.0048773	0.109848	0.0347212	6.26336	0.0495748	0.00480956	0.00979819	0.163833	0.166804	0.0906181	0.0827773	0.14502	0.281383	8.403218
540100	-161.973	-97.1458	-64.827	0.0446747	0.0495975	0.383883	0.0730234	0.205428	0.0151296	0.0189247	0.0216726	0.0184577	0.028374	0.010417	0.0142609	0.0101076	0.0488314	0.0100934	3.93721	0.0311842	0.078267	0.304952	0.233492	0.062103	0.200972	0.081686	0.0829447	0.268326	6.234014
540200	-148.571	-84.0091	-64.5623	0.0804038	0.0207775	0.000329682	0.00624689	0.02355	0.0475795	0.0493421	0.122411	0.0218543	0.0839128	0.019011	0.0100874	0.0191176	0.0118674	0.147743	3.72968	0.000538549	0.0665623	0.0764543	0.0857095	0.103902	0.0331382	0.0218598	0.0195936	0.108574	4.910245
540300	-164.676	-98.0072	-66.6685	0.0267093	0.0189113	0.123645	0.0598295	0.017894	0.116573	0.0334816	0.0595455	0.0343469	0.0894902	0.0517356	0.0907367	0.156366	0.0167677	0.0415536	13.2022	0.0284471	0.0216429	0.174696	0.245878	0.184413	0.126982	0.10505	0.214201	0.200563	15.44164
540400	-148.245	-83.27	-64.9751	0.0313292	0.0158339	0.0372066	0.000848857	0.0847933	0.00977324	0.0166507	0.0378537	0.0379741	0.0114199	0.0201192	0.0451207	0.0661005	0.0159513	0.00827067	5.60054	0.148214	0.00863105	0.0522469	0.110982	0.041888	0.0917754	0.122457	0.163361	0.195277	6.974615
540500	-144.918	-80.6559	-64.2617	0.00969997	0.0214816	0.00410036	0.0449319	0.0013652	0.040702	0.0114485	0.00962722	0.0089362	0.125529	0.0255818	0.0380084	0.0535195	0.00452841	0.0502621	2.26765	0.0266177	0.025306	0.0135049	0.161659	0.0797033	0.0620053	0.224786	0.0353732	0.0610636	3.407387
540600	-152.316	-87.9213	-64.3945	0.0813319	0.0182596	0.0557294	0.00668038	0.0228171	0.058007	0.299868	0.0111599	0.0309631	0.0082971	0.00524415	0.133002	0.00761459	0.00403376	0.0693491	2.39882	0.094826	0.0536408	0.0688731	0.139367	0.16116	0.0878398	0.073374	0.12657	0.0544625	4.071287
540700	-154.531	-89.3431	-65.1884	0.0418016	0.0526757	0.0305816	0.0479346	0.11201	0.0187494	0.0790852	0.0587797	0.0600347	0.0846667	0.0122629	0.00771021	0.067182	0.0596712	0.0914899	6.44533	0.0054966	0.0264687	0.0975712	0.0161382	0.0599396	0.13022	0.124591	0.140473	0.169968	8.040835
540800	-168.776	-103.616	-65.1599	0.191474	0.00517951	0.0601296	0.00772195	0.106799	0.40728	0.0196537	0.0111029	0.11993	0.0105974	0.163212	0.00765379	0.0606501	0.0450914	0.0388926	4.41614	0.00819818	0.0922628	0.0209317	0.242379	0.0729402	0.0117118	0.131102	1.61951	0.0280164	7.898555
540900	-158.196	-91.546	-66.65	0.12911	0.0585154	0.00181543	0.1055	0.0344195	0.0803967	0.076389	0.0833149	0.0832656	0.0391981	0.0194819	0.00330481	0.0197856	0.00586217	0.0165336	13.471	0.0384133	0.0768427	0.00575295	0.271479	0.201833	0.206611	0.0617294	0.0576251	0.200805	15.34896
541000	-157.309	-93.0099	-64.2991	0.0186924	0.0706758	0.0108441	0.0367678	0.0713723	0.00640654	0.15079	0.0307352	0.0842507	0.00341111	0.0378169	0.0137874	0.0875653	0.0024658	1.7069	0.00408699	0.422752	0.0318408	0.0171211	0.0433875	0.0891163	0.300428	0.0696462	0.0485221	0.23524	3.594625
541100	-158.899	-94.7661	-64.1333	0.0820861	0.0302231	0.022446	0.0051907	0.19735	0.0769584	0.0221739	0.00487614	0.0821444	0.0565578	0.155222	0.0202763	0.0176837	0.122138	0.976382	0.105857	0.024172	0.0370888	0.0286251	0.00584546	0.29447	0.09379	0.140031	0.140024	0.0240102	2.765621
541200	-167.772	-103.109	-64.6631	0.259526	0.00222495	0.0444655	0.0602684	0.114381	0.091418	0.100667	0.0973565	0.123902	0.143299	0.0100112	0.0326718	0.0414466	0.197198	2.92779	0.156097	0.0657484	0.00685769	0.132901	0.0198658	0.103941	0.23662	0.253055	0.045923	0.146956	5.414591
541300	-157.174	-92.7151	-64.4586	0.0330342	0.0464975	0.00326956	0.0592038	0.0398893	0.0426607	0.107482	0.221267	0.0578125	0.00150891	0.206062	0.005196	0.0952076	0.015728	2.42019	0.116048	0.0359642	0.0568237	0.064529	0.266374	0.0821673	0.0941335	0.144902	0.0689313	0.107332	4.392213
541400	-154.804	-89.893	-64.9105	0.0273309	0.0150709	0.031489	0.0262003	0.234334	0.154246	0.0801769	0.0346199	0.0045678	0.0160228	0.0286038	0.0836199	0.00903921	0.000412507	5.02993	0.138906	0.130073	0.0267649	0.0975453	0.0216531	0.058419	0.0635975	0.162348	0.0269999	0.149373	6.651346
541500	-158.642	-92.3844	-66.2579	0.0646301	0.00923262	0.0691453	0.0191534	0.0425535	0.0768253	0.0292739	0.0048273	0.0807563	0.0408554	0.0119535	0.01228	0.0640238	0.189519	11.3458	0.079035	0.101388	0.02745	0.226121	0.246555	0.228407	0.0983044	0.17575	0.116522	0.0282866	13.38861
541600	-172.801	-103.303	-69.4982	0.00752874	0.0090724	0.0559729	0.0190634	7.61319	0.0620756	0.355185	0.0295494	0.0163439	0.102068	0.100499	0.170974	0.0476227	0.00151183	9.1623	0.0636484	0.0720718	10.8972	0.0718848	0.139584	0.175744	0.109458	0.0787946	0.178912	0.0496549	29.58986
541700	-155.581	-90.3121	-65.269	0.0601887	0.0692077	0.012316	0.0301686	0.0421402	0.0230583	0.0437264	0.0128737	0.0833211	0.00652938	0.00630899	0.0298396	0.0279954	0.0496424	6.24509	0.0564748	0.0106048	0.0464916	0.161023	0.146671	0.475042	0.0368349	0.561133	0.123733	0.0833483	8.443762
541800	-154.307	-89.3101	-64.9971	0.00408137	0.0602608	0.0761611	0.0601346	0.156465	0.0175355	0.0710036	0.0567526	0.0186825	0.0141287	0.0139803	0.00249026	0.0277924	0.0291604	5.29637	0.102835	0.185762	0.0615963	0.122421	0.110217	0.0891382	0.203347	0.146539	0.0892695	0.0681652	7.084287
541900	-157.319	-92.754	-64.5654	0.00324068	0.0142353	0.0311741	0.0213872	0.206916	0.160015	0.00265043	0.0928275	0.0494173	0.0678109	0.0403882	0.204782	0.12925	0.0597451	3.16269	0.0708246	0.0545375	0.0422265	0.00252969	0.16118	0.0447739	0.0655274	0.109951	0.0714121	0.0562653	4.925753
542000	-164.485	-96.6346	-67.8506	0.178289	0.00463167	0.0753143	0.0036126	0.0203397	0.033747	0.0380309	0.0226399	0.102964	0.000797316	0.0404562	0.018662	0.0557841	0.109299	3.36598	0.0388742	0.00526177	0.12391	0.0271083	16.4567	0.149414	0.127959	0.142457	0.12767	0.0823589	21.35222
542100	-173.277	-107.276	-66.001	0.0320015	0.0884933	0.0307056	0.0253581	1.44072	0.0978623	0.0121706	0.236512	0.0111642	0.0199427	0.107069	0.0405968	0.0700018	0.106421	5.87271	0.177815	0.0208099	2.58512	0.099146	0.115454	0.298995	0.00202914	0.127216	0.351309	0.134162	12.10379
542200	-160.23	-95.5826	-64.6476	0.019691	0.0435656	0.0572338	0.060772	0.0794352	0.0325889	0.000801974	0.158794	0.029825	0.0524591	0.0183333	0.0583394	0.0479122	0.045614	2.9133	0.540336	2.38781e-05	0.160727	0.0178976	0.309533	0.178131	0.0447328	0.312308	0.0781645	0.0763148	5.336839
542300	-169.442	-100.528	-68.9144	0.0324747	0.00059401	0.059885	0.0461022	8.73766	0.071504	0.0076457	0.285568	0.00102713	0.0579465	0.0602736	0.0221767	0.0073073	0.03133	6.94588	0.0284177	0.0575836	9.4689	0.0584316	0.0144622	0.372079	0.0708235	0.0422806	0.133798	0.0567017	26.67085
542400	-157.499	-93.2979	-64.201	0.037127	0.0268289	0.0316771	0.00210453	0.0813264	0.135931	0.000167899	0.287537	0.0097653	0.0193636	0.0235433	0.000672075	0.064255	0.0080379	1.07212	0.0187163	0.107717	0.0236836	0.136727	0.0966569	0.438285	0.0876742	0.0632927	0.241451	0.0892361	3.1039
542500	-168.672	-104.273	-64.3991	0.101872	0.0026914	0.0696255	0.0153251	0.242832	0.128853	0.0246249	0.0538384	0.327495	0.0194732	0.077142	0.0720601	0.0522722	0.0120042	1.09846	0.275971	0.0893851	0.186994	0.0918317	0.185705	0.267237	0.191461	0.0995978	0.239096	0.168867	4.094714
542600	-169.441	-103.09	-66.3514	0.0239698	0.0530277	0.0446438	0.0455609	0.167142	0.0131294	0.459973	0.00933607	0.063607	0.0168352	0.0393349	0.00613621	0.019049	0.0466824	10.8016	0.0983149	0.414368	0.254278	0.0491779	0.197729	0.371889	0.0427027	0.129079	0.108868	0.379669	13.85612
542700	-175.796	-107.224	-68.5716	0.0128333	0.0467642	0.0552634	0.233209	0.0601239	0.148778	0.216106	0.0447489	0.0107533	0.0779289	0.0396374	0.0212913	0.0505585	0.102104	21.9573	0.073509	0.0276188	0.499599	0.208223	0.0902832	0.119577	0.0289845	0.0135135	0.539554	0.278851	24.95712
542800	-170.64	-105.442	-65.1975	0.00193966	0.00676344	0.273697	0.0195619	0.071739	0.248325	0.0230326	0.0488663	0.0422492	0.0557098	0.0285511	0.780304	0.0514444	0.0444237	5.01467	0.0753536	0.0755963	0.103215	0.0632665	0.0508575	0.20766	0.0909876	0.530716	0.123473	0.0542608	8.086664
542900	-157.813	-92.0299	-65.7827	0.00421024	0.0705717	0.00430139	0.0199944	0.238313	0.0196656	0.135617	0.0354459	0.00956702	0.0523326	0.0659718	0.0719844	0.0346828	0.0213116	8.96126	0.0510687	0.0513377	0.0457751	0.132821	0.1616	0.0549473	0.323047	0.183171	0.11575	0.14791	11.01266
543000	-152.59	-88.4781	-64.1115	0.0154164	0.0736462	0.0138784	0.023697	0.0234919	0.0189758	0.0127378	0.0154492	0.028385	0.0322747	0.00989739	0.0302548	0.054722	0.137046	0.927182	0.0432081	0.0191671	0.236098	0.0792171	0.108551	0.407703	0.00872509	0.183339	0.0641832	0.0894398	2.656686
543100	-148.575	-84.1942	-64.3803	0.0222316	0.00877572	0.0262117	0.0107486	0.0664403	0.129314	0.0622737	0.0397575	0.0472718	0.0237815	0.0794705	0.0264725	0.00310449	0.00195896	2.6291	0.0222027	0.120136	0.00730851	0.0616878	0.0659828	0.0633995	0.196594	0.171751	0.0957353	0.0189638	4.00067
543200	-156.858	-91.1931	-65.665	0.107882	0.119204	0.0253038	0.0314604	0.0449149	0.133559	0.011324	0.078074	0.0706004	0.0319251	0.0011063	0.0165403	0.0674049	0.0203588	8.60707	0.088086	0.0591978	0.0551792	0.0932468	0.0499376	0.25302	0.104574	0.17552	0.141351	0.0373692	10.42421
543300	-160.259	-94.4068	-65.8521	0.166823	0.0335008	0.107682	0.0250091	0.0760497	0.0018591	0.0258472	0.0850716	0.0622714	0.0178154	0.0174935	0.0983025	0.150663	0.0761441	9.54377	0.110658	0.0692286	0.0475549	0.0262135	0.142036	0.198224	0.157913	0.0239116	0.0644702	0.0311163	11.35963
543400	-152.434	-87.7629	-64.671	0.027308	0.0393831	0.0268191	0.0366628	0.0181472	0.0575442	0.10594	0.0389643	0.0869464	0.068375	0.0108139	0.0233058	0.0150373	0.0543802	3.90098	0.0219339	0.0458258	0.0532938	0.0569751	0.0580016	0.177818	0.0542448	0.0481596	0.357554	0.0693733	5.453785
543500	-171.106	-104.625	-66.4803	0.00533147	0.405192	0.0646217	0.0387775	0.0397317	0.0435515	0.00366396	0.0932903	0.0525337	0.068143	0.19827	0.0860506	0.0398156	0.104254	11.6541	0.352113	0.107586	0.237162	0.0870407	0.1988	0.316412	0.040489	0.080703	0.0451244	0.137934	14.50069
543600	-159.129	-94.3456	-64.7839	0.090921	0.027649	0.048957	0.0283404	0.145387	0.0273398	0.0140721	0.0443017	0.0389856	0.0986455	0.0120797	0.120202	0.00186328	0.0213576	3.97994	0.0269373	0.0212004	0.0550538	0.403595	0.33213	0.201598	0.0417052	0.141937	0.0911104	0.00323702	6.018542
543700	-150.231	-85.2654	-64.9651	0.0263732	0.00584657	0.026117	0.0331758	0.169191	0.0470977	0.0766893	0.0220959	0.00382591	0.0351485	0.0105428	0.0957517	0.00980956	0.0246004	5.44698	0.120594	0.0559167	0.00516273	0.196031	0.168556	0.0885386	0.0973634	0.0652428	0.0374422	0.0566047	6.9247
543800	-151.973	-87.6806	-64.2922	0.00475188	0.0327955	0.0132519	0.0121972	0.109263	0.092002	0.107839	0.0890734	0.0762415	0.0177707	0.0994165	0.0707098	0.0111781	0.0682827	1.95399	0.00311552	0.0376691	0.050427	0.0230602	0.194924	0.0849447	0.173549	0.0869466	0.0446846	0.102146	3.560231
543900	-155.344	-91.0089	-64.3348	0.0225514	0.0152898	0.0187466	0.0740343	0.197751	0.0211935	0.00223126	0.0612843	0.268326	0.0265776	0.161467	0.00944775	0.000902146	0.0278468	1.79749	0.01094	0.164225	0.0254527	0.0591365	0.195099	0.198118	0.114863	0.0649666	0.190646	0.044376	3.772962
544000	-161.606	-96.9834	-64.6231	0.00515372	0.00144491	0.0184856	0.0248637	0.0833191	0.0137076	0.132322	0.0827073	0.0539789	0.0231494	0.0537613	0.0274747	0.00850358	0.0183065	2.30337	0.126891	0.947945	0.0414901	0.115076	0.202284	0.152047	0.0314765	0.262515	0.327604	0.156408	5.214284
544100	-175.292	-105.794	-69.4979	0.0163556	0.101287	0.0455129	0.00863914	7.9553	0.10603	0.0632378	0.0126015	0.0734752	0.0671501	0.289943	0.00250767	0.0358413	0.000472962	11.4437	0.00153346	0.0303637	8.23557	0.224281	0.227288	0.0413054	0.150798	0.0116024	0.411034	0.0325951	29.58847
544200	-173.393	-106.368	-67.0251	0.0459873	0.103946	0.0716651	0.00935085	1.13529	0.141765	0.0187605	0.0406198	0.073227	0.0224979	0.116004	0.0364349	0.0616386	0.0778917	5.87696	0.0588031	0.0736643	7.98932	0.0634621	0.407936	0.284513	0.10448	0.142065	0.00850286	0.25952	17.22431
544300	-153.066	-87.924	-65.1422	0.0033389	0.0627624	0.0354723	0.0157014	0.103167	0.0332375	0.0409381	0.0718712	0.0190861	0.0881654	0.0245452	0.0155316	0.00383519	0.0257217	5.99486	0.0740813	0.0733298	0.0327525	0.292792	0.093037	0.275235	0.045313	0.262931	0.0309408	0.0912822	7.809925
544400	-156.441	-91.1138	-65.3267	0.00570125	0.0266434	0.0792884	0.045062	0.0520951	0.169663	0.0541572	0.0249643	0.00535001	0.0456995	0.0186173	0.0525867	0.0713153	0.0100634	6.54771	0.0565572	0.00623494	0.0456504	0.0749384	0.112361	0.205107	0.134504	0.796118	0.00107318	0.0911264	8.732583
544500	-153.192	-88.9257	-64.2659	0.0349653	0.0752287	0.0623845	0.0154539	0.175981	0.00813127	0.00779986	0.0850748	0.0419508	0.00691279	0.105538	0.0445907	0.0070448	0.00760336	1.95015	0.0551854	0.0130049	0.10296	0.0125299	0.0839378	0.00694768	0.0914948	0.291724	0.0447132	0.0969954	3.428299
544600	-172.041	-106.158	-65.8831	0.1371	0.0229846	0.295756	0.0586205	0.204491	0.248652	0.120631	0.0598972	0.278915	0.067579	0.169016	0.0465339	0.0148321	0.00598925	8.97513	0.00857446	0.0525295	0.120847	0.0371682	0.0428856	0.0591073	0.141126	0.182595	0.0137388	0.149769	11.51447
544700	-162.226	-97.4493	-64.7769	0.00607658	0.100526	0.0506454	0.0530511	0.0627745	0.0603776	0.00062743	0.193345	0.042748	0.141037	0.00437125	0.262017	0.0462764	0.0551685	3.74318	0.0336093	0.0525135	0.103918	0.0185733	0.0436162	0.279294	0.0164353	0.163081	0.339628	0.110708	5.983597
544800	-163.703	-99.0037	-64.6994	0.0328813	0.00886977	0.0398862	0.0192569	0.17003	0.347627	0.0339012	0.208154	0.0068804	0.347147	0.00747513	0.0274701	0.0179052	0.0366418	2.98751	0.0102601	0.0339667	0.251692	0.0618473	0.276741	0.0565753	0.0470826	0.394724	0.0228154	0.148404	5.595748
544900	-170.893	-104.117	-66.7763	0.0285084	0.0476551	0.085945	0.0602256	0.0457099	0.0169575	0.0094314	0.184902	0.0411175	0.174269	0.0140421	0.253359	0.0228448	0.0111773	12.9112	0.173556	0.107605	0.297011	0.0361368	0.0271009	0.313356	0.178312	0.509686	0.0889651	0.341408	15.98045
545000	-176.812	-109.443	-67.3692	0.00375708	0.0494439	0.00326918	0.00913227	2.49235e-05	0.103022	0.0234776	0.127468	3.49311	0.171005	0.00725271	0.0783701	0.00452226	0.0939935	9.47697	0.121163	0.0057515	0.0860525	0.0827554	0.174636	0.120473	0.0584138	0.15216	1.24287	3.25609	18.94519
545100	-166.523	-100.849	-65.6735	0.053204	0.0459378	0.0567713	0.0134237	0.158426	0.0888094	0.0736068	0.0737996	0.223791	0.0366338	0.0366129	0.205142	0.200548	0.0348086	8.0955	0.131995	0.0136586	0.159147	0.247076	0.0577873	0.0923937	0.0449704	0.254169	0.0477746	0.0205174	10.4665
545200	-156.059	-90.7583	-65.301	0.20066	0.00994888	0.0329952	0.00299939	0.0216302	0.00824685	0.0657612	0.296123	0.041213	0.0173303	0.0530248	0.0223855	0.00615946	0.0226128	6.67245	0.0728533	0.0234511	0.0406392	0.0553278	0.165612	0.070436	0.15135	0.389344	0.125345	0.03591	8.603809
545300	-153.857	-89.1125	-64.7448	0.067693	0.0222925	0.0464309	0.00870927	0.0465176	0.0830052	0.0282662	0.00448801	0.0442668	0.0615278	0.00506	0.0572166	0.132234	0.0156729	4.186	0.030244	0.0351512	0.176258	0.0973408	0.0631575	0.0756949	0.032777	0.222706	0.252713	0.027397	5.822817
545400	-154.673	-90.2892	-64.3841	0.0287656	0.00579039	0.00633977	0.00152966	0.000153153	0.0685741	0.0244861	0.254452	0.00557628	0.0107156	0.048585	0.139118	0.0413625	0.00459751	2.11577	0.0356608	0.0763485	0.067201	0.220589	0.154125	0.205682	0.0341554	0.0489567	0.19923	0.221478	4.019239
545500	-145.884	-80.8669	-65.0167	0.000123477	0.0216301	0.00627859	0.0702335	0.0559007	0.0777624	0.0378256	0.00400421	0.0522818	0.0309531	0.0113859	0.0257225	0.000602322	0.00901679	6.0415	0.078185	0.0284358	0.149983	0.0293192	0.11366	0.100968	0.0459073	0.0591469	0.012827	0.118609	7.182261
545600	-155.814	-91.031	-64.7826	0.0475991	0.0782667	0.048022	0.00320095	0.108197	0.00492251	0.0438283	0.0127426	0.0404218	0.0089641	0.0202453	0.0556484	0.06406	0.00920709	4.18184	0.0527208	0.0451901	0.0918886	0.246519	0.473278	0.109987	0.0505898	0.109172	0.0633694	0.0422707	6.012153
545700	-156.831	-92.6483	-64.1823	0.004597	0.100947	0.0130219	0.00770504	0.000124112	0.026712	0.0453204	0.0480174	0.158107	0.00934331	0.0103571	0.180119	0.00986025	0.307726	1.16388	0.173587	0.00445995	0.00959973	0.0643007	0.11774	0.142167	0.0488538	0.22274	0.067005	0.0741234	3.010411
545800	-170.406	-104.236	-66.1705	0.0426364	0.0445594	0.0869912	0.0689629	9.51549	0.0014463	0.0621885	0.239132	0.0367731	0.0447287	0.0580555	0.0155901	0.0245399	0.0278167	0.454039	0.0701027	0.10457	1.25145	0.0255138	0.155021	0.483987	0.0355965	0.0257332	0.0720635	0.00439256	12.95138
545900	-152.183	-87.6501	-64.5328	0.0468294	0.00165287	0.147264	0.0112686	0.0667304	0.0069689	0.00864918	0.0355215	0.199309	0.0152307	0.0596791	0.0238364	0.00347654	0.0141222	3.25271	0.0218586	0.0336163	0.175617	0.127003	0.152411	0.0414177	0.0322351	0.0975692	0.0411316	0.147106	4.763213
546000	-151.275	-86.9347	-64.3403	0.00683623	0.0322734	0.0270708	0.114918	0.00861904	0.0311904	0.0590781	0.028339	0.124716	0.00598817	0.0398882	0.0197354	0.0267396	0.0260816	2.4145	0.184748	0.0581123	0.0653801	0.0559294	0.0529612	0.0775041	0.00826001	0.102413	0.189563	0.0398859	3.800732
546100	-153.676	-87.0019	-66.6742	0.0300875	0.106205	0.00737412	0.0244083	0.00835334	0.0118697	0.00578984	0.0187733	0.0112852	0.0213747	0.0189919	0.0445404	0.0772766	0.0166171	13.6489	0.00663867	0.217982	0.0920827	0.0331401	0.210399	0.262054	0.154408	0.19669	0.122331	0.122588	15.47021
546200	-166.697	-101.461	-65.2365	0.00894274	0.00498169	0.058897	0.00356999	1.28834	0.0369811	0.0739689	0.0406394	0.0518437	0.0150358	0.00496932	0.113461	0.127938	0.0918831	1.14005	0.0454554	0.00711243	4.1048	0.0146945	0.482567	0.0659839	0.104478	0.0505193	0.314377	0.0299208	8.281413
546300	-164.02	-96.9881	-67.0324	0.0164844	0.0513793	0.0186046	0.0168307	0.134701	0.080071	0.00618096	0.041984	0.00646709	0.119393	0.0221486	0.0108332	0.058754	0.0495775	6.62825	0.0157143	0.0659617	0.0311649	0.0172755	0.316744	9.00218	0.0953332	0.0732291	0.289661	0.0919794	17.2609
546400	-158.344	-93.6816	-64.6622	0.0418377	0.0572723	0.0161636	0.0278479	0.11724	0.11361	0.130116	0.0081723	0.119343	0.0112765	0.0355723	0.0519835	0.0957809	0.0197914	3.61123	0.0240914	0.04263	0.162052	0.122252	0.0522532	0.0224191	0.0744118	0.124161	0.00862044	0.319748	5.409878
546500	-162.034	-97.408	-64.6258	0.111292	0.185582	0.00820842	0.190028	0.135304	0.00733879	0.0175608	0.278155	0.0172162	0.0673642	0.00606688	0.08931	0.032954	0.0679911	3.42565	0.0115808	0.0127929	0.00653941	0.0538722	0.00197388	0.176404	0.106986	0.0315294	0.0814298	0.104688	5.227817
546600	-161.678	-97.4472	-64.2306	0.0600245	0.0277614	0.0562615	0.0172996	0.0325121	0.0838354	0.456762	0.0793289	0.032144	0.0258171	0.0975917	0.00137886	0.00422619	0.0171458	1.11081	0.0226009	0.018715	0.0907354	0.130481	0.0700429	0.348512	0.0922004	0.0641095	0.163028	0.148794	3.252116
546700	-175.895	-111.418	-64.4768	0.062056	0.220494	0.0379396	0.00591713	0.117412	0.115817	0.167137	0.123539	0.02951	0.0446108	0.0321825	0.186622	0.0805433	0.136531	1.27061	0.358645	0.336617	0.130784	0.147921	0.0701087	0.202341	0.181497	0.144632	0.22137	0.058125	4.482963
546800	-157.595	-93.0057	-64.5895	0.17235	0.0770112	0.0506168	0.00291094	0.0539292	0.0155136	0.006898	0.000859667	0.0439419	0.132146	0.0915496	0.129884	0.00289314	0.125725	3.2815	0.00700339	0.0113352	0.0478829	0.0356386	0.114241	0.087363	0.140479	0.0233808	0.30666	0.0847959	5.046508
546900	-161.319	-96.4091	-64.9094	0.0340104	0.0197036	0.0484928	0.111649	0.0866684	0.0815404	0.004078	0.0527807	0.0844105	0.129506	0.0504954	0.034434	0.0536996	0.127584	4.41877	0.237283	0.0429361	0.0695213	0.0960361	0.159792	0.12832	0.0319788	0.0690623	0.406422	0.0668938	6.646069
547000	-178.105	-113.631	-64.4738	0.00654866	0.100447	0.227212	0.198473	0.0847024	0.0562597	0.355164	0.337578	0.011889	0.0707557	0.266092	0.203339	0.143043	0.00447049	1.14038	0.0531369	0.0312163	0.0413954	0.230266	0.382707	0.0941529	0.0691054	0.173883	0.100626	0.0853944	4.468235
547100	-157.639	-93.1975	-64.4418	0.0574305	0.00798555	0.104562	0.011047	0.197943	0.242145	0.0515827	0.0168949	0.00297262	0.0795422	0.00761378	0.2153	0.0955645	0.0611307	2.35443	0.104422	0.0110216	0.0441197	0.00841888	0.215053	0.198895	0.0275027	0.0745888	0.0428185	0.0749322	4.30792
547200	-152.211	-87.86	-64.3514	0.00532524	0.000481743	0.00140455	0.00922238	0.0544783	0.0249201	0.0278359	0.0146064	0.0126135	0.0235266	0.0394727	0.27065	0.0339033	0.033132	1.99299	0.0859779	0.0601292	0.23636	0.0372701	0.218638	0.148701	0.0791893	0.190178	0.10276	0.152452	3.856223
547300	-156.591	-91.2115	-65.3799	0.011966	0.072997	0.00966621	0.255492	0.105863	0.0421179	0.0129109	0.0194654	0.115337	0.0269208	0.00676424	0.000990712	0.0158058	0.017365	7.55436	0.00261963	0.0290528	0.0361792	0.0990203	0.0690982	0.273008	0.14192	0.0128288	0.064874	0.00210186	8.998729
547400	-165.553	-101.149	-64.404	0.0945463	0.0841426	0.160886	0.00632177	0.104972	0.0972285	0.00510856	0.0346359	0.182738	0.0365921	0.00922907	0.0216946	0.036695	0.00995036	1.56791	0.0616339	0.35547	0.0111424	0.187713	0.370977	0.134807	0.0827957	0.205602	0.0979555	0.158088	4.118833
547500	-165.898	-101.28	-64.6183	0.0244309	0.023812	0.150453	0.0646712	0.000987696	0.103956	0.0463432	0.0938301	0.0700831	0.0668768	0.0789254	0.0743141	0.0579295	0.156793	2.83353	0.0913514	0.0264566	0.0814764	0.141431	0.13149	0.0213369	0.304192	0.0193584	0.14773	0.378938	5.190696
547600	-162.939	-98.3644	-64.5749	0.00240122	0.215838	0.152523	0.0190429	0.247396	0.0153906	0.00591068	0.130272	0.0565393	0.0409495	0.0743639	0.0647972	0.0559026	0.0179357	2.70662	0.0231642	0.192373	0.0215883	0.232503	0.0650657	0.199015	0.0360189	0.269467	0.0655473	0.0626551	4.973281
547700	-173.178	-107.163	-66.0151	0.0985301	0.0320367	0.00640101	0.0112261	0.559192	0.0258718	0.0150937	0.0092771	0.0185036	0.00400552	0.0363456	0.0220133	0.12755	0.20662	0.302709	0.271265	0.0323644	9.22251	0.0505827	0.0613476	0.160754	0.403872	0.224777	0.250072	0.0217096	12.17463
547800	-158.414	-90.4683	-67.946	0.069566	0.0701753	0.00221856	0.0118973	0.0465519	0.00239862	0.010934	0.0310101	0.0041237	0.0132265	0.0988285	0.0748202	0.0291672	0.0623684	19.8503	0.0135439	0.0726532	0.0278879	0.254598	0.436768	0.125532	0.056745	0.0649508	0.222221	0.176417	21.82892
547900	-159.63	-94.7196	-64.9099	0.0548305	0.00768186	0.0377094	0.00690752	0.00437327	0.0676862	0.0694718	0.129639	0.0119984	0.0572243	0.209069	0.062831	0.175872	0.0494902	4.43302	0.0293136	0.0834424	0.0478187	0.0712602	0.303406	0.10629	0.0152211	0.379057	0.16534	0.0695854	6.64854
548000	-157.977	-93.7769	-64.1998	0.0615993	0.0681855	0.0563519	0.0971852	0.0346166	0.0613698	0.0895106	0.014624	0.0456436	0.0197226	0.0315036	0.0486493	0.00631318	0.0260401	1.19222	0.0948683	0.0260256	0.0152744	0.0758071	0.133807	0.660276	0.0594047	0.0574082	0.114064	0.00766644	3.098139
548100	-159.773	-93.2775	-66.4958	0.0763473	0.0275016	0.0423769	0.0422051	0.342254	0.00637422	0.0248833	0.211073	0.00947487	0.119949	0.0220769	0.0392497	0.00120374	0.0893756	12.4263	0.0670229	0.0355691	0.0641492	0.122309	0.135688	0.211307	0.0477012	0.224392	0.0887727	0.10063	14.57819
548200	-162.219	-97.3995	-64.82	0.0275379	0.181309	0.0385502	0.17646	0.0577061	0.0417665	0.0417639	0.0136434	0.0938221	0.0335076	0.0151608	0.079069	0.00598049	0.0986949	4.0038	0.0557514	0.138347	0.0121886	0.0911923	0.223795	0.169293	0.0167539	0.0517197	0.116008	0.414991	6.198816
548300	-164.835	-100.327	-64.5085	0.0280392	0.0484766	0.0685305	0.0690989	0.248701	0.140269	0.0784114	0.0482412	0.0384654	0.0815644	0.0987474	0.0545131	0.0414172	0.0855824	2.27021	0.0110758	0.281258	0.207877	0.0454635	0.0571968	0.0990681	0.248867	0.135104	0.145398	0.00969893	4.641275
548400	-148.765	-84.4845	-64.28	0.05166	0.000329493	0.0470019	0.00810041	0.143879	0.00705116	0.0150659	0.0188679	0.0478157	0.0377069	0.0551893	0.0415828	0.0454283	0.0510359	2.0497	0.0900631	0.0877738	0.00658554	0.0735549	0.163823	0.107114	0.0251362	0.114647	0.143598	0.0664569	3.499171
548500	-160.176	-93.9909	-66.1847	0.04622	0.0257846	0.0386893	0.0567245	0.09537	0.00228798	0.015544	0.041043	0.0310172	0.185121	0.137144	0.2295	0.0119027	0.0611396	10.774	0.0339609	0.0121278	0.0133449	0.0288826	0.170686	0.0632092	0.0548189	0.63971	0.0293736	0.224633	13.02224
548600	-161.122	-96.1195	-65.0026	0.0468818	0.00944338	0.100225	0.0147075	0.0208393	0.127984	0.0249812	0.140984	0.0695955	0.0640877	0.0916422	0.0839813	0.0261607	0.168438	4.98025	0.0759605	0.0544152	0.130297	0.0125994	0.514895	0.0663464	0.106683	0.10206	0.00273302	0.0756176	7.11181
548700	-156.788	-92.489	-64.2989	0.0153849	0.00702063	0.020402	0.0930184	0.229706	0.00958866	0.023319	0.0541655	0.0303473	0.190775	0.118373	0.0309474	0.00995715	0.0341501	1.6141	0.017639	0.0177955	0.0110214	0.0649368	0.0750699	0.126678	0.441613	0.0430385	0.242727	0.071867	3.593645
548800	-155.248	-90.2737	-64.974	0.0061728	0.237806	0.0784211	0.0135303	0.0452556	0.0667521	0.018475	0.044672	0.0113171	0.226679	0.0343036	0.0181604	0.0155457	0.0205529	5.33651	0.0305365	0.0109902	0.00260944	0.00959384	0.106364	0.0683184	0.0867291	0.252856	0.0138256	0.213219	6.969196
548900	-153.875	-89.4159	-64.4591	0.134135	0.0560665	0.0134796	0.019279	0.0177345	0.00966795	0.225775	0.000457994	0.0480878	0.00999744	0.0148902	0.0583302	0.0208697	0.0317778	2.43458	0.0039508	0.0264489	0.15171	0.00698791	0.394476	0.149259	0.0950799	0.212251	0.098134	0.161177	4.394602
549000	-155.904	-91.4876	-64.4162	0.21277	0.0205519	0.0779565	0.0189944	0.0203619	0.0882999	0.0501493	0.0165342	0.00124293	0.106875	0.0764699	0.0809033	0.0125798	0.114552	2.45893	0.03372	0.0317784	0.162422	0.0563507	0.145558	0.108002	0.0333245	0.145516	0.0764675	0.0296194	4.179927
549100	-153.346	-88.3013	-65.0445	0.0991272	0.014811	0.00221793	0.00623564	0.0102064	0.0322034	0.0419485	0.0811483	0.0537302	0.0201232	0.0276974	0.0211399	0.0384729	0.120544	5.85682	0.0899296	0.0356188	0.215044	0.0657816	0.142885	0.0241476	0.0083733	0.117266	0.141868	0.0542758	7.321614
549200	-168.079	-101.891	-66.1885	0.191839	0.147178	0.0765344	0.101834	0.187338	0.0601684	0.0108961	0.116945	0.116943	0.234517	0.0455619	0.0658509	0.0445576	0.120374	10.6303	0.0480438	0.0066142	0.0664282	0.0800215	0.0596826	0.151904	0.135195	0.231396	0.0605504	0.0508911	13.04159
549300	-159.827	-95.4493	-64.3779	0.052716	0.0239988	0.271962	0.194118	0.0124026	0.0307525	0.107038	0.00734541	0.0260682	0.0713016	0.010348	0.0263685	0.00420557	0.11753	1.85804	0.00223238	0.135756	0.112495	0.136401	0.245384	0.187867	0.00971393	0.285509	0.0358716	0.022901	3.988324
549400	-161.999	-97.5523	-64.4471	0.00901854	0.171826	0.00474752	0.0062487	0.0734611	0.0906226	0.0480177	0.0116619	0.0423241	0.176982	0.00498899	0.0143269	0.348435	0.0292909	1.88984	0.11059	0.0197083	0.0685814	0.181315	0.1812	0.278022	0.141548	0.349205	0.0342061	0.0484788	4.334649
549500	-147.371	-82.7861	-64.5845	0.0292486	0.0238455	0.0113746	0.00667659	0.0475584	0.0414752	0.0334931	0.0296822	0.0720301	0.0259292	0.115395	0.0261751	0.00358748	0.0278604	3.76889	0.0619995	0.00985647	0.0136278	0.19479	0.0683922	0.0677628	0.0848527	0.17338	0.0643279	0.0190479	5.02126
549600	-165.1	-99.864	-65.2361	0.0801391	0.0314713	0.202951	0.0241792	0.0926266	0.0713466	0.0709419	0.0216718	0.0276511	0.0078715	0.0177319	0.0483624	0.0885399	0.0867215	5.59668	0.261649	0.0208381	0.381021	0.00175092	0.261501	0.227021	0.0520466	0.27999	0.182919	0.141625	8.279251
549700	-152.056	-87.9891	-64.0666	0.0829583	0.0714498	0.0279543	0.00099584	0.0499425	0.0172457	0.0592097	0.0157227	0.0704508	0.020203	0.0452666	0.0397065	0.0408361	0.0416087	0.924147	0.0780806	0.0766142	0.0594474	0.0220785	0.0324727	0.154248	0.0964803	0.21452	0.150106	0.0401199	2.431864
549800	-152.525	-87.8027	-64.7224	0.0362294	0.067078	0.00969671	0.0329872	0.0189368	0.00876285	0.0143364	0.054311	0.0948336	0.0154768	0.0269822	0.0963284	0.0126701	0.00331492	3.77173	0.0117228	0.0646041	0.0623586	0.0404585	0.307013	0.158212	0.0513172	0.474435	0.0824732	0.194807	5.711078
549900	-169.778	-104.096	-65.6818	0.0248928	0.0113647	0.0425717	0.00356476	0.0328021	0.0037779	0.104901	0.0650231	0.0403982	0.0131682	0.0531524	0.121473	0.0371154	0.0935361	7.07471	0.0286879	0.0026166	0.218529	0.203314	0.475674	0.11629	0.559192	0.139591	0.075422	0.966084	10.50785
550000	-162.689	-97.6514	-65.0374	0.0286345	0.00382965	0.0945011	0.052576	0.147251	0.164878	0.106827	0.121031	0.0250293	0.0354047	0.105381	0.013562	0.0447692	0.0790523	5.12507	0.0676174	0.00875449	0.0261078	0.129372	0.303121	0.173224	0.192845	0.0745109	0.125751	0.0371116	7.286211
550100	-153.087	-87.5907	-65.4964	0.0390303	0.0559518	0.013113	0.113727	0.0932548	0.010975	0.0748605	0.124662	0.012733	0.078363	0.00909462	0.055871	0.00598307	0.0740573	8.14127	0.0356357	0.0123652	0.0105862	0.00967383	0.0918879	0.14151	0.0944599	0.0427388	0.0889052	0.150256	9.580965
550200	-156.223	-90.3888	-65.8343	0.0161149	0.0242023	0.0355612	0.00780629	0.0639043	0.0235429	0.0519103	0.0661879	0.042101	0.0223105	0.112942	0.0412926	0.0720029	0.0391537	9.5571	0.00842774	0.00274976	0.0285062	0.117975	0.106021	0.189683	0.0370058	0.495491	0.0370519	0.0713355	11.27038
550300	-149.745	-85.3595	-64.3858	0.0492471	0.0038286	0.0216714	0.0214853	0.0743413	0.0100096	0.0448404	0.0437516	0.0334636	0.0171782	0.0666171	0.017257	0.0214504	0.0564576	2.53999	0.0189713	0.0212692	0.11925	0.0907136	0.123875	0.0840068	0.318249	0.153768	0.0672282	0.00914941	4.028067
550400	-152.705	-87.5616	-65.1439	0.115032	0.0330526	0.0586739	0.0464656	0.139351	0.0234613	0.000890841	0.0627566	0.149396	0.012696	0.044069	0.0266971	0.0490518	0.0325228	6.4378	0.0629467	0.0412009	0.0385402	0.0125382	0.135435	0.0382479	0.0554395	0.129938	0.0473941	0.0247023	7.8183
550500	-153.397	-87.8084	-65.5885	0.0251766	0.0259948	0.0438695	0.0557863	0.0183742	0.0250069	0.0398061	0.0303943	0.125078	0.0217582	0.000435375	0.00433772	0.00779383	0.0224927	8.25306	0.0388068	0.0901818	0.171591	0.0713466	0.118767	0.360583	0.187701	0.236716	0.0508996	0.0154908	10.04145
550600	-156.755	-91.4847	-65.2702	0.0223809	0.0175499	0.0253021	0.067089	0.0144138	0.00293654	0.024727	0.00604086	0.16731	0.0470405	0.18586	0.0349531	0.00562876	0.0283574	6.71265	0.073186	0.0506618	0.0421246	0.386222	0.0713106	0.0993782	0.0845145	0.0230562	0.0693774	0.187974	8.450043
550700	-164.978	-100.557	-64.4209	0.0365685	0.0711048	0.0434005	0.0356646	0.014476	0.109921	0.027568	0.0338588	0.0310677	0.173036	0.0966823	0.170172	0.0305453	0.0349539	0.642789	0.0972172	0.0500724	0.0361287	0.0351055	0.173555	0.127578	0.129403	1.86573	0.0877813	0.0493223	4.203703
550800	-155.368	-88.4044	-66.9635	0.0689838	0.0179054	0.00227086	0.0542382	0.0865543	0.0516729	0.0989556	0.0426014	0.00885777	0.0383217	0.023222	0.00794929	0.192734	0.018357	15.1684	0.120483	0.0279215	0.0465036	0.0368302	0.228876	0.249862	0.0551273	0.0970398	0.0844676	0.0885299	16.91671
550900	-151.947	-86.7916	-65.1551	0.0926887	0.111253	0.00753977	0.00500279	0.0869238	0.00461119	0.0384519	0.0337808	0.00261966	0.0238992	0.0233594	0.0499317	0.00338653	0.0319898	6.11235	0.00422291	0.110753	0.0189419	0.0393685	0.53409	0.0547819	0.0315747	0.197709	0.0965721	0.158526	7.874329
551000	-166.772	-101.013	-65.7585	0.000610912	0.12176	0.138535	0.0727219	0.31079	0.0309995	0.0780426	0.429523	0.0106137	0.0241189	0.0129	0.0197048	0.0148975	0.00729756	7.9619	0.0137653	0.019258	0.147498	0.017364	0.0168491	0.143793	0.0648897	0.479406	0.105111	0.649243	10.89159
551100	-152.166	-86.7931	-65.3727	0.0174664	0.00228777	0.0749773	0.00224804	0.0882401	0.131048	0.0272419	0.0345976	0.0181228	0.00366273	0.0208374	0.042753	0.0787572	0.0647961	7.37527	0.0452723	0.0407985	0.0704123	0.0270248	0.100341	0.248477	0.0484872	0.285731	0.0144679	0.0991838	8.962501
551200	-150.806	-86.6907	-64.1157	0.0447855	0.00666208	0.0642587	0.106542	0.0752747	0.0361323	0.0251783	0.0265511	0.0439089	0.0311949	0.0248873	0.0752472	0.0204754	0.00493254	1.19953	0.00453767	0.0467572	0.0844384	0.038116	0.133263	0.0693164	0.0089709	0.151181	0.0175839	0.33785	2.677577
551300	-161.681	-96.3753	-65.3057	0.0428517	0.00590178	0.00624985	0.0247923	0.209926	0.0218245	0.0567363	0.0371889	0.0497587	0.117473	0.0777103	0.0424614	0.024291	0.140667	6.30634	0.124898	0.0897164	0.217269	0.160502	0.108406	0.0889279	0.196953	0.185473	0.242612	0.0486948	8.62762
551400	-165.245	-98.2503	-66.9945	0.00685888	0.0591677	0.0459545	0.035127	2.9546	0.0229532	0.0214291	0.0962761	0.0152793	0.00377119	0.0562997	0.00556485	0.0281653	0.00593632	10.0151	0.0658031	0.0153174	2.79305	0.140719	0.0439116	0.231893	0.0950011	0.0683325	0.237709	0.00726161	17.07152
551500	-165.722	-100.992	-64.7297	0.0624556	0.101907	0.0245601	0.0204632	0.0753376	0.026982	0.0219807	0.00936543	0.0173453	0.0417818	0.045682	0.0957853	0.0111224	0.0909933	2.90839	0.0194437	0.0775505	0.0100109	0.0977951	0.143441	0.0416955	0.216035	0.60806	0.275399	0.703695	5.747281
551600	-155.061	-89.8138	-65.2468	0.0044537	0.0100473	0.180744	0.136463	0.0828001	0.0871616	0.0530025	0.0197592	0.0483091	0.00624428	0.0315085	0.138504	0.0405678	0.00456094	6.61677	0.0472369	0.0818494	0.118922	0.035263	0.185046	0.0844849	0.0541847	0.13058	0.0709761	0.0635716	8.333007
551700	-165.777	-99.8013	-65.9754	0.0218035	0.0743118	0.11588	0.146539	0.0320047	0.0880209	0.20778	0.0468475	0.0882919	0.0253532	0.0519301	0.0454252	0.0465619	0.0517025	9.71028	0.0442547	0.0251616	0.395408	0.196602	0.0379585	0.0980374	0.0508477	0.240093	0.0451612	0.0899049	11.97616
551800	-161.307	-96.9119	-64.3949	0.139239	0.0727892	0.0203471	0.00764553	0.0583682	0.0168177	0.140826	0.0912959	0.0347807	0.055677	0.103648	0.0296398	0.031061	0.00605732	1.99241	0.0941064	0.143931	0.0299656	0.147413	0.101091	0.181605	0.280638	0.0238409	0.000263486	0.269781	4.073241
551900	-153.33	-89.1262	-64.2034	0.00278064	0.0070518	0.053508	0.00918605	0.000405687	0.0255698	0.00306842	0.0779948	0.00371649	0.104821	0.00303302	0.206618	0.000963214	0.107584	1.48266	0.143501	0.0619133	0.0147598	0.0255228	0.290916	0.0758296	0.0714822	0.135993	0.0677337	0.139585	3.116192
552000	-157.041	-92.8776	-64.163	0.00499156	0.0140681	0.0479569	0.0167848	0.0451673	0.00370285	0.0314199	0.116595	0.00889442	0.0716147	0.0297352	0.0597886	0.178748	0.0128187	1.01572	0.125749	0.201572	0.160899	0.268633	0.182646	0.0820005	0.125658	0.0703677	0.010137	0.0282187	2.913883
552100	-155.347	-90.3081	-65.0385	0.0265919	0.000405373	0.0340321	0.0709825	0.0987078	0.0182639	0.108017	0.0634676	0.0123477	0.0036234	0.0384619	0.10253	0.0506693	0.0206254	5.30067	0.0776786	0.0945262	0.00923681	0.0319277	0.308813	0.118538	0.194603	0.103158	0.0953227	0.308477	7.291678
552200	-168.852	-102.02	-66.832	0.0141762	0.0158351	0.0300566	0.00501906	0.514696	0.0340539	0.0553773	0.0046769	0.0991242	0.0332453	0.0140797	0.0442517	0.137015	0.144869	6.80947	0.0684523	0.163377	7.32679	0.208248	0.102304	0.0932866	0.189658	0.054992	0.0815593	0.014446	16.25906
552300	-154.162	-89.5692	-64.5924	0.0253116	0.0418212	0.019346	0.0647258	0.0431474	0.0143181	0.0484071	0.11487	0.0939331	0.0419331	0.0334094	0.0531718	0.0162143	0.00162363	3.30086	0.0128886	0.0582371	0.019923	0.187484	0.0449442	0.06191	0.0482643	0.153907	0.288492	0.27166	5.060799
552400	-160.972	-95.8038	-65.1677	0.0345303	0.0152356	0.0276403	0.0218798	0.2089	0.260689	0.0218266	0.00517239	0.0499598	0.00840605	0.00408075	0.00495337	0.0205126	0.0143243	5.44425	0.117798	0.253778	0.0660037	0.0148486	0.374622	0.105782	0.31713	0.239834	0.133803	0.171572	7.937535
552500	-156.942	-90.8366	-66.1055	0.0595107	0.00260789	0.00301108	0.0170359	0.305621	0.00509435	0.119616	0.0393562	0.0633745	0.00258529	0.144868	0.0153182	0.0357142	0.0172441	10.8068	0.164984	0.00249052	0.0139422	0.0597233	0.234008	0.0160294	0.231186	0.09598	0.0583336	0.111793	12.62624
552600	-155.798	-91.6284	-64.1693	0.0686535	0.0102823	0.0614893	0.0333564	0.00657536	0.059233	0.0112118	0.121822	0.0695024	0.022021	0.0488119	0.0269981	0.0935521	0.0380993	1.51644	0.0377228	0.0878577	0.0242891	0.00175924	0.0836472	0.0504474	0.0998158	0.0580556	0.22565	0.0883981	2.945695
552700	-158.665	-92.3976	-66.2676	0.00786708	0.0143721	0.067738	0.0740091	0.335989	0.0593503	0.00426939	0.0623517	0.0195455	0.0984286	0.0186301	0.0397657	0.00590858	0.00524995	11.3414	0.00306335	0.0987807	0.0133025	0.00590524	0.0530099	0.20517	0.0722347	0.0629455	0.625326	0.142214	13.4368
552800	-150.394	-86.207	-64.1868	0.0203769	0.0217734	0.0116483	0.00366501	0.0343874	0.0122055	0.0270799	0.0807386	0.0824129	0.0669364	0.154047	0.0455101	0.0568841	0.0254598	1.45492	0.114921	0.026194	0.0385576	0.096445	0.055889	0.150155	0.0647935	0.196871	0.10814	0.0831638	3.033175
552900	-160.943	-94.9909	-65.9516	0.0195481	0.0219161	0.0203675	0.0262181	0.159767	0.0830714	0.107861	0.0102017	0.0140994	0.0754153	0.017509	0.0198703	0.0608228	0.0621533	4.60523	0.12429	0.00932524	0.0264643	0.0425023	0.101031	5.78011	0.0512725	0.286448	0.0875334	0.0440334	11.85706
553000	-157.588	-92.1101	-65.4778	0.00273795	0.0188243	0.0106439	0.197934	0.0135893	0.0923248	0.0350958	0.0694264	0.0268749	0.010428	0.0021207	0.0579913	0.015266	0.0232087	7.53772	0.130094	0.0370411	0.0334659	0.264563	0.0838839	0.0433511	0.315735	0.306338	0.13513	0.0240876	9.487877
553100	-167.088	-101.991	-65.0968	0.00764211	0.116532	0.0300511	0.00499549	0.143415	0.0737573	0.175289	0.0210653	0.04064	0.240277	0.0686418	0.0628083	0.174672	0.0234714	4.79917	0.0763683	0.0828811	0.242243	0.302181	0.266332	0.115385	0.180352	0.28204	0.0180988	0.0346311	7.582942
553200	-170.993	-106.323	-64.6706	0.421488	0.0126412	0.191909	0.159591	0.315712	0.0205791	0.109887	0.00838106	0.0151772	0.00242294	0.000145706	0.00110571	0.0483897	0.0832639	2.27427	0.0457549	0.176685	0.0095577	0.0404323	0.175288	0.0955548	0.0604775	0.768631	0.25462	0.159824	5.451792
553300	-154.77	-90.0266	-64.7436	0.0385857	0.0449314	0.0522375	0.0069186	0.0783274	0.0360146	0.0202514	0.0188898	0.0614881	0.0180606	0.0153554	0.027306	0.154356	0.00509528	4.22828	0.102201	0.0588805	0.0212768	0.108936	0.262446	0.133573	0.0165452	0.103018	0.187051	0.0168328	5.81686
553400	-167.137	-100.718	-66.4194	0.117515	0.00554128	0.0377665	0.161194	0.0462765	0.00929364	0.261557	0.0637962	0.136677	0.0705901	0.00405662	0.0282877	0.00382228	0.00491225	11.6094	0.0899979	0.240175	0.214061	0.159867	0.0656555	0.346969	0.0767283	0.20674	0.0676186	0.167317	14.19582
553500	-159.525	-93.5519	-65.9726	0.0846989	0.0137391	0.00830169	0.0849315	0.128823	0.0364513	0.197807	0.0549843	0.0216232	0.00050907	0.0469901	0.00620806	0.0487091	0.0223978	9.87115	0.0472562	0.165331	0.151373	0.303144	0.0927016	0.0585037	0.151791	0.252052	0.0798818	0.0328059	11.96216
553600	-151.269	-86.426	-64.8433	0.0181961	0.0173646	0.0154469	0.0717161	0.0207286	0.0573856	0.0713823	0.000618022	0.0169478	0.0581768	0.0781434	0.0308714	0.0442429	0.00885754	4.65965	0.0471887	0.114067	0.0951149	0.0615915	0.202791	0.186131	0.0151951	0.148436	0.117493	0.157595	6.315329
553700	-159.471	-94.1987	-65.2726	0.179857	0.0141138	0.0597145	0.0140434	0.21283	0.142664	0.028701	0.0456487	0.0549386	0.0493849	0.0326964	0.125991	0.0167394	0.00324256	6.31886	0.138247	0.0787215	0.0191476	0.0115693	0.267502	0.165232	0.120545	0.165108	0.0278119	0.168803	8.462115
553800	-166.302	-100.861	-65.4409	0.0208143	0.0312083	0.207569	0.230414	0.0663554	0.0167605	0.119004	0.079896	0.218551	0.00815841	0.0920725	0.102602	0.028938	0.0210579	7.23514	0.0703669	0.121732	0.241505	0.0299414	0.0630143	0.0913679	0.0941554	0.0526309	0.0249541	0.0352833	9.303488
553900	-163.479	-97.9509	-65.5284	0.0224121	0.119469	0.00534019	0.0624053	0.00343122	0.0253566	0.00803494	0.0372844	0.157293	0.0362786	0.10244	0.139298	0.00364041	0.06297	7.6918	0.124174	0.0483181	0.143548	0.187267	0.429058	0.116463	0.0202873	0.0656086	0.0309216	0.0980816	9.741178
554000	-174.345	-109.615	-64.7305	0.05858	0.0524297	0.0651369	0.0521059	0.138838	0.089929	0.291251	0.0919121	0.274989	0.0133616	0.158869	0.0542564	0.0346346	0.0759457	2.74291	0.112231	0.0433044	0.314963	0.129354	0.513668	0.0197972	0.0283284	0.0371806	0.300439	0.0573004	5.751713
554100	-153.581	-88.7392	-64.8422	0.0051804	0.0186429	0.00545066	0.00346586	0.187447	0.217932	0.170365	0.00843281	0.133417	0.0859987	0.00169918	0.0283947	0.0049612	0.0046218	4.44802	0.0397059	0.0325229	0.0100207	0.0873215	0.19872	0.158986	0.148881	0.112156	0.165261	0.0325409	6.310145
554200	-151.464	-87.4429	-64.0213	0.00427007	0.11789	0.0210838	0.0571907	0.00354721	0.0184069	0.0542546	0.0302964	0.0216953	0.116922	0.0171036	0.0116745	0.0325836	0.0143196	0.673379	0.0255373	0.12525	0.14372	0.0478892	0.266692	0.0315773	0.101765	0.0763608	0.100228	0.0919505	2.205588
554300	-157.975	-91.6219	-66.3527	0.0165422	0.0267879	0.0153699	0.00639003	0.235479	0.0206067	0.0955933	0.105501	0.00157675	0.00749731	0.0272584	0.00646372	0.0422387	0.0348358	7.94297	0.117368	0.0102247	0.0842492	0.051152	4.64985	0.228395	0.02186	0.061081	0.0520804	0.00127789	13.86265
554400	-165.141	-99.052	-66.0893	0.00502351	0.00211533	0.0429267	0.0833322	0.0601649	0.126168	0.134941	0.33614	0.0134019	0.110376	0.015229	0.0496424	0.0685584	0.0148288	10.4378	0.0817548	0.214682	0.118958	0.0509725	0.0720326	0.118195	0.0166948	0.158614	0.0939491	0.118793	12.54526
554500	-168.875	-103.742	-65.1333	0.0594598	0.0320558	0.22596	0.147721	3.06091	0.270606	0.126694	0.00397018	0.00887895	0.00676369	0.0514595	0.0321909	0.059835	0.0350069	2.54743	0.0383995	0.0487429	0.318133	0.0635841	0.103292	0.180362	0.0600825	0.139433	0.119351	0.0249425	7.76526
554600	-167.231	-102.013	-65.2179	0.01846	0.143524	0.0638937	0.189879	0.101482	0.0758931	0.082273	0.00733981	0.0483241	0.238677	0.0241564	0.0235337	0.0156881	0.0179926	5.62066	0.0443384	0.311082	0.165852	0.335665	0.0374103	0.281272	0.059748	0.065405	0.0985288	0.117198	8.188274
554700	-171.199	-106.423	-64.7752	0.255763	0.0775128	0.0159181	0.0836927	0.0172543	0.0517596	0.141696	0.0241984	0.0334275	0.0119367	0.278701	0.0692605	0.00649609	0.183566	3.17746	0.208984	0.00466623	0.0468307	0.12782	0.0606455	0.281702	0.189724	0.10743	0.321511	0.197069	5.975025
554800	-172.646	-107.585	-65.0607	0.0160828	0.00607163	0.0320012	0.0388215	2.32703	0.283449	0.244348	0.0729633	0.104959	0.533375	0.0358695	0.0438054	0.0242038	0.004606	1.46458	0.0241739	0.0532294	1.37066	0.223425	0.0721902	0.0667847	0.0480002	0.0935507	0.152141	0.0661066	7.402426
554900	-163.228	-98.0347	-65.1933	0.105014	0.017809	0.0567528	0.15529	0.173222	0.0214581	0.000581456	0.0117994	0.000757273	0.0778844	0.078715	0.0127438	0.124975	0.0971286	5.7209	0.0693946	0.036631	0.0868284	0.121658	0.0827744	0.342615	0.0345385	0.0780492	0.289372	0.268732	8.065626
555000	-172.642	-103.327	-69.3144	0.0270905	0.04171	0.0180725	0.043109	12.7372	0.478394	0.00452826	0.0168601	0.034526	0.0962194	0.0268894	0.192103	0.000265347	0.0238625	7.11608	0.0107999	0.0150906	6.80836	0.00280063	0.204991	0.0709202	0.0175121	0.360592	0.243268	0.0799222	28.67112
555100	-151.315	-85.7639	-65.551	0.0611256	0.0459193	0.0111572	0.000559678	0.0180832	0.0127948	0.00423454	0.021225	0.0696919	0.00175812	0.0834122	0.0202692	0.0305676	0.0408995	8.37136	0.0772664	0.03912	0.0969546	0.0345431	0.102651	0.0211053	0.0418659	0.309967	0.235144	0.102308	9.853985
555200	-152.631	-88.4572	-64.1742	0.0255444	0.0614579	0.0218105	0.0639559	0.0544188	0.187761	0.0337172	0.00531497	0.0412741	0.0574141	0.0514145	0.00985741	0.0415237	0.0131397	1.36706	0.18457	0.0295045	0.0165175	0.115346	0.147694	0.175249	0.0288693	0.0693474	0.144624	0.0224641	2.969854
555300	-156.048	-91.3878	-64.6597	0.016053	0.0194616	0.363819	0.00550944	0.138057	0.05755	0.00195023	0.0120669	0.0140383	0.013315	0.0461466	0.0892596	0.0185125	0.0466309	3.39577	0.0581022	7.2077e-05	0.10829	0.0330844	0.146057	0.453961	0.111409	0.121198	0.0969449	0.0302536	5.397515
555400	-158.078	-93.4603	-64.6173	0.205219	0.0285039	0.00794217	0.0227849	0.326647	0.0278795	0.132111	0.0185904	0.030941	0.0317388	0.111825	0.0464747	0.0303256	0.014966	3.11222	0.0425689	0.0889786	0.250582	0.00267987	0.141186	0.171743	0.0297132	0.196757	0.0498092	0.0634365	5.185625
555500	-157.333	-91.4884	-65.845	0.0722218	0.0286921	0.0683572	0.026691	0.0560183	0.00636819	0.0449526	0.00529155	0.0541193	0.127243	0.00304149	0.000747294	0.0382211	0.0670285	9.3043	0.385017	0.0116187	0.16832	0.123689	0.195245	0.118371	0.109233	0.104396	0.0711731	0.133827	11.32418
555600	-152.759	-88.3325	-64.427	0.0580543	0.0438056	0.0168248	0.0359938	0.121132	0.0107393	0.011593	0.0866711	0.052027	0.0341636	0.034118	0.00710086	0.0527064	0.0730411	2.59284	0.0214791	0.0174622	0.117254	0.0537866	0.0887197	0.381369	0.0516746	0.126958	0.0173966	0.127246	4.234155
555700	-160.709	-95.6089	-65.0997	0.0750821	0.00630094	0.0400426	0.00638499	0.0126568	0.0836787	0.170694	0.239019	0.0927489	0.013767	0.0352021	0.0684675	0.0235051	0.0162405	5.42029	0.0505	0.194189	0.0552807	0.0742377	0.0106426	0.0462042	0.140192	0.312268	0.11724	0.292609	7.597446
555800	-162.001	-97.0571	-64.9437	0.0775529	0.0354119	0.0398455	0.00523662	0.101459	0.0793116	0.0154083	0.031938	0.0555158	0.00585394	0.0405077	0.0986311	0.0364892	0.0237294	4.01017	0.0259948	0.0026515	0.0332881	0.0338661	0.624075	0.701011	0.179129	0.259955	0.248158	0.0520638	6.817251
555900	-158.33	-92.8459	-65.4845	0.0306185	0.00621241	2.66045e-05	0.107474	0.0631766	0.0329942	0.0788458	0.0563245	0.169354	0.0681021	0.0624036	0.0211175	0.0124967	0.0834881	7.90466	0.021984	0.0495472	0.00565967	0.200896	0.335323	0.0418853	0.110223	0.0305902	0.00396463	0.0241296	9.521493
556000	-162.286	-97.7768	-64.5095	0.216278	0.170717	0.0106438	0.0603907	0.18154	0.0219604	0.0382827	0.109005	0.0272761	0.0327697	0.0727565	0.222432	0.0219049	0.0196575	2.70357	0.0593498	0.0381854	0.0373651	0.0272861	0.147518	0.0019107	0.201246	0.0755612	0.0280245	0.120891	4.646525
556100	-160.996	-96.5009	-64.4955	0.0331387	0.0367213	0.0138661	0.00516235	0.2009	0.179922	0.108969	0.0545229	0.0619159	0.117057	0.108166	0.00187175	0.0213888	0.0915548	2.21361	0.0498068	0.118107	0.0203395	0.0917371	0.277356	0.245036	0.00829657	0.111562	0.123431	0.282196	4.576635
556200	-163.427	-99.1506	-64.2763	0.078235	0.0162974	0.012022	0.0285496	0.191695	0.0148969	0.0224617	0.0501239	0.214529	0.0609809	0.0298552	0.0383651	0.082547	0.203032	1.11856	0.152092	0.02636	0.111878	0.49583	0.0516757	0.146897	0.0888573	0.076581	0.0728904	0.0952673	3.480482
556300	-161.725	-96.4801	-65.245	0.0635821	0.0187299	0.0122509	0.0694017	0.00478937	0.0180058	0.0237059	0.0539643	0.0385325	0.0274417	0.0857502	0.00752951	0.080612	0.128895	6.10209	0.211437	0.051379	0.0805674	0.38507	0.0909026	0.118329	0.0835748	0.137603	0.12037	0.309586	8.324094
556400	-164.465	-99.4793	-64.9854	0.036403	0.0478923	0.135431	0.0501971	0.072796	0.103335	0.00609657	0.0212271	0.0957099	0.0893261	0.0195569	0.095085	0.245888	0.00839016	4.81785	0.0431085	0.0455027	0.0490571	0.117565	0.140289	0.0986499	0.104681	0.115524	0.0607304	0.405773	7.026063
556500	-166.755	-101.79	-64.9647	0.109648	0.0277359	0.0312819	0.0103919	0.0422924	0.117152	0.0310995	0.246633	0.193158	0.158927	0.220702	0.0607475	0.0526134	0.0663281	4.39724	0.00136952	0.00485668	0.0834234	0.00982909	0.392207	0.257175	0.077963	0.159166	0.0732785	0.097066	6.922287
556600	-157.882	-91.9897	-65.8926	0.00720446	0.0299945	0.0544561	0.0653937	0.119171	0.060217	0.0226442	0.0301471	0.0695969	0.034276	0.0615072	0.0149386	0.0270428	0.00930569	9.34223	0.212482	0.0335351	0.0567972	0.0681487	0.300946	0.187665	0.058121	0.303766	0.0186134	0.373768	11.56197
556700	-160.974	-96.3746	-64.5994	0.0153637	0.00713939	0.02618	0.370936	0.132481	0.0385112	0.068373	0.00979815	0.0452161	0.00772203	0.0648951	0.0821839	0.00402658	0.0534635	2.71257	0.0175328	0.0668376	0.0272961	0.09966	0.140765	0.0557116	0.238705	0.442746	0.0763399	0.291415	5.095867
556800	-162.665	-97.3545	-65.31	0.0399353	0.078833	0.00578455	0.0223585	0.125058	0.0270437	0.0501884	0.100862	0.0681593	0.0492541	0.214172	0.00455068	0.0643677	0.0742445	6.1246	0.140029	0.112012	0.225036	0.109313	0.267767	0.220379	0.0259765	0.243154	0.205115	0.0507443	8.648934
556900	-154.975	-90.2358	-64.7395	0.0043083	0.0264495	0.0431007	0.00386822	0.277508	0.100028	0.000942872	0.0142909	0.0557938	0.0922674	0.00669273	0.21979	0.0503805	0.000695199	4.01794	0.0671171	0.00524217	0.0260013	0.0549702	0.149847	0.301563	0.0783938	0.0145692	0.129622	0.0552806	5.796662
557000	-165.237	-98.1248	-67.1124	0.0183583	0.0202247	0.0801085	0.25957	0.0751312	0.050312	0.00489104	0.0131582	0.123953	0.00591623	0.00631545	0.000604436	0.0449374	0.094292	15.2709	0.0493666	0.122187	0.0357475	0.193302	0.310147	0.131463	0.0654277	0.194242	0.220493	0.269699	17.66075
557100	-150.084	-85.9226	-64.1613	0.00773552	0.00473666	0.00516761	0.00970062	0.1125	0.0196484	0.0164976	0.0615623	0.0439628	0.00255946	0.0273113	0.0266811	0.177817	0.155017	1.41067	0.00540681	0.0342506	0.0161194	0.0757643	0.108923	0.100665	0.267309	0.0893928	0.0792944	0.0468273	2.905514
557200	-156.79	-92.239	-64.5506	0.0325601	0.0683936	0.0191822	0.0564971	0.158241	0.00790799	0.0195283	0.0930444	0.0372284	0.0567336	0.189572	0.0150992	0.0374362	0.0560194	2.94297	0.137476	0.0380384	0.113946	0.0607186	0.288627	0.131198	0.181612	0.0592755	0.0395878	0.0111376	4.852033
557300	-158.231	-93.7576	-64.4733	0.0275733	0.0933594	8.40635e-05	0.0452535	0.0445174	0.020865	0.0354718	0.172676	0.0167712	0.0213892	0.00806178	0.0187114	0.0710185	0.324109	2.39213	0.029723	0.0322927	0.0808364	0.24864	0.321767	0.0947288	0.0788314	0.116876	0.0541369	0.115887	4.465714
557400	-162.301	-98.1034	-64.1977	0.0732338	0.149932	0.0303428	0.00422164	0.310334	0.00395817	0.0043843	0.0281809	0.0661078	0.204387	0.412849	0.0299144	0.00770574	0.0300012	1.02166	0.000312557	0.0138011	0.0333079	0.102701	0.199051	0.0262615	0.162988	0.104386	0.0315209	0.0360498	3.087589
557500	-158.3	-93.734	-64.566	0.07403	0.0021172	0.00219197	0.0142075	0.098545	0.119447	0.031339	0.122616	0.124768	0.0225643	0.0555765	0.0211838	0.0707101	0.0194454	2.84962	0.150177	0.110697	0.185026	0.0801883	0.0694994	0.262364	0.0991108	0.045041	0.104905	0.19382	4.929192
557600	-155.635	-89.7169	-65.9178	0.0314564	0.0147707	0.0643485	0.0611448	0.00390968	0.0101443	0.125518	0.0630332	0.131687	0.0145627	0.0324789	0.034928	0.065247	0.0441267	10.1316	0.044191	0.106602	0.00840563	0.0344108	0.279432	0.102488	0.0139102	0.218691	0.0177178	0.0330171	11.68784
557700	-155.46	-91.2087	-64.2514	0.120201	0.0586737	0.0234777	0.0467297	0.0621333	0.0192426	0.102393	0.0366927	0.00508542	0.0861685	0.061893	0.0628395	0.0785728	0.0577394	1.55296	0.00204999	0.131666	0.000519599	0.00454262	0.163222	0.145182	0.0486094	0.218858	0.186004	0.0803208	3.355776
557800	-154.366	-89.6327	-64.7334	0.00811735	0.0157037	0.000549508	0.0915551	0.00739445	0.00539205	0.0680431	0.0451616	0.107015	0.0184831	0.0227027	0.0247987	0.0567204	0.072385	4.00722	0.0602819	0.0752124	0.0195112	0.00483309	0.458506	0.0693415	0.00517388	0.220935	0.126458	0.174271	5.765767
557900	-151.664	-86.4299	-65.2346	0.0283098	0.0265078	0.0117388	0.00320853	0.0728936	0.0120502	0.054823	0.00137015	0.0863863	0.0165524	0.133033	0.0407991	0.00320264	0.0250589	6.62772	0.0331287	0.104863	0.0731049	0.0319733	0.0532399	0.283728	0.123676	0.123268	0.060316	0.241127	8.272083
558000	-163.044	-98.4988	-64.5456	0.0606169	0.163615	0.0762274	0.0345691	0.130589	0.181861	0.03983	0.150857	0.0601954	0.0205691	0.0377291	0.190618	0.00896837	0.00436784	2.52317	0.00746055	0.0179156	0.0575622	0.0624709	0.142228	0.170494	0.0393889	0.0857019	0.44991	0.110014	4.826935
558100	-149.946	-85.7304	-64.216	0.0712939	0.000988046	0.0219023	0.0573687	0.0220187	0.00318987	0.0419147	0.0091364	0.00626058	0.046283	0.0310684	0.00690415	0.00156485	0.143392	1.76751	0.00704752	0.0962534	0.179557	0.0771462	0.069426	0.343531	0.0200058	0.0357752	0.0375452	0.0820092	3.179087
558200	-161.203	-96.554	-64.6493	0.0378704	0.0636576	0.0291615	0.0505441	0.0657396	0.00430603	0.0214032	0.13425	0.0193663	0.0409541	0.00474313	0.023879	0.0309381	0.460442	3.25193	0.228883	0.0636483	0.00318529	0.154728	0.0557145	0.0744812	0.0671069	0.245772	0.025317	0.187487	5.345513
558300	-170.873	-105.905	-64.968	0.00454033	0.00667471	0.0138608	0.0931856	2.09666	0.0361426	0.0290296	0.0938805	0.124725	0.0209042	0.0164016	0.23942	0.0207925	0.03341	0.241138	0.126714	0.0287526	2.25123	0.0376292	0.266422	0.736921	0.0777738	0.102126	0.156302	0.0841847	6.93882
558400	-154.057	-88.7557	-65.3009	0.0446871	0.0172683	0.0198172	0.0144015	0.0851167	0.109864	0.0541914	0.0367056	0.0402388	0.0400521	0.0141074	0.0467987	0.0160813	0.160372	6.89852	0.0661107	0.0674703	0.0654213	0.0564066	0.138563	0.363027	0.0313231	0.131956	0.0229584	0.0622559	8.603717
558500	-148.694	-84.4984	-64.1961	0.0326379	0.00265308	0.0116738	0.0112119	0.0245916	0.00143904	0.00286244	0.0823652	0.0449388	0.000952927	0.0255957	0.116455	0.0182139	0.0362601	1.86724	0.0241956	0.0573101	0.00107531	0.0787103	0.213597	0.0613302	0.191485	0.00632297	0.0942474	0.0721627	3.07953
558600	-165.289	-99.4993	-65.7895	0.00559143	0.137925	0.093434	0.0680008	0.0732592	0.066123	0.327939	0.00335579	0.16931	0.0501002	0.0757315	0.0570268	0.0285289	0.00786789	8.53112	0.0744531	0.0196708	0.207222	0.104442	0.0860622	0.530369	0.0127586	0.176426	0.102343	0.0371881	11.04625
558700	-158.389	-93.7948	-64.5944	0.218379	0.0217508	0.0445622	0.0205706	0.0445482	0.0545481	0.146678	0.00105456	0.0133718	0.0264617	0.0154007	0.0153666	0.0160038	0.207383	3.06074	0.0120332	0.0779826	0.188773	0.0798775	0.366413	0.125116	0.0508091	0.129529	0.0626983	0.0708592	5.070908
558800	-156.261	-91.2258	-65.0355	0.0444633	0.0995687	0.025918	0.00859771	0.152376	0.0585014	0.110275	0.0357017	0.00197826	0.2481	0.00698208	0.0996928	0.0603087	0.0175693	5.52387	0.0314315	0.0147641	0.0276257	0.0930672	0.118147	0.145494	0.0467983	0.0814985	0.0667071	0.15713	7.276564
558900	-156.042	-91.5634	-64.4786	0.0048223	0.0747712	0.103073	0.0322606	0.0867418	0.143795	0.0390434	0.21971	0.130114	0.0371482	0.00412652	0.0219611	0.00582046	0.00886287	2.49287	0.0083273	0.0609	0.0145086	0.115835	0.264052	0.260965	0.0546203	0.119302	0.0681976	0.120276	4.492107
559000	-170.975	-105.985	-64.99	0.0114788	0.0163203	0.11026	0.00017006	0.0296106	0.070456	0.0974446	0.287692	0.0724882	0.101603	0.129712	0.17183	0.229056	0.167617	4.06069	0.00489763	0.0469779	0.116295	0.126972	0.142673	0.208072	0.0783806	0.130226	0.0433194	0.594647	7.048893
559100	-160.432	-95.9473	-64.4851	0.0139958	0.0025891	0.000143254	0.0254359	0.0710992	0.176411	0.130045	0.135482	0.108757	0.035014	0.111446	0.0686662	0.0346182	0.0325535	2.31853	0.0340354	0.124153	0.137074	0.165757	0.183663	0.1241	0.016054	0.0877436	0.170721	0.216631	4.524719
559200	-153.702	-88.4086	-65.2929	0.0256907	0.129668	0.0643737	0.00134114	0.00318099	0.0693873	0.0378629	0.00386727	0.0452718	0.0994869	0.0211528	0.00172321	0.0340065	0.0949438	6.90405	0.0181766	0.0794203	0.177954	0.0452029	0.16777	0.0514297	0.137189	0.213604	0.0462923	0.0906696	8.563721
559300	-158.904	-93.0661	-65.8379	0.0718839	0.0328526	0.000656973	0.0557929	0.0303678	0.0254625	0.0950081	0.00276987	0.051265	0.0385571	0.0840391	0.182224	0.00185093	0.0528872	9.3272	0.0289823	0.0508497	0.14215	0.111946	0.118711	0.0187514	0.0942667	0.371726	0.057405	0.240752	11.28836
559400	-146.979	-82.5511	-64.428	0.014831	0.0157432	0.00798806	0.00826395	0.0693642	0.0320057	0.0587521	0.058445	0.040099	0.0167379	0.0324329	0.0655442	0.0519835	0.037111	3.06173	0.0130371	0.170425	0.00767369	0.0502324	0.0652641	0.203129	0.0166519	0.0683568	0.0328829	0.0401538	4.238838
559500	-156.678	-92.2962	-64.3819	0.0508507	0.027807	0.0550677	0.0608496	0.0509217	0.103791	0.000933985	0.0219542	0.0475149	0.0325632	0.0108955	0.0305312	0.0709699	0.174827	2.15448	0.0228188	0.0593591	0.0650396	0.0176371	0.139755	0.0928317	0.0451126	0.130353	0.25921	0.282449	4.008526
559600	-147.81	-82.7833	-65.0264	0.00306802	0.00495641	0.0223068	0.0652965	0.0253302	0.00153762	0.0101802	0.0117028	0.0065043	0.104406	0.0331922	0.0293389	0.0644724	0.0488405	5.9825	0.0127685	0.0126905	0.126158	0.143043	0.108459	0.100455	0.138269	0.0929234	0.0298876	0.0528339	7.23112
559700	-157.1	-92.5573	-64.5423	0.127108	0.0158622	0.0218648	0.0714698	0.0364646	0.0285677	0.0123618	0.0610012	0.0394244	0.028642	0.121515	0.00491401	0.0164065	0.0199281	2.66021	0.102256	0.198383	0.134566	0.0911615	0.196819	0.170556	0.228319	0.210391	0.0257993	0.186298	4.810284
559800	-164.384	-99.0129	-65.3706	0.162368	0.0200674	0.103957	0.0753628	0.00551179	0.0105822	0.00806967	0.0337067	0.00692646	0.0612109	0.294303	0.116782	0.0408937	0.0813618	6.39079	0.0311295	0.209341	0.117777	0.152883	0.248821	0.13854	0.157778	0.321503	0.0523502	0.109941	8.951961
559900	-158.727	-93.7822	-64.9451	0.155469	0.0515481	0.0506896	0.116019	0.0155015	0.0123666	0.129833	0.0304026	0.235947	0.0150345	0.0379414	0.0315302	0.014543	0.0434255	4.72518	0.0182118	0.0303644	0.0617582	0.0557387	0.200368	0.351053	0.0804694	0.168651	0.0379239	0.154329	6.824298
560000	-158.421	-93.5823	-64.839	0.0343063	0.104066	0.278392	0.00802592	0.106448	0.0430804	0.0266069	0.232985	0.00765376	0.00818137	0.0444301	0.0725086	0.00211746	0.0172861	4.20513	0.0331712	0.0337363	0.0708704	0.0272095	0.247582	0.254787	0.0357476	0.157786	0.0759559	0.165966	6.294034
560100	-157.031	-92.5101	-64.5211	0.0532981	0.126362	0.00255611	0.0206315	0.15632	0.00843499	0.147835	0.0901444	0.129731	0.038819	0.0139653	0.105343	0.0427945	0.0497802	3.00744	0.0172243	0.0771016	0.0276189	0.134802	0.0570464	0.031935	0.0240764	0.124645	0.204236	0.0121187	4.704261
560200	-150.78	-85.5097	-65.2703	0.0449554	0.0168594	0.0020179	0.00171556	0.169194	0.0283315	0.265603	0.0141104	0.00113245	0.0114347	0.0989554	0.0244568	0.00276261	0.0602416	7.03298	0.050906	0.0405351	0.0228234	0.0345663	0.13039	0.0475512	0.0867515	0.112327	0.0701027	0.079799	8.450501
560300	-160.533	-95.8349	-64.6982	0.141483	0.0623028	0.0277218	0.107951	0.0644612	0.0583985	0.00736335	0.165992	0.0166231	0.0331345	0.0495008	0.0496327	0.0616057	0.00110761	3.39024	0.05036	0.268567	0.0118956	0.199965	0.21306	0.126788	0.225679	0.189447	0.0246873	0.0422473	5.59021
560400	-164.058	-98.3389	-65.7196	0.0202901	0.0911719	0.00326539	0.0252088	0.0314348	0.0441835	0.0061192	0.039622	0.165524	0.0271927	0.218293	0.128547	0.0149791	0.0619151	8.24249	0.0142184	0.489293	0.126783	0.11692	0.375634	0.0935907	0.0569456	0.0776464	0.162681	0.0631247	10.69708
560500	-155.423	-91.2635	-64.1596	0.149683	0.000888843	0.0565051	0.0485776	0.0341109	0.138134	0.0262657	0.2422	0.0440612	0.0654034	0.00198297	0.0210634	0.0328974	0.04305	1.28212	0.0113775	0.0607365	0.153696	0.0520681	0.101506	0.0645731	0.0709818	0.118216	0.0674565	0.00963427	2.897187
560600	-155.509	-91.2721	-64.2366	0.0193671	0.0119131	0.0434334	0.0222133	0.0506582	0.0621561	0.124562	0.0318444	0.0874863	0.0172087	0.0397134	0.190891	0.00826934	0.0348682	1.80651	0.012403	0.00856695	0.0613246	0.0980119	0.0377859	0.0648073	0.0334251	0.211554	0.148175	0.0548018	3.281949
560700	-157.424	-93.1015	-64.3223	0.132874	0.00881761	0.0284367	0.0441512	0.0180749	0.0238334	0.173565	0.0538658	0.042855	0.000724206	0.212769	0.165614	0.0615057	0.00678959	1.84695	0.101492	0.0114798	0.0529227	0.00951575	0.173054	0.170372	0.228802	0.0414947	0.0371408	0.0632783	3.71038
560800	-166.462	-100.635	-65.827	0.110407	0.387746	0.0617139	0.013398	0.837719	0.055372	0.0227187	0.0293904	0.00361518	0.0556715	0.0297105	0.0129647	0.0338595	0.00278852	8.24018	0.00241332	0.0343375	0.583416	0.112943	0.34074	0.141873	0.0159664	0.0752583	0.0122738	0.017435	11.23391
560900	-153.244	-88.9208	-64.3236	0.00429405	0.056874	0.0210908	0.0251747	0.134861	0.0149596	0.00334187	0.0756996	0.0485407	0.0675249	0.0720037	0.0167918	0.0960635	0.0317797	2.04881	0.0279046	0.0814397	0.0519646	0.154366	0.0906026	0.261614	0.159595	0.103185	0.015856	0.0527732	3.717107
561000	-169.577	-103.285	-66.292	0.0490571	0.0618852	0.02329	0.344155	0.0741948	0.241861	0.0892752	0.0342787	0.0523086	0.00262153	0.0871102	0.189287	0.0263964	0.0629721	10.9511	0.156773	0.0958382	0.0957541	0.0267612	0.465107	0.0819168	0.0880418	0.178702	0.00891282	0.071499	13.55914
561100	-147.508	-83.5245	-63.9833	0.000696114	0.0119449	0.00228144	0.0134334	0.0107772	0.105207	0.0455246	0.0213454	0.0102396	0.0341474	0.0357823	0.0338675	0.0687325	0.0292518	0.818203	0.00062691	0.0116592	0.0812605	0.102791	0.0362823	0.183	0.0952899	0.0911281	0.0884994	0.0834462	2.015417
561200	-162.446	-96.7326	-65.7139	0.0952386	0.0679424	0.0634338	0.045396	0.0418449	0.0344485	0.00977198	0.0875556	0.0261609	0.0673208	0.0157262	0.0742756	0.0302821	0.00462395	8.09954	0.0364848	0.01163	0.0303279	0.112105	0.549206	0.0874911	0.626316	0.178717	0.228326	0.044115	10.66828
561300	-160.727	-95.6659	-65.0615	0.0981161	0.105339	0.0143722	0.151386	0.00184625	0.0517421	0.0789906	0.0115459	0.185681	0.0187403	0.0602789	0.00319049	0.0112376	0.0769661	5.53103	0.015396	0.0899427	0.116588	0.201034	0.171793	0.076554	0.0550129	0.0559606	0.0920206	0.131639	7.406405
561400	-154.215	-88.9944	-65.2206	0.0327027	0.035998	0.0940129	0.0401174	0.0681766	0.0465376	0.0718522	0.00109194	0.000579161	0.002771	0.0429321	0.143298	0.0112033	0.115885	6.61933	0.00173596	0.10032	0.23544	0.0762636	0.0609037	0.0716419	0.00477527	0.175278	0.0612191	0.0876795	8.201748
561500	-172.639	-107.65	-64.9882	0.0584684	0.136451	0.00138269	0.0332807	0.348981	0.185128	0.122211	0.0368414	0.0252486	0.09265	0.0977143	0.000660143	0.0952869	0.0246486	3.48143	0.00984856	0.0847526	0.516793	0.0143467	0.216828	0.53723	0.223031	0.148009	0.536445	0.0122766	7.039944
561600	-150.359	-86.1696	-64.1894	0.0169487	0.0104509	0.0372617	0.0110409	0.155393	0.00307416	0.0655618	0.115671	0.0367533	0.0587088	0.0165587	0.0133897	0.0145326	0.0176839	1.63976	0.190619	0.0816885	0.000393415	0.00603081	0.15717	0.12939	0.027769	0.0964684	0.0740821	0.0696139	3.046015
561700	-163.918	-99.3019	-64.6163	0.103323	0.0422898	0.00461297	0.010761	0.121165	0.062116	0.0610696	0.130844	0.131389	0.0222253	0.0410394	0.0468878	0.00670744	0.0189677	3.02627	0.0997603	0.446145	0.0322128	0.433586	0.0101404	0.103057	0.00919235	0.0316653	0.0474636	0.137523	5.180418
561800	-169.595	-105.338	-64.2579	0.159396	0.0301791	0.126028	0.00331162	5.23052e-05	0.0192683	0.0627748	0.220549	0.0311937	0.228165	0.0205309	0.144015	0.0935137	0.0555124	0.956453	0.0561805	0.257637	0.0932549	0.238203	0.118283	0.0853096	0.0829697	0.145114	0.0493086	0.111084	3.388287
561900	-157.907	-93.3403	-64.5662	0.0117224	0.0333449	0.0403626	0.0225847	0.0876624	0.00544634	0.0907178	0.0533717	0.0806378	0.0327462	0.188162	0.0861889	0.0213868	0.141222	2.91049	0.0139748	0.13539	0.015041	0.0839463	0.17691	0.0779661	0.124726	0.0825085	0.267248	0.14636	4.930112
562000	-160.599	-95.7728	-64.8264	0.0835115	0.0035565	0.124222	0.0166718	0.107406	0.179732	0.000700159	0.0704411	0.103748	0.139059	0.0321975	0.04024	0.049088	0.0035169	3.86833	0.104434	0.0950957	0.10579	0.0953097	0.220697	0.296121	0.12087	0.24109	0.0041079	0.12513	6.231067
562100	-163.096	-96.9426	-66.1531	0.0177842	0.0338041	0.102809	0.0157563	0.00909315	0.0551925	0.145329	0.110695	0.128404	0.107186	0.0532466	0.140336	0.00735832	0.015824	10.6626	0.0515753	0.140412	0.307345	0.0460897	0.12562	0.156782	0.115719	0.0933409	0.138627	0.0834291	12.86432
562200	-158.496	-93.1049	-65.3908	0.00840838	0.0665096	0.0306954	0.0416596	0.211487	0.0414915	0.0281162	0.0421574	0.028574	0.105627	0.228373	0.0127801	0.0635527	0.0401234	7.22451	0.115959	0.0729714	0.0438291	0.0892879	0.0364117	0.070145	0.0763557	0.194747	0.158828	0.0205289	9.053128
562300	-162.381	-97.5727	-64.8082	0.15285	0.0101336	0.00606195	0.000529192	0.182622	0.00832521	0.0657682	0.0225879	0.00830488	0.260721	0.0247087	0.200312	0.00745163	0.0202077	3.78891	0.056558	0.0491389	0.00911973	0.167252	0.103002	0.0487678	0.240313	0.0590593	0.137861	0.509509	6.140079
562400	-156.799	-92.3011	-64.4979	0.104435	0.0190969	0.05449	0.151536	0.0514294	0.0458252	0.0483351	0.0221427	0.169649	0.0403471	0.0214071	0.0676913	0.0241428	0.0460746	2.6514	0.0513876	0.0347451	0.0367727	0.226398	0.114828	0.126253	0.0575687	0.303502	0.0713902	0.0475072	4.588353
562500	-175.133	-106.043	-69.0905	0.0936584	0.0178558	0.000515804	0.138397	4.77134	0.132118	0.0836178	0.0601324	0.0392525	0.219248	0.055802	0.0524113	0.00465291	0.0283075	18.0294	0.0967217	0.00566993	2.76212	0.033322	0.526121	0.0697315	0.02516	0.201077	0.0733707	0.0313052	27.55135
562600	-168.053	-103.271	-64.7811	0.154129	0.000873982	0.0255074	0.0516068	0.475753	0.511525	0.0764829	0.0284894	0.106038	0.0964279	0.0199784	0.0010037	0.023957	0.0232761	2.68449	0.00528927	0.180489	0.143411	0.015553	0.0543533	0.0802026	0.0472687	1.06615	0.0302638	0.101861	6.004375
562700	-156.076	-91.0702	-65.006	0.0727642	0.0394616	0.0171073	0.0212017	0.0445339	0.173396	0.110698	0.0657975	0.02497	0.00138074	0.0574477	0.0340171	0.00405378	0.167764	5.31423	0.014534	0.157726	0.0642974	0.120069	0.269907	0.0969948	0.0570025	0.0583131	0.0634666	0.077958	7.129092
562800	-160.976	-96.3407	-64.635	0.0421557	0.0491294	0.00776595	0.0383668	0.407606	0.00824349	0.0458563	0.0700441	0.104577	0.0179633	0.0683084	0.0027242	0.153129	0.0141671	3.2975	0.123889	0.0474456	0.0768796	0.0199718	0.0533802	0.151624	0.0161834	0.23188	0.0768355	0.148296	5.273922
562900	-153.818	-88.7324	-65.0854	0.0362144	0.0357313	0.00201098	0.0747488	0.0273662	0.18516	0.0196012	0.240503	0.00496731	0.0227616	0.0611363	0.030643	0.00512225	0.0851607	5.96491	0.0935328	0.00192466	0.0295806	0.0244623	0.0741791	0.0862729	0.01359	0.203593	0.118897	0.0840731	7.526138
563000	-162.279	-95.5847	-66.6941	0.0750779	0.102678	0.00168842	0.0969698	0.128482	0.0277388	0.0939246	0.0134938	0.00302918	0.105948	0.011145	0.144615	0.0821966	0.174753	13.4487	0.0577678	0.0374638	0.0635863	0.156665	0.185396	0.286164	0.0119638	0.0984392	0.0173203	0.144423	15.56966
563100	-165.539	-101.125	-64.4144	0.0336151	0.0730402	0.11128	0.072044	0.0417952	0.00063857	0.488892	0.0366965	0.0309999	0.038293	0.0383945	0.0871896	0.0217389	0.159217	1.72191	0.0664606	0.110569	0.0786165	0.185289	0.019578	0.0732194	0.333681	0.0828241	0.117925	0.147113	4.171023
563200	-174.247	-105.691	-68.5557	0.0624566	0.065317	0.0201143	0.0584512	6.92705	0.262967	0.101604	0.0755658	0.0661054	0.0439177	0.026494	0.318277	0.0163386	0.0345467	10.5618	0.0283842	0.0771135	5.33178	0.00748451	0.27706	0.0462182	0.146134	0.163228	0.117527	0.0417922	24.87768
563300	-154.672	-88.4026	-66.2689	0.0089367	0.0162826	0.00629868	0.112295	0.0691591	0.00951743	0.0161036	0.0685194	0.00329498	0.00463571	0.0195159	0.0540284	0.000450244	0.0623477	11.6627	0.0363589	0.160766	0.0350978	0.0323712	0.125307	0.059255	0.112729	0.187258	0.466939	0.113451	13.44359
563400	-152.673	-86.681	-65.9916	0.0270921	0.0292833	0.0191818	0.0105019	0.105354	0.0706145	0.0313797	0.0324515	0.0268304	0.0576019	0.19553	0.0697429	0.0246825	0.0211971	10.5198	0.0306104	0.044707	0.00199143	0.0512917	0.118746	0.149006	0.28731	0.0723212	0.0410257	0.0186824	12.05696
563500	-158.27	-94.023	-64.2468	0.0865207	0.0720073	0.0070683	0.128784	0.0732179	0.00867155	0.127697	0.0555646	0.0127614	0.0302868	0.0299065	0.119935	0.116795	0.00776258	1.39713	0.0733109	0.000452908	0.0719548	0.0426973	0.13127	0.215786	0.131789	0.287629	0.0874513	0.0166191	3.333065
563600	-174.596	-108.6	-65.9958	0.0172037	0.000338929	0.0778973	0.105955	0.0110178	0.0104683	0.0144763	0.0343588	0.238066	0.100744	0.0401039	0.103639	0.0101399	0.203782	6.64846	0.329168	0.0183962	0.0996525	0.105658	0.205254	0.0185361	0.178708	3.14478	0.282735	0.0783365	12.07788
563700	-157.534	-91.3535	-66.1807	0.0350756	0.0257781	0.0427715	0.012871	0.428652	0.0763078	0.043772	0.0102362	0.00180141	0.0205611	0.057063	0.0947047	0.0247848	0.00121642	10.8288	0.12626	0.0364182	0.0852073	0.023822	0.182042	0.184943	0.221903	0.276672	0.0444842	0.116449	13.00261
563800	-160.631	-96.0884	-64.5426	0.0296977	0.0268151	0.0653476	0.00232663	0.1899	0.028526	0.0630946	0.0503776	0.0182151	0.0166008	0.024141	0.0274286	0.103563	0.0565485	2.39861	0.038785	0.140327	0.378018	0.0405395	0.0904146	0.391939	0.0487881	0.270797	0.177907	0.133479	4.812184
563900	-151.629	-86.9777	-64.6517	0.0257746	0.0517701	0.00989519	0.07856	0.00402102	0.141729	0.00873656	0.0179342	0.060236	0.00751959	0.0558372	0.0372253	0.0500378	0.0315151	3.83437	0.115324	0.130198	0.0275479	0.0345814	0.226536	0.0660002	0.0405297	0.137523	0.0753124	0.0885985	5.357316
564000	-157.454	-91.2192	-66.2347	0.0335925	0.00575123	0.0182903	0.0567144	0.173219	0.0355462	0.0291011	0.0275473	0.0432143	0.00764947	0.120566	0.171526	0.0202994	0.00593136	11.5982	0.0168182	0.185288	0.149203	0.0649658	0.0750779	0.0264931	0.053368	0.073066	0.00747218	0.273716	13.27262
564100	-151.893	-86.4866	-65.4063	0.0316685	0.0584127	0.0225404	0.0759749	0.0447307	0.00976196	0.0327674	0.00772997	0.162339	0.0167369	0.00319209	0.0542447	0.0173362	0.0471924	7.63247	0.0856237	0.0318834	0.0145824	0.0647509	0.340338	0.0445604	0.0105175	0.200094	0.0659292	0.0550266	9.130399
564200	-154.088	-88.6032	-65.4848	0.00604061	0.0333708	0.0044739	0.0298799	0.0156799	0.00248296	0.0590685	0.0395659	0.0808093	0.0561498	0.234399	0.0278344	0.00959613	0.00891035	8.09308	0.0723505	0.324905	0.0324195	0.0502195	0.0922916	0.0420809	0.0191267	0.0600008	0.0414108	0.0870668	9.52321
564300	-156.325	-91.8652	-64.4594	0.0488903	0.0237555	0.128801	0.0229334	0.0267539	0.0476851	0.014657	0.0161453	0.105202	0.0300351	0.342856	0.00351462	0.00427837	0.00785727	2.62677	0.133192	0.0240186	0.220775	0.00751939	0.0497008	0.0584696	0.0907659	0.245329	0.0771508	0.0391276	4.396187
564400	-157.027	-92.7871	-64.2394	0.0244619	0.0571695	0.015552	0.104014	0.089768	0.00293115	0.365784	0.0752568	0.00307477	0.00221564	0.0327826	0.0647936	0.0150212	0.0526605	1.53399	0.141002	0.035571	0.0956681	0.083614	0.0778812	0.0410061	0.115274	0.0936173	0.00963651	0.163161	3.295908
564500	-160.417	-96.0994	-64.3174	0.015933	0.023032	0.0665828	0.0266624	0.339188	0.0398756	0.0704286	0.125904	0.0287316	0.0151625	0.170287	0.000323742	0.20957	0.0407479	1.41702	0.000470633	0.0732094	0.00569045	0.0685757	0.26434	0.0964776	0.00293528	0.33538	0.237108	0.0125157	3.686156
564600	-166.823	-101.437	-65.3864	0.0291207	0.0218977	0.248915	0.0667208	0.0984703	0.123857	0.0173139	0.0909268	0.273247	0.0445883	0.0220088	0.0891797	0.0417784	0.0190551	6.42865	0.0168475	0.0809315	0.0755665	0.074183	0.387055	0.114851	0.0847658	0.386276	0.152202	0.0426226	9.031027
564700	-160.502	-96.0167	-64.4853	0.0557475	0.00315533	0.00245075	0.0973406	0.253928	0.00115503	0.00928798	0.0385736	0.108391	0.0565895	0.08133	0.0618413	0.116059	0.152843	2.24443	0.102446	0.0770904	0.00847103	0.175423	0.08725	0.125773	0.0628402	0.478967	0.0396558	0.0844445	4.525483
564800	-158.781	-94.2192	-64.5613	0.0748042	0.0884034	0.00405452	0.0231955	0.204224	0.0428512	0.0626413	0.020448	0.0206752	0.0186645	0.154105	0.0169008	0.0025981	0.00523606	2.58906	0.0600848	0.108935	0.365966	0.0470847	0.275455	0.0409298	0.00481158	0.490616	0.0378543	0.145993	4.905593
564900	-155.786	-91.7891	-63.9974	0.00527873	0.0269094	0.00833362	0.0229349	0.0215037	0.0450493	0.0530875	0.0835895	0.0623066	0.022063	0.181246	0.262718	0.0665936	0.00997183	0.548853	0.00136911	0.0169871	0.0782726	0.0177741	0.0807793	0.0539931	0.17494	0.0441303	0.116287	0.0808646	2.085836
565000	-159.422	-91.2178	-68.2041	0.031668	0.0129506	0.0273849	0.0702931	0.0635005	0.0186265	0.0776082	0.107243	0.074715	0.0307798	0.00377966	0.0126436	0.0589291	0.00907545	20.8294	0.0519553	0.0391566	0.0233492	0.0994886	0.451414	0.478572	0.0860584	0.246614	0.142651	0.0717815	23.11968
565100	-160.667	-94.7794	-65.8877	0.101294	0.0693227	0.157274	0.0715284	0.0277137	0.0605787	0.0576237	0.121579	0.00408965	0.000555158	0.0907681	0.0564384	0.0477463	0.0547916	9.5224	0.241811	0.0087723	0.0135665	0.167564	0.178327	0.0519636	0.0936221	0.218392	0.076882	0.0426797	11.53728
565200	-162.965	-95.8629	-67.1017	0.0363036	0.0161706	0.0055928	0.036672	9.12356	0.103518	0.0135885	0.103162	0.0182015	0.0176519	0.0392446	0.0374499	0.0161842	0.0304986	1.33901	0.101518	0.0524428	5.79885	0.0115186	0.131903	0.146772	0.00123776	0.163901	0.23466	0.0277109	17.60732
565300	-160.462	-95.8861	-64.5755	0.0119536	0.143457	0.0777583	0.0306382	0.0375827	0.00584994	0.204451	0.105117	0.00905394	0.0252748	0.0533583	0.0184032	0.0196508	0.0623189	2.58847	0.0180299	0.120915	0.0588609	0.10221	0.582477	0.0540081	0.0249992	0.532238	0.00133814	0.0880915	4.976503
565400	-158.693	-93.5505	-65.1423	0.0130892	0.00410564	0.03036	0.0261814	0.00474743	0.0995493	0.0288726	0.108706	0.127466	0.0151407	0.0296486	0.0293648	0.0549179	0.110346	5.55976	0.0484936	0.167567	0.176836	0.146962	0.183343	0.124604	0.150409	0.33121	0.0631099	0.175868	7.810656
565500	-163.595	-97.3732	-66.2221	0.0465104	0.076684	0.00694267	0.0175306	0.000963227	0.00237632	0.398575	0.264937	0.01059	0.229616	0.0224474	0.0198794	0.0254284	0.0129857	10.7436	0.0067254	0.157019	0.0935784	0.0129611	0.216788	0.529752	0.0246113	0.106195	0.164431	0.0185525	13.20971
565600	-157.814	-93.4745	-64.3396	0.0345929	0.0395216	0.00152875	0.0890236	0.0685229	0.00983979	0.00271634	0.188409	0.0685919	0.0508293	0.0176887	0.020773	0.0476088	0.195825	1.638	0.23114	0.00463343	0.0892067	0.0709204	0.46251	0.151931	0.01744	0.145752	0.0776738	0.0724159	3.797092
565700	-162.749	-98.4389	-64.3104	0.0215843	0.00967576	0.0345635	0.0399191	0.00243125	0.0218511	0.0637769	0.0102635	0.0566569	0.470429	0.0105616	0.152132	0.0650337	0.0340015	1.39384	0.0731052	0.284847	0.0772302	0.211552	0.124717	0.101323	0.0544183	0.128439	0.0688462	0.139545	3.650742
565800	-154.401	-86.9916	-67.4097	0.0327177	0.026274	0.00348849	0.00273235	0.160396	0.0670609	0.0175978	0.0275545	0.0217823	0.0659965	0.0281453	0.058324	0.102515	0.0102457	17.4017	0.00475454	0.136762	0.0601539	0.0266389	0.262748	0.30556	0.0762183	0.0924576	0.127533	0.0281438	19.1475
565900	-155.489	-88.6612	-66.8277	0.024097	0.0258567	0.0421378	0.104822	0.00559997	0.0169884	0.148459	0.0285923	0.119562	0.00331363	0.0620703	0.00503703	0.0162543	0.0314908	14.5069	0.013194	0.0278226	0.0432351	0.0402369	0.312313	0.0733854	0.230808	0.0996433	0.121514	0.133979	16.23734
566000	-152.502	-87.6964	-64.8055	0.00159637	0.0465033	0.0483098	0.023407	0.0142902	0.135418	0.0979335	0.073986	0.0504245	0.0329522	0.121276	0.0415885	0.0012979	0.0443981	4.59105	0.0234236	0.0939121	0.0656953	0.0910276	0.0845896	0.0532421	0.0924045	0.196428	0.0319556	0.0692461	6.126354
566100	-160.434	-95.4677	-64.9665	0.0378742	0.00665123	0.0835017	0.0446205	0.0928475	0.0190211	0.154388	0.0648354	0.0758784	0.0919888	0.0575187	0.0190601	0.0263607	0.108966	4.46929	0.026575	0.00650488	0.0399107	0.0505806	0.447817	0.348329	0.0976248	0.282015	0.139801	0.139366	6.931323
566200	-165.339	-100.818	-64.5209	0.0532961	0.0428695	0.0370355	0.0740943	0.180811	0.0376088	0.544564	0.136072	0.00481677	0.0103195	0.00437889	0.0467633	0.108848	0.000708813	1.98363	0.132614	0.14267	0.0947517	0.349749	0.0393006	0.249512	0.120511	0.237631	0.0578698	0.0129126	4.703341
566300	-167.694	-102.217	-65.4771	0.0215363	0.258578	0.0628221	0.0412516	0.0107433	0.24639	0.0704397	0.0716559	0.187013	0.0375113	0.107321	0.010704	0.0319228	0.0701559	6.84345	0.130712	0.0594493	0.0832368	0.0657442	0.0418701	0.132524	0.0769697	0.197195	0.0279007	0.597374	9.484468
566400	-175.671	-108.84	-66.8302	0.123718	0.0393943	0.00854147	0.0560241	1.96273	0.205094	0.0155936	0.0556498	0.00312249	0.113436	0.116035	0.121478	0.0645306	0.0135452	6.18717	0.0815891	0.0174451	5.50158	0.192099	0.215775	0.62309	0.170971	0.230536	0.0985424	0.0321485	16.24983
566500	-159.583	-95.0034	-64.5801	0.0112233	0.0349676	0.0143418	0.125815	0.0720373	0.00387183	0.0438202	0.013872	0.0419043	0.0976467	0.158629	0.0691983	0.0189091	0.0184249	2.54449	0.0341031	0.0225379	0.2879	0.249674	0.258037	0.137566	0.0502112	0.428909	0.138621	0.122538	4.999248
566600	-164.238	-99.2642	-64.9733	0.0348378	0.0721042	0.115274	0.113053	0.107054	0.0301847	0.05547	0.0726291	0.161547	0.0743815	0.0595527	0.00442743	0.0228266	0.0374752	4.05274	0.0192033	0.0984717	0.0780673	0.0224756	1.12508	0.0537799	0.0971555	0.169784	0.13177	0.156181	6.965528
566700	-152.033	-87.8068	-64.2262	0.121592	0.00968748	1.84304e-05	0.00563302	0.0628804	0.0365215	0.0210385	0.0167997	0.131935	0.00389843	0.114304	0.00381106	0.0202977	0.0388366	1.86921	0.28372	0.0162267	0.00632323	0.0578917	0.123682	0.0228052	0.00444737	0.0951609	0.125793	0.037517	3.230035
566800	-154.024	-88.6326	-65.391	0.0428331	0.021251	0.0371652	0.0019305	0.0521172	0.0419708	0.0641081	0.0528044	0.0438958	0.00461752	0.0753964	0.00311436	0.0431128	0.0947685	7.20966	0.0339671	0.158788	0.0539875	0.109203	0.371252	0.229112	0.0693295	0.0739528	0.126322	0.0393596	9.054018
566900	-157.176	-92.0382	-65.1377	0.0308116	0.0207096	0.023013	0.0587507	0.00939663	0.00731321	0.253528	0.0268927	0.087054	0.0119249	0.00202277	0.00937024	0.0490952	0.00153599	5.41851	0.024996	0.0700645	0.115118	0.0580943	0.168921	0.240926	0.0962521	0.714433	0.0568268	0.231762	7.787317
567000	-154.418	-90.0444	-64.3734	0.05511	0.0239176	0.0646943	0.013013	0.125851	0.00313857	0.0762551	0.000643526	0.0277458	0.0800444	0.0613242	0.0357547	0.0735637	0.00067094	1.97948	0.0622928	0.085782	0.113283	0.0851541	0.211778	0.258242	0.187395	0.12859	0.0751107	0.136998	3.965837
567100	-159.605	-94.848	-64.7574	0.034273	0.0268631	0.059959	0.0574043	0.020304	0.00473915	0.0401883	0.00969432	0.0809281	0.193475	0.00570437	0.0174701	0.0404862	0.213667	3.65673	0.0928559	0.0367528	0.0248994	0.0279452	0.421565	0.138904	0.0863316	0.181636	0.0127589	0.400638	5.886173
567200	-153.539	-88.9877	-64.5512	0.0233038	0.00189757	0.0506534	0.137894	0.243609	0.0641775	0.0150125	0.0327621	0.0757503	0.0561278	0.00822338	0.022394	0.130418	0.0347399	3.22591	0.0327203	0.0146413	0.0297214	0.0649942	0.0965495	0.14417	0.0916484	0.0620967	0.150579	0.0449604	4.854957
567300	-156.214	-91.3237	-64.8905	0.0476921	0.0217436	0.0329918	0.0273523	0.152679	0.0665803	0.00682775	0.000838922	0.01382	0.0535618	0.0126394	0.0017702	0.085704	0.102305	4.73142	0.109944	0.0728876	0.145227	0.145476	0.272786	0.0311226	0.0991292	0.0256119	0.218677	0.0726786	6.551468
567400	-150.624	-84.6671	-65.9564	0.0147916	0.0860375	0.00395471	0.0572271	0.0301446	0.0276635	0.0105618	0.073741	0.0105495	0.0590966	0.0190096	0.000108895	0.00357882	0.123816	10.7596	0.0701391	0.0128921	0.0783499	0.0256958	0.0542639	0.107458	0.0457204	0.0436268	0.048548	0.114643	11.8812
567500	-153.481	-88.778	-64.7027	0.0204147	0.0186516	0.0298863	0.0759769	0.0508209	0.0162124	0.139678	0.0698694	0.0700157	0.0758407	0.00185047	0.0115847	0.0425162	0.0596476	3.93985	0.127941	0.0752765	0.0919892	0.0123871	0.219122	0.0729524	0.101748	0.151415	0.0504408	0.0864197	5.612511
567600	-161.617	-96.0515	-65.5653	0.0219998	0.0972961	0.107089	0.0950089	0.206179	0.0461372	0.171384	0.0339352	0.142178	0.115714	0.0159424	0.0356887	0.0427609	0.00910219	7.76755	0.0301426	0.010134	0.050456	0.124551	0.0534413	0.264504	0.14277	0.230393	0.0699182	0.0410612	9.925331
567700	-165.963	-101.439	-64.5246	0.116966	0.000971504	0.0630554	0.0284608	0.00515752	0.0795569	0.0274521	0.0563385	0.0833251	0.018976	0.0737306	0.278389	0.173853	0.0388062	2.15306	0.0624236	0.181824	0.0907038	0.0401691	0.486961	0.0520398	0.0526643	0.383614	0.031806	0.141467	4.721769
567800	-158.616	-92.8221	-65.7941	0.000693641	0.00415735	0.0206723	0.0429523	0.0505928	0.141759	0.0762534	0.0181899	0.00164234	0.0219217	0.0354637	0.109811	3.03299e-05	0.024679	8.8685	0.0499289	0.0332073	0.0284352	0.0485175	0.0476179	0.545026	0.118806	0.399565	0.00474554	0.376417	11.06958
567900	-164.374	-99.3444	-65.0298	0.0709297	0.0285057	0.0777192	0.043627	0.0742227	0.0952902	0.0648552	0.00462121	0.0877308	0.125754	0.20282	0.0127115	0.126767	0.000377311	5.06839	0.123751	0.105046	0.138606	0.0620145	0.21085	0.101925	0.0190756	0.243134	0.0961243	0.0630599	7.247906
568000	-155.445	-89.5676	-65.8771	0.0104954	0.0290642	0.0557813	0.0348046	0.000329016	0.0294016	0.0407947	0.0913679	0.0077172	0.186127	0.0492567	0.00234462	0.0326635	0.00770335	9.37521	0.0123178	0.0762481	0.0960051	0.101353	0.854902	0.166877	0.00941797	0.115293	0.0861477	0.0127384	11.48436
568100	-154.031	-89.7037	-64.3274	0.0385887	0.0434545	0.0307674	0.0191394	0.0080444	0.0719351	0.423814	0.0564403	0.0660542	0.00678695	0.00500001	0.0254322	0.0106111	0.0328381	2.01184	0.0653892	0.115915	0.0280396	0.0559894	0.0921893	0.166831	0.0653414	0.155288	0.074411	0.0660892	3.736231
568200	-157.384	-92.5917	-64.7927	0.00702469	0.023291	0.014504	0.090586	0.0995386	0.00968175	0.0300593	0.438843	0.0412648	0.0584936	0.0107245	0.069192	0.0611152	0.0354077	3.89037	0.0777069	0.0144618	0.0769771	0.154611	0.18106	0.273272	0.0424199	0.174962	0.125272	0.0614115	6.06225
568300	-160.96	-95.1782	-65.7823	0.0143418	0.0285759	0.0256869	0.00587702	0.0102399	0.0917471	0.0757328	0.0650633	0.175035	0.344509	0.11867	0.0355495	0.0349276	0.0136798	8.67231	0.0045783	0.0630089	0.159977	0.201134	0.2234	0.117771	0.0682205	0.39693	0.0309862	0.032393	11.01035
568400	-162.358	-97.4835	-64.8742	0.106275	0.0223673	0.0405368	0.011095	0.0394614	0.0350567	0.0444971	0.0248779	0.00107343	0.204782	0.0178664	0.0248487	0.0270971	0.0669432	3.42713	0.0292364	0.0505788	0.0263	0.069098	0.495644	0.0791146	0.160469	1.1205	0.0601907	0.284735	6.469774
568500	-159.22	-94.875	-64.3446	0.00285798	0.107803	0.00108733	0.0435853	0.0723002	0.0175399	0.0698824	0.0199278	0.0276907	0.041462	0.0567682	0.0215308	0.148253	0.0675302	1.58708	0.0706612	0.0935925	0.330426	0.0480092	0.0865508	0.300034	0.0597529	0.345935	0.0282476	0.173372	3.821885
568600	-149.459	-85.2544	-64.2046	0.00500429	0.0711513	0.04231	0.0444106	0.0485592	0.0141097	0.0117723	0.00233208	0.0193947	0.00305828	0.230445	0.0110656	0.015433	0.00668183	1.57807	0.144066	0.00770053	0.0151091	0.211699	0.193286	0.10857	0.0629013	0.134548	0.0136071	0.126658	3.121943
568700	-150.818	-85.3542	-65.464	0.00126643	0.018825	0.0246639	0.0502604	0.123488	0.056589	0.0329249	0.171858	0.0748982	0.0393788	0.0449805	0.00231298	0.0166469	0.0158069	7.90936	0.102048	0.0158315	0.0255548	0.0387684	0.146224	0.116429	0.00510814	0.181348	0.0754436	0.129074	9.419094
568800	-167.092	-102.874	-64.2183	0.0829843	0.234191	0.0222973	0.0448407	0.189994	0.0577668	0.12004	0.0284116	0.0318791	0.156408	0.0576465	0.0608675	0.134051	0.0066174	0.732948	0.0247018	0.00519165	0.11487	0.165985	0.258879	0.0760679	0.107716	0.028357	0.363756	0.0837834	3.190253
568900	-159.13	-94.4905	-64.6391	0.0458515	0.0182387	0.112314	0.0343281	0.0219324	0.025194	0.00821535	0.0235469	0.00432725	0.170013	0.0362542	0.0717637	0.00765952	0.00911312	3.01884	0.146015	0.0771944	0.0460036	0.21601	0.277134	0.29133	0.398957	0.0973337	0.064152	0.0725322	5.294257
569000	-154.949	-85.9436	-69.0055	0.0120141	0.0180116	0.0787009	0.0438382	0.0243879	0.0639809	0.0370008	0.000528609	0.00187829	0.0376032	0.0513351	0.00764298	0.0356433	0.0582073	25.3803	0.0111586	0.0822208	0.0285962	0.0735677	0.198066	0.201641	0.124778	0.323816	0.108728	0.122977	27.12659
569100	-160.003	-93.1868	-66.8167	0.0122619	0.022792	0.0382597	0.153079	0.0445945	0.0482753	0.00130627	0.0103717	0.010508	0.058107	0.0997566	0.0805548	0.0618276	0.0288994	14.4796	0.0433845	0.00212989	0.0309734	0.0124806	0.140088	0.173068	0.041297	0.00715147	0.554422	0.0273201	16.18248
569200	-159.627	-94.5284	-65.0987	0.0374369	0.0234345	0.00468821	7.36578e-05	0.0478308	0.249541	0.0620656	0.0602269	0.208915	0.0325257	0.0285361	0.0140365	0.0681856	0.0503244	5.33945	0.15871	0.0142303	0.34512	0.028397	0.229349	0.104005	0.131359	0.214976	0.11387	0.0251755	7.592466
569300	-157.254	-91.446	-65.8082	0.0132612	0.0432896	0.0221128	0.110577	0.0800642	0.0233803	0.028044	0.0246623	0.113338	0.0743308	0.130648	0.00488599	0.0163497	0.0311626	9.38205	0.00274082	0.030034	0.0714659	0.0487759	0.332013	0.109989	0.0333783	0.136579	0.218606	0.058474	11.14021
569400	-164.224	-99.9958	-64.2286	0.0354184	0.153573	0.0416028	0.0561263	0.00460968	0.10959	0.0449174	0.0229685	0.0543256	0.180105	0.102581	0.00358395	0.0111213	0.00811127	0.91076	0.268728	0.25878	0.100393	0.312589	0.104772	0.111691	0.0322098	0.2554	0.00833305	0.0495068	3.241797
569500	-155.835	-90.6023	-65.2322	0.0229613	0.0036895	0.0886706	0.115251	0.0211989	0.0129203	0.0467109	0.0335391	0.105297	0.0624863	0.0078809	0.0216969	0.0418606	0.0024577	6.59489	0.0992193	0.0636634	0.0623994	0.180375	0.416634	0.0244865	0.0752261	0.0574578	0.00675839	0.0922229	8.259949
569600	-149.8	-84.0859	-65.7137	0.0274248	0.0262637	0.00134199	0.00978294	0.0525743	0.0309579	0.00446114	0.164719	0.0270114	0.00356195	0.0104423	0.00792651	0.0330188	0.0307472	9.24004	0.0200536	0.0459648	0.00499136	0.140585	0.527454	0.032909	0.0127477	0.174718	0.0157008	0.0218592	10.66725
569700	-157.8	-93.3163	-64.484	0.0396505	0.0905926	0.214204	0.00385201	0.0887275	0.0562168	0.000797567	0.000158014	0.0117817	0.131105	0.00841483	0.0734389	0.143342	0.0175758	2.52295	0.333961	0.00757555	0.0258834	0.0713596	0.241744	0.0868364	0.0326973	0.238703	0.033036	0.0442681	4.518876
569800	-159.026	-92.8137	-66.2122	0.0585583	0.0889945	0.0914867	0.12448	0.00531663	0.053184	0.082413	0.0401429	0.0233982	0.0385706	0.0640163	0.00852746	0.00259904	0.0141221	11.1541	0.00548274	0.135647	0.0856994	0.114633	0.0373285	0.252557	0.266412	0.202201	0.0874994	0.122539	13.15995
569900	-166.734	-100.044	-66.6893	0.0205606	0.00803435	0.0311351	0.0187131	0.0100359	0.0855186	0.0134871	0.0844204	0.053716	0.0223729	0.085398	0.0141282	0.0361927	0.00204525	0.857925	0.0304661	0.238432	0.151983	0.268151	0.0784807	0.0918544	13.056	0.233107	0.0306957	0.0227433	15.54556
570000	-158.401	-93.1933	-65.2081	0.102705	0.0743477	0.0446786	0.00689063	0.0268843	0.0455014	0.143937	0.00377563	0.106949	0.0132393	0.188406	0.0166201	0.00136996	0.0633588	6.14293	0.0399699	0.0341477	0.0211454	0.187886	0.0574607	0.207184	0.226715	0.261205	0.00602896	0.116176	8.139508
570100	-160.423	-95.9753	-64.4475	0.136932	0.0315418	0.00741131	0.0309032	0.0206685	0.11871	0.0393089	0.25927	0.0228062	0.0164885	0.0200182	0.242721	0.0270661	0.022764	2.228	0.0502205	0.0197702	0.0585694	0.00591907	0.267111	0.0593161	0.125005	0.0750825	0.367265	0.0834497	4.336319
570200	-156.605	-91.3497	-65.2556	0.0283458	0.166679	0.00193191	0.0102042	0.0637312	0.0059071	0.0264908	0.0683813	0.0264271	0.146062	0.0208642	0.112654	0.0166704	0.0803165	6.31866	0.0762069	0.0394599	0.0112178	0.0718411	0.437221	0.378097	0.0219536	0.172924	0.0320483	0.0427371	8.377029
570300	-154.095	-89.3272	-64.7673	0.0451857	0.00625626	0.0123561	0.0568201	0.0458667	0.065957	0.0198982	0.0204751	0.149567	0.0968147	0.0387286	0.0722139	0.0657509	0.0646109	4.16211	0.00427795	0.119951	0.0806867	0.0344052	0.070776	0.193806	0.0770208	0.274223	0.0924023	0.0652964	5.935453
570400	-158.051	-92.443	-65.608	0.0685942	0.0810618	0.0563955	0.00813848	0.0976155	0.0301227	0.00197348	0.0565445	0.0411385	0.0145317	0.0569121	0.0472799	0.0490932	0.0719898	8.39147	0.00747498	0.00511983	0.418807	0.0496389	0.0232638	0.170454	0.0151164	0.300844	0.00785991	0.0673774	10.13881
570500	-164.623	-96.6488	-67.974	0.0117699	0.228311	0.0680984	0.00588439	0.0911344	0.0109832	0.005735	0.0393584	0.0488956	0.113246	0.0215474	0.0898982	0.120114	0.00839514	19.7708	0.123757	0.118524	0.134158	0.134481	0.0647472	0.346457	0.000446423	0.0944712	0.195817	0.121719	21.96878
570600	-161.913	-97.4909	-64.4217	0.0228239	0.00900976	0.0396178	0.0666571	0.114174	0.00237665	0.149318	0.0803995	0.0311297	0.182747	0.0233697	0.0100164	0.0988265	0.0207436	2.07116	0.0337623	0.0886125	0.268503	0.0205715	0.102056	0.11094	0.0646629	0.176484	0.177569	0.242152	4.207683
570700	-153.669	-89.2074	-64.462	0.0109527	0.0119915	0.046238	0.043205	0.206508	0.0360095	0.00189437	0.0730583	0.0171999	0.0467447	0.109259	0.118226	0.000409514	0.0203608	3.00125	0.0251304	0.0114503	0.0146612	0.0563799	0.0209877	0.110602	0.160756	0.169339	0.0429551	0.0535828	4.409147
570800	-166.931	-101.382	-65.5498	0.0794277	0.0382095	0.00804348	0.0194282	0.168249	0.010303	0.0390995	0.0377138	0.0764607	0.261077	0.279934	0.00808209	0.0172839	0.230088	7.33757	0.0100142	0.296056	0.161293	0.0537695	0.130146	0.0397264	0.195251	0.193223	0.0346688	0.12298	9.848096
570900	-165.78	-99.8384	-65.9419	0.00466476	0.00555881	0.0624242	0.0441484	5.09805	0.0591132	0.0713391	0.00421396	0.121162	0.0699849	0.0427431	0.024058	0.0270536	0.00223354	0.623081	0.00112907	0.248296	4.21415	0.0344115	0.20665	0.202434	0.150677	0.208276	0.246704	0.0357511	11.80831
571000	-162.942	-98.2058	-64.7365	0.083842	0.0235285	0.111779	0.0117404	0.0231933	0.152218	0.0821299	0.00822652	0.000533464	0.0268291	0.0942793	0.118315	0.174085	0.0019297	3.55273	0.181219	0.184598	0.0181344	0.083634	0.0893525	0.280567	0.147087	0.129121	0.168552	0.0340589	5.781682
571100	-157.128	-90.1219	-67.0064	0.00847961	0.0492441	0.0151176	0.118626	0.171345	0.0131592	0.129793	0.0398419	0.0334761	0.0629477	0.00769277	0.0882295	0.0176109	0.0365417	15.3181	0.0312844	0.0736962	0.132073	0.112671	0.0281373	0.274535	0.0365325	0.159637	0.0658357	0.106201	17.13076
571200	-160.985	-96.2471	-64.7378	0.046824	0.0523336	0.0321464	0.138061	0.00174373	0.0925699	0.0541844	0.0715956	0.113627	0.134082	0.110768	0.0513328	0.0479908	0.0230778	4.15632	0.0390052	0.0541667	0.131352	0.0399954	0.148122	0.0181788	0.0301018	0.148372	0.0497769	0.00244802	5.788178
571300	-150.565	-84.9426	-65.6222	0.241114	0.0355117	0.0173433	0.000120231	0.0509966	0.00132769	0.0102448	0.0465353	0.0652229	0.0261949	0.0447349	0.029777	0.00477434	0.00852783	8.81413	0.0060525	0.0795279	0.0706887	0.171418	0.11111	0.128226	0.0693743	0.0502855	0.0297993	0.0970434	10.21008
571400	-144.966	-80.3277	-64.6385	0.0872151	0.0308803	0.0289983	0.0787963	0.115173	0.00332275	0.0330223	0.00940001	0.0154102	0.00233718	0.0486219	0.00569222	0.000207909	0.035197	4.23224	0.0323581	0.00282963	0.0405104	0.0276294	0.0904345	0.106132	0.0585161	0.0728771	0.100476	0.0330277	5.291304
571500	-158.644	-93.0842	-65.5598	0.108592	0.0807587	0.0649074	0.0281588	0.0194516	0.0119851	0.00380636	0.129273	0.208005	0.0645818	0.00647117	0.0688979	0.0142378	0.0254454	7.94022	0.0358438	0.0788062	0.215554	0.0142161	0.267821	0.0982751	0.040007	0.171908	0.134555	0.0662376	9.898016
571600	-151.92	-87.6928	-64.2274	0.00197966	0.012218	0.00676316	0.0048406	0.0304639	0.0844467	0.00943098	0.202025	0.0447703	0.0636278	0.0204713	0.0776332	0.0906195	0.0108753	1.50193	0.0298172	0.010766	0.0341	0.145961	0.240842	0.0982758	0.139755	0.345211	0.0100536	0.0189444	3.235822
571700	-160.422	-94.819	-65.6027	0.0197365	0.00145049	0.0137473	0.0560271	0.143603	0.0129693	0.291744	0.0147624	0.0358889	0.0123995	0.0798106	0.0597163	0.111738	0.070493	7.84068	0.0224743	0.310354	0.071793	0.00328512	0.205441	0.14827	0.104566	0.327594	0.109091	0.0448407	10.11248
571800	-157.345	-92.2551	-65.0902	0.00534015	0.00617395	0.00366026	0.127961	0.0896895	0.0180715	0.10967	0.0605894	0.0329063	0.00738145	0.0554883	0.00459417	0.158137	0.0259801	5.47095	0.0614668	0.0209892	0.042719	0.046998	0.183405	0.161509	0.234468	0.39395	0.220471	0.0072138	7.549788
571900	-155.408	-91.2038	-64.2046	0.11846	0.13106	0.0920515	0.0314128	0.0054001	0.0682145	0.0175289	0.0431583	0.00460136	0.0811495	0.00371544	0.181551	0.016218	0.11492	1.7464	0.00297419	0.0770405	0.0437369	0.0243215	0.0376263	0.0652782	0.0286874	0.110529	0.025518	0.0504271	3.121979
572000	-163.105	-98.7078	-64.3977	0.115815	0.0739693	0.224214	0.0155751	0.0216702	0.0487536	0.163316	0.0195666	0.00419703	0.0552102	0.188999	0.0358179	0.00893811	0.0309241	2.05603	0.312392	0.0649431	0.0769703	0.0668613	0.00841072	0.0503007	0.0303635	0.2884	0.0929576	0.0329702	4.087563
572100	-150.921	-85.4124	-65.5089	0.0439967	0.0634891	0.0294532	0.00808678	0.0680808	0.0118621	0.00418981	0.039388	0.0746716	0.0867641	0.0176934	0.0235489	0.0129643	0.0229117	8.13297	0.0559661	0.256427	0.0489889	0.0419706	0.211719	0.0878515	0.100566	0.0682834	0.0550993	0.0763732	9.643313
572200	-152.353	-87.616	-64.7372	0.0121194	0.106568	0.0708185	0.0415049	0.0591614	0.020212	0.00247305	0.0249109	0.0951796	0.00916434	0.0634382	0.016773	0.0355929	0.0989852	4.22531	0.0268072	0.0763593	0.0070947	0.023802	0.188271	0.0325222	0.0960263	0.278948	0.0995772	0.0734699	5.785092
572300	-148.222	-84.0142	-64.2077	0.00327069	0.0272551	0.0139989	0.020102	0.00421309	0.0098481	0.122069	0.0103222	0.0784034	0.0758902	0.0194972	0.0545274	0.0502405	0.0269225	1.77795	0.0115531	0.0136792	0.0964529	0.112307	0.141665	0.116196	0.0755522	0.0796639	0.0414492	0.154305	3.137336
572400	-163.608	-98.8572	-64.7508	0.175412	0.0430526	0.126415	0.0128711	0.04859	0.230703	0.039141	0.229495	0.0512827	0.222583	0.122901	0.00649659	0.0419222	0.0225988	3.74247	0.0368557	0.049458	0.0343157	0.0622711	0.0630708	0.0986828	0.011953	0.122647	0.158973	0.0986765	5.852838
572500	-176.413	-111.39	-65.0237	0.00112569	0.00849543	0.363392	0.00448215	0.0114915	0.273915	0.0788285	0.127312	0.0547263	0.012815	0.0683526	0.0952014	0.114888	0.162694	3.75421	0.116613	0.100347	0.0672926	0.189739	0.0412455	0.181047	0.280015	0.19823	0.289396	0.621422	7.217273
572600	-159.932	-95.4715	-64.461	0.081669	0.00363331	0.0189007	0.00371467	0.0949366	0.00432418	0.0254397	0.0296858	0.0951485	0.0274736	0.00537921	0.0275306	0.0357977	0.00388547	1.77733	0.12327	0.0622694	0.0668143	0.243309	0.471043	0.56821	0.227559	0.314014	0.0165039	0.0761273	4.403965
572700	-158.231	-92.8719	-65.3596	0.0257874	0.00155207	0.0209278	0.0126436	0.152945	0.0718077	0.01748	0.0182333	0.181957	0.0461719	0.123576	0.0128134	0.024695	0.0968909	6.91038	0.0731929	0.0581984	0.166924	0.0250432	0.0757816	0.315155	0.028591	0.106207	0.286942	0.0428963	8.896789
572800	-161.91	-96.8385	-65.0718	0.00516582	0.00410453	0.0538611	0.163322	0.223069	0.0301883	0.0694687	0.034277	0.0631376	0.0416832	0.0359751	0.0685037	0.0263054	0.207521	5.11539	0.148162	0.135255	0.139238	0.00215189	0.241241	0.2033	0.0449783	0.175825	0.147567	0.0781485	7.457842
572900	-161.86	-97.6087	-64.251	0.0271303	0.0608863	0.0163992	0.0111777	0.00922054	0.0277896	0.0431733	0.0681348	0.0504299	0.0575559	0.022802	0.359687	0.00782556	0.00827182	0.848851	0.0409615	0.326043	0.25109	0.0241402	0.170071	0.414439	0.109854	0.0855185	0.278946	0.0337956	3.354192
573000	-162.017	-97.0237	-64.9935	0.028906	0.0672878	0.00915734	0.0207857	0.0431889	0.0489827	0.123107	0.249082	0.0331509	0.108643	0.122741	0.0619722	0.0201429	0.0152825	4.95777	0.159992	0.107457	0.33964	0.00825329	0.078155	0.0479332	0.101287	0.0512466	0.0712407	0.191331	7.066735
573100	-161.25	-95.5888	-65.6616	0.0152367	0.0845699	0.114248	0.0211846	0.104275	0.0380528	0.0286081	0.00624607	0.0586358	0.0984922	0.0431882	0.0632907	0.0054182	0.129296	8.56875	0.0278305	0.0155324	0.282011	0.0468046	0.0653284	0.348701	0.0206368	0.162495	0.0534799	0.0047465	10.40706
573200	-167.805	-102.834	-64.9705	0.0264363	0.209978	0.0199091	0.0510289	0.205075	0.181305	0.225595	0.0483613	0.0339747	0.100295	0.0334776	0.0197794	0.0462523	0.0946067	4.32995	0.187249	0.0328343	0.45644	0.032874	0.0162637	0.0956487	0.0245589	0.185863	0.0318431	0.261697	6.951296
573300	-156.46	-89.1887	-67.2708	0.0156053	0.0243306	0.00277179	0.0424932	0.0372363	0.0143873	0.0271244	0.114855	0.0085053	0.0155068	0.407113	0.011253	0.0333698	0.0782702	16.7087	0.0350374	0.00732795	0.0399797	0.106653	0.393643	0.0663914	0.0133752	0.108925	0.138787	0.00159101	18.45321
573400	-157.781	-92.1882	-65.5926	0.0544026	0.0634439	0.00399829	0.00956313	0.266534	0.0360626	0.140677	0.0122293	0.102543	0.21599	0.00868659	0.012957	0.033172	0.0158777	8.06774	0.0372194	0.0176506	0.0186311	0.231128	0.139592	0.155203	0.13536	0.169418	0.0323892	0.0816083	10.06208
573500	-161.053	-94.1946	-66.8588	0.00926876	0.0117436	0.163474	0.0295942	0.0395604	0.0144953	0.000138129	0.0526929	0.0204407	0.0289524	0.0420795	0.204362	0.216907	0.0107881	14.3398	0.224278	0.0151957	0.14885	0.0604953	0.154392	0.0517181	0.0292018	0.253809	0.100509	0.17031	16.39306
573600	-164.055	-98.7365	-65.319	0.0751209	0.110906	0.189184	0.127214	0.0103736	0.166168	0.0152699	0.0800631	0.182336	0.017833	0.104124	0.140058	0.0188554	0.0216972	6.54692	0.0069412	0.0270263	0.0514964	0.157519	0.120295	0.0498519	0.0878798	0.286901	0.0250481	0.074951	8.694032
573700	-163.731	-99.0665	-64.6644	0.128653	0.00378208	0.0125293	0.109288	0.236704	0.347805	0.00322685	0.122669	0.0323712	0.152329	0.0455386	0.0109234	0.120965	0.0359959	3.37159	0.0935761	0.0185509	0.119536	0.0967705	0.0101025	0.0847689	0.0668341	0.110714	0.0349428	0.0509737	5.421137
573800	-161.992	-96.5385	-65.4534	0.0791261	0.122544	0.0856716	0.00516144	0.0300671	0.0457123	0.0413466	0.092772	0.0462952	0.0553565	0.221102	0.0129917	0.158443	0.0752421	7.28139	0.011076	0.0357483	0.0300604	0.105572	0.314169	0.0244856	0.180721	0.170931	0.0943557	0.0458022	9.366139
573900	-154.738	-90.5819	-64.1557	0.098378	0.190693	0.0157721	0.00306186	0.119102	0.0522454	0.0967048	0.00929336	0.0468354	0.0352293	0.00760919	0.000849267	0.0175143	0.0177211	1.17747	0.0250142	0.0390549	0.134886	0.00239405	0.257093	0.229659	0.034384	0.0700211	0.182478	0.014079	2.877539
574000	-163.039	-98.3811	-64.6575	0.0292981	0.00917685	0.122191	0.083704	0.0320509	0.0878697	0.00242279	0.123965	0.0236268	0.245551	0.0431118	0.0398263	0.0680608	0.019618	3.13707	0.0910757	0.0444348	0.0456627	0.344353	0.0915307	0.100608	0.0553216	0.176822	0.0773732	0.291692	5.386418
574100	-157.713	-93.1646	-64.5484	0.0514668	0.0738235	0.140897	0.000826704	0.00132856	0.052695	0.0399835	0.0844222	0.00653539	0.0723548	0.0659914	0.00239367	0.00688257	0.0203139	2.34466	0.0200905	0.110612	0.121107	0.0327707	0.430571	0.249729	0.0784551	0.753834	0.0504686	0.0289708	4.841181
574200	-166.804	-102.024	-64.7796	0.0224558	0.0538673	0.0166111	0.0105426	0.0182651	0.109771	0.044417	0.192371	0.0295743	0.022809	0.00680407	0.0585851	0.335151	0.216122	3.28084	0.0622335	0.0116222	0.438417	0.0565622	0.190201	0.181163	0.352589	0.102508	0.11853	0.0648834	5.996897
574300	-155.586	-90.936	-64.6497	0.16412	0.0143829	0.00145697	0.0128799	0.010183	0.097274	0.12964	0.0361531	0.09175	0.0205104	0.0141577	0.0436373	0.0879837	0.0444084	3.58983	0.0468605	0.106261	0.083442	0.154422	0.273965	0.124478	0.0229425	0.0636917	0.0600568	0.0532014	5.347692
574400	-162.874	-96.8846	-65.9892	0.165727	0.00420318	0.0102433	0.11547	0.0658382	0.0284209	0.0181735	0.00478327	0.0868039	0.0472674	0.0134101	0.171226	0.0167712	0.0939698	9.68114	0.0125461	0.142174	0.0518849	0.0492043	0.0954213	0.59673	0.20942	0.302162	0.0563057	0.0054547	12.04475
574500	-167.164	-101.6	-65.5637	0.0251158	0.0434483	0.0599002	0.0696614	0.192331	0.162723	0.0706541	0.0509591	0.220071	0.000406149	0.0210215	0.0358537	0.00270202	0.0545229	7.27626	0.112921	0.0730469	0.179011	0.0868232	0.243261	0.246114	0.0255946	0.401883	0.121087	0.142186	9.917562
574600	-166.253	-101.032	-65.2211	0.0715466	0.133531	0.00651706	0.168075	0.0996472	0.173082	0.0718021	0.113695	0.112234	0.0559865	0.0696013	0.030892	0.102249	0.0775142	5.85786	0.0740169	0.0204118	0.0334204	0.115341	0.308665	0.230744	0.0349396	0.120446	0.0353799	0.0867413	8.204335
574700	-160.407	-94.4631	-65.9436	0.0224705	0.068569	0.00771832	0.00316986	0.109797	0.0127806	0.304453	0.0210455	0.0872443	0.171427	0.0397651	0.0343417	0.0286831	0.0769118	9.63378	0.0361157	0.0628343	0.0961005	0.0699757	0.0924526	0.142643	0.0475932	0.432549	0.0931079	0.121249	11.81677
574800	-156.163	-91.6743	-64.4892	0.0172907	0.0272169	0.00860781	0.0303612	0.0202604	0.00590816	0.178459	0.0548433	0.015932	0.0146113	0.0522625	0.0340686	0.0354297	0.0255657	2.23649	0.0074081	0.102155	0.124389	0.0672155	0.164232	0.0820809	0.0866791	0.756065	0.287514	0.109723	4.544769
574900	-155.564	-91.3283	-64.2355	0.11984	0.13363	0.0127792	0.00804601	0.0438696	0.0705439	0.0212704	0.0688806	0.0849068	0.0154941	0.00211477	0.0528699	0.02854	0.0331078	1.47582	0.00874086	0.0583524	0.116536	0.0367611	0.115005	0.0946793	0.16912	0.137751	0.146193	0.2217	3.276554
575000	-159.021	-92.7925	-66.2289	0.0697996	0.0180833	0.0116995	0.0979081	0.107621	0.0190478	0.16021	0.0142371	0.0525233	0.0293747	0.00377762	0.0145957	0.0342871	0.0899359	11.2635	0.0622866	0.187293	0.0959026	0.456179	0.0375696	0.121901	0.0551225	0.0908161	0.0419464	0.107761	13.24333
575100	-156.13	-91.282	-64.8479	0.0449902	0.108638	0.126647	0.0497822	0.0142447	0.000403952	0.0339234	0.0567572	0.0285889	0.00110164	0.081094	0.00614949	0.0850032	8.32697e-05	4.38363	0.125842	0.0958346	0.0901613	0.113474	0.277966	0.187815	0.0522272	0.139494	0.0965522	0.138028	6.338433
575200	-154.925	-90.4449	-64.4796	0.0261642	0.0536847	0.00207195	0.0135088	0.116092	0.112155	0.0241068	0.0311919	0.00371783	0.0456279	0.234636	0.0487478	0.0139746	0.0783014	2.71706	0.17339	0.0608726	0.065011	0.080586	0.124574	0.0343488	0.0325056	0.308242	0.00836809	0.0881211	4.497058
575300	-159.578	-93.6222	-65.9554	0.014023	0.0171061	0.0664169	0.00844676	0.0584701	0.320171	0.0756668	0.132127	0.00407756	0.0530737	0.149156	0.00630348	0.0011591	0.0131779	9.81902	0.121109	0.0616272	0.0568078	0.0916331	0.0887842	0.160123	0.38214	0.0624952	0.0805551	0.0322528	11.87593
575400	-164.78	-98.4252	-66.3552	0.0224471	0.0187628	0.0265689	0.0578736	0.120528	0.0263204	0.0549039	0.111781	0.0196682	0.0389943	0.108502	0.127269	0.200529	0.0349116	11.5403	0.232557	0.0415713	0.113962	0.10637	0.100575	0.117746	0.0564636	0.0723234	0.359801	0.164439	13.87521
575500	-154.642	-88.7214	-65.9206	0.0267986	0.0108348	0.0808528	0.0286611	0.0784559	0.0456718	0.067303	0.0463448	0.0568924	0.000372963	0.0447587	0.089122	0.0147105	0.0844903	9.958	0.0472068	0.0330483	0.103694	0.006272	0.227462	0.30248	0.0341972	0.184971	0.0979144	0.0316952	11.70221
575600	-160.062	-95.2304	-64.8316	0.0797354	0.0184586	0.0228796	0.0274024	0.190471	0.0147302	0.112186	0.0713563	0.00546291	0.139863	0.0711705	0.0954462	0.0264224	0.0108148	4.08767	0.0687129	0.0450197	0.0401113	0.123802	0.125596	0.155004	0.178826	0.0180342	0.382829	0.144888	6.256892
575700	-163.336	-99.0516	-64.2845	0.0181632	0.00180593	0.0228709	0.00867135	0.420073	0.0223706	0.0128721	0.0261057	0.146377	0.071767	0.0566238	0.0213473	0.0629976	0.0834579	1.31171	0.232117	0.0101855	0.243836	0.0982282	0.0289053	0.157412	0.142358	0.107114	0.192737	0.0215437	3.521646
575800	-160	-94.9397	-65.0599	0.0789709	0.0108834	0.122227	0.0365809	0.136626	0.00466422	0.00143273	0.00483075	0.188537	0.080681	0.0551681	0.022179	0.00597976	0.0749867	5.02971	0.00580677	0.181445	0.070985	0.174168	0.354541	0.270423	0.10265	0.243474	0.00542415	0.136308	7.398683
575900	-163.949	-99.3998	-64.5488	0.000886699	0.232472	0.0241088	0.0415129	0.0566851	0.0463918	0.0573218	0.035283	0.0642996	0.0303076	0.1261	0.114747	0.031531	0.0292118	2.12984	0.0824076	0.159032	0.035493	0.0142845	0.593555	0.327575	0.146301	0.349275	0.0717562	0.042397	4.84278
576000	-155.103	-91.0436	-64.0599	0.0256164	0.0153741	0.0575037	0.0744596	0.20331	0.0497333	0.0213747	0.00902748	0.0845653	0.0890533	0.0455089	0.0235153	0.037082	0.00596101	0.66792	0.00792356	0.0384708	0.00533125	0.0156757	0.0569884	0.164181	0.420275	0.115633	0.104011	0.0598067	2.398301
576100	-162.933	-98.171	-64.7619	0.0699058	0.122595	0.0404868	0.214155	0.0719103	0.0834392	0.0588757	0.0858132	0.012253	0.0640164	0.0977184	0.0768904	0.0400139	0.0193107	3.44213	0.149971	0.00703773	0.0295254	0.0730885	0.431884	0.0862274	0.109205	0.382541	0.114672	0.0250371	5.908709
576200	-161.966	-97.7902	-64.1754	0.000319178	0.0278409	0.0994916	0.00764632	0.265998	0.0396539	0.00253995	0.0668828	0.0408531	0.120812	0.203648	0.0938254	0.019473	0.00782939	0.617024	0.110022	0.00796559	0.201849	0.00943943	0.158155	0.288106	0.0843396	0.0926899	0.406548	0.00316444	2.976117
576300	-161.399	-96.958	-64.4406	0.0118189	0.0806371	0.0988312	0.0577505	0.203871	0.0189641	0.185679	0.0893501	0.0407473	0.0236396	0.0824951	0.0119124	0.237648	0.016963	2.30029	0.0122045	0.00505606	0.0843645	0.0523875	0.138733	0.068595	0.101646	0.155565	0.0890258	0.133679	4.301857
576400	-159.438	-95.0965	-64.3415	0.0382222	0.0132048	0.125533	0.039804	0.0402455	0.115583	0.00992695	0.0124731	0.0210001	0.0404773	0.133284	0.0442983	0.0399224	0.078889	1.69228	0.00753392	0.158248	0.114714	0.209683	0.17184	0.252925	0.0244673	0.183908	0.04346	0.194733	3.806659
576500	-166.497	-102.194	-64.3036	0.0994326	0.00797635	0.300286	0.0137923	0.00312816	0.00315366	0.0212819	0.0380171	0.0917147	0.0705187	0.0454267	0.00203621	0.0164748	0.296017	1.1973	0.236289	0.0895342	0.237705	0.160856	0.0939108	0.145813	0.118149	0.101558	0.109639	0.116924	3.616931
576600	-161.36	-96.5502	-64.8098	0.00845055	0.0197154	0.0177553	0.0487421	0.0120947	0.00289701	0.0317782	0.0431065	0.322578	0.0933329	0.0231034	0.216152	0.118575	0.0136419	3.84245	0.0353269	0.0120286	0.130363	0.206839	0.189224	0.304279	0.0655286	0.23617	0.0138669	0.140097	6.148093
576700	-184.879	-116.635	-68.2437	0.0440097	0.0038688	0.0216521	0.091528	9.61773	3.09902	0.115692	0.0335702	0.12389	0.0909924	0.0872848	0.231669	0.0100996	0.0369067	8.31514	0.177057	0.028166	0.0963242	0.200168	0.161459	0.337954	0.152136	0.11153	0.0215757	0.108248	23.31767
576800	-149.51	-85.4552	-64.0548	0.0405834	0.0155873	0.0284396	0.00130547	0.0865878	0.0335255	0.105842	0.0131605	0.0193644	0.0106465	0.0064142	0.0149627	0.00714821	0.0111979	0.734906	0.0371541	0.120917	0.0419422	0.0448285	0.164001	0.103431	0.0553468	0.480856	0.08929	0.105446	2.372884
576900	-166.317	-100.261	-66.0564	0.0872211	0.181986	0.0273032	0.029281	0.0995987	0.149945	0.00787281	0.11348	0.00583224	0.106377	0.0264562	0.067372	0.0098072	0.0613967	9.85151	0.0980225	0.0143726	0.364915	0.0855907	0.30377	0.212324	0.235383	0.152196	0.00744943	0.0816568	12.38112
577000	-149.755	-85.152	-64.6025	0.00721298	0.00369843	0.00421893	0.00814624	0.0157933	0.0131714	0.0437793	0.00513421	0.0867446	0.138191	0.00713976	0.0860221	0.0597603	0.00273268	3.51878	0.028765	0.0542981	0.0868709	0.144151	0.152758	0.27829	0.0911636	0.218099	0.0128872	0.0438362	5.111648
577100	-144.111	-79.2364	-64.8742	0.00398328	0.0197959	0.00539653	0.0416912	0.0344298	0.0805522	0.00878085	0.0190373	0.037258	0.0215589	0.000419398	0.0587715	0.033315	0.0181871	5.35783	0.0816925	0.0116467	0.0125619	0.0691717	0.0893618	0.14403	0.0913874	0.128774	0.0748217	0.0254345	6.469889
577200	-153.345	-88.9395	-64.4056	0.00925583	0.0829561	0.141565	0.11184	0.00340846	0.00462482	0.0314791	0.0485899	0.00555033	0.033348	0.078691	0.0692863	0.00969791	0.0193615	2.31094	0.0702088	0.00330253	0.0447054	0.0374502	0.439615	0.172026	0.0896435	0.136759	0.157336	0.0154965	4.127137
577300	-164.178	-98.7454	-65.4322	0.0179076	0.0445135	0.0992128	0.0460447	0.0332544	0.210246	0.0142421	0.0271157	0.122546	0.103895	0.0808369	0.0295432	0.189892	0.180672	6.8603	0.0350613	0.0157705	0.077241	0.0959918	0.234956	0.0572234	0.0110991	0.493937	0.0407569	0.137769	9.260032
577400	-165.256	-96.5821	-68.674	0.0436947	0.039742	0.00392123	0.0572095	0.0815525	0.164902	0.117166	0.0595044	0.0116886	0.016439	0.0297263	0.039013	0.0320847	0.0117471	22.7852	0.0186733	0.156314	0.0480769	0.33655	0.223614	0.22854	0.0329321	0.637271	0.236701	0.0565307	25.46879
577500	-149.572	-84.7663	-64.8057	0.0460815	0.0415623	0.0156399	0.00894072	0.0604825	0.0134401	0.092743	0.0163255	0.00820717	0.0449574	0.0108083	0.106978	0.00254149	0.00336391	4.51399	0.0634375	0.018492	0.146532	0.0129519	0.273229	0.200493	0.099915	0.232909	0.0712857	0.0220419	6.12735
577600	-149.061	-84.5877	-64.4737	0.0188525	0.0354978	0.0392224	0.0344793	0.0899017	0.00560439	0.00139938	0.0316366	0.0184391	0.00371038	0.0826531	0.0179076	0.0297254	0.0215017	2.81336	0.0269322	0.0121642	0.0122661	0.0856226	0.152361	0.209752	0.000638716	0.484689	0.0476404	0.191416	4.467375
577700	-168.675	-103.774	-64.9011	0.0116183	0.00892232	0.075799	0.155951	0.0659869	0.0278006	0.0460516	0.0788718	0.030364	0.143524	0.0670189	0.0499793	0.0389437	0.107556	2.98538	0.0382395	0.022738	0.0126713	0.16864	1.63263	0.443849	0.133734	0.0773323	0.0723151	0.108395	6.604305
577800	-169.526	-104.22	-65.3064	0.0464134	0.00855793	0.00802406	0.144264	2.3525	0.205958	0.0630017	0.060729	0.105201	0.091454	0.0219348	0.0135638	0.0529638	0.0125435	4.01333	0.1642	0.00394413	0.241042	0.0603642	0.304255	0.164342	0.013719	0.0750094	0.356598	0.0471168	8.631031
577900	-165.664	-99.3724	-66.2912	0.0390394	0.0131647	0.154886	0.0313703	0.0114589	0.0429389	0.184506	0.0697013	0.0169107	0.00230648	0.259613	0.0950655	0.0240976	0.0387865	10.5994	0.0200173	0.0373664	0.135242	0.0216375	1.16581	0.165694	0.103372	0.074632	0.143531	0.104692	13.55523
578000	-150.614	-86.2898	-64.3245	0.035846	0.0254882	0.0349365	0.0350429	0.200934	0.0689423	0.00448693	0.0436063	0.0275593	0.0553134	0.0221877	0.00607302	0.0111836	0.0577343	2.0343	0.0213581	0.135774	0.00806437	0.102573	0.255768	0.15591	0.0838589	0.132506	0.159845	0.00239937	3.72169
578100	-161.04	-96.0033	-65.037	0.0234763	0.0621643	0.0139546	0.0585194	0.190893	0.0384484	0.0134437	0.0786338	0.397763	0.153268	0.00248562	0.0199105	0.00573115	0.000844314	5.14182	0.183035	0.0895757	0.121811	0.0883371	0.192224	0.045482	0.0917884	0.111834	0.112455	0.0459984	7.283896
578200	-165.639	-95.916	-69.7229	0.0169147	0.00992251	0.116428	0.0530626	0.115681	0.117678	0.0735123	0.000395774	0.0482648	0.0770144	0.0300916	0.015841	0.0134888	0.019431	11.7334	0.0602835	0.0103321	0.0622306	0.048526	17.6087	0.0773493	0.0192898	0.0714651	0.296047	0.0181722	30.71351
578300	-162.668	-96.9018	-65.7666	0.0369662	0.206766	0.0576336	0.0616213	0.0616959	0.0173529	0.0179966	0.014812	0.0323546	0.278551	0.0103223	0.0174572	0.0350531	0.00878049	8.59041	0.185207	0.24826	0.0352202	0.116828	0.165192	0.181844	0.106536	0.152881	0.186729	0.105762	10.93223
578400	-160.176	-95.5378	-64.6384	0.0438074	0.113452	0.0520938	0.255912	0.00101844	0.0985303	0.0120845	0.0573814	0.0860176	0.0502313	0.0731599	0.0243967	0.0627327	0.0271812	3.36665	0.0450418	0.0118883	0.0590616	0.117216	0.0964244	0.159829	0.0971084	0.0155056	0.219454	0.144697	5.29088
578500	-160.683	-96.5077	-64.1749	0.0480022	0.00217423	0.134723	0.146057	0.0399294	0.0146597	0.0323468	0.0356575	0.0480957	0.105317	0.168391	0.101909	0.0824214	0.00480226	0.966797	0.127213	0.274582	0.007642	0.0892276	0.0914956	0.0424519	0.133094	0.194502	0.0349525	0.0468444	2.973288
578600	-164.367	-99.3016	-65.065	0.03719	0.054835	0.0477285	0.00230086	0.364496	0.0523952	0.0635057	0.107619	0.0158991	0.0323655	0.0863187	0.0250066	0.253726	0.090637	4.80165	0.0138479	0.117082	0.399703	0.100558	0.103133	0.163875	0.050395	0.207123	0.175188	0.0573753	7.423956
578700	-155.259	-90.9123	-64.3466	0.140522	0.0259624	0.00458011	0.0230413	0.156028	0.0107141	0.315459	0.0945779	0.00264796	0.0626737	0.0151864	0.0266658	0.0279897	0.00466163	1.81764	0.00353001	0.0609229	0.0841716	0.0546507	0.217446	0.27576	0.151597	0.139084	0.0302134	0.0863612	3.832085
578800	-159.153	-93.7113	-65.4414	0.0218999	0.107971	0.0867782	0.0116748	0.0435925	0.0338147	0.0569877	0.00169771	0.0333066	0.135039	0.0881705	0.035294	0.0169249	0.10841	7.29338	0.0703044	0.0726084	0.0240782	0.0435656	0.0705379	0.0456602	0.175813	0.408324	0.0321363	0.28778	9.305745
578900	-167.071	-102.412	-64.6588	0.0642796	0.00576035	0.37607	0.0194897	0.0927228	0.108738	0.0616871	0.139947	0.118028	0.0658345	0.110955	0.0496924	0.0700979	0.0232081	2.98194	0.0153153	0.000884938	0.131663	0.00441014	0.289966	0.0831002	0.289166	0.101506	0.102145	0.0865033	5.393112
579000	-158.682	-94.0345	-64.6473	0.0392667	0.130266	0.0569748	0.0191107	0.0168756	0.00522556	0.14258	0.112744	0.049	0.143641	0.00415196	0.049352	0.0178285	0.0155306	3.27009	0.0364113	0.0185737	0.0835028	0.214793	0.169045	0.23213	0.0898042	0.29329	0.0444198	0.080895	5.335509
579100	-150.479	-85.9898	-64.4896	0.0436903	0.0107059	0.0128987	0.0564175	0.0292009	0.0275322	0.0044504	0.0133796	0.0324562	0.107296	0.0478907	0.0225607	0.143069	0.00433892	3.01008	0.0158544	0.0611675	0.0751756	0.190561	0.13424	0.0429985	0.0725437	0.17734	0.119886	0.0913599	4.547091
579200	-158.014	-93.6111	-64.4028	0.0206788	0.0493707	0.0224617	0.0295417	0.15473	0.0767169	0.0466891	0.0534326	0.095572	0.0058856	0.108595	0.0614699	0.0188745	0.0464041	1.92665	0.0170443	0.116629	0.379433	0.0567836	0.136737	0.313758	0.113419	0.172776	0.00446144	0.085037	4.11315
579300	-174.053	-109.043	-65.0101	0.0516611	0.056348	0.130769	0.0649533	0.394557	0.00990914	0.115594	0.0582761	0.0646325	0.00885519	0.0419914	0.0239888	0.207652	0.0666964	3.66072	0.0130627	0.091349	0.256656	0.101158	0.565308	0.141358	0.310229	0.0968751	0.295516	0.321278	7.14939
579400	-154.802	-89.2943	-65.5075	0.0203325	0.058629	0.0394381	0.183745	0.0861599	0.0511582	0.0467508	0.106272	0.00313356	0.0189677	0.1028	0.0360108	0.0373662	0.0230422	7.86529	0.0296372	0.035575	0.00605724	0.0455307	0.333485	0.180918	0.110521	0.131438	0.0220082	0.0621597	9.636429
579500	-161.271	-96.9856	-64.2851	0.0281184	0.0194883	0.0445496	0.00856719	0.0974841	0.0374826	0.000641499	0.00793613	0.0212468	0.0346856	0.388146	0.0334324	0.0213288	0.0144395	0.667113	0.055971	0.0433868	1.22574	0.141068	0.189874	0.111073	0.0856546	0.126081	0.0450715	0.0756906	3.524273
579600	-163.107	-98.3618	-64.7447	0.073851	0.0185006	0.0297595	0.00431428	0.0780743	0.0581819	0.14566	0.0527721	0.00342326	0.0559489	0.00182978	0.0250126	0.00415276	0.0938294	3.09202	0.211717	0.00226234	0.217975	0.0727182	0.0307957	0.623165	0.208029	0.443955	0.124638	0.150107	5.822698
579700	-160.337	-95.9706	-64.3662	0.178028	0.00349134	0.00520275	0.0103925	0.133814	0.0862391	0.195331	0.0315862	0.00402634	0.0721713	0.175667	0.0129392	0.055684	0.0417773	1.55088	0.0520951	0.0329287	0.0366877	0.0293032	0.320171	0.12972	0.109672	0.305824	0.266145	0.0902457	3.930022
579800	-171.954	-106.415	-65.5393	0.0131161	0.0435829	0.0237237	0.0423539	4.96571	0.0591504	0.0218833	0.0734753	0.0450362	0.0905092	0.107834	0.196398	0.0633646	0.0985375	0.320222	0.0317679	0.0569711	2.47276	0.0814497	0.131962	0.39369	0.225609	0.0329214	0.0346095	0.168618	9.795249
579900	-153.996	-89.0399	-64.9562	0.0655831	0.112668	0.0829578	0.015678	0.019985	0.0526867	0.123322	0.000831657	0.00871214	0.0272794	0.0302648	0.068976	0.0202861	0.00402378	5.16975	0.222034	0.0829622	5.46594e-05	0.0366801	0.125736	0.146632	0.0823804	0.173418	0.0712786	0.136049	6.880233
580000	-162.952	-97.7127	-65.2396	0.0168026	0.0142758	0.164037	0.0189214	0.00694845	0.0351044	0.327314	0.00304603	0.181206	0.0513059	0.14158	0.00698015	0.0134121	0.0161183	5.71843	0.0134176	0.0383511	0.13898	0.328664	0.465207	0.10197	0.0605453	0.329368	0.044924	0.0599499	8.296863
580100	-167.219	-101.864	-65.355	0.0148683	0.35642	0.0370808	0.127394	0.0172849	0.0118456	0.0415572	0.00761526	0.0302012	0.0912547	0.237365	0.112793	0.0662259	0.0252856	6.20441	0.0698059	0.104279	0.0195806	0.0150733	0.250379	0.303772	0.263724	0.28156	0.0925132	0.0919307	8.874217
580200	-165.751	-100.11	-65.6407	0.0137755	0.403501	0.0922331	0.00211772	0.129505	0.0755038	0.0984848	0.105362	0.0430351	0.00671541	0.0469657	0.145446	0.0208891	0.0106476	8.1255	0.106484	0.10873	0.00288128	0.0127648	0.0507838	0.25595	0.076666	0.264598	0.00742614	0.0963724	10.30233
580300	-159.414	-94.6467	-64.7675	0.0146859	0.0760913	0.0147662	0.15785	0.0137544	0.14759	0.00473063	0.0232583	0.096959	0.00964823	0.0144489	0.0161071	0.0846799	0.155969	4.01457	0.158483	0.0675223	0.00509134	0.131351	0.0707924	0.146868	0.00356655	0.212152	0.255386	0.040284	5.936605
580400	-153.22	-88.3891	-64.8305	0.0273061	0.0363378	0.0322702	0.0453692	0.0272286	0.0121628	0.0358727	0.0370338	0.0779933	0.0251077	0.0266903	0.0649415	0.0045442	0.0479446	4.36109	0.0556936	0.126232	0.0341224	0.0934001	0.269662	0.164347	0.0396163	0.152136	0.29083	0.163454	6.251392
580500	-163.055	-98.7458	-64.3092	0.0515585	0.000368495	0.0141131	0.0110479	0.231103	0.0326318	0.0169658	0.0430595	0.0830932	0.108456	0.057504	0.0537974	0.245037	3.21093e-05	1.12684	0.0737997	0.267612	0.118563	0.0592337	0.326834	0.0414521	0.066596	0.534854	0.0663373	0.0142734	3.645157
580600	-158.321	-90.1954	-68.126	0.0800515	0.0188474	0.0238148	0.0290843	0.140466	0.0362785	0.010958	0.0568321	0.0563729	0.0384788	0.0404328	0.084795	0.0664541	0.0036252	21.0981	0.0792363	0.0290193	0.253278	0.0325612	0.0397877	0.106207	0.214942	0.13515	0.00155164	0.0526381	22.72898
580700	-162.643	-97.3662	-65.2766	0.0356838	0.0982635	0.154743	0.0325631	0.142065	0.00662586	0.249425	0.103154	0.00894374	0.0173716	0.0141655	0.082391	0.101839	0.251569	6.32207	5.06518e-05	0.0459029	0.021207	0.0748711	0.184965	0.173843	0.0793545	0.0802745	0.170628	0.0302075	8.482179
580800	-157.204	-92.9318	-64.2723	0.0189688	0.0790491	0.0884621	0.0328232	0.00428518	0.0103001	0.0182299	0.00463625	0.0321056	0.0456251	0.130653	0.10389	0.0371252	0.0607276	1.69133	0.159365	0.184937	0.00937211	0.0402238	0.0886649	0.206543	0.055016	0.133357	0.0230708	0.201493	3.460257
580900	-148.93	-84.2049	-64.7249	0.0379953	0.00119325	0.0128267	0.00911672	0.0195498	0.0310052	0.0275246	0.0480372	0.0222427	0.054423	0.0982206	0.0145414	0.0198191	0.00127434	4.16857	0.0494676	0.0158089	0.00540089	0.0929259	0.283878	0.244836	0.175392	0.198528	0.00274859	0.0880966	5.723427
581000	-160.979	-96.4257	-64.5538	0.0546384	0.0635985	0.252159	0.0111292	0.0661014	0.00796423	0.0123294	0.00162584	0.0437026	0.105811	0.0589655	0.0141408	0.0670579	0.0176995	2.53672	0.583159	0.016392	0.046645	0.0518301	0.223184	0.289681	0.0285521	0.115404	0.0871076	0.112234	4.86783
581100	-159.068	-93.0577	-66.0102	0.120099	0.116726	0.0615353	0.0109958	0.107557	0.272709	0.057564	0.0873365	0.0246197	0.00915426	0.000383999	0.0160116	0.0843501	0.0687022	10.4029	0.053953	9.86808e-05	0.0171682	0.11878	0.035197	0.101872	0.0172778	0.275726	0.0463561	0.0427953	12.14988
581200	-161.791	-96.6039	-65.1867	0.0617674	0.153507	0.034942	0.0106311	0.256946	0.00304355	0.0809795	0.00239434	0.0214103	0.0190234	0.00431619	0.105201	0.0899958	0.0540623	6.11054	0.106138	0.126818	0.116863	0.123625	0.0345085	0.240556	0.0248451	0.0525637	0.164487	0.0334631	8.032627
581300	-169.891	-104.339	-65.5514	0.036053	0.0514796	0.0409364	0.0686081	2.84098	0.0377688	0.139378	0.108385	0.00849275	0.0578855	0.0150805	0.0191149	0.0652542	0.0458622	3.42007	0.342428	0.0698596	1.86119	0.12231	0.0357815	0.100086	0.0556402	0.0996393	0.103666	0.109974	9.855927
581400	-157.773	-93.4935	-64.2792	0.0178304	0.0286089	0.0177613	0.108339	0.0965383	0.0975513	0.0345209	0.0691965	0.0622192	0.0817478	0.0456815	0.0779742	0.0235956	0.0250637	1.56281	0.15357	0.00813561	0.167186	0.15306	0.0723182	0.154938	0.222682	0.186073	0.00334713	0.0243372	3.495087
581500	-158.077	-93.2727	-64.8047	0.00695853	0.0880811	0.0307298	0.0235168	0.261663	0.0251019	0.0899246	0.00438282	0.00855708	0.0850885	0.0185101	0.00612524	0.0423948	0.00366204	3.97931	0.0859291	0.0317877	0.107131	0.296919	0.193554	0.0512573	0.427261	0.120029	0.0882178	0.0463341	6.122423
581600	-152.324	-87.6054	-64.719	0.0289416	0.00524092	0.0116247	0.0388412	0.0502959	0.104902	0.0260047	0.207274	0.165488	0.000796007	0.0115098	0.0100456	0.00875891	0.0195691	4.04022	0.0234786	8.62454e-05	0.0784778	0.148636	0.140511	0.0761846	0.193875	0.111575	0.0909048	0.100613	5.693854
581700	-169.014	-104.459	-64.555	0.0303775	0.0178404	0.0864523	0.0127642	0.0740106	0.0254999	0.145302	0.107209	0.0390375	0.17214	0.0326376	0.153176	0.316249	0.00642295	1.97971	0.389123	0.032934	0.0122128	0.300557	0.241684	0.211724	0.20103	0.081127	0.176645	0.028269	4.874132
581800	-164.452	-99.4085	-65.0437	0.0476594	0.071316	0.145641	0.0317289	0.103809	0.00744655	0.137029	0.0318518	0.205883	0.11261	0.0188983	0.0899163	0.0619676	0.057621	4.98351	0.0251877	0.0954491	0.0658365	0.157635	0.00838562	0.351935	0.0372243	0.238601	0.211359	0.0188001	7.317302
581900	-155.232	-89.6968	-65.5355	0.101227	0.00312416	0.00203201	0.0847601	0.0188764	0.0624128	0.0165085	0.0229384	0.0893529	0.0339878	0.00358385	0.024536	0.05467	0.0933462	8.05294	0.0931386	0.044322	0.191544	0.102729	0.0639354	0.276815	0.0912557	0.183967	0.00670855	0.0575492	9.776264
582000	-164.446	-100.086	-64.3606	0.0086227	0.0172848	0.0198916	0.0392012	0.177249	0.0548633	0.0638256	0.21772	0.0358615	0.100243	0.0984915	0.138447	0.0515251	0.213872	1.76402	0.0457243	0.00883408	0.165924	0.0592281	0.109837	0.204994	0.00629385	0.262636	0.00991665	0.0273648	3.901872
582100	-158.753	-94.0999	-64.6528	0.00812045	0.0176886	0.0706933	0.00152004	0.13209	0.068232	0.057357	0.0128022	0.104284	0.0150977	0.164254	0.168945	0.0248611	0.0844791	3.18032	0.138136	0.00479132	0.123492	0.043839	0.0881059	0.145121	0.135893	0.479061	0.0514748	0.0425136	5.363172
582200	-157.682	-93.1811	-64.5014	0.0700877	0.0154327	0.0116761	0.0709764	0.00883178	0.00192053	0.008541	0.0902173	0.12502	0.00564154	0.00463286	0.00935746	0.035526	0.0418771	2.46186	0.10579	0.0429834	0.443994	0.0188418	0.14856	0.225856	0.0160011	0.329115	0.103742	0.209322	4.605805
582300	-155.864	-91.3426	-64.5216	0.109642	0.0577747	0.0330373	0.0361124	0.0601994	0.0663447	0.124251	0.0361481	0.0133772	0.0703298	0.0106588	0.183701	0.0147307	0.00588418	2.82718	0.0898271	0.0705322	0.00862412	0.0886201	0.181611	0.12372	0.222301	0.197243	0.0674184	0.00756488	4.706833
582400	-171.112	-104.468	-66.644	0.109491	0.0358229	0.0174942	0.0447246	0.0326423	0.0148455	0.164445	0.322055	0.0299181	0.106876	0.0105686	0.00396826	0.0233779	0.00576215	1.98241	0.565842	10.8119	0.191272	0.0197955	0.182354	0.100365	0.114057	0.0687069	0.220271	0.13984	15.3188
582500	-155.708	-89.9563	-65.752	0.0941415	0.0588335	0.027348	0.0321143	0.0735088	0.101868	0.00359051	0.00297352	0.0104915	0.0283619	0.033347	0.012168	0.0190598	0.0579664	8.96065	0.00381952	0.20346	0.0518908	0.108106	0.0651561	0.0687413	0.23309	0.469847	0.0654495	0.0731021	10.85908
582600	-158.277	-93.9397	-64.3378	0.0653832	0.0489608	0.0454835	0.0471785	0.19122	0.0924307	0.0105985	0.062374	0.121672	0.207495	0.0394993	0.0195954	0.0386567	0.134038	1.95393	0.0470435	0.0210768	0.0437579	0.0407086	0.0376156	0.0982594	0.051954	0.07823	0.212284	0.0783429	3.787784
582700	-154.498	-89.6187	-64.8788	0.192124	0.140859	0.0416187	0.0104253	0.00102709	0.122376	0.041206	0.084289	0.00940863	0.00808769	0.00505549	0.0062872	0.0383031	0.0294671	4.78471	0.114749	0.00842162	0.0863749	0.0349686	0.336333	0.159055	0.077486	0.0443901	0.0926311	0.0232794	6.492933
582800	-163.183	-97.205	-65.9776	0.00715816	0.0212195	0.0563762	0.048052	0.0748576	0.227416	0.0259687	0.156244	0.044236	0.0818878	0.0866658	0.0688276	0.206359	0.0163961	9.75144	0.229354	0.0417352	0.0749299	0.063456	0.0936892	0.114419	0.091987	0.258038	0.00611444	0.140001	11.98683
582900	-159.676	-94.8852	-64.7907	0.0135718	0.0116406	0.106049	0.053061	0.0689814	0.0678642	0.0264603	0.325263	0.0136625	0.0168745	0.313275	0.0194761	0.0523294	0.0284838	4.04615	0.0509321	0.029565	0.0956233	0.0955629	0.0185489	0.253087	0.00430594	0.184762	0.0864149	0.0707243	6.052674
583000	-181.082	-111.473	-69.6093	0.0175263	0.00872686	0.0223994	0.00205158	0.0910114	0.0841305	0.173621	0.0229308	0.0227295	0.0675807	17.0389	0.0673046	0.114461	0.050441	1.86873	0.276657	0.161679	0.148057	0.108227	0.110375	0.0873835	0.609698	8.89741	0.0438748	0.0494011	30.1453
583100	-163.101	-97.128	-65.9729	0.00301263	0.0500372	0.00263112	0.0404578	3.07864	0.108303	0.00515727	0.0512802	0.137116	0.0117015	0.0311365	0.082503	0.0795356	0.051995	3.56642	0.111987	0.0108846	3.89483	0.0278396	0.142597	0.0854583	0.0702877	0.237828	0.0225011	0.0591344	11.96328
583200	-162.118	-96.5918	-65.5261	0.0257743	0.0109162	0.0691297	0.0613844	0.168103	0.0772346	0.0207715	0.0192322	0.137382	0.0496842	0.0313046	0.0224886	0.0448834	0.220607	7.77686	0.00740739	0.0487275	0.0247727	0.0620618	0.186157	0.168426	0.353291	0.0919179	0.0222568	0.0287908	9.72957
583300	-163.071	-97.8474	-65.2233	0.0255538	0.0859031	0.00786997	0.0167623	0.0367652	0.0370253	0.0343067	0.0248435	0.209072	0.759089	0.0270173	0.0880273	0.0141496	0.020378	5.83078	0.183963	0.0161418	0.000765728	0.0201539	0.179333	0.134811	0.291841	0.137921	0.0162731	0.0167993	8.215547
583400	-160.277	-94.9571	-65.3203	0.0511693	0.0149751	0.0279078	0.0941818	0.0870707	0.131176	0.0242331	0.0797519	0.0547686	0.0260015	0.0462429	0.126461	0.0758522	0.244964	6.70624	0.022838	0.0668771	0.0586659	0.059019	0.320521	0.050583	0.0386235	0.0909647	0.0638163	0.137608	8.700515
583500	-166.888	-101.735	-65.153	0.0893097	0.0540995	0.02444	0.0427738	0.0281952	0.0738545	0.0442518	0.297727	0.153379	0.115046	0.0917629	0.0128587	0.00498935	0.00697009	4.82844	0.0182911	0.084618	0.180202	0.0347378	0.72516	0.360299	0.125615	0.405496	0.0276211	0.0338817	7.864013
583600	-156.601	-90.9703	-65.631	0.0395531	0.0190886	0.0051136	0.0409285	0.210364	0.045774	0.0734914	0.00722995	0.181776	0.00418267	0.0218485	0.0143415	0.00668293	0.0343569	8.24766	0.0538496	0.119521	0.0697198	0.132767	0.047367	0.210014	0.179822	0.254529	0.0436895	0.190482	10.25415
583700	-163.985	-98.9252	-65.0597	0.027168	0.0812891	0.0907138	0.0614635	0.189502	0.0430908	0.139832	0.00491367	0.0492806	0.10726	0.0210722	0.2433	0.0398668	0.0645801	5.21631	0.0254639	0.0687955	0.139058	0.0169343	0.0997016	0.0817619	0.283473	0.0237131	0.0650768	0.213919	7.397543
583800	-161.868	-96.6364	-65.2318	0.0217743	0.255759	0.196824	0.0836223	0.0277207	0.0388804	0.0105174	0.0190087	0.0208795	0.0158099	0.135818	0.0335732	0.00828771	0.000205599	6.13285	0.140122	0.111842	0.150135	0.359139	0.0748372	0.169166	0.0175859	0.100541	0.0560032	0.077066	8.257969
583900	-166.959	-99.1445	-67.8141	0.0204716	0.0316056	0.00248145	0.0104667	0.380817	0.493099	0.0440104	0.031206	0.0552453	0.00438135	0.103175	0.0487954	0.0820939	0.0540195	18.5341	0.163003	0.280893	0.0725932	0.0655572	0.217823	0.128287	0.0314299	0.122256	0.104528	0.0870152	21.1693
584000	-165.206	-99.9513	-65.2545	0.0207755	0.0124245	0.0655129	0.0403013	0.123978	0.167041	0.0101069	0.017223	0.0855629	0.0491907	0.0109898	0.218648	0.00753675	0.0350038	5.84561	0.118223	0.438745	0.117405	0.0492772	0.210502	0.126366	0.244229	0.153074	0.139091	0.0645026	8.371316
584100	-160.67	-96.4264	-64.2437	0.0450312	0.0136663	0.0178176	0.00600953	0.128416	0.0452491	0.00697989	0.020175	0.30163	0.0905931	0.0207306	0.0548318	0.136884	0.0785026	1.06227	0.0905679	0.030466	0.00439725	0.171076	0.267226	0.0255359	0.219712	0.342911	0.100406	0.036539	3.317622
584200	-151.426	-86.7616	-64.664	0.0141704	0.00331416	0.165615	0.0772245	0.0243193	0.0177975	0.02081	0.0143633	0.0280808	0.00207222	0.00258275	0.0699289	0.00806654	0.0374723	3.78968	0.0120076	0.0981664	0.111375	0.0828546	0.0470869	0.134904	0.272182	0.226419	0.107288	0.0513213	5.419099
584300	-154.476	-88.6869	-65.7895	0.0031854	0.0157707	0.0746199	0.0585753	0.172373	0.104129	0.000734758	0.0457898	0.00186944	0.181269	0.00869476	0.00635203	0.017063	0.0702604	9.18987	0.126481	0.0509801	0.0316378	0.0622937	0.197773	0.186779	0.0540967	0.300853	0.0227275	0.0624761	11.04665
584400	-157.658	-93.3443	-64.314	0.0321692	0.142817	0.0102326	0.00082036	0.0893413	0.110311	0.119804	0.137494	0.0803905	0.0616707	0.0211421	0.0131139	0.0270261	0.0176363	1.59126	0.0311313	0.16003	0.0484892	0.00484774	0.197647	0.339959	0.0260258	0.0931079	0.184287	0.128151	3.668907
584500	-152.336	-86.8465	-65.489	0.0793562	0.01829	0.043252	0.0388005	0.0306715	0.020252	0.0344696	0.0749402	0.0702234	0.0242818	0.0178503	0.0441728	0.0451376	0.102699	8.0444	0.085202	0.0695475	0.0211561	0.0408468	0.154933	0.107687	0.0476169	0.157427	0.0622012	0.108584	9.544004
584600	-152.708	-87.0281	-65.6803	0.029169	0.0327948	0.0345293	0.0147262	0.0876923	0.105779	0.0358217	0.00536129	0.0780302	0.0464508	0.036117	0.0409869	0.00650767	0.0463121	9.00317	0.170511	0.0131044	0.0583759	0.0876906	0.0353977	0.125401	0.0505828	0.0648961	0.101702	0.189376	10.50049
584700	-145.955	-80.9824	-64.9722	0.0315675	0.0799673	0.0222702	0.0027587	0.0122667	0.0303116	0.0616698	0.00377024	0.0304427	0.0362698	0.00808796	0.0121562	0.00162185	0.0188662	5.97568	0.0757508	0.0699946	0.00991947	0.119835	0.0570584	0.0742962	0.0740605	0.0380001	0.0713562	0.0420924	6.960069
584800	-161.506	-95.3794	-66.1261	0.0691403	0.00350486	0.00738276	0.162723	0.0160447	0.068173	0.0908761	0.0733256	0.0142573	0.0612571	0.0104509	0.16879	0.00814844	0.229811	10.664	0.0849597	0.0764303	0.00600117	0.181939	0.0883545	0.152206	0.0742685	0.19845	0.105847	0.11305	12.72936
584900	-165.179	-100.863	-64.3165	0.143903	0.0738772	0.108467	0.0350286	0.114225	0.0902466	0.107465	0.00853745	0.0359873	0.094184	0.0586112	0.0119897	0.0489919	0.0129055	0.915329	0.00336643	0.075705	0.0328221	0.732516	0.0550498	0.619097	0.00512653	0.155977	0.0753366	0.0668125	3.681557
585000	-159.048	-92.7626	-66.2859	0.0741521	0.0684045	0.0338006	0.0306712	0.195167	0.0320341	0.00594696	0.26657	0.020855	0.0635615	0.0370437	0.0185584	0.0457345	0.017967	11.2767	0.0636446	0.0216036	0.0140927	0.125417	0.246245	0.177748	0.0181137	0.620671	0.00905969	0.0445059	13.52831
585100	-159.032	-93.5526	-65.4791	0.00350444	0.0451865	0.19858	0.0126433	0.137001	0.049545	0.0494999	0.184158	0.0332228	0.0403698	0.0484762	0.0751584	0.0251419	0.0198354	7.36553	0.0360914	0.0323649	0.0047651	0.237809	0.30565	0.099537	0.084861	0.244909	0.0475329	0.112926	9.494297
585200	-154.724	-89.2957	-65.428	0.0109297	0.0470542	0.0135549	0.0319543	0.0206807	0.0160564	0.0407154	0.132342	0.0117116	0.00307169	0.00193737	0.0544778	0.138225	0.00377921	7.43244	0.114336	0.112692	0.0560334	0.0218767	0.244686	0.247602	0.251824	0.0440866	0.112788	0.0742519	9.239108
585300	-156.204	-90.8597	-65.3444	0.100604	0.00888027	0.0328755	0.159536	0.309123	0.0186456	0.00584512	0.0244925	0.00963559	0.0461268	0.0268553	0.062337	0.019942	0.018308	7.29216	0.0110265	0.104082	0.0287779	0.135671	0.038171	0.0978764	0.0125675	0.110447	0.0736116	0.073447	8.821046
585400	-150.642	-86.0807	-64.561	0.0217633	0.0127313	0.00912113	0.00925485	0.0238698	0.0560083	0.0179962	0.044432	0.0208376	0.129086	0.108268	0.0171428	0.00523351	0.0124329	3.30807	0.137269	0.0738062	0.0131596	0.214575	0.186818	0.118712	0.170363	0.0960685	0.0621613	0.0348467	4.904028
585500	-153.971	-89.8611	-64.1099	0.0622623	0.079595	0.00750668	0.170355	0.024601	0.0055064	0.0252105	0.0167781	0.0336066	0.0668381	0.0885203	0.0107895	0.010457	0.0132196	1.05031	0.0298107	0.0554403	0.0179	0.0078836	0.301433	0.0924633	0.0385803	0.175725	0.0444592	0.219111	2.648366
585600	-152.949	-88.1164	-64.8327	0.0437843	0.0441507	0.00197536	0.0243173	0.127872	0.113574	0.055908	0.0749049	0.0362266	0.00439113	0.0328687	0.175706	0.0251309	0.0241393	4.43978	0.0339975	0.0149434	0.00903089	0.0646327	0.203664	0.217346	0.074207	0.192149	0.104651	0.123316	6.262662
585700	-163.622	-99.2847	-64.3377	0.0743649	0.0210339	0.0534243	0.00704827	0.242899	0.121535	0.0145398	0.0693817	0.0109279	0.147092	0.1793	0.00272531	0.0142996	0.0286189	0.968158	0.00223819	0.0517476	0.311564	0.0190059	0.637666	0.280666	0.123514	0.10754	0.126775	0.17139	3.787458
585800	-149.051	-84.109	-64.942	0.0417216	0.00026084	0.0339169	0.0772245	0.0773631	0.0637547	0.00415806	0.0175392	0.0240388	0.119879	0.00176755	0.0507134	0.00482877	0.00692944	5.61336	0.00515958	0.00907267	0.1302	0.00210362	0.0334216	0.195434	0.0503515	0.11388	0.0683936	0.0635999	6.80907
585900	-157.176	-92.2518	-64.9247	0.0605571	0.0220158	0.111076	0.0448241	0.0335553	0.201157	0.0115801	0.113741	0.100217	0.0195267	0.0107208	0.0506754	0.0483675	0.0218767	4.88623	0.0822714	0.14927	0.0708641	0.00392298	0.0978803	0.266322	0.0819369	0.0732466	0.069992	0.0907918	6.722618
586000	-166.977	-102.448	-64.5285	0.321469	0.0287655	0.0764371	0.00943488	0.0888187	0.0138721	0.11236	0.0580834	0.10415	0.333844	0.0258232	0.0242552	0.013567	0.083421	2.07788	0.0627483	0.0588757	0.059922	0.216647	0.251753	0.0584451	0.01936	0.321771	0.17555	0.144233	4.741486
586100	-154.148	-89.5864	-64.5617	0.0731052	0.0306435	0.010182	0.00539823	0.0229114	0.00478853	0.00283822	0.166685	0.00167303	0.1449	0.0935601	0.0231557	0.0827409	0.00694618	3.01033	0.0156156	0.0370209	0.0632764	0.254275	0.132372	0.192978	0.201	0.268534	0.0254791	0.0370181	4.907423
586200	-153.207	-88.5411	-64.6659	0.0413001	0.00244718	0.0155689	0.00134841	0.166929	0.00764079	0.00522973	0.031477	0.0622399	0.00278637	0.0773989	0.0449707	0.0269818	0.147435	3.61982	0.127655	0.0135577	0.210741	0.0943869	0.0941992	0.108682	0.0354937	0.179636	0.0999933	0.210466	5.428385
586300	-166.523	-100.668	-65.8547	0.0769705	0.00626363	0.0764783	0.0712685	0.33559	0.0104574	0.0919644	0.2568	0.0336851	0.137768	0.0494145	0.0620659	0.0124002	0.0239307	8.62255	0.0417766	0.204653	0.123063	0.112563	0.495055	0.222698	0.050191	0.0656196	0.144498	0.0449179	11.37265
586400	-167.985	-101.893	-66.0913	0.0500674	0.0237415	0.117067	0.0899808	0.15737	0.0174483	0.25309	0.00445918	0.145362	0.14514	0.130488	0.00651669	0.219212	0.181715	10.197	0.0603059	0.0302058	0.0154096	0.0987215	0.115027	0.18009	0.146321	0.0475442	0.0682165	0.0552611	12.55573
586500	-165.248	-100.409	-64.8391	0.016899	0.0265569	0.087421	0.0154104	0.197464	0.0441455	0.201652	0.107454	0.081578	0.2709	0.0610474	0.0309924	0.0550616	0.0233735	3.91663	0.00482804	0.0306017	0.0398423	0.333525	0.11563	0.244665	0.00294372	0.341577	0.0142195	0.0300644	6.294481
586600	-156.274	-91.7202	-64.5536	0.00262432	0.0217539	0.0592946	0.0408892	0.0822634	0.00470956	0.0131818	0.000626734	0.140809	0.0270214	0.0624388	0.0306484	0.352624	0.02724	2.99041	0.00771961	0.0817392	8.26022e-07	0.0678048	0.284504	0.02486	0.0904389	0.2997	0.140088	0.0137125	4.867106
586700	-163.264	-95.8991	-67.3645	0.107653	0.06826	0.0574201	0.0167867	0.0728614	0.0791227	0.0051759	0.095861	0.144633	0.00869515	0.0258332	0.0331264	0.107433	0.256979	16.8597	0.0773643	0.113489	0.033697	0.035353	0.147951	0.170696	0.128635	0.0607956	0.099408	0.114438	18.92138
586800	-148.43	-82.9375	-65.4922	0.00709365	0.007485	0.0198633	0.0505423	0.0501305	0.00206286	0.0294201	0.0803489	0.0028289	0.00297233	0.0191468	0.00702597	0.123787	0.0213495	8.31859	0.107024	0.0932819	0.0685636	0.127717	0.0318613	0.130796	0.0319851	0.0666871	0.0852157	0.0744524	9.560229
586900	-161.705	-96.7485	-64.9567	0.123468	0.0189016	0.0194719	0.0672194	0.11049	0.0174435	0.0210376	0.125239	0.0972453	0.00546384	0.01578	0.174449	0.0653347	0.0307642	4.50767	0.0744615	0.265505	0.00871718	0.193251	0.315766	0.310168	0.0844474	0.148836	0.0155728	0.0659443	6.882642
587000	-153.596	-89.1558	-64.4397	0.0022132	0.0627073	0.0541563	0.0303046	0.0394221	0.0760357	0.00360888	0.00261792	0.0308812	0.00799001	0.042494	0.0298867	0.00593906	0.177948	2.42399	0.152632	0.00535286	0.161871	0.207343	0.213624	0.197767	0.0428639	0.184613	0.0464643	0.094777	4.297502
587100	-163.273	-98.8475	-64.4253	0.100671	0.0494559	0.0308583	0.0551463	0.0618373	0.029981	0.00517166	0.43619	0.0460812	0.239553	0.00189944	0.0231334	0.00150201	0.0889669	1.81205	0.0208974	0.128235	0.230001	0.0641024	0.0932928	0.0641417	0.227995	0.129115	0.118084	0.167096	4.225458
587200	-168.339	-103.437	-64.9023	0.0428282	0.0692117	0.0137023	0.0317664	0.0778739	0.10667	0.178242	0.195048	0.0168619	0.0875577	0.0132649	0.012776	0.0107548	0.0180019	3.66026	0.11856	0.0796994	0.294089	0.0165692	0.349279	0.303703	0.558633	0.0784604	0.00776828	0.269006	6.610592
587300	-169.603	-104.531	-65.0718	0.0575902	0.785727	0.0624819	0.0226304	0.112357	0.0620353	0.0535425	0.116717	0.0301546	0.0450949	0.00814229	0.0128397	0.224931	0.0204334	4.73366	0.0956299	0.043875	0.0777759	0.0074021	0.158815	0.274402	0.0332898	0.159225	0.190558	0.0686328	7.457944
587400	-160.819	-95.9785	-64.8406	0.0102701	0.00392185	0.102469	0.000485739	0.00662396	0.0699771	0.142275	0.0091953	0.17476	0.0290885	0.0132669	0.0466701	0.0952936	0.149015	4.13886	0.0317861	0.124843	0.108838	0.237439	0.161047	0.0207851	0.205743	0.147645	0.0909527	0.180634	6.301884
587500	-166.249	-101.058	-65.1907	0.279494	0.0143335	0.0696459	0.00559202	0.0579776	0.0356961	0.0885891	0.031725	0.0463129	0.300839	0.0137259	0.180468	0.113753	0.00116246	5.38053	0.0981367	0.0419083	0.188466	0.141686	0.278314	0.257425	0.0064788	0.391698	0.00185705	0.0264608	8.052273
587600	-159.412	-95.2223	-64.1898	0.106259	0.0944369	0.0397674	0.0596946	0.0187913	0.0976819	0.0034921	0.0530191	1.05823e-05	0.116747	0.023357	0.00420883	0.0639695	0.0948493	1.03956	0.0323257	0.0579179	0.11411	0.11036	0.250145	0.152201	0.1165	0.184346	0.208704	0.00532857	3.047779
587700	-167.155	-102.086	-65.0691	0.019145	0.0220358	0.0220589	0.106172	0.0431157	0.0995366	0.0461437	0.0418014	0.0619398	0.0514076	0.088406	0.00472778	0.0193142	0.0229972	4.3659	0.052844	0.486085	0.00551805	0.193089	0.740756	0.214317	0.298659	0.126626	0.0175882	0.294161	7.444349
587800	-156.26	-91.2598	-65	0.113909	0.079816	0.0128813	0.0138851	0.153147	0.101165	0.110293	0.033705	0.0438833	0.0499418	0.024172	0.097654	0.0096625	0.0744754	5.39469	0.148255	0.0382878	0.017316	0.0804823	0.0415392	0.0925248	0.0103637	0.183518	0.116587	0.0569055	7.099059
587900	-179.619	-112.837	-66.7821	0.019203	0.0580692	0.1149	0.0339175	1.48972	3.85216	0.0332041	0.103156	0.00754739	0.167841	0.045866	0.00516029	0.0477379	0.0936769	2.20587	0.075255	0.0244132	3.93305	2.70784	0.198729	0.236467	0.0181798	0.338357	0.173558	0.0253643	16.00924
588000	-164.844	-100.036	-64.8081	0.164824	0.0671012	0.0196274	0.0679676	0.0202823	0.163517	0.0129444	0.0386098	0.031335	0.28418	0.000311248	0.0253256	0.0147069	0.0107679	3.51027	0.0102637	0.0553593	0.0759575	0.0318285	0.0658649	0.589834	0.204582	0.591388	0.0241755	0.0585081	6.13953
588100	-187.264	-121.533	-65.731	0.0735491	0.178724	0.125801	0.00474692	0.0171124	0.0317863	0.100093	0.178008	0.148183	0.156694	0.0527351	0.0292079	0.00749036	0.0687249	1.27535	0.0629114	0.690648	0.0565253	0.195282	0.278875	5.45885	0.0760689	0.127753	0.222811	1.1363	10.75424
588200	-163.371	-97.9618	-65.4096	0.0196631	0.127249	0.00457998	0.0333262	0.0314771	0.20045	0.0283836	0.00953531	0.018546	0.103684	0.117886	0.244556	0.0207775	0.0684474	6.81888	0.0745726	0.216525	0.163499	0.0456184	0.245445	0.188752	0.0320431	0.19649	0.0157624	0.120665	9.146813
588300	-151.206	-84.8219	-66.3844	0.0267617	0.00143181	0.0309437	0.00963152	0.0929709	0.0024712	0.0917419	0.0615636	0.005175	0.0263127	0.0139923	0.0440538	0.199182	0.00543353	12.4519	0.07346	0.000574857	0.0075594	0.072842	0.111946	0.129923	0.0676965	0.284483	0.109184	0.0996936	14.02091
588400	-158.864	-94.3838	-64.4805	0.0823087	0.0364099	0.18212	0.00461762	0.0298649	0.135894	0.00345198	0.0183265	0.0546858	0.0108126	0.0954828	0.0147552	0.0407971	0.22776	2.67834	0.0428556	0.0478246	0.0255962	0.0567581	0.0448717	0.181443	0.182708	0.122823	0.177528	0.00336198	4.501402
588500	-152.285	-86.8994	-65.3857	0.0350497	0.0257153	0.00694965	0.00117672	0.00169144	0.0245922	0.0615412	0.057215	0.0760886	0.00557441	0.00408875	0.00660566	0.017037	0.0448906	7.22463	0.0665053	0.0642263	0.126591	0.114758	0.0897501	0.241392	0.0529669	0.126923	0.342341	0.209183	9.027489
588600	-163.426	-98.0853	-65.3405	0.112802	0.0435502	0.0948257	0.128652	0.0590484	0.127459	0.125995	0.240337	0.0457862	0.0130424	0.0346181	0.0145644	0.0707751	0.0188441	6.64177	0.0385103	0.021218	0.0709108	0.102039	0.0124339	0.0488075	0.240208	0.182488	0.0730897	0.23957	8.801345
588700	-152.452	-87.9098	-64.5426	0.0350583	0.0889917	0.00520132	0.0244856	0.0906539	0.135228	0.0150433	0.000787576	0.0299221	0.0130229	0.0216226	0.0718923	0.0144097	0.00848422	2.86656	0.120367	0.00817639	0.102029	0.0816786	0.322736	0.374287	0.0158	0.223666	0.0357482	0.106278	4.812131
588800	-157.011	-91.5689	-65.442	0.0560515	0.00181951	0.107888	0.0511103	0.0358795	0.0245969	0.0330253	0.0245074	0.0281859	0.0124905	0.101236	0.0506602	0.0847918	0.000121474	7.29252	0.0065452	0.0507328	0.130364	0.0771569	0.0624686	0.39594	0.309925	0.202803	0.0690199	0.0992614	9.309104
588900	-155.177	-90.2936	-64.8831	0.00444267	0.00663417	0.00609295	0.149921	0.0639555	0.0231619	0.0215696	0.0450994	0.0713629	0.00528287	0.0402427	0.138193	0.0238143	0.0286505	4.55426	0.316345	0.00023317	0.0974433	0.118967	0.219456	0.148418	0.0151131	0.167814	0.168801	0.0790342	6.514304
589000	-148.268	-84.1263	-64.1421	0.0110812	0.00545886	0.0943761	0.0046921	0.0700799	0.0276344	0.0272873	0.0188695	0.00837664	0.0301789	0.0244233	0.0838916	0.0133974	0.00950351	1.43939	0.0473981	0.0419311	0.0474836	0.0506533	0.068008	0.478638	0.0951162	0.0702039	0.0296018	0.0117561	2.809432
589100	-167.652	-103.005	-64.6472	0.129653	0.0659223	0.0262691	0.0667206	0.0239414	0.0447343	0.0802079	0.0517698	0.108146	0.355828	0.029556	0.113887	0.0164166	0.0555872	2.55999	0.0941501	0.146337	0.00614686	0.0198065	0.549486	0.0965889	0.340309	0.264769	0.0121695	0.0764932	5.334883
589200	-157.864	-93.73	-64.1343	0.194817	0.0592875	0.128121	0.00662864	0.0494593	0.0817011	0.0322334	0.0747693	0.0724378	0.104158	0.0975641	0.0992148	0.00835357	0.00689243	0.943765	0.0776508	0.0217754	0.11645	0.0182936	0.126879	0.0679232	0.107191	0.0981586	0.133575	0.04321	2.77051
589300	-162.964	-98.0263	-64.9376	0.00740952	0.0746418	0.0723164	0.0391335	0.0667147	0.210866	0.440955	0.00518845	0.0129089	0.0173322	0.0195946	0.0108386	0.0217037	0.108352	4.13721	0.12881	0.0525986	0.0215695	0.0209649	0.34558	0.256584	0.0770171	0.486764	0.0698227	0.0820323	6.786907
589400	-165.105	-99.7003	-65.4052	0.146495	0.220385	0.00677592	0.0706914	0.116517	0.131148	0.0216902	0.00798333	0.115404	0.0730931	0.0190357	0.023661	0.167249	0.00767012	6.67284	0.00136151	0.147563	0.335294	0.171242	0.100161	0.140085	0.112353	0.206299	0.0340957	0.0757124	9.124808
589500	-155.948	-91.3651	-64.5828	0.0301431	0.0273273	0.0920926	0.0638139	0.0485167	0.0238611	0.129139	0.0123096	0.0266485	0.142852	0.0886792	0.000857383	0.0190283	0.0329075	3.45042	0.0716843	0.0431405	0.00988089	0.206607	0.0795213	0.245231	0.0224444	0.0100441	0.0338371	0.102251	5.013236
589600	-159.937	-95.7914	-64.1456	0.00957331	0.00144603	0.00478708	0.106508	0.0818384	0.0311781	0.0868507	0.0910241	0.0125192	0.0348025	0.099205	0.0527774	0.0250853	0.163313	0.705004	0.0112455	0.167828	0.0863214	0.0246469	0.0742503	0.0516936	0.0392023	0.153221	0.140305	0.572216	2.826843
589700	-164.812	-100.124	-64.6879	0.0667873	0.0488192	0.0682634	0.0201278	0.0847809	0.103566	0.222226	0.019187	0.133371	0.150893	0.0503028	0.00991609	0.0463625	0.0477336	2.88873	0.0222101	0.0623442	0.0176068	0.0583865	0.368634	0.0977291	0.105978	0.815853	0.00749967	0.0210701	5.538377
589800	-159.548	-94.0824	-65.4659	0.0750252	0.0232105	0.089448	0.0367571	0.0514707	0.0401771	0.139292	0.121327	0.0157902	0.0125933	0.110856	0.13867	0.0238431	0.0258492	7.26343	0.0342565	0.13549	0.0994337	0.131109	0.28679	0.141832	0.137583	0.13137	0.124268	0.038673	9.428546
589900	-153.522	-89.3685	-64.1535	0.00567118	0.0585088	0.00930851	0.0713299	0.0963865	0.0319278	0.142295	0.0708684	0.00570562	0.103293	0.0298645	0.0311128	0.091877	0.0208282	1.11563	0.0235552	0.0299788	0.145426	0.110285	0.173911	0.20687	0.0945993	0.134762	0.0444807	0.0178207	2.866293
590000	-153.351	-87.7887	-65.5626	0.00654641	0.00601104	0.0188693	0.0560742	0.00375302	0.0441248	0.0297331	0.00231898	0.0493398	0.0131273	0.0710456	0.127635	0.072273	0.00397898	8.48638	0.0836317	0.158133	0.230274	0.0779485	0.0558473	0.0382948	0.0663874	0.11237	0.0308277	0.0669746	9.911899
590100	-155.474	-89.6908	-65.7835	0.170735	0.023556	0.00395327	0.0394457	0.012041	0.222845	0.0323977	0.0154964	0.000232962	0.0505416	0.0212396	0.0197501	0.00992812	0.178756	9.33906	0.082898	0.0375859	0.016874	0.116967	0.231225	0.06223	0.0573082	0.124543	0.106863	0.0398524	11.01633
590200	-163.396	-97.2399	-66.1561	0.176542	0.0162231	0.0218079	0.0301588	0.0215405	0.0603106	0.00354138	0.0328601	0.172239	0.116682	0.0596062	0.0240814	0.00429892	0.0440815	10.4823	0.207178	0.167046	0.135111	0.242982	0.319917	0.159846	0.175758	0.0714435	0.109309	0.024357	12.87925
590300	-157.693	-93.4033	-64.2892	0.210401	0.0266296	0.0020283	0.02508	0.143845	0.0183501	0.0449569	0.0721196	0.100859	0.0411613	0.0764178	0.052312	0.0667133	0.0524025	1.68909	0.0279069	0.00830303	0.0457397	0.0448565	0.394734	0.011842	0.109339	0.110093	0.101874	0.068085	3.545142
590400	-158.745	-91.5191	-67.2256	0.0913589	0.00297456	0.0238677	0.176879	0.00674164	0.0191291	0.00977138	0.0705372	0.0795474	0.0132317	0.0538166	0.0946594	0.0231792	0.0320163	16.2757	0.0111421	0.101874	0.0187447	0.311948	0.194705	0.288536	0.0477753	0.157698	0.0947878	0.0262131	18.22688
590500	-152.371	-87.6821	-64.6887	0.108247	0.0388298	0.00258317	0.0396367	0.0172836	0.0735112	0.00686926	0.0937868	0.113467	0.00284664	0.0489273	0.00910715	0.0211577	0.0106346	4.03759	0.0774133	0.0195988	0.162321	0.0607765	0.101515	0.0854034	0.0320333	0.0861878	0.160661	0.132114	5.542501
590600	-150.452	-86.4301	-64.0219	0.0451751	0.0606868	0.0113693	0.00155943	0.311611	0.0180833	0.0360661	0.016094	0.0044896	0.00923253	0.0787172	0.00162993	0.00253673	0.0506715	0.712369	0.0295552	0.0207103	0.00556599	0.0641391	0.0422648	0.121338	0.141055	0.0938894	0.175831	0.154092	2.208732
590700	-173.257	-107.298	-65.9593	0.0345633	0.107217	0.0360677	0.102009	0.39154	0.156439	0.0996866	0.0609663	0.145576	0.0816801	0.0238545	0.0163099	0.0185726	0.0178773	8.56562	0.172588	0.0485257	0.104854	0.150788	0.111761	0.104088	0.217631	0.187369	0.223776	0.715997	11.89535
590800	-157.578	-93.2649	-64.3126	0.0581473	0.0314481	0.092468	0.0646119	0.0243293	0.0183189	0.0182953	0.213392	0.0767641	0.0417018	0.061753	0.0599774	0.0576457	0.0236092	1.57384	0.0138365	0.0979135	0.140924	0.093518	0.180112	0.137639	0.0147505	0.24958	0.276309	0.0412406	3.66213
590900	-170.6	-105.369	-65.2314	0.332496	0.00449457	0.0552461	0.0190253	0.844909	0.220405	0.0148565	0.0363468	0.00163757	0.126677	0.0375295	0.0443642	0.0209615	0.023111	4.91003	0.0228838	0.0574043	0.257995	0.223091	0.130458	0.247128	0.03973	0.393634	0.113383	0.0782697	8.256071
591000	-159.452	-93.6004	-65.8514	0.0366661	0.000249044	0.116816	0.161234	0.146704	0.0470536	0.105294	0.11783	0.0196536	0.0190434	0.0333106	0.0587615	0.0372843	0.139993	9.44526	0.0484191	0.0199765	0.0648483	0.0427415	0.203988	0.0538439	0.0882115	0.104856	0.0432025	0.200652	11.35589
591100	-151.446	-85.4084	-66.0377	0.0495546	0.0549047	0.045849	0.00154867	0.000749036	0.153721	0.102385	0.000222976	0.00949346	0.0229614	0.0855746	0.0139302	0.0125932	0.00176436	10.9239	0.0948023	0.0211014	0.146478	0.0449276	0.102495	0.154058	0.0284028	0.1165	0.0326194	0.067124	12.28765
591200	-161.172	-95.6672	-65.5048	0.151818	0.0191177	0.0182329	0.00425656	0.0592064	0.00731083	0.0616701	0.0178484	0.0612781	0.0474739	0.0486449	0.169601	0.0182162	0.197748	7.27601	0.0225622	0.0411353	0.0251496	0.297686	0.0845184	0.536351	0.0632097	0.292772	0.0285843	0.0728263	9.623228
591300	-169.44	-104.608	-64.8321	0.083121	0.0270865	0.125746	0.1308	0.0294149	0.123372	0.0636748	0.132581	0.00683474	0.0626181	0.0803343	0.122304	0.105644	0.164718	3.96181	0.00414659	0.0322413	0.422636	0.019103	0.0095069	0.132687	0.174147	0.0897915	0.0989973	0.0561576	6.259473
591400	-153.55	-88.3504	-65.1998	0.0146741	0.0783298	0.0092837	0.0330609	0.0719741	0.026098	0.0684863	0.0558797	0.0303059	0.0135069	0.0200165	0.00507973	0.0518594	0.0188849	6.50835	0.0889905	0.0663739	0.0516742	0.00027929	0.40501	0.0198019	0.0353245	0.158663	0.0257904	0.24045	8.098147
591500	-158.042	-93.7729	-64.2693	0.0573121	0.0836226	0.0380876	0.0140779	0.0440023	0.0075122	0.143977	0.0739024	0.0388861	0.02003	0.00924904	0.0492804	0.0511302	0.0104972	1.76641	0.0296197	0.0589145	0.15055	0.15066	2.46291e-05	0.290275	0.264338	0.0167884	0.0114516	0.0649511	3.445547
591600	-166.723	-100.05	-66.6732	0.112346	0.0241643	0.0219471	0.0528058	5.34227	0.0538018	0.00388621	0.00402112	0.199364	0.0391176	0.0142249	0.0584882	0.0335669	0.0275488	6.1293	0.0662595	0.0362366	2.63526	0.0235405	0.0917226	0.0219283	0.0120383	0.195326	0.0292348	0.236444	15.46485
591700	-165.632	-99.0232	-66.6092	0.0451011	0.0309013	0.0126393	0.000320345	0.0220137	0.0150947	0.108383	0.0356395	0.012197	0.0171468	0.0371875	0.0472352	0.0965959	0.073486	12.3346	0.0244697	0.05631	0.471879	0.0112526	0.510652	0.468523	0.376279	0.200175	0.0946578	0.0422505	15.14503
591800	-158.122	-93.7319	-64.3897	0.0766504	0.0798136	0.0104758	0.00483253	0.0942122	0.00163569	0.0701169	0.0768676	0.0398126	0.343827	0.0539471	0.0367323	0.00138542	0.00915691	2.09232	0.0286477	0.100559	0.0054907	0.163988	0.196411	0.102702	0.0729229	0.149766	0.119523	0.115719	4.04752
591900	-156.322	-91.8058	-64.516	0.00650239	0.00287777	0.0989767	0.0143883	0.0230299	0.0228685	0.146324	0.0781018	0.118233	0.0199849	0.0729066	0.161878	0.0336744	0.0273422	2.84845	0.00199504	0.00804076	0.0125454	0.257015	0.134874	0.231673	0.073738	0.110791	0.084724	0.0879701	4.678907
592000	-155.136	-90.5459	-64.5896	0.0314186	0.00484997	0.015169	0.0124846	0.234737	0.0212863	0.0114389	0.0189402	0.00160417	0.0308358	0.200064	0.0604355	0.0544152	0.0670898	3.08711	0.078528	0.0146412	0.00938676	0.0319954	0.392516	0.0369379	0.138029	0.15166	0.239234	0.102345	5.047154
592100	-174.361	-109.527	-64.8336	0.0408801	0.0425427	0.037549	0.166617	0.0732681	0.0833623	0.0391945	0.0757491	0.09796	0.000616497	0.296856	0.0810774	0.00196206	0.00451536	1.51972	0.218341	0.0091854	0.152273	0.0296621	2.41587	0.0455645	0.0186071	0.286234	0.296785	0.232363	6.266753
592200	-163.724	-97.706	-66.0178	0.00442392	0.0582029	0.0351202	0.0126763	0.0636008	0.235485	0.242453	0.0015505	0.00653592	0.0325226	0.0778925	0.0480163	0.0351781	0.0274394	9.90888	0.0375167	0.0877699	0.11863	0.42579	0.0422507	0.0153534	0.122137	0.194017	0.337974	0.0165527	12.18796
592300	-161.01	-93.5218	-67.4883	0.133261	0.0266851	0.0166815	0.0156341	0.103393	0.117352	0.0102215	0.032073	0.189661	0.0524172	0.0995865	0.0448637	0.044297	0.00950705	17.5617	0.165071	0.0706912	0.0745337	0.0483583	0.131734	0.0401979	0.0774814	0.351652	0.0338104	0.089349	19.54024
592400	-164.134	-99.2345	-64.8992	0.0492907	0.0638525	0.00275757	0.0526151	0.0288093	0.0141677	0.028679	0.210996	0.0626674	0.213807	0.00774664	0.211534	0.0842088	0.066869	3.84974	0.113685	0.0068783	0.000694939	0.0527274	0.475215	0.62901	0.0148406	0.285455	0.063104	0.00577245	6.595123
592500	-157.069	-89.4303	-67.6388	0.00359278	0.0240146	0.00640894	0.172841	0.170367	0.0201011	0.0100956	0.0463104	0.0333985	0.0866646	0.0257604	0.0523358	0.0754423	0.0804396	18.6287	0.0175237	0.110625	0.0853373	0.0826755	0.0888181	0.131892	0.157125	0.0973571	0.0144505	0.0709045	20.29315
592600	-149.801	-85.5349	-64.2664	0.0165756	0.00788802	0.0191191	0.0359622	0.118088	0.150895	0.00910439	0.0451253	0.139113	0.00811485	0.00734287	0.0236464	0.0149178	0.0411659	1.96201	0.105229	0.0517172	0.0766187	0.123822	0.0686485	0.110549	0.0523797	0.154863	0.0692645	0.0186161	3.430776
592700	-156.835	-91.0915	-65.7432	0.176901	0.0300551	0.0362435	0.0152172	0.0924529	0.0127118	0.0808542	0.0370367	0.0317518	0.0248555	0.0139526	0.00726828	0.0978452	0.0130163	8.94196	0.0554362	0.0718085	0.089116	0.322307	0.0646682	0.275473	0.0754265	0.0623646	0.0767254	0.109516	10.81496
592800	-158.867	-94.3879	-64.479	0.039242	0.00187991	0.0258315	0.00400677	0.20129	0.0155584	0.0805606	0.0449668	0.0264628	0.152713	0.00868333	0.0260682	0.069612	0.0858883	2.35361	0.142741	0.0607984	0.0244977	0.0543399	0.0881818	0.469309	0.108628	0.00390233	0.236279	0.168779	4.493827
592900	-156.849	-91.9651	-64.8838	0.0226457	0.0669167	0.0142527	0.026133	0.0288332	0.0667316	0.0306078	0.025086	0.00474284	0.0371476	0.103654	0.0403926	0.0276982	0.0528413	4.50948	0.00759089	0.0220173	0.127477	0.0689468	0.255777	0.0409215	0.104334	0.453092	0.0826609	0.298239	6.518219
593000	-160.831	-95.403	-65.4276	0.00406126	0.00168055	0.0284352	0.0382154	0.0888214	0.0400402	0.078638	0.283514	0.0467996	0.0412019	0.0886273	0.132153	0.00461744	0.0905397	7.09139	0.124341	0.0905327	0.0503721	0.0286561	0.182195	0.277174	0.00327494	0.0617675	0.294892	0.0649818	9.236923
593100	-161.305	-96.6513	-64.6536	0.0272772	0.274206	0.0716508	0.104329	0.139107	0.030147	0.00815785	0.133545	0.00680711	0.0839374	0.0509281	0.0341328	0.00555639	0.0708466	3.29221	0.22606	0.0134393	0.266013	0.0242458	0.123721	0.164206	0.00711628	0.149447	0.0155976	0.0444461	5.367127
593200	-155.919	-91.5677	-64.351	0.00378507	0.0727361	0.0250011	0.0864824	0.0655692	0.0501651	0.0713264	0.0252677	0.143495	0.0570534	0.0218699	0.0301997	0.187502	0.00127472	2.3703	0.00979842	0.188713	0.00136229	0.0452306	0.205703	0.0458191	0.0699538	0.0513344	0.0207571	0.00308444	3.853781
593300	-168.857	-104.239	-64.618	0.013706	0.0779184	0.291112	0.0321266	0.0181234	0.15137	0.05448	0.0220143	0.00327049	0.0105708	0.0710074	0.12084	0.114943	0.0533231	2.45875	0.52206	0.0752704	0.177996	0.0613271	0.259811	0.194594	0.225639	0.0276451	0.0466865	0.104372	5.188954
593400	-179.46	-110.878	-68.5811	0.0071243	0.33177	0.0282311	0.0988702	5.40657	0.0953639	0.0753813	0.00791842	0.0867961	0.0323613	0.044161	0.0291713	0.0515685	0.00196201	10.4628	0.0502749	0.0839636	6.41386	0.0452995	0.639602	0.236153	0.258142	0.247022	0.0993565	0.170993	25.0047
593500	-172.082	-103.477	-68.6048	0.0828284	0.0149921	0.0111699	0.0453785	0.121638	0.0468778	0.205393	0.0250825	0.074945	0.0107147	0.0327594	0.0060347	0.0275188	0.00622302	22.139	0.152842	0.520924	0.0999109	0.241805	0.227952	0.0690526	0.0955446	0.193113	0.293275	0.377846	25.12281
593600	-157.347	-92.781	-64.566	0.0768183	0.140998	0.0112488	0.00368734	0.0928398	0.00710636	0.0127727	0.0344581	0.0300555	0.0914263	0.0287941	0.12152	0.0164353	0.0493515	2.75428	0.00864784	0.0595776	0.0713834	0.104745	0.0925567	0.321679	0.0712912	0.26236	0.26235	0.202597	4.928977
593700	-145.497	-80.0362	-65.4603	0.00556263	0.0540157	0.00550673	0.0255417	0.147024	0.0250251	0.0404903	0.0151014	0.00854943	0.0114198	0.0463216	0.00128674	0.01692	0.0300262	8.23932	0.121899	0.0267942	0.0428157	0.0634238	0.152098	0.110499	0.0236862	0.0611928	0.0764731	0.049642	9.40064
593800	-159.053	-94.5707	-64.4826	0.00575073	0.166755	0.0452833	0.0479381	0.000673406	0.015445	0.0480536	0.00471031	0.00241409	0.00740007	0.097112	0.047561	0.0638741	0.00264	2.23317	0.0327826	0.0956319	0.194451	0.313302	0.141566	0.182602	0.063429	0.384959	0.296146	0.018525	4.512178
593900	-158.259	-92.1147	-66.1446	0.000905821	0.00298614	0.0751368	0.0129169	0.0309234	0.0226101	0.00253234	0.163171	0.0583385	0.0865256	0.102039	0.262538	0.00564491	0.000971173	10.6907	0.111316	0.0317746	0.129823	0.168015	0.330129	0.190424	0.0015974	0.188817	0.0210552	0.131326	12.82221
594000	-155.259	-90.9787	-64.28	0.017159	0.0100115	0.123494	0.0614824	0.0839117	0.0463136	0.089678	0.00678762	0.0751764	0.0652109	0.0579084	0.0349097	0.0881244	0.018522	1.6473	0.059705	0.133232	0.0961468	0.038046	0.110261	0.0725946	0.10494	0.2745	0.101573	0.0822196	3.499209
594100	-155.182	-89.846	-65.3362	0.0414957	0.0104642	0.0228684	0.0342037	0.0867535	0.00423562	0.155157	0.0530244	0.135792	0.0569383	0.123283	0.0385419	0.0106699	0.0459989	7.12711	0.0323102	0.111302	0.121838	0.0561712	0.145461	0.132583	0.0785845	0.0294187	0.0333919	0.092322	8.779918
594200	-157.688	-93.2538	-64.4342	0.00242092	0.088958	0.0755426	0.00311107	0.249623	0.104695	0.176928	0.0102499	0.00563826	0.0181381	0.00490011	0.0157333	0.1353	0.00667327	2.17525	0.0679007	0.190198	0.128834	0.0566495	0.178879	0.141157	0.137734	0.235234	0.0159317	0.0444205	4.270106
594300	-158.771	-93.8822	-64.8883	0.00062552	0.353239	0.00610809	0.0206988	0.0835048	0.0347983	0.00381473	0.0449412	0.0191858	0.0368783	0.0105622	0.0385538	0.0176426	0.0921326	4.41884	0.0738497	0.0357695	0.107769	0.0612931	0.0921451	0.180162	0.0322314	0.126505	0.0732275	0.576057	6.540536
594400	-147.26	-83.0742	-64.1859	0.039767	0.119158	0.0794842	0.0616247	0.0425593	0.00574779	0.0410246	0.0318224	0.0263582	0.0105193	0.00231162	0.00831033	0.0071748	0.0714248	1.87042	0.123084	0.00238389	0.013001	0.0348643	0.130516	0.0930839	0.0464294	0.0347708	0.0651817	0.0675406	3.028558
594500	-157.839	-92.9537	-64.885	0.04147	0.0786673	0.0394359	0.0229021	0.0351931	0.0354655	0.0294187	0.0232908	0.0510188	0.117862	0.0339218	0.101832	0.00618938	0.066664	4.59312	0.0709779	0.121217	0.0391535	0.235791	0.0771718	0.0346153	0.0423057	0.322445	0.168449	0.135188	6.523762
594600	-162.169	-96.4292	-65.7401	0.0364547	0.00995628	0.0441138	0.00544583	0.0546556	0.0286082	0.00470557	0.0841913	0.00540508	0.458571	0.0058505	0.00978748	0.0474137	0.0656141	8.44247	0.125085	0.0963515	0.101719	0.0413001	0.174319	0.0391624	0.344987	0.0189582	0.435528	0.118967	10.79962
594700	-152.092	-87.9929	-64.0993	0.0162493	0.00880478	0.0484543	0.0429516	0.00595368	0.0142048	0.0219122	0.194498	0.0335453	0.0171313	0.0187487	0.0764534	0.00210747	0.0142797	0.940671	0.030902	0.119699	0.0730192	0.0325975	0.168117	0.130461	0.179767	0.030227	0.159814	0.214933	2.595501
594800	-152.144	-86.3176	-65.8259	0.0500884	0.0470168	0.007612	0.00410366	0.000826112	0.108517	0.0466358	0.124066	0.0526587	0.0692413	0.0523164	0.000979691	0.0260748	0.014392	9.66259	0.047935	0.104077	0.0321912	0.125494	0.129257	0.0740819	0.0483367	0.311776	0.0632432	0.0251329	11.22864
594900	-159.508	-94.3862	-65.1214	0.00488914	0.0372749	0.0320109	0.013174	0.0292973	0.0292644	0.0485073	0.04033	0.0695824	0.0531622	0.0595783	0.0161	0.170618	0.0393604	5.38029	0.038939	0.25409	0.0251798	0.218706	0.139224	0.286481	0.110501	0.567444	0.00461046	0.0374799	7.706097
595000	-154.888	-87.2819	-67.6063	0.0744826	0.0694866	0.0127465	0.0144024	0.121873	0.0348169	0.00181211	0.0397589	0.183785	0.0668497	0.0157498	0.0271209	0.0604886	0.0201577	18.7089	0.0162102	0.0167347	0.0250796	0.0433698	0.22637	0.141155	0.00321813	0.0730727	0.0737155	0.0592795	20.13065
595100	-164.112	-97.3502	-66.7614	0.103542	0.00504017	0.0911891	0.00569579	0.00283418	0.0353088	0.374389	0.00725984	0.0136157	0.0154813	0.0836862	0.118043	0.041154	0.0863755	13.3885	0.0116769	0.160112	0.139007	0.110201	0.402146	0.129138	0.0274544	0.316357	0.0466848	0.190977	15.90591
595200	-167.992	-103.23	-64.762	0.0347664	0.00452328	0.0450372	0.0699389	0.05817	0.131307	0.178021	0.261929	0.012356	0.0152536	0.0363394	0.104692	0.229694	0.131381	3.46561	0.0290787	0.0224831	0.367471	0.0622513	0.00878957	0.177631	0.194378	0.0395196	0.0937653	0.134433	5.908814
595300	-159.763	-93.2044	-66.5581	0.0606587	0.0187601	0.0343112	0.200068	0.0339724	0.0595382	0.0726443	0.0945997	0.0914038	0.0291877	0.0224232	0.0303335	0.0294906	0.0105281	12.8565	0.278129	0.0383896	0.0330111	0.0555147	0.119501	0.178243	0.168542	0.175842	0.0996684	0.098269	14.8895
595400	-160.74	-96.2955	-64.4447	0.0457024	0.0505892	0.00776723	0.239339	0.0797842	0.0253141	0.0242878	0.249652	0.00371766	0.0760298	0.0476242	0.0299207	0.00484973	0.121651	2.14118	0.0026155	0.145406	0.203863	0.0739618	0.108349	0.220795	0.0304102	0.146156	0.203171	0.040416	4.322555
595500	-160.06	-95.3269	-64.7331	0.0169295	0.00156207	0.0572099	0.17605	0.204539	0.0108338	0.0107721	0.0936022	0.187774	0.184774	0.0207928	0.0127017	0.0537583	0.0290755	3.67434	0.00985982	0.00402192	0.0436992	0.144476	0.199975	0.101497	0.0386009	0.0348172	0.422535	0.0303263	5.76452
595600	-159.22	-94.8955	-64.3247	0.00944653	0.0113549	0.00188868	0.0430785	0.160125	0.0557539	0.40183	0.0800607	0.0177004	0.0392323	0.0339892	0.000883089	0.0786068	0.022315	1.41687	0.0775009	0.0661979	0.0368378	0.134957	0.254032	0.0876465	0.158317	0.155133	0.0903828	0.288271	3.722406
595700	-164.064	-99.604	-64.4599	0.0786784	0.0267525	0.000923807	0.0248537	0.211398	0.0659087	0.148295	0.00709207	0.0527951	0.0319216	0.184948	0.0947776	0.0210384	0.0334647	1.81203	0.154453	0.0771391	0.0556521	0.108811	0.149977	0.0666691	0.61423	0.116837	0.154719	0.104927	4.398289
595800	-162.579	-98.1627	-64.4161	0.0175008	0.0455991	0.0131404	0.0351075	0.150707	0.0173411	0.0875414	0.120727	0.0217501	0.10161	0.0822056	0.00327161	0.0419331	0.0417745	1.40684	0.08096	0.0523356	0.142217	0.0173375	0.417321	0.242309	0.446337	0.468994	0.0854718	0.0389432	4.179276
595900	-170.678	-106.25	-64.4287	0.174419	0.0747324	0.0586737	0.0678287	0.176126	0.123714	0.123944	0.271282	0.263201	0.0280752	0.0141147	0.0329765	0.00277812	0.080401	1.52064	0.0397451	0.0663318	0.0765977	0.342523	0.319287	0.114502	0.121499	0.0523257	0.0281644	0.06874	4.242626
596000	-163.915	-99.5444	-64.3708	0.0612185	0.0962579	0.0160867	0.0638112	0.0681644	0.0778557	0.0356053	0.323878	0.050929	0.0175881	0.113919	0.0305289	0.00476908	0.00302495	1.5161	0.0264879	0.0500493	0.046471	0.138536	0.178634	0.100776	0.395905	0.000921897	0.207642	0.327924	3.953083
596100	-165.695	-101.323	-64.3724	0.138201	0.130202	0.0123231	0.0653413	0.327691	0.0474454	0.0932787	0.0265496	0.0194176	0.353194	0.049503	0.119446	0.00196743	0.0645939	1.42118	0.163513	0.00692356	0.026446	0.086472	0.105027	0.0720099	0.101095	0.129681	0.132424	0.26709	3.961014
596200	-163.558	-97.9698	-65.5883	0.134857	0.0003218	0.0646487	0.0744316	0.157793	0.0391347	0.00350784	0.0552024	0.0232297	0.251998	0.0504839	0.117591	0.129075	0.0632824	7.71854	0.16614	0.024152	0.0181122	0.0470303	0.0785336	0.488379	0.059427	0.149959	0.0835562	0.0410899	10.04048
596300	-155.714	-90.8711	-64.8426	0.0720666	0.000264891	0.103913	0.110517	0.125096	0.0161322	0.0554811	0.0300767	0.121054	0.0127152	0.0673188	0.00455782	0.0371344	0.0117437	4.51222	0.00157163	0.117915	0.0109393	0.345992	0.0613201	0.135498	0.168326	0.064492	0.0391725	0.0862782	6.311797
596400	-162.809	-96.6717	-66.1374	0.0435662	0.0322031	0.0493657	0.0408663	0.0257958	0.162699	0.0015643	0.059807	0.226301	0.058336	0.15639	0.0330889	0.0189884	0.0162042	10.3757	0.0244676	0.307487	0.0275604	0.110121	0.191526	0.109622	0.0820539	0.357342	0.0797022	0.195211	12.78595
596500	-187.732	-119.086	-68.6465	0.000127679	0.0743041	0.0603293	0.0104805	0.0106769	0.110672	0.0557161	0.089508	0.182341	0.2113	0.921616	0.3893	0.0404629	0.0170709	3.21345	0.0309091	0.0170199	0.00464874	0.0312998	0.126696	0.00608399	9.47039	6.54639	3.58489	0.125723	25.3314
596600	-165.172	-100.38	-64.7924	0.0284599	0.238666	0.0177998	0.107588	0.0505864	0.0398404	0.187326	0.0495506	0.0189297	0.25672	0.102014	0.0302158	0.00301457	0.0495726	3.54433	0.00736928	0.098041	0.147061	0.028929	0.246471	0.0571589	0.220851	0.253802	0.0452456	0.231603	6.061144
596700	-155.36	-89.9353	-65.4251	0.0249887	0.0180773	0.0217405	0.012114	0.135227	0.00943329	0.0251894	0.00726169	0.156004	0.0403556	0.0497682	0.0594813	0.0140483	0.0449417	7.66619	0.186278	0.0419942	0.00633531	0.0951738	0.144754	0.142686	0.0232404	0.109221	0.00912332	0.180654	9.224284
596800	-164.988	-98.925	-66.0625	0.0192833	0.0515642	0.000506837	0.145961	0.0175286	0.0461743	0.0147152	0.178941	0.0462082	0.00300386	0.0927002	0.0447713	0.160911	0.332285	10.0881	0.0226926	0.0458348	0.063449	0.0481102	0.232604	0.237977	0.0669438	0.146688	0.029165	0.275604	12.41174
596900	-158.435	-92.8082	-65.6269	0.0195728	0.0293716	0.0770987	0.0569114	0.230975	0.247152	0.0250294	0.0593898	0.012782	0.0209495	0.048557	0.11973	0.0189612	0.0103377	8.13834	0.0227385	0.173637	0.0377675	0.00296955	0.0720671	0.22878	0.0626141	0.26161	0.0990961	0.156813	10.23325
597000	-157.9	-90.5104	-67.3892	0.0666893	0.00830971	0.0153782	0.00564167	0.0435304	0.00524217	0.020796	0.0612198	0.167103	0.000466512	0.0474264	0.161643	0.0114003	0.223374	17.4022	0.0029822	0.0484955	0.105503	0.0689821	0.0539076	0.0391528	0.0565238	0.260006	0.138953	0.030151	19.04506
597100	-152.951	-88.4748	-64.4763	0.039953	0.0160444	0.0493617	0.0299482	0.136662	0.0572936	0.0794429	0.0115562	0.033193	0.0490462	0.0963071	0.00960418	0.0512692	0.0970123	2.91081	0.0247692	0.0856419	0.0218065	0.137926	0.0405894	0.104736	0.071659	0.065695	0.0886385	0.171341	4.48031
597200	-152.858	-85.7777	-67.0798	0.0773855	0.0052095	0.0382452	0.03498	0.0882383	0.0117149	0.0375397	0.00797596	0.00606985	0.00561847	0.0893757	0.0891504	0.102772	0.0646523	16.1221	0.0217423	0.0341263	0.10648	0.0278802	0.09124	0.152253	0.00456492	0.123325	0.0547871	0.100675	17.49813
597300	-168.076	-102.315	-65.7615	0.115792	0.0706251	0.0209361	0.00487867	0.0165448	0.0673968	0.113067	0.0633425	0.00507748	0.0587308	0.0700058	0.106437	0.0232623	0.075048	7.06423	0.000984148	0.00261176	0.0990524	0.054065	1.70953	0.246428	0.0329708	0.577852	0.168984	0.138737	10.90659
597400	-168.492	-103.254	-65.2381	0.0323975	0.0158533	0.0139909	0.0464149	0.0329306	0.00157925	0.328287	0.781896	0.313208	0.00822649	0.00637404	0.0321058	0.0324372	0.0259462	5.73765	0.0371675	0.01706	0.149255	0.165608	0.0356449	0.210295	0.0212092	0.126005	0.0301293	0.0876547	8.289322
597500	-148.146	-82.8847	-65.2614	0.00611746	0.00753245	0.0296858	0.0207422	0.062888	0.0232753	0.0222472	0.0568238	0.00219175	0.00970432	0.0526875	0.0314332	0.0102199	0.0368447	7.1092	0.162721	0.0299735	0.0686116	0.12093	0.046409	0.324923	0.0273615	0.0615887	0.0624071	0.0194471	8.405965
597600	-164.56	-99.1335	-65.4266	0.128087	0.0161143	0.0369135	0.0301615	0.0537251	0.118962	0.0245674	0.00645055	0.243608	0.0362521	0.0561313	0.0111058	0.0931954	0.094714	6.87321	0.0707919	0.00744787	0.296735	0.0272344	0.076565	0.146777	0.0684976	0.34318	0.164539	0.207258	9.232229
597700	-154.208	-87.1589	-67.0487	0.0446569	0.0349064	0.0462093	0.0077105	0.054892	0.0818439	0.0854135	0.0523735	0.0472137	0.00525015	0.0214535	0.0464055	0.00462727	0.0330205	15.7503	0.0208232	0.0567626	0.0800538	0.0475786	0.131774	0.143186	0.245925	0.142227	0.00315218	0.154551	17.34236
597800	-152.411	-88.0755	-64.3357	0.0389708	0.00238359	0.0184451	0.0138407	0.269903	0.0161995	0.00492668	0.0161256	0.000297633	0.0263532	0.00301381	0.0140888	0.0401923	0.00865858	1.87312	0.0695198	0.0726046	0.00523147	0.180184	0.118417	0.202393	0.405528	0.202085	0.163931	0.0108703	3.777281
597900	-162.376	-97.1423	-65.2341	0.0979281	0.0295593	0.153135	0.037249	0.0770047	0.03135	0.0592142	0.0154852	0.0334664	0.159972	0.0188363	0.0392511	0.00380192	0.00566033	6.05694	0.14332	0.00875435	0.108165	0.0628655	0.349812	0.172399	0.00582557	0.090012	0.158452	0.350789	8.26925
598000	-182.027	-111.137	-70.8906	0.0582146	0.0160825	0.151478	0.00747298	25.6611	0.0754417	0.0618195	0.0175536	0.0238636	0.0405251	0.112648	0.0251837	0.00532912	0.111129	5.3587	0.322972	0.493317	2.71426	0.000271893	0.289176	0.663218	0.0998485	0.0512216	0.106455	0.0847871	36.55209
598100	-170.427	-105.725	-64.7021	0.00375571	0.0287736	0.618884	0.0474883	0.115174	0.0843628	0.101878	0.137437	0.0170689	0.0172166	0.0671933	0.0284708	0.0553159	0.141838	2.57519	0.0953066	0.113264	0.0381717	0.100637	0.172799	0.0693177	0.0719152	0.707774	0.0521069	0.148309	5.609651
598200	-154.47	-87.9543	-66.5155	0.0941582	0.288902	0.0018637	0.0314211	0.0654008	0.071362	0.0107075	0.0110329	0.0347348	0.0961286	0.0676426	0.0112731	0.0261638	0.00524077	13.0602	0.0319468	0.00321481	0.00134583	0.0821178	0.262865	0.144621	0.03456	0.124727	0.0258216	0.0889577	14.67638
598300	-162.884	-97.6027	-65.2815	0.124804	0.208934	0.00458514	0.0095424	0.109667	0.0758556	0.0036803	0.0715048	0.272229	0.127958	0.0379193	0.00973682	0.00896147	0.00173119	6.12062	0.175552	0.241531	0.00130539	0.0965279	0.128739	0.285913	0.0488439	0.102783	0.225269	0.0122411	8.506434
598400	-151.41	-87.2066	-64.2039	0.0357536	0.0951051	0.00937569	0.00236208	0.0439276	0.0573445	0.00244233	0.0245109	0.0156082	0.0601389	0.0150414	0.0376507	0.0175081	0.0794498	1.76351	0.0976385	0.0783209	0.0346188	0.105818	0.085553	0.110177	0.138798	0.092967	0.0822593	0.0326502	3.118532
598500	-164.762	-99.3171	-65.4452	0.104634	0.0140594	0.163518	0.0648362	0.242494	0.0690578	0.0303053	0.0575722	0.0114307	0.0603385	0.0200499	0.0249168	0.0108157	0.0496197	6.85146	0.0423016	0.0658782	0.0236033	0.482345	0.0274137	0.32368	0.0458441	0.0710064	0.157566	0.310117	9.324863
598600	-153.027	-88.5077	-64.5193	0.103724	0.00483236	0.0542992	0.0777291	0.0683678	0.0380396	0.0230453	0.00706033	0.0102624	0.00223578	0.00653394	0.0588281	0.0136545	0.0681885	2.91071	0.0469331	0.085706	0.0695685	0.115407	0.173364	0.252933	0.0641068	0.276825	0.153571	0.00964389	4.695568
598700	-161.586	-97.0976	-64.4884	0.15282	0.0136864	0.078043	0.18417	0.00132145	0.0319708	0.0731708	0.137011	0.0478498	0.0175907	0.126264	0.0246543	0.00107019	0.0305792	2.46453	0.0204471	0.103755	0.0224889	0.107455	0.109384	0.117381	0.056318	0.221893	0.103151	0.29399	4.540998
598800	-155.945	-89.6594	-66.2855	0.0520837	0.0582821	0.217958	0.00847944	0.0723179	0.00497821	0.000352868	0.00527622	0.0599229	0.0850555	0.0485725	0.0113094	0.0367944	0.00902394	11.7196	0.116429	0.12544	0.0217531	0.100694	0.131925	0.0751627	0.120465	0.35529	0.00937374	0.0801659	13.52666
598900	-154.575	-89.017	-65.5583	0.0898181	0.042298	0.0271606	0.0040063	0.0601248	0.0310433	5.97644e-05	0.272651	0.00383795	0.0637654	0.101845	0.000878694	0.0610649	0.0932537	8.22942	0.0602682	0.0652684	0.0596303	0.0528547	0.270029	0.057192	0.0439048	0.13007	0.0350147	0.0348974	9.890358
599000	-157.079	-92.4945	-64.5843	0.0226996	0.0978218	0.00586004	0.00870587	0.297509	0.183934	0.0331544	0.00185472	0.0708949	0.0471969	0.0664644	0.160939	0.0579844	0.0222935	3.05227	0.0753285	0.0436782	0.0766388	0.0339331	0.170899	0.0634951	0.111779	0.173051	0.00881265	0.133279	5.020479
599100	-154.224	-89.0785	-65.1451	0.000649361	0.119456	0.0988082	0.0379911	0.0686789	0.153484	0.00891443	0.00437382	0.0657285	0.0777927	0.117919	0.0105624	0.0152703	0.0410197	6.17513	0.0333794	0.0136992	0.0847336	0.0467956	0.160226	0.110051	0.0533185	0.289178	0.00338035	0.0341059	7.824649
599200	-164.202	-99.4473	-64.7551	0.189369	0.11648	0.0669202	0.0844466	0.0440094	0.019239	0.0263714	0.000694162	0.108442	0.0263799	0.152691	0.0105899	0.0792188	0.0923678	3.43692	0.0240446	0.190203	0.0779163	0.116632	0.34344	0.0446598	0.129476	0.316658	0.0236314	0.153845	5.874647
599300	-154.927	-89.3828	-65.5443	0.0308226	0.0338663	0.0301674	0.0333504	0.0348307	0.0307785	0.171725	0.0301727	0.0751705	0.0704305	0.0749376	0.0269652	0.133711	0.0453515	8.42437	0.0629418	0.0487139	0.000657224	0.013797	0.181344	0.0475316	0.0101204	0.0414959	0.0898817	0.0775444	9.820683
599400	-163.791	-98.0597	-65.7313	0.128284	0.0697108	0.0753607	0.00059658	0.0932572	0.345407	0.0846097	0.0485249	0.0710303	0.0158411	0.00827272	0.0169344	0.04574	0.000760384	8.29525	0.0184227	0.0615175	0.15039	0.23954	0.135606	0.347763	0.0757783	0.108213	0.0100502	0.308603	10.75546
599500	-155.294	-90.3443	-64.9496	0.00649297	0.0180729	0.0541349	0.0358871	0.0285778	0.318965	0.0150655	0.121212	0.0285345	0.025419	0.0185828	0.00277341	0.0728092	0.0288623	5.08031	0.00956931	0.0718347	0.0375111	0.0126573	0.419647	0.0816953	0.121009	0.194086	0.00144798	0.0418633	6.847023
599600	-165.598	-99.09	-66.5077	0.0559933	0.030788	0.2112	0.10162	0.0333358	0.0039993	0.137653	0.0237557	0.0604232	0.0129571	0.0163539	0.000275479	0.0716771	0.0562374	12.3348	0.00873708	0.243164	0.144202	0.217973	0.0912697	0.246132	0.163844	0.0449391	0.0275556	0.298631	14.63755
599700	-153.639	-89.3991	-64.2398	0.0588947	0.20598	0.0132093	0.0445157	0.00162689	0.0133221	0.0193774	0.0142221	0.0416267	0.0293154	0.0252086	0.0764836	0.082271	0.0246785	1.60222	0.0289022	0.0525734	0.171207	0.0561374	0.0653956	0.182449	0.100892	0.134065	0.125394	0.127796	3.297761
599800	-172.285	-104.989	-67.2957	0.0353114	0.0106472	0.0629071	0.0463405	0.128074	0.0998042	0.128922	0.107077	0.0537892	0.0748462	0.02809	0.0240436	0.175074	0.0342479	11.192	0.025678	0.0196372	0.220045	0.0981872	5.23271	0.085644	0.0570135	0.0809032	0.363941	0.192576	18.57747
599900	-160.784	-93.4853	-67.2986	0.0134837	0.00665984	0.00166072	0.0336802	0.0274156	0.187525	0.16804	0.0380781	0.158387	0.0160172	0.0595498	0.000630286	0.0213382	0.0386729	16.3377	0.144987	0.0234305	0.11338	0.369986	0.104236	0.207876	0.0848948	0.218141	0.0390018	0.177436	18.59222
600000	-195.361	-122.514	-72.8468	0.019583	0.0340135	10.9317	25.8694	0.19722	0.0264349	0.0710336	0.0181359	0.00767082	0.0824873	0.00246944	0.141368	0.172954	0.0991586	0.454345	4.76277	2.02184	0.0991211	0.0173529	0.382842	0.0640777	0.388574	0.171878	0.235873	0.0605045	46.33278
600100	-161.794	-96.9961	-64.7981	0.0415812	0.0183852	0.0900586	0.0153686	0.0356088	0.0443666	0.128899	0.0564669	0.0874426	0.139318	0.0998408	0.144057	0.00957016	0.014545	3.89317	0.0275387	0.234573	0.103053	0.0625729	0.137336	0.369955	0.0353257	0.114199	0.0512959	0.134917	6.08944
600200	-158.148	-93.6955	-64.4529	0.206464	0.0492802	0.039589	0.0954766	0.127394	0.00292105	0.098594	0.0935092	0.0642238	0.121878	0.00243981	0.0134604	0.00482616	0.0110248	2.47301	0.0124696	0.0428043	0.0189095	0.140213	0.0196803	0.0604602	0.0138867	0.204725	0.0722412	0.37382	4.363303
600300	-155.177	-89.974	-65.2033	0.0746402	0.0892375	0.012086	0.0749591	0.0217123	0.212145	0.0243519	0.0289993	0.0439163	0.0374165	0.024222	0.0567664	0.0180188	0.0120217	6.64255	0.0944276	0.109693	0.032354	0.0782709	0.0500709	0.0434658	0.0117546	0.223725	0.0552342	0.0436469	8.115689
600400	-167.193	-101.596	-65.5972	0.0623069	0.175995	0.0706732	0.00451345	0.180683	0.268036	0.167513	0.0688461	0.128622	0.0532272	0.0206731	0.0208345	0.125173	0.0919658	7.87066	0.0553307	0.1518	0.047941	0.0402109	0.0628954	0.0619149	0.131322	0.133645	0.0224717	0.0679228	10.08518
600500	-156.995	-92.5234	-64.4717	0.0387273	0.0461817	0.0469312	0.0596997	0.0245433	0.0992885	0.0596909	0.00336002	0.0215544	0.022405	0.249072	0.0334785	0.0135598	0.0143838	2.67989	0.181599	0.0190387	0.0603093	0.251197	0.163989	0.0959678	0.000623874	0.0658616	0.201634	0.0047055	4.457696
600600	-159.379	-93.9015	-65.4777	0.0747389	0.0951078	0.0581583	0.0103709	0.0400432	0.0164756	0.0065801	0.080542	0.121896	0.0656751	0.151824	0.0297875	0.0432413	0.0437417	7.42857	0.0475585	0.0252561	0.0182171	0.132392	0.340421	0.236641	0.225142	0.158965	0.0322794	0.00404006	9.48767
600700	-170.977	-104.729	-66.2483	0.0434102	0.0108334	0.0402432	0.0681374	0.00706947	0.00756463	0.659457	0.0122978	0.213275	0.109677	0.0855398	0.0314766	0.109427	0.116369	10.3504	0.0174116	0.123263	0.128916	0.146749	0.210734	0.0629027	0.294813	0.236308	0.118271	0.136131	13.34069
600800	-190.542	-122.247	-68.2954	0.0222028	0.159569	0.366794	0.212697	2.70686	1.30377	0.0304429	0.0628801	0.0323218	0.00184548	0.0744214	0.116403	0.00516396	0.0387136	0.513264	0.0131332	0.0358932	4.49252	12.1841	0.582381	0.0873763	0.0719305	0.0794896	0.36283	0.0190862	23.57608
600900	-161.335	-96.2304	-65.1042	0.0702322	0.0748648	0.0387123	0.0144017	0.124718	0.00690976	0.0612231	0.0363129	0.0621904	0.0112875	0.0766518	0.0950573	0.151016	0.00350171	5.25957	0.0270487	0.328488	0.0567064	0.0834146	0.231297	0.420974	0.149059	0.0998765	0.109073	0.0272685	7.619853
601000	-156.809	-91.8423	-64.9665	0.0238133	0.106792	0.0386678	0.0113161	0.0338636	0.0718922	0.0421015	0.023184	0.0162913	0.200411	0.0295887	0.00461085	0.035808	0.0185113	4.87685	0.0345734	0.0410529	0.0586047	0.395792	0.250155	0.098039	0.178929	0.200793	0.0644494	0.0752069	6.931301
601100	-185.476	-117.006	-68.4701	1.97509	0.0225246	0.0380327	0.141677	0.0872178	0.0243156	0.231094	0.0742897	0.00920603	0.153889	0.0238004	0.0150854	0.2821	0.0577417	11.0784	8.86903	0.0157393	0.183624	0.0321381	0.0276829	0.299529	0.118031	0.316204	0.108402	0.264429	24.4493
601200	-152.2	-87.2671	-64.9324	0.0881992	0.0225595	0.100606	0.0406141	0.0259414	0.0201238	0.0880365	0.0766587	0.0531548	0.00323512	0.031214	0.084536	0.0245979	0.0205175	5.33834	0.0145853	0.0543127	0.0149718	0.198715	0.0642627	0.0737414	0.074725	0.153847	0.0117805	0.0819307	6.76121
601300	-154.249	-89.0525	-65.1964	0.000840603	0.00794319	0.0366769	0.106914	0.102086	0.216955	0.0356226	0.0201746	0.0896235	0.0122148	0.0367646	0.0123514	0.0484748	0.0361603	6.45399	0.0121656	0.00790989	0.0591782	0.0906059	0.206588	0.0681936	0.0792064	0.0920145	0.207504	0.0407053	8.080862
601400	-166.454	-101.712	-64.742	0.100407	0.303473	0.0483289	0.0746078	0.0691339	0.0135593	0.0122573	0.104383	0.00593953	0.0903338	0.0213867	0.174937	0.00535111	0.0279049	3.53401	0.359928	0.0282738	0.118582	0.000602228	0.167756	0.292438	0.00544786	0.143731	0.03657	0.0695316	5.808869
601500	-157.791	-93.3665	-64.4244	0.134674	0.057979	0.0654156	0.030232	0.141902	0.0664959	0.0471691	0.0604111	0.11901	0.039657	0.0742739	0.0760368	0.0101238	0.0130234	2.34241	0.17678	0.017521	0.0701526	0.104324	0.0728282	0.0804626	0.086929	0.0959134	0.202542	0.0348723	4.221134
601600	-176.048	-111.323	-64.725	0.0361227	0.112179	0.0440712	0.0388305	0.092589	0.0578633	0.0822127	0.422029	0.00135862	0.0797116	0.0481423	0.0365669	0.0482708	0.0507961	2.27616	0.414582	0.27606	0.486253	0.0735111	0.0643687	0.516613	0.0677589	0.328562	0.0198048	0.049592	5.724013
601700	-159.014	-93.7454	-65.2684	0.0200633	0.12396	0.0401576	0.00635625	0.0666924	0.00329745	0.028037	0.0187858	0.0081296	0.110479	0.0776535	0.122031	0.0829586	0.051477	6.36296	0.159041	0.000585385	0.0187757	0.385736	0.241219	0.14712	0.0545309	0.0411425	0.197206	0.0723968	8.44079
601800	-163.487	-98.7276	-64.7598	0.114364	0.0708897	0.0219072	0.121314	0.0062294	0.100995	0.091609	0.0532066	0.0351085	0.00115635	0.0460882	0.100615	0.097322	0.123319	3.60977	0.159712	0.228249	0.0894625	0.146007	0.0586866	0.0860828	0.0874434	0.236119	0.135531	0.0767189	5.897908
601900	-148.319	-83.6901	-64.6291	0.0314579	0.00861039	0.000171163	0.0740338	0.0146214	0.0602983	0.0978237	0.0164936	0.061118	0.035596	0.0132161	0.0393867	0.00779476	0.0475007	3.78413	0.0291831	0.0633145	0.0584603	0.020271	0.15701	0.292835	0.0280667	0.184818	0.057449	0.0607575	5.244422
602000	-180.653	-112.664	-67.9885	0.0711392	0.00784651	0.087049	0.0241425	0.00831832	0.0628955	0.086819	0.237186	0.0429345	0.0141504	0.0273009	0.440919	0.00953498	0.102812	1.26122	0.0383916	0.131214	0.162588	18.2107	0.0218311	0.27124	0.00754248	0.1037	0.356166	0.253714	22.04135
602100	-154.163	-89.0094	-65.1539	0.0262963	0.214405	0.0113133	0.179411	0.0535307	0.0242127	0.00878726	0.00773219	0.0206381	0.0194632	0.02836	0.0216942	0.0333852	0.0283686	6.50067	0.0906412	0.00259621	0.00942098	0.154609	0.068827	0.115981	0.0475254	0.0355302	0.0767928	0.0884109	7.868604
602200	-152.514	-88.4267	-64.0871	0.0739275	0.0195082	0.042128	0.0608956	0.0082428	0.0818472	0.0114612	0.0397981	0.0178808	0.0482782	0.0487244	0.0129458	0.13859	0.0161979	0.898207	0.258494	0.00963052	0.0599721	0.0771492	0.0675177	0.178025	0.0699823	0.113614	0.066263	0.115054	2.534335
602300	-159.238	-93.596	-65.6419	0.00211573	0.135253	0.00473787	0.0794806	0.0724409	0.0787853	0.0338843	0.0302979	0.00568498	0.0299353	0.143181	0.0207706	0.135433	0.0364146	8.72185	0.0192715	0.0230198	0.108365	0.121389	0.205462	0.100868	0.0597319	0.130445	0.00904852	0.000370898	10.30824
602400	-160.301	-95.193	-65.1081	0.0939362	0.011216	0.0159295	0.0103967	0.0450491	0.0539139	0.0530814	0.00489936	0.0813773	0.172678	0.402034	0.243999	0.0103282	0.0625691	5.6268	1.08238e-05	0.116355	0.00189059	0.112118	0.15703	0.0825061	0.0264733	0.223067	0.0263766	0.00532547	7.639363
602500	-151.488	-86.6906	-64.7974	0.0608209	0.0703659	0.0219126	0.0172476	0.0789005	0.0080955	0.0259488	0.0170503	0.0438663	0.164134	0.010536	0.0291271	0.0274356	0.0549198	4.53343	0.0866034	0.0375501	0.0683905	0.0546336	0.171718	0.127294	0.127217	0.0704198	0.00932417	0.168931	6.085872
602600	-158.509	-92.7072	-65.8017	0.0352282	0.0463721	0.0400291	0.030034	0.0723126	0.0346536	0.059221	0.0161438	0.0121124	0.0650265	0.000500776	0.0501238	0.426044	0.114595	9.28942	0.0847563	0.0369472	0.0571886	0.0265499	0.201948	0.0285607	0.0988405	0.0940837	0.0277451	0.159269	11.10771
602700	-152.455	-88.1317	-64.3238	0.0182163	0.00786053	0.0191128	0.0968875	0.151137	0.0536589	0.0165072	0.0531346	0.109621	0.0567023	0.0800636	0.017576	0.020414	0.0500225	2.21102	0.030696	0.0294668	0.0249028	0.0380434	0.0283815	0.247792	0.00983971	0.131571	0.14953	0.0656722	3.717832
602800	-158.357	-93.1371	-65.2203	0.000229702	0.00672383	0.00588462	0.0423167	0.307599	0.0210871	0.0761747	0.0557343	0.117951	0.0210071	0.159826	0.0468974	0.102029	0.0141779	6.05039	0.152893	0.00940949	0.000163075	0.361257	0.113163	0.131762	0.0707016	0.167377	0.101743	0.0641436	8.200641
602900	-152.816	-87.1399	-65.6761	0.0771515	0.0901698	0.050134	0.0388168	0.0869024	0.0330225	0.00451296	0.0385746	0.00786319	0.0540553	0.0485771	0.0300508	0.05853	0.0346149	9.23144	0.0398861	0.0845385	0.0133571	0.0918647	0.036587	0.0892243	0.0191417	0.167032	0.0511395	0.00242828	10.47961
603000	-158.449	-90.958	-67.4907	0.0148934	0.011004	0.0337956	0.0630857	0.0114894	0.0139572	0.0812486	0.0576962	0.160224	0.0779148	0.00763115	0.00371842	0.0757136	0.105491	17.7767	0.0516725	0.0364323	0.248861	0.0862794	0.0693952	0.175165	0.147663	0.109629	0.113913	0.0188195	19.5524
603100	-166.725	-101.411	-65.3146	0.103128	0.014347	0.0487009	0.089538	0.299617	0.0287878	0.0830966	0.0225925	0.183028	0.0278671	0.0140727	0.0132016	0.194356	0.0346135	6.40889	0.064232	0.0265689	0.100203	0.458834	0.0076707	0.0524145	0.0212268	0.0557078	0.119332	0.199964	8.671994
603200	-156.085	-91.0129	-65.072	0.00796181	0.0137045	0.0360265	0.0632164	0.503486	0.0335832	0.147964	0.0217235	0.0231928	0.0176101	0.105444	0.000507526	0.000743608	0.0620655	5.59216	0.0596518	0.142626	0.00491626	0.0751845	0.136892	0.0610163	0.0481575	0.255237	0.0160039	0.030043	7.459117
603300	-153.927	-89.534	-64.3931	0.0239726	0.047629	0.066343	0.0323825	0.156624	0.107769	0.0198722	0.104548	0.0357556	0.0513572	0.0848544	0.000256548	0.0268204	0.00404308	2.08048	0.00457027	0.0919164	0.0571257	0.0262043	0.288307	0.275734	0.136039	0.249229	0.0408205	0.0517712	4.064427
603400	-164.166	-99.7412	-64.425	0.0157864	0.0169656	0.0507415	0.0344241	0.0459588	0.0346154	0.135926	0.0980934	0.0700031	0.0937426	0.104728	0.180596	0.0587772	0.0931354	1.5333	0.060061	0.0200296	0.2537	0.175693	0.172372	0.113379	0.112621	0.582851	0.067833	0.098421	4.223756
603500	-154.77	-90.5771	-64.1924	0.00912164	0.0253209	0.0421435	0.0578668	0.0953286	0.0505683	0.253455	0.0575463	0.01532	0.00310583	0.0915298	0.0728209	0.0192854	0.00555859	1.21468	0.0481271	0.142148	0.00515874	0.0782182	0.117576	0.207912	0.12195	0.216231	0.034212	0.0760194	3.061203
603600	-154.971	-90.7718	-64.1988	0.0024687	0.0575746	0.0463745	0.0129897	0.00287325	0.0507167	0.146135	0.186634	0.0346987	0.0220551	0.0178871	0.0290874	0.0635749	0.0426356	1.40811	0.215207	0.0917745	0.0088704	0.105598	0.0577134	0.179533	0.0606724	0.116172	0.0283919	0.105382	3.093133
603700	-162.586	-96.8404	-65.7457	0.198602	0.0839371	0.199472	0.0196685	0.164336	0.0302095	0.108889	0.00184552	0.0211778	0.0865459	0.0285971	0.0412471	0.0259843	0.125096	8.66212	0.0134893	0.0270632	0.1519	0.0880298	0.0742389	0.145623	0.0587308	0.253291	0.145257	0.0720452	10.8274
603800	-163.985	-99.5501	-64.4345	0.0740867	0.0316148	0.0883671	0.0318772	0.133524	0.0658235	0.0703372	0.0162411	0.0936621	0.00109629	0.0302485	0.0620323	0.00937664	0.0911187	1.49404	0.148305	0.047272	0.0270797	0.0714466	0.0932368	0.831071	0.120978	0.180229	0.0801571	0.378457	4.271675
603900	-151.709	-87.5344	-64.175	0.00494594	0.0219491	0.00681069	0.00139861	0.137473	0.0227481	0.0425917	0.112678	0.0618637	0.0566957	0.0158189	0.0063736	0.00308225	0.0172384	1.22206	0.140335	0.039473	0.231146	0.0831677	0.367957	0.127523	0.0502826	0.163939	0.00461712	0.0320266	2.974192
604000	-156.99	-92.1509	-64.8388	0.00847479	0.0177648	0.00286776	0.0405489	0.0882284	0.0288935	0.00124575	0.0497512	0.122399	0.0685453	0.0444386	0.0227763	0.00534585	0.292238	4.45918	0.097195	0.258887	0.0164985	0.174307	0.0767993	0.160216	0.124668	0.0808299	0.0272602	0.0234459	6.292803
604100	-152.094	-87.7205	-64.3738	0.0255088	0.0536892	0.0289151	0.071809	0.0440624	0.0329666	0.0239778	0.0291835	0.0770353	0.0932355	0.0155388	0.0698961	0.0254651	0.0247147	2.30219	0.0716634	0.0640045	0.0437329	0.0865153	0.101587	0.152182	0.103241	0.122029	0.251936	0.0530889	3.968168
604200	-157.164	-90.545	-66.6194	0.0340463	0.0233579	0.00597859	0.0448889	0.101141	0.0544706	0.0093099	0.0886004	0.00469623	0.0109715	0.11745	0.0649451	0.00705057	0.003461	13.1774	0.0262475	0.0858164	0.00765941	0.29231	0.225447	0.0869349	0.17513	0.332299	0.0822939	0.133973	15.19587
604300	-162.894	-97.6743	-65.2196	0.0353345	0.0618423	0.183507	0.012143	0.120814	0.0255419	0.0847222	0.0876118	0.0933405	0.00649137	0.0130564	0.0465845	0.0847428	0.0284315	6.00468	0.0122539	0.187068	0.0659083	0.165298	0.146104	0.00416272	0.366824	0.142646	0.0889944	0.128702	8.196804
604400	-153.15	-88.7376	-64.4124	0.0164608	0.0180462	0.0430412	0.0160533	0.195655	0.0686404	0.0247838	0.0379027	0.060479	0.0783471	0.0107057	0.0262598	0.083403	0.0332648	2.63739	0.0473632	0.0239762	0.00933669	0.0647112	0.0221674	0.0684891	0.025552	0.297013	0.0542111	0.197744	4.161002
604500	-152.545	-87.4689	-65.0759	0.0151296	0.0264067	0.046561	0.0278671	0.176515	0.0261967	0.0081062	0.0701017	0.041957	0.00497787	0.02576	0.0194011	0.0584262	0.0055612	5.77556	0.03164	0.0623651	0.10609	0.233431	0.114313	0.139616	0.110739	0.256991	0.0843605	0.0102033	7.478277
604600	-164.196	-99.5039	-64.6917	0.0889132	0.0371512	0.032518	0.0142323	0.0061571	0.00476195	0.0236566	0.213357	0.131663	0.00861232	0.108559	0.226794	0.0611028	0.0103681	3.23579	0.0102331	0.120173	0.152782	0.221765	0.177746	0.237486	0.0394128	0.15822	0.0518789	0.183905	5.557242
604700	-183.444	-115.961	-67.4824	0.184103	0.0665418	0.0578478	0.34425	8.31419	0.0913284	0.000872138	0.0944354	0.0898936	0.0202539	0.180021	0.0592797	0.0497497	0.304737	3.13823	0.0905065	0.0198541	5.34685	0.0237346	0.339862	0.178067	0.0381803	0.182699	0.0623735	0.233325	19.51118
604800	-165.922	-101.145	-64.7775	0.0950755	0.293891	0.0100449	0.123168	0.111252	0.00113374	0.195409	0.0268536	0.0667795	0.093789	0.0885963	0.0374699	0.0497942	0.0665321	3.4282	0.0172615	0.0838912	0.0822518	0.082898	0.376685	0.149413	0.0330814	0.341582	0.0721691	0.0591521	5.986375
604900	-164.108	-99.6364	-64.4714	0.0369455	0.0356045	0.0289861	0.0210186	0.194804	0.0567137	0.0316201	0.0205436	0.041423	0.00930026	0.176095	0.172269	0.111565	0.133171	2.06374	0.108362	0.072604	0.119752	0.0570839	0.0886438	0.179142	0.100476	0.0279977	0.147658	0.420456	4.455977
605000	-161.115	-95.5831	-65.5318	0.0894605	0.00511394	0.00291974	0.174329	0.016804	0.0684656	0.0473728	0.0116909	0.030752	0.113876	0.204808	0.036389	0.100668	0.0205458	7.77313	0.0745694	0.0297935	0.0568022	0.0201878	0.106625	0.0480106	0.282469	0.268611	0.110584	0.0639251	9.757907
605100	-178.012	-112.439	-65.573	0.0276748	0.0248039	0.0294791	0.0033302	1.29957	0.0960671	0.0590276	0.135511	0.0698627	0.0312721	0.0492213	0.0167563	0.000245814	0.00364129	2.83835	0.0403341	0.0798605	2.21808	0.208758	0.035663	0.398521	0.410156	0.141578	1.72117	0.0250312	9.963959
605200	-170.51	-102.717	-67.7933	0.17222	0.0525594	0.0614813	0.0804837	0.266067	0.0651076	0.0528214	0.0598468	0.0636451	4.07139e-05	0.0298902	0.0691769	0.033915	0.00293123	18.5126	0.666075	0.0233728	0.0437363	0.0572676	0.0648567	0.00568449	0.437191	0.135721	0.0905266	0.0184134	21.06568
605300	-162.626	-93.5434	-69.0822	0.215868	0.0241912	0.102569	0.0171095	0.00702377	0.0107362	0.105326	7.43836e-05	0.0209524	0.139554	0.0100758	0.115165	0.00738084	0.0117263	25.586	0.0513516	0.252687	0.104672	0.228825	0.109316	0.107979	0.0545407	0.105488	0.085162	0.0363221	27.51006
605400	-165.865	-99.9234	-65.942	0.0669102	0.207392	0.0473537	0.0276502	0.0360681	0.0170211	0.0331138	0.0446998	0.0763089	0.021001	0.0114784	0.0807999	0.184921	0.0379555	9.50723	0.0452649	0.108661	0.275528	0.261169	0.232804	0.0587988	0.0361897	0.183512	0.19278	0.0144642	11.80908
605500	-165.139	-99.4724	-65.6667	0.0548405	0.0331198	0.0244085	0.0370693	0.0352394	0.00397965	0.0126491	0.0426638	0.0201316	0.12067	0.118909	0.0913197	0.260346	0.0272747	7.77793	0.107263	0.0371639	0.0573169	0.129764	0.454173	0.056235	0.00258552	0.448758	0.0627531	0.416105	10.43267
605600	-156.577	-92.3676	-64.2091	0.0903533	0.118877	0.0513694	0.00366951	0.148777	0.00969158	0.00776759	0.0986565	0.0670758	0.0113664	0.0684551	0.00168068	0.0210639	0.0126706	1.40851	0.0326145	0.0741325	0.0333609	0.116082	0.104356	0.0738747	0.51896	0.0217702	0.013302	0.0361115	3.144551
605700	-157.673	-91.9687	-65.704	0.0261819	0.0366088	0.0115624	0.0320335	0.050832	0.0486674	0.0112024	0.0425451	0.11332	0.0905999	0.0317994	0.042492	0.0383095	0.0382074	8.83462	0.0209964	0.011235	0.112331	0.324609	0.03308	0.390372	0.0920304	0.0528451	0.0478522	0.0848434	10.61918
605800	-163.766	-99.2479	-64.5182	0.0188197	0.0404449	0.0654584	0.0213872	0.0590807	0.068804	0.0106469	0.0180197	0.000531099	0.0253129	0.0800851	0.075099	0.0319016	0.00443841	1.88539	0.0840113	0.0428605	0.373241	0.490253	0.06889	0.570276	0.130045	0.260495	0.202925	0.0616139	4.690028
605900	-151.28	-86.1541	-65.1261	0.0164595	0.0217933	0.0273472	0.092877	0.0618182	0.0337542	0.00190433	0.107435	0.0373601	0.121815	0.00868556	0.00988922	0.00529949	0.0298513	6.02717	0.00956112	0.145847	0.0150372	0.110619	0.16273	0.16637	0.136408	0.17565	0.0553758	0.148345	7.729404
606000	-148.008	-82.119	-65.8895	0.051428	0.0355046	0.00585645	0.00326732	0.0272599	0.0105226	0.0666218	0.003379	0.00204599	0.00930763	0.040089	0.129494	0.0491074	0.0196593	10.3304	0.0134802	0.0496176	0.0581012	0.0727548	0.0542274	0.122517	0.012372	0.112867	0.16409	0.102374	11.54637
606100	-166.355	-99.1548	-67.2006	0.0421061	0.033519	0.0183715	0.0206217	0.112015	0.0275151	0.0603812	0.00115925	0.0562284	0.268942	0.0227472	0.0626727	0.0263488	0.0777076	15.4632	0.187252	0.0795254	0.319605	0.0448478	0.429434	0.241108	0.0666917	0.120649	0.289938	0.0292055	18.10177
606200	-155.285	-90.8849	-64.4004	0.0603203	0.0157495	0.0497062	0.0490735	0.100167	0.126	0.0396112	0.0643094	0.114853	0.0534987	0.039676	0.0899861	0.0184617	0.0011699	2.24422	0.0630664	0.0798942	0.0433098	0.0602547	0.219832	0.0418501	0.117446	0.313334	0.00362731	0.0914096	4.100825
606300	-168.438	-103.094	-65.3436	0.0168646	0.107431	0.0993819	0.0368178	0.0312552	0.0307632	0.311144	0.0177749	0.118368	0.0967512	0.0184763	0.122624	0.183023	0.0204796	6.288	0.0964734	0.0585545	0.0560776	0.0546097	0.14528	0.209458	0.197106	0.268388	0.0612248	0.170627	8.816957
606400	-146.131	-81.5237	-64.6071	0.0900884	0.0166352	0.0110463	0.0131782	1.86895e-05	0.0668417	0.118243	0.00649553	0.0130056	0.00174016	0.0012148	0.00629251	0.0166603	0.0279856	4.03695	0.0157736	0.135491	0.0867719	0.0517624	0.167693	0.0304078	0.0421608	0.0840051	0.0676565	0.0261343	5.134256
606500	-171.102	-105.543	-65.5588	0.0180949	0.0729719	0.00578004	0.144722	0.0532257	0.0833314	0.115173	0.118602	0.117208	0.0326824	0.000594497	0.114736	0.0454624	0.0197072	4.38953	0.0407254	0.204317	0.0402932	0.0779889	0.92662	2.90078	0.0432845	0.129098	0.161384	0.0368866	9.893193
606600	-174.73	-108.052	-66.6784	0.181181	0.0713097	0.0359627	0.112799	7.15138	0.0679095	0.0308519	0.299537	0.0627503	0.00337183	0.00142471	0.0209581	0.0637422	0.00512174	1.25132	0.154216	0.136719	4.99173	0.225444	0.19345	0.0614495	0.0233678	0.0832724	0.0822107	0.179367	15.49085
606700	-164.398	-100.062	-64.3361	0.17318	0.237668	0.075942	0.00923023	0.212167	0.0291063	0.256692	0.0169215	0.0513141	0.0355954	0.0420914	0.150944	0.00336962	0.0813841	1.45348	0.0252758	0.00340357	0.19085	0.2365	0.0386985	0.108666	0.078863	0.137191	0.0886005	0.0423456	3.77948
606800	-156.101	-90.8967	-65.204	0.00827725	0.0351521	0.0092399	0.00161582	0.054171	0.00449365	0.362832	0.0887685	0.00372861	0.0296581	0.0118935	0.126787	0.0159214	0.0064703	6.07036	0.03482	0.162542	0.0908089	0.00630498	0.181037	0.223383	0.0683448	0.12426	0.286395	0.111795	8.119056
606900	-150.836	-86.3434	-64.4924	0.096989	0.00515569	0.0183935	0.0189435	0.00511403	0.0517387	0.0228933	0.0497555	0.0686354	0.00122401	0.0271709	0.0577489	0.00457297	0.0125039	2.97385	0.0541629	0.0375141	0.30371	0.131715	0.0985518	0.0996325	0.097065	0.118639	0.0435904	0.161889	4.561159
607000	-156.228	-91.0952	-65.1326	0.0108158	0.0127638	0.073068	0.0383818	0.00578368	0.0763539	0.42949	0.014524	0.0993838	0.0615617	0.00781323	0.0439624	0.0460108	0.00764225	5.87587	0.00309308	0.147505	0.0446148	0.156005	0.0630527	0.210403	0.119048	0.0979953	0.0596743	0.0569437	7.761765
607100	-156.379	-92.0599	-64.319	0.00295251	0.0127591	0.0223404	0.0360186	0.200839	0.0269065	0.100071	0.0733913	0.0140358	0.00411979	0.0551152	0.0175199	0.0446933	0.0356663	1.51768	0.106579	0.0657539	0.119677	0.092352	0.52763	0.0672609	0.0794881	0.388159	0.0253572	0.0573842	3.693751
607200	-170.115	-104.916	-65.1989	0.0353471	0.0100436	0.0203659	0.138526	0.0534984	0.000369614	0.0769835	0.0118948	0.0018912	0.0115399	4.61887	0.101586	0.110426	0.0724687	1.1643	0.108305	0.0220911	0.0712469	0.115263	0.108983	0.11518	0.776785	0.119946	0.0689411	0.158489	8.093339
607300	-154.954	-90.753	-64.2009	0.103981	0.0034423	0.0759075	0.0312944	0.0162522	0.0878639	0.000504215	0.0763204	0.0129146	0.0213873	0.0299237	0.0126072	0.0229096	0.0657919	1.33408	0.0289281	0.11933	0.127385	0.0948621	0.016992	0.160158	0.314231	0.148211	0.0319538	0.166115	3.103346
607400	-158.068	-93.5406	-64.527	0.0208938	0.120192	0.0284668	0.00909859	0.0321621	0.0360728	0.10927	0.196526	0.0426512	0.0886307	0.0539168	0.180414	0.0132985	0.0152862	3.12118	0.0050388	0.0189783	0.117631	0.0240787	0.0656799	0.150867	0.0123443	0.24332	0.0136677	0.0145564	4.734226
607500	-170.479	-101.063	-69.4158	0.0101427	0.0104918	0.196227	0.0753395	0.0573846	0.100115	0.0280647	0.287973	0.145156	0.648627	0.0217685	0.00708513	0.0315745	0.0230861	26.6796	0.0204078	0.0105294	0.128228	0.0420788	0.186704	0.175887	0.0560478	0.180027	0.0467844	0.00871503	29.17802
607600	-178.631	-109.031	-69.5999	0.0170271	0.0148782	0.0440985	0.121458	0.0615797	0.0961842	0.169745	0.0526076	0.125608	0.0283744	0.0813545	0.00910751	0.0826736	0.0703286	18.8189	0.0089733	0.148403	0.0729698	0.0908898	0.0424782	0.0824115	0.291587	0.449027	8.90658	0.211269	30.09855
607700	-169.504	-104.934	-64.5697	0.0194735	0.0840045	0.00486707	0.0246643	0.202034	0.033959	0.0161336	0.274901	0.222936	0.139989	0.0608189	0.0268461	0.115599	0.0190067	1.86053	0.0523039	0.636772	0.0194123	0.119893	0.290698	0.179233	0.082065	0.31306	0.0209052	0.127481	4.947586
607800	-157.46	-91.8789	-65.5808	0.024951	0.0857894	0.0703202	0.0280608	0.033467	0.0580459	0.0586664	0.0541873	0.261049	0.100988	0.05192	0.0329014	0.0546702	0.0747136	8.24507	0.0840347	0.00487803	0.0496562	0.0332619	0.118438	0.152024	0.0939797	0.0940142	0.0171522	0.12093	10.00317
607900	-157.834	-92.39	-65.4441	0.0155948	0.0330109	0.0283865	0.0581494	0.143196	0.069943	0.0296972	0.0986363	0.0824791	0.011331	0.0389465	0.00280959	0.0326313	0.0443581	7.60657	0.0104991	0.228602	0.0398946	0.144677	0.375043	0.0621277	0.0479423	0.0783631	0.00588415	0.0306179	9.319395
608000	-158.455	-94.0711	-64.3842	0.00405035	0.0623148	0.0498983	0.0341648	0.11552	0.13335	0.0254844	0.344323	0.0239652	0.045988	0.0581126	0.0101922	0.008059	0.025171	1.9955	0.111	0.180628	0.0543216	0.0173834	0.153845	0.0579751	0.226222	0.183001	0.0629808	0.0365843	4.020038
608100	-151.175	-85.5737	-65.6012	0.00494387	0.023586	0.0454392	0.0125552	0.0166287	0.00466359	0.0234756	0.0107892	0.0692289	0.0184613	0.00337619	0.0642768	0.092064	0.250206	8.71095	0.00708827	0.0346075	0.0289618	0.0487685	0.282598	0.128599	0.0153598	0.0776948	0.0478843	0.0826889	10.1049
608200	-159.85	-95.3748	-64.4752	0.0406437	0.0742946	0.000254758	0.161632	0.00409373	0.305085	0.0100494	0.112117	0.0512315	0.0118162	0.0754117	0.031844	0.118541	0.0206151	2.43849	0.112278	0.0507306	0.23639	0.0143841	0.133217	0.20519	0.0103565	0.196305	0.017811	0.0422267	4.47501
608300	-161.162	-96.3849	-64.7766	0.0166871	0.019412	0.0200815	0.000919875	0.0423144	0.0733953	0.154356	0.0800714	0.069809	0.0683707	0.100975	0.0757194	0.0256173	0.110418	3.49857	0.052492	0.074272	0.0592252	0.116482	0.54926	0.346142	0.0554254	0.154875	0.0793749	0.137778	5.982043
608400	-159.118	-94.2812	-64.8372	0.142092	0.0135874	0.0319713	0.0995589	0.0180918	0.052377	0.0895883	0.0492367	0.0355755	0.0298188	0.0898812	0.0860881	0.0540437	0.0815805	4.14773	0.0070305	0.0354849	0.0739854	0.044512	0.0752517	0.158759	0.110708	0.596708	0.0537662	0.107578	6.285007
608500	-164.006	-99.4455	-64.5606	0.192282	0.0121881	0.014435	0.0591532	0.0841268	0.07758	0.0235042	0.0157835	0.0391992	0.162599	0.0242136	0.118633	0.116291	0.0348313	2.54403	0.080518	0.00972966	0.113241	0.124419	0.547163	0.0307659	0.0670791	0.248006	0.143886	0.0181768	4.901832
608600	-157.052	-90.8862	-66.1656	0.0822353	0.00444639	0.0298746	0.0192018	0.0159133	0.0256115	0.0221434	0.0870655	0.0124512	0.0282445	0.0080472	0.00379038	0.171176	0.199983	11.0298	0.0808894	0.0318062	0.0483798	0.0845019	0.146463	0.151015	0.0142151	0.336227	0.120793	0.172769	12.92707
608700	-150.141	-84.9846	-65.1563	0.0244326	0.0421553	0.0191581	0.000487208	0.0735413	0.00368543	0.141166	0.00935355	0.0953209	0.0985527	0.015135	0.0244478	0.0390324	0.0014545	6.5386	0.0377174	0.110902	0.0598692	0.0493268	0.156915	0.184032	0.0508231	0.0425142	0.05321	0.0084231	7.88026
608800	-163.122	-98.9063	-64.2162	0.037788	0.154499	0.0922043	0.00137872	0.182247	0.0108193	0.0620562	0.0668902	0.0839512	0.0700808	0.0917674	0.044697	0.0743525	0.0325327	0.923393	0.163928	0.103443	0.0496096	0.228945	0.0323948	0.0945105	0.278391	0.0912038	0.0657319	0.142998	3.179814
608900	-157.95	-92.4702	-65.48	0.0370534	0.0546625	0.0157158	0.0155412	0.0758703	0.156297	0.0233557	0.0144139	0.0163912	0.0803238	0.0640829	0.0256942	0.0131363	0.0269556	7.37152	0.0646428	0.174169	0.00587384	0.467437	0.0706924	0.274354	0.0570411	0.0860742	0.212434	0.095019	9.49875
609000	-159.155	-94.7725	-64.3821	0.0948128	0.0500425	0.0269301	0.00214756	0.0384312	0.0353139	0.0383351	0.00435866	0.0343854	0.0645529	0.118872	0.0866361	0.0472893	0.00718232	1.99136	0.0754769	0.33904	0.150054	0.108776	0.345864	0.0918968	0.0063072	0.0969205	0.031735	0.122679	4.0094
609100	-149.294	-85.3911	-63.9026	0.0822605	0.00912143	0.0250357	0.0126444	0.0791527	0.0996628	0.0436444	0.0270992	0.000208347	0.111444	0.00131941	0.0411958	0.0140174	0.0439675	0.432284	0.0144096	0.105065	0.0366146	0.0545893	0.0317631	0.0765033	0.0522185	0.145455	0.0149377	0.0572876	1.611901
609200	-161.471	-92.6697	-68.8009	0.010119	0.0719736	0.0324649	0.127229	0.047068	0.0287062	0.000861339	0.00434854	0.0218466	0.00175866	0.0180118	0.226309	0.0835061	0.00390093	24.0515	0.137126	0.0240087	0.0626116	0.174663	0.260999	0.0969742	0.280275	0.300238	0.0190895	0.0176358	26.10324
609300	-159.609	-95.2791	-64.3304	0.000521334	0.0533061	0.0628155	0.0473518	0.231037	0.256086	0.15243	0.0312502	0.0645528	0.150955	0.0482465	0.0192177	0.00344238	0.0797099	1.85024	0.0745906	0.0533529	0.00799141	0.00341413	0.10628	0.0664864	0.0488465	0.0105293	0.205654	0.122459	3.750764
609400	-166.264	-99.6927	-66.5717	0.167353	0.0627416	0.00697199	0.00981714	0.191258	0.0552796	0.00703246	0.127031	0.0312547	0.0406366	0.2723	0.0282196	0.075513	0.0309496	12.7015	0.127439	0.143403	0.180176	0.133408	0.137987	0.0881739	0.0931398	0.079506	0.000818945	0.165569	14.95743
609500	-165.57	-99.6272	-65.9433	0.0944023	0.12329	0.0797398	0.11503	0.0089127	0.1065	0.0254014	0.0730276	0.0131874	0.0896886	0.0874388	0.0359091	0.0369591	0.0366425	9.24692	0.107199	0.00414663	0.382293	0.0407731	0.155076	0.234394	0.332412	0.233181	0.0716352	0.0811139	11.81527
609600	-160.134	-93.7401	-66.3937	0.09352	0.00552705	0.0998703	0.062985	0.0191762	0.00544241	0.0821075	0.10636	0.0596182	0.0683447	0.00730091	0.0039335	0.0788701	0.0167056	11.9014	0.10828	0.0230721	0.00180916	0.353613	0.463669	0.186174	0.0799867	0.214442	0.00647765	0.0185682	14.06726
609700	-157.991	-92.7453	-65.2459	0.0308703	0.0651077	0.030826	0.0811408	0.0316037	0.000326127	0.0337934	0.22239	0.0395048	0.0292673	0.33385	0.010632	0.0188421	0.0670473	6.40358	0.041605	0.125659	0.019727	0.0674491	0.0802511	0.0856059	0.0403751	0.280428	0.105602	0.0832359	8.328719
609800	-175.935	-110.422	-65.5137	0.207081	0.0848068	0.0178769	0.0192325	0.165936	0.196724	0.179171	0.00135629	0.0338564	0.0479383	6.14689	0.0774415	0.0382832	0.0199611	1.16497	0.0408313	0.0734318	0.00973647	0.141481	0.0103469	0.184105	0.148551	0.453491	0.1386	0.0654852	9.667593
609900	-158.675	-93.7562	-64.9191	0.035181	0.0978713	0.155758	0.0180623	0.108142	0.00563839	0.334787	0.0485727	0.00696034	0.0131906	0.131718	0.0249273	0.00655932	0.0167495	4.59551	0.0115719	0.0652587	0.0332109	0.0744447	0.239587	0.0696359	0.179655	0.142381	0.171884	0.107337	6.694592
610000	-161.306	-96.8892	-64.4163	0.0120167	0.0299277	0.0355046	0.0308225	0.147564	0.0900015	0.00503939	0.026137	0.0131291	0.0885891	0.0154926	0.0504143	0.0125622	0.0867983	1.34435	0.0693409	1.2609	0.0254364	0.0234523	0.269072	0.201223	0.00457282	0.141342	0.178607	0.0182379	4.180532
610100	-147.616	-83.2767	-64.3391	0.0170534	0.0094974	0.0097835	0.0868343	0.05819	0.0576256	0.0525965	0.0461279	0.0154514	0.00775671	0.0135466	0.00372809	0.0357064	0.00578938	2.47064	0.0620574	0.0273455	0.0391586	0.0246036	0.250092	0.265796	0.10561	0.0421837	0.0224391	0.0649276	3.79454
610200	-161.294	-96.6899	-64.6043	0.0417467	0.00758146	0.0347419	0.0817746	0.0586314	0.0047409	0.00747058	0.129399	0.017358	0.502223	0.0135197	0.0139059	0.0604196	0.0358661	2.20124	0.0456365	0.0395609	0.0466377	0.0863393	0.227487	0.145859	0.0511077	0.12682	1.11082	0.0294744	5.120368
610300	-163.542	-99.1033	-64.4391	0.0138388	0.201425	0.0515373	0.0519323	0.0731365	0.0930671	0.0892271	0.0127167	0.0534608	0.0727265	0.0582615	0.101451	0.00615064	0.0320385	2.1565	0.088381	0.0499409	0.27223	0.196922	0.0540547	0.00888134	0.210968	0.126242	0.0137529	0.205532	4.294371
610400	-155.018	-90.2558	-64.7622	0.0125194	0.0197976	0.00632601	0.0325497	0.0324799	0.0719312	0.332249	0.0118972	0.0302806	0.0377294	0.0476265	0.001697	0.0744119	0.00878341	3.91691	0.0140724	0.0870182	0.160006	0.233045	0.134672	0.251177	0.0237483	0.187247	0.0755625	0.106235	5.909975
610500	-157.24	-93.0077	-64.2327	0.0352608	0.0199162	0.0546546	0.0241131	0.207123	0.0185067	0.0858642	0.0122204	0.00610737	0.0452166	0.0115715	0.0648201	0.0910573	0.0340932	1.15049	0.0413252	0.132756	0.117453	0.197773	0.145377	0.0912889	0.061209	0.107215	0.373884	0.133332	3.26263
610600	-162.452	-92.7796	-69.6727	0.0651258	0.00244809	0.0736131	0.0523751	0.0945368	0.0201642	0.0853311	0.0806716	0.157469	0.142183	0.0207339	0.05774	0.0125499	0.0652121	28.6142	0.0671403	0.0358536	0.026855	0.0559176	0.0645588	0.22837	0.0677186	0.0310694	0.223264	0.11759	30.46268
610700	-163.548	-99.3208	-64.2267	0.0484484	0.0285063	0.133112	0.156671	0.134915	0.0271362	0.0229475	0.0806412	0.379772	0.0808354	0.0638141	0.0149495	0.0279819	0.0181624	1.01108	0.148985	0.0809771	0.00310596	0.20296	0.0834014	0.130979	0.018867	0.0452949	0.177072	0.111965	3.232583
610800	-154.609	-90.2062	-64.4025	0.0226257	0.0239611	0.0448671	0.0275808	0.0041827	0.0220928	0.126349	0.012522	0.0175126	0.126548	0.0338454	0.0109647	0.02309	0.063331	2.30737	0.00871736	0.271176	0.141226	0.0994191	0.0211424	0.143009	0.115564	0.207199	0.0815379	0.155876	4.111713
610900	-153.205	-89.0792	-64.126	0.0745575	0.115256	0.0133927	0.0105804	0.0736438	0.0597332	0.0343104	0.0071404	0.0819394	0.0547167	0.0267387	0.0165528	0.0935957	0.00255023	0.968981	0.166617	0.066659	0.0574787	0.137944	0.15018	0.119772	0.0713193	0.201297	0.104817	0.019273	2.729045
611000	-159.085	-94.8313	-64.2537	0.0242403	0.0989177	0.0025445	0.0930881	0.0841068	0.116393	0.00293348	0.0884707	0.00985383	0.0862996	0.0754992	0.0457037	0.00437692	0.0129911	1.32719	0.146179	0.398478	0.0780389	0.0553138	0.111479	0.145725	0.17245	0.0561136	0.0539342	0.0771628	3.36748
611100	-157.7	-93.3679	-64.3317	0.0144806	0.0045857	0.105389	0.0394604	0.0590247	0.0257559	0.00875383	0.192299	0.007556	0.0159216	0.108908	0.0419443	0.00293618	0.0517559	1.62983	0.186503	0.0498636	0.207587	0.0900905	0.114636	0.257113	0.179852	0.27902	0.0619366	0.0223625	3.757568
611200	-155.298	-90.9079	-64.3904	0.159668	0.00465536	0.0296856	0.00796243	0.0881203	0.00576558	0.0673637	0.0136548	0.00596324	0.0202719	0.171969	0.181098	0.0160695	0.12672	2.35421	0.0156351	0.0982122	0.00767361	0.0865628	0.129088	0.139864	0.0921487	0.115827	0.0668299	0.0457584	4.050776
611300	-157.017	-92.6617	-64.3554	0.036032	0.00443763	0.0206063	0.0610797	0.0758174	0.158702	0.00203089	0.0129968	0.0307541	0.0118316	0.0290594	0.132187	0.196892	0.00481924	1.98321	0.00618996	0.0989287	0.069245	0.149315	0.319704	0.118429	0.112187	0.015768	0.069187	0.15634	3.875746
611400	-154.797	-88.419	-66.3776	0.00480661	0.00566853	0.0525115	0.182583	0.0239186	0.140018	0.045	0.0264145	0.00950631	0.0494094	0.081755	0.0279342	0.0512192	0.0202236	12.6557	0.101394	0.0148455	0.115469	0.040767	0.064953	0.0229005	0.0296823	0.094797	0.0244153	0.101106	13.987
611500	-174.43	-109.063	-65.3667	0.0214566	0.112568	0.238557	0.0397681	0.0045396	0.0336628	0.069656	0.0991217	0.0474642	0.01878	0.0282498	0.0743609	0.00149134	0.285767	5.50578	0.112121	9.73406e-05	0.626571	0.143665	0.108801	0.202036	0.0101711	0.751873	0.387625	0.00807721	8.932262
611600	-156.291	-92.0642	-64.2271	0.0643267	0.0553204	0.0548481	0.0469276	0.0988628	0.00411454	0.0187258	0.083358	0.117919	0.102008	0.00400048	0.00299808	0.0305594	0.027453	1.3422	0.0457873	0.184449	0.0559532	0.146489	0.179243	0.127048	0.106632	0.055403	0.0920212	0.187737	3.234382
611700	-157.097	-92.6949	-64.4026	0.0192108	0.0219473	0.0301088	0.128835	0.0177841	0.0231271	0.0209345	0.00602771	0.0562206	0.138967	0.104569	0.0686338	0.110582	0.00200208	2.00005	0.0218637	0.0645542	0.139767	0.106965	0.149704	0.124019	0.0588787	0.403928	0.15516	0.138091	4.111928
611800	-169.967	-105.222	-64.7451	0.0956783	0.141537	0.0883987	0.0881155	0.0397898	0.0673843	0.23378	0.0578077	0.173804	0.0555138	0.00326026	0.0692109	0.110731	0.0562526	2.81451	0.071593	0.102588	0.0625269	0.0741393	0.375016	0.496551	0.029061	0.275916	0.0736637	0.167557	5.824391
611900	-191.668	-122.266	-69.4016	0.130156	0.0810865	0.0656416	0.064928	0.836589	4.77507	0.169124	0.000926258	0.12425	0.264254	0.205446	0.0304854	0.0239151	0.0528722	7.52839	0.0270373	0.172719	3.30738	10.2033	0.162189	0.157055	0.492708	0.0240814	0.145701	0.0617911	29.10705
612000	-154.949	-85.7315	-69.2175	0.000303184	0.0157486	0.00570721	0.00562264	0.22787	0.0311091	0.0240835	0.0969597	0.0416424	0.103602	0.0891843	0.00727712	0.00135444	0.016755	26.6648	0.0415633	0.0727733	0.00493128	0.0749693	0.0480599	0.0953698	0.126244	0.0551357	0.260543	0.0748014	28.18645
612100	-157.166	-90.6683	-66.4977	0.0819782	0.0138979	0.01368	0.0490227	0.0624736	0.0534936	0.210244	0.0126249	0.0210701	0.0226908	0.0193717	0.0176244	0.0316172	0.0185637	12.5434	0.191063	0.0220132	0.00717525	0.214087	0.160704	0.169112	0.192339	0.189129	0.222628	0.0475637	14.5876
612200	-156.357	-91.4731	-64.8843	0.00939654	0.0309198	0.017443	0.00605359	0.144525	0.012783	0.0347029	0.22664	0.0513786	0.0217735	0.0322265	0.0333552	0.107652	0.00288619	4.43619	0.320824	0.0775372	0.0629319	0.0102426	0.309764	0.119236	0.0817428	0.218453	0.066759	0.0851965	6.520612
612300	-163.958	-98.2227	-65.7352	0.0128688	0.00390031	0.0353877	0.0100414	0.0458046	0.0258511	0.175482	0.0291909	0.119852	0.104936	0.0273843	0.00177648	0.065719	0.0904693	7.47444	0.105937	0.00402862	0.0631557	0.0115824	0.348841	0.250117	0.150316	1.29648	0.0347521	0.286882	10.7752
612400	-163.155	-98.3138	-64.8412	0.0584986	0.0281781	0.209023	0.0603668	0.0326639	0.00373528	0.0534159	0.00792964	0.0682573	0.0396349	0.0343505	0.0426705	0.014178	0.0122531	3.66171	0.00244992	0.0147493	0.249619	0.0833194	0.466545	0.303423	0.200059	0.355382	0.0221996	0.280515	6.305127
612500	-159.896	-95.5902	-64.3057	0.174276	0.03694	0.0246911	0.121569	0.0504555	0.0612357	0.00956547	0.0183995	0.03981	0.00176438	0.0451731	0.0309657	0.0275726	0.0300177	1.25019	0.00961648	0.0688083	0.509152	0.0414447	0.333477	0.176559	0.073962	0.217087	0.0403958	0.234394	3.627522
612600	-175.193	-105.391	-69.802	0.00752243	0.0589463	0.00137578	0.0419058	18.1825	0.0323954	0.0622632	0.0541823	0.0342827	0.0229287	0.502685	0.0113637	0.144668	0.00737332	7.91399	0.0396047	0.0172746	2.83979	0.113536	0.157078	0.27269	0.133484	0.157853	0.191579	0.10783	31.10912
612700	-147.305	-82.0152	-65.2896	0.0486547	0.00756235	0.0516005	0.0597331	0.129795	0.017801	0.0482389	0.0692226	0.00405757	0.0604011	0.0245454	0.0129858	0.0318001	0.00262551	7.4273	0.055115	0.0159648	0.0225627	0.0464572	0.0977104	0.116462	0.0566925	0.121251	0.0144495	0.0038853	8.54687
612800	-158	-93.2959	-64.7043	0.0871858	0.014907	0.0974772	0.0134603	0.147623	0.142057	0.000718299	0.0468679	0.0519598	0.0408663	0.105998	0.0504899	0.0176406	0.0711908	3.67325	0.213155	0.00256782	0.00631951	0.0512753	0.0487258	0.0684141	0.109781	0.178992	0.279197	0.100399	5.620516
612900	-156.534	-92.1143	-64.4196	0.0226908	0.0569952	0.0358391	0.00472504	0.00109982	0.0436309	0.013355	0.0112065	0.0492827	0.026164	0.138694	0.107547	0.0227839	0.0602449	2.18452	0.017026	0.193262	0.153395	0.145625	0.0676504	0.0680836	0.0839511	0.348368	0.0529718	0.28768	4.196797
613000	-170.108	-104.956	-65.1514	0.0733567	0.015183	0.0692023	0.0390509	0.0796585	0.134272	0.182612	0.0528947	0.075771	0.0600139	0.014215	0.154373	0.0366372	0.204672	2.44354	0.00602663	0.0680386	0.0603992	0.0543942	3.28428	0.155658	0.011805	0.229664	0.299139	0.0510066	7.855858
613100	-160.359	-95.1639	-65.1948	0.00949231	0.0173421	0.0168666	0.0487262	0.115408	0.0194012	0.0555535	0.0261386	0.123233	0.0941787	0.0413435	0.0917189	0.066674	0.0137875	5.6439	0.0093006	0.12993	0.188424	0.103371	0.643255	0.0935614	0.087564	0.10445	0.0599784	0.269612	8.073213
613200	-155.537	-90.5993	-64.938	0.0401891	0.0316978	0.0156563	0.0681347	0.0779642	0.0791366	0.0446747	0.143531	0.0231992	0.00245842	0.0645803	0.0641738	0.00420222	2.57749e-06	4.814	0.143314	0.0822129	0.0101388	0.0857674	0.119919	0.0778991	0.0307314	0.241586	0.0945776	0.429064	6.788808
613300	-155.015	-90.688	-64.3269	0.168431	0.00270929	0.0347741	0.0173505	0.0210699	0.0674908	0.00198553	0.0135249	0.220151	0.0642647	0.0113359	0.0307922	0.0890377	0.00852814	2.07278	0.0175255	0.0355347	0.142294	0.0381821	0.0497554	0.172946	0.0167576	0.329003	0.0560997	0.0509466	3.733274
613400	-151.813	-86.3275	-65.4856	0.0402764	0.0167733	0.00694976	0.0104161	0.014562	0.0060919	0.0499301	0.0850214	0.180177	0.0491183	0.00812066	0.00954993	0.0284756	0.000120611	7.98649	0.0594891	0.0117115	0.0819067	0.352602	0.0285566	0.0659576	0.0596933	0.19189	0.0668087	0.116261	9.52695
613500	-156.055	-91.4799	-64.575	0.0390144	0.199115	0.0580396	0.00594014	0.230491	0.0312405	0.0474392	0.0433332	0.0735785	0.121423	0.0190509	0.0322455	0.00513339	0.0472656	3.21877	0.0338916	0.0173059	0.00301968	0.0991413	0.0898737	0.211974	0.0658256	0.0534415	0.205611	0.0219677	4.974127
613600	-156.079	-91.7725	-64.3066	0.0218448	0.0562928	0.0302504	0.0370734	0.0910973	0.134846	0.0820161	0.00533118	0.0263537	0.0183301	0.0719523	0.0218288	0.062194	0.00707878	1.92274	0.00693994	0.0753614	0.0215789	0.226364	0.0523809	0.261121	0.108745	0.102741	0.0905723	0.0968877	3.631921
613700	-153.734	-89.4424	-64.2916	0.00291955	0.000486268	0.0101112	0.00330532	0.0294863	0.0334371	0.00694279	0.00709207	0.0188313	0.0323152	0.0668651	0.0275965	0.101518	0.0324468	1.64687	0.0765506	0.28712	0.133592	0.0753763	0.0744311	0.0314802	0.0393443	0.770432	0.00662406	0.0417722	3.556944
613800	-167.071	-99.5614	-67.5093	0.0308188	0.153183	0.00328737	0.0199451	0.0740496	0.0344786	0.0332952	0.0840342	0.0802195	0.121608	0.00172713	0.111259	0.140555	0.12263	16.7992	0.0443432	0.109857	0.0392777	0.0371332	0.78663	0.539014	0.0490365	0.152816	0.0672698	0.00979063	19.64548
613900	-160.723	-96.5302	-64.1932	0.0783	0.00252454	0.202837	0.0147796	0.0527012	0.0220793	0.0360885	0.0119823	0.0340173	0.0282129	0.0729539	0.0496828	0.16264	0.138699	0.894127	0.0166339	0.000142355	0.0928239	0.0297311	0.0524453	0.603442	0.00691155	0.253338	0.0628153	0.144884	3.064792
614000	-173.121	-107.067	-66.0536	0.111286	0.118097	0.235068	0.0551193	0.214553	0.000322285	0.116212	0.0123693	0.099313	0.0887497	0.161115	0.0143306	0.0113961	0.0373922	7.31947	0.0773505	0.05149	0.0731348	0.0313755	0.211038	0.227355	0.194455	2.78816	0.0404772	0.077382	12.36701
614100	-153.689	-89.3218	-64.3669	0.0193795	0.00602831	0.0265125	0.0651814	0.000930225	0.0362051	0.0159137	0.0387333	0.0169096	0.152412	0.060916	0.0479119	0.0945449	0.0307219	2.34758	0.0614223	0.0395287	0.162935	0.0231667	0.347577	0.0447692	0.0637659	0.0544039	0.162498	0.0133239	3.933274
614200	-164.388	-98.1193	-66.2688	0.0521561	0.00736474	0.0165425	6.79406	0.100845	0.00194969	0.0967547	0.00406365	0.0419382	0.0166829	0.0112698	0.0278627	0.0314543	0.0709233	3.88057	1.44797	0.0868733	0.0231956	0.101589	0.0826568	0.202332	0.06899	0.100961	0.0601793	0.113793	13.44297
614300	-158.697	-94.4837	-64.2138	0.00888123	0.143533	0.0192663	0.141926	0.00307888	0.044351	0.000400117	0.0583292	0.0338851	0.152571	0.0184465	0.0123059	0.0443548	0.00874507	1.3029	0.106019	0.0165924	0.1598	0.0297846	0.0646234	0.342991	0.103952	0.0879681	0.0706286	0.19241	3.167741
614400	-153.181	-89.0336	-64.1479	0.0129421	0.0265289	0.012442	0.0376793	0.0060839	0.0108663	0.0240769	0.0978384	0.0684757	0.0437989	0.195656	0.166154	0.0342722	0.0669859	1.1421	0.0831549	0.0124998	0.0673481	0.0406772	0.110642	0.145153	0.124729	0.141389	0.0357437	0.131234	2.838469
614500	-171.005	-104.169	-66.8363	0.0236597	0.0389422	0.126953	0.0691311	0.0276498	0.0297056	0.010678	0.0955521	0.021643	0.556776	0.025168	0.158738	0.0195892	0.0242348	13.2671	0.101538	0.027023	0.0399381	0.208639	0.190559	0.938165	0.0630855	0.0764259	0.0257999	0.113877	16.2806
614600	-149.54	-84.3228	-65.2176	0.187366	0.0870035	0.01365	0.000720272	0.0901413	0.00890578	0.0137631	0.00281992	0.0202924	0.0116928	0.0212697	0.0125528	0.0410881	0.0109543	6.9008	0.0667704	0.0251233	0.0684786	0.0551996	0.02443	0.0586643	0.136757	0.149118	0.085969	0.093516	8.187045
614700	-159.389	-93.8041	-65.5847	0.00506895	0.117598	0.0511759	0.0136337	0.154225	0.0349336	0.0552529	0.205594	0.0256951	0.000279066	0.0926831	0.0867918	0.000172644	0.0177595	8.11225	0.0649014	0.030413	0.038703	0.281838	0.0833042	0.0468794	0.0765689	0.0697568	0.35601	0.00105158	10.02254
614800	-152.387	-87.5878	-64.7996	0.047724	0.0974104	0.0289582	0.0426798	0.0152326	0.0111068	0.00779008	0.0486175	0.00825664	0.0149348	0.0217446	0.0641075	0.0678672	0.0210985	4.50001	0.0566095	0.0593366	0.0656362	0.209191	0.166161	0.037138	0.0920499	0.123771	0.0945664	0.194779	6.096781
614900	-177.021	-112.234	-64.7872	0.0284649	0.0502458	0.0920772	0.000576386	0.226085	0.212013	0.00950739	0.162389	0.0105693	0.0537395	0.142525	1.16687	0.0796888	0.0313451	2.1821	0.00969021	0.0131137	0.361576	0.049767	0.221466	0.394235	0.0288846	0.330459	0.0412731	0.136507	6.035168
615000	-156.038	-91.1009	-64.9375	0.0481881	0.0113124	0.0335658	0.00847122	0.0679044	0.153108	0.00313756	0.0402688	0.0392568	0.0695599	0.0461287	0.0194846	0.0167161	0.109095	5.20344	0.0247754	0.00642779	0.000612188	0.0283505	0.293807	0.116677	0.0677093	0.0869257	0.0656639	0.225773	6.786358
615100	-158.542	-92.87	-65.6722	0.00090104	0.0773379	0.207417	0.0274984	0.0319885	0.0342593	0.0393706	0.114739	0.164923	0.0800266	0.0307362	0.0423493	0.0644272	0.0220967	8.79286	0.086467	0.01673	0.0904376	0.0222009	0.0500011	0.251461	0.074331	0.0920394	0.00574637	0.0395295	10.45988
615200	-161.011	-94.94	-66.0708	0.0060665	0.0700848	0.0975378	0.0465667	0.0526776	0.135733	0.24642	0.042474	0.10601	0.0881604	0.00745072	0.132008	0.0331297	0.0400146	10.3539	0.0787331	0.0137137	0.0684491	0.0791164	0.217915	0.145006	0.0128839	0.298013	0.0146496	0.0663734	12.45307
615300	-157.031	-91.1919	-65.8392	0.00179353	0.0363444	0.0818616	0.0327316	0.0174244	0.0848412	0.0253682	0.00219103	0.159826	0.0360351	0.19376	0.0248463	0.063681	0.0169091	9.41735	0.0771636	0.115081	0.0030837	0.0570344	0.187213	0.215821	0.0561775	0.241154	0.0879688	0.0594771	11.29514
615400	-161.806	-96.5716	-65.2345	0.0430672	0.0620958	0.0299249	0.0856268	0.15702	0.0377301	0.0321327	0.0286966	0.00134629	0.123172	0.0508317	0.0145079	0.0573557	0.0153062	6.13865	0.0161833	0.223212	0.150302	0.203778	0.131994	0.260763	0.0172821	0.09564	0.0412508	0.25362	8.271496
615500	-151.634	-87.6308	-64.0037	0.00334322	0.0765567	0.00707484	0.0518948	0.0601773	0.0571708	0.00468632	0.0372355	0.0196836	0.00272595	0.0372952	0.0232805	0.137838	0.0812136	0.659161	0.24403	0.0154482	0.0516338	0.10922	0.0489961	0.129179	0.0767266	0.108694	0.0204265	0.05366	2.117352
615600	-162.476	-97.721	-64.7549	0.0283388	0.000646058	0.0232052	0.0320166	0.661924	0.0498397	0.00120754	0.00819156	0.0291732	0.0133817	0.11105	0.00433755	0.000660833	0.0206234	2.66114	0.00673866	0.0111506	0.937883	0.327886	0.0391602	0.29017	0.0245149	0.183136	0.277357	0.129781	5.873512
615700	-154.937	-90.8179	-64.1187	0.0315378	0.0580274	0.0656727	0.0252352	0.0113107	0.0444039	0.0339478	0.0935881	0.120318	0.131372	0.0211414	0.03837	0.0732156	0.032755	0.957299	0.108417	0.023823	0.00290844	0.082536	0.293116	0.0615198	0.0571281	0.286797	0.0116717	0.026435	2.692546
615800	-152.618	-88.368	-64.2502	0.0284366	0.0115785	0.000320875	0.00309996	0.0980873	0.0950275	0.0380974	0.00104012	0.247786	0.00406147	0.0412915	0.146143	0.0158862	0.00245575	1.7866	0.0924238	0.0736905	0.0183539	0.00874516	0.165517	0.0169927	0.176537	0.0588965	0.124827	0.0940944	3.349987
615900	-152.602	-87.7057	-64.896	0.0219281	0.0176291	0.0286324	0.0273745	0.0150251	0.318715	0.0190428	0.0377973	0.00334353	0.000632917	0.00191374	0.0797853	0.0184553	0.0242168	4.91897	0.0438	0.0112239	0.0106501	0.0572966	0.42207	0.050944	0.189883	0.145289	0.0172256	0.0970717	6.578919
616000	-149.631	-85.1225	-64.5081	0.0199924	0.156687	0.048505	0.0030982	0.0728783	0.0253711	0.055004	0.0260293	0.0165861	0.00304833	0.0444711	0.0464888	0.0666724	0.0417484	3.24035	0.0179385	0.0305439	0.0286176	0.0233772	0.154363	0.104604	0.117501	0.138725	0.0825222	0.074377	4.639497
616100	-160.918	-94.6735	-66.2443	0.039634	0.0343753	0.0429046	0.0663168	0.0457354	0.19829	0.161816	0.0129943	0.156635	0.0296157	0.0238957	0.0718984	0.0509441	0.0330063	11.3088	0.188418	0.0381022	0.0567916	0.245619	0.079869	0.115281	0.0137611	0.18358	0.0940054	0.0283203	13.32061
616200	-163.147	-97.8221	-65.3253	0.0249974	0.0170641	0.0165501	0.0107138	0.00633318	0.0490731	0.224413	0.202686	0.0098811	0.226851	0.00132461	0.0454297	0.0141204	0.0620637	6.152	0.179027	0.0150598	0.135466	0.0609413	0.109057	0.101886	0.129814	0.612043	0.29247	0.0260692	8.725335
616300	-157.323	-91.8437	-65.4798	0.0547546	0.0260234	0.00173814	0.0110279	0.0172953	0.146371	0.0253354	0.0767884	0.150384	0.00239399	0.0604297	0.0264964	0.15565	0.0352213	7.69872	0.132449	0.0421647	0.0700895	0.0504946	0.175312	0.0342533	0.0907011	0.106904	0.123528	0.183404	9.497932
616400	-160.406	-95.2091	-65.1971	0.0163663	0.0143317	0.0144957	0.000462946	0.061426	0.0379558	0.0156956	0.0611047	0.0593692	0.0647365	0.0176619	0.0883914	0.0653456	7.07638e-05	4.83583	0.0695125	0.182427	0.109184	0.14812	0.116624	0.206965	0.200624	1.52788	0.0912158	0.0786685	8.084461
616500	-153.844	-87.556	-66.2883	0.0256669	0.00686773	0.108215	0.0148417	0.253509	0.021075	0.032548	0.052239	0.0785193	0.0300093	0.016154	0.0205774	0.00778362	0.0375037	11.8279	0.0849504	0.0326658	0.0455014	0.0290272	0.173324	0.192384	0.128646	0.146554	0.105449	0.068693	13.54064
616600	-162.285	-97.1105	-65.1745	0.032422	0.345495	0.0527356	0.0398884	0.158811	0.0454502	0.00296786	0.0451789	0.0300699	0.119077	0.00481986	0.0564092	0.213277	0.0332611	5.69478	0.097463	0.00397946	0.0219844	0.0417964	0.284639	0.0853876	0.125095	0.226167	0.0418623	0.168523	7.971537
616700	-157.31	-92.0154	-65.2949	0.0392919	0.00882464	0.0676555	0.0173757	0.0537947	0.0852043	0.00837364	0.027797	0.00682858	0.00557237	0.0853136	0.057858	0.0073917	0.154719	6.55027	0.261673	0.0685312	0.0205115	0.134241	0.0643219	0.360478	0.0234783	0.281224	0.0194324	0.163479	8.573637
616800	-163.989	-99.1652	-64.8238	0.0256991	0.0954566	0.0330919	0.0696586	0.23203	0.0689962	0.00439872	0.102005	0.237743	0.133949	0.0122053	0.185101	0.0825508	0.00811804	3.53995	0.00727929	0.0576708	0.0302711	0.0354237	0.13199	0.238914	0.0335762	0.743854	0.000439139	0.107713	6.218082
616900	-152.979	-88.7679	-64.2112	0.00238313	0.00520357	0.00883162	0.0270374	0.0158801	0.124931	0.0225498	0.0307981	0.0796896	0.146131	0.00576853	0.021707	0.0129679	0.0330821	1.30019	0.127154	0.0354033	0.144789	0.173675	0.123034	0.162661	0.0641451	0.349148	0.0381653	0.0998259	3.155153
617000	-154.271	-87.6448	-66.6266	0.0102541	0.00543271	0.0416844	0.0317227	0.0110824	0.0212464	0.0369658	0.0782537	0.0202473	0.00931582	0.00296176	0.00784191	0.151535	0.0663994	13.6508	0.118161	0.0393264	0.00691038	0.323792	0.0932086	0.154515	0.08714	0.183044	0.00803364	0.0721813	15.23207
617100	-159.46	-95.1315	-64.3288	0.061437	0.0801358	0.0813278	0.0628886	0.051058	0.0112034	0.0407793	0.119999	0.0913311	0.085475	0.0182851	0.0345206	0.0344042	0.0420286	1.50971	0.0300234	0.0918932	0.123269	0.0257381	0.0711376	0.641632	0.00255296	0.196877	0.0715902	0.163692	3.742988
617200	-165.505	-94.6515	-70.8539	0.0297144	0.101624	0.00865712	0.0548135	0.149259	0.0911805	0.0150535	0.0388844	0.115736	0.0777869	0.0159265	0.0705767	0.0383292	0.147161	34.2563	0.0432353	0.0366867	0.0236485	0.10988	0.142304	0.202139	0.275235	0.0672845	0.223896	0.0329712	36.36831
617300	-161.333	-97.0299	-64.3034	0.077384	0.0974759	0.0453642	0.0258502	0.207529	0.0134734	0.0498439	0.0591	0.388619	0.00900739	0.0464284	0.0494648	0.0237187	0.0137053	1.21632	0.040139	0.0954779	0.0460775	0.0202317	0.098536	0.181546	0.0735237	0.442575	0.0824985	0.212089	3.615976
617400	-156.777	-91.699	-65.0777	0.0345171	0.0744021	0.0287601	0.0304956	0.0847354	0.145427	0.113651	0.00212177	0.000760861	0.000165335	0.0232292	0.112447	0.0102386	0.00550201	5.49426	0.131337	0.147494	0.0728504	0.232458	0.3033	0.0890085	0.108716	0.0476875	0.0988354	0.0949695	7.487372
617500	-165.991	-98.9275	-67.063	0.0113	0.00990223	0.00364753	0.393326	0.0752043	0.0999568	0.0298105	0.0323683	0.0197132	0.0145809	0.149556	0.0110951	0.00141045	0.0276752	14.3484	0.213647	0.0473456	0.0362416	0.0255603	0.481102	0.0640223	0.0137469	1.18632	0.104898	0.0133898	17.41422
617600	-157.709	-93.4383	-64.2708	0.0242118	0.196924	0.0218456	0.0789368	0.452232	0.0292767	0.0163657	0.0108387	0.0537641	0.00519637	0.0680279	0.00263529	0.0676139	0.0262878	1.57502	0.0231239	0.00581371	0.0976984	0.0238871	0.159438	0.288278	0.0169797	0.106127	0.0535592	0.0488711	3.45295
617700	-153.635	-89.3259	-64.3094	0.081176	0.0984414	0.00855313	0.0437882	0.00104777	0.168803	0.0436405	0.0680247	0.0549129	0.0245703	0.0435102	0.000247089	0.0487291	0.01692	2.11165	0.0378498	0.0330271	0.071395	0.0992906	0.168729	0.103024	0.0995131	0.0953772	0.0464605	0.0770697	3.645745
617800	-159.783	-95.3362	-64.4468	0.0228011	0.0436012	0.012593	0.00770586	0.0517325	0.0521012	0.083913	0.0154291	0.0179331	0.239799	0.00999344	0.0979355	0.013595	0.0912713	2.04687	0.316169	0.0334585	0.0854031	0.12249	0.0869378	0.586916	0.046228	0.0500919	0.0581078	0.139672	4.332742
617900	-156.935	-89.3563	-67.5784	0.0364372	0.0260358	0.0341333	0.00363946	0.0448589	0.0644968	0.0934048	0.0606835	0.0371824	0.0549392	0.0157547	0.0725229	0.00760651	0.00864458	18.0044	0.00912182	0.093349	0.0695927	0.410057	0.139755	0.370657	0.0633749	0.198956	0.0302821	0.0408307	19.99074
618000	-154.859	-90.1731	-64.6858	0.0774015	0.0164793	0.000789159	0.0117038	0.0819931	0.0424844	0.129039	0.0573162	0.0746553	0.0190308	0.0174255	0.000306985	0.086675	0.0344108	3.85001	0.00155889	0.0104288	0.0423265	0.0277496	0.0256164	0.3544	0.183394	0.0852162	0.121662	0.175749	5.527819
618100	-155.264	-91.1879	-64.0761	0.042011	0.00719641	0.0162966	0.0567303	0.0165988	0.00464349	0.0141289	0.0506538	0.223062	0.0544696	0.00546139	0.0337796	0.0898172	0.0596437	0.718829	0.106278	0.00727402	0.0234658	0.156659	0.0258167	0.0984458	0.136056	0.17534	0.223231	0.133612	2.4795
618200	-153.53	-88.1876	-65.3423	0.0388962	0.0546136	0.085094	0.028037	0.0200377	0.00415532	0.0738093	0.134545	0.00830836	0.0260775	0.0497171	0.0143965	0.0448062	0.00809276	7.4438	0.0266571	0.00322324	0.0920926	0.00612243	0.17023	0.186695	0.0365343	0.058741	0.0235358	0.17232	8.810535
618300	-161.839	-97.4081	-64.4313	0.0826638	0.0232616	0.0282434	0.227382	0.471033	0.0266146	0.0841664	0.0504828	0.00640625	0.0695491	0.0399586	0.0170612	0.0430676	0.0443647	2.17879	0.077069	0.0456696	0.00298048	0.0981921	0.0753672	0.0103502	0.132582	0.186211	0.0407732	0.193081	4.255321
618400	-159.301	-95.0323	-64.2683	0.0201858	0.00439133	0.00757238	0.141067	0.0379754	0.0276076	0.0542221	0.048056	0.00863743	0.0808498	0.023896	0.0148286	0.0131603	0.0965309	1.1266	0.0339599	0.0239862	0.107454	0.299986	0.768962	0.221456	0.103042	0.0715618	0.0187997	0.0855381	3.440328
618500	-167.954	-101.65	-66.304	0.0306927	0.0251959	0.150536	0.127167	0.0457739	0.0346583	0.0667817	0.200546	0.0114299	0.191764	0.011715	0.0287027	0.198878	0.162498	11.1279	0.0858449	0.0490926	0.185607	0.11106	0.0496338	0.0933578	0.122234	0.317419	0.07522	0.115183	13.61891
618600	-160.877	-96.4833	-64.3933	0.004253	0.0647724	0.0830095	0.156487	0.0812642	0.0350456	0.0268288	0.0932238	0.0138135	0.00200754	0.0525416	0.0563868	0.023734	0.0118092	1.87663	0.150814	0.206406	0.306976	0.219958	0.158702	0.104374	0.00932143	0.0777577	0.0455123	0.203785	4.065414
618700	-163.167	-97.7021	-65.4652	0.0508034	0.352789	0.0479251	0.0802419	0.214831	0.0317922	0.0164847	0.0164588	0.184723	0.13819	0.00180843	0.010739	0.0194049	0.0379037	7.11604	0.00960281	0.0127128	0.0833363	0.171061	0.207921	0.174627	0.179284	0.121007	0.0572686	0.0882484	9.425201
618800	-157.006	-91.8122	-65.1939	0.0188876	0.0644663	0.0559109	0.0234737	0.0495137	0.108105	0.0371072	0.0415386	0.0699681	0.00503832	0.115723	0.00895721	0.059079	0.0200237	6.17898	0.00468887	0.0509032	0.0536949	0.0462967	0.080534	0.0322216	0.167689	0.51785	0.0176067	0.240121	8.068382
618900	-157.051	-90.9817	-66.0693	0.00705688	0.00248577	0.0567021	0.0555506	0.116979	0.112916	0.13748	0.0512293	0.082029	0.180118	0.0621727	0.097848	0.0260229	0.0346733	10.725	0.0313585	0.0267825	0.0182302	0.141027	0.134478	0.0833092	0.0632513	0.0829297	0.0896193	0.0262827	12.44552
619000	-155.67	-91.4511	-64.2186	0.0285682	0.0194652	0.144793	0.0288624	0.246927	0.0550036	0.0102578	0.0459132	0.0272845	0.0231764	0.123046	0.0285035	0.0168426	0.0410061	1.29557	0.0811489	0.0426835	0.060935	0.0374222	0.125507	0.0372106	0.0984576	0.239163	0.207735	0.126687	3.192167
619100	-155.535	-89.3933	-66.1422	0.0529689	0.00799149	0.0101603	0.127487	0.0638203	0.0602728	0.000622449	0.159015	0.0145451	0.0350981	0.0255998	0.00303458	0.0463409	0.024069	11.1384	0.0226967	0.0193374	0.197303	0.0751856	0.117773	0.163613	0.0363017	0.0415328	0.149391	0.217391	12.80995
619200	-155.201	-90.8878	-64.3132	0.122613	0.00902962	0.135139	0.0592616	0.0331069	0.0183589	0.0939047	0.00643566	0.0555496	0.134466	0.0237043	0.0971478	0.00671566	0.0958971	1.95385	0.0554093	0.0186505	0.00750633	0.133921	0.183854	0.0836049	0.101767	0.13662	0.051138	0.047112	3.66476
619300	-173.347	-107.507	-65.8396	0.0475498	0.0746682	0.0152982	0.000999117	5.41111	0.0649116	0.0348085	0.347424	0.00458673	0.0750555	0.187246	0.0527646	0.225751	0.0550999	3.60497	0.0769348	0.0504916	0.247007	0.0803125	0.098761	0.082883	0.0467252	0.218778	0.0202836	0.172673	11.2971
619400	-152.093	-87.9024	-64.1901	0.020302	0.00232297	0.0385189	0.00876127	0.00935975	0.138545	0.0119424	0.0114537	0.0259141	0.0452153	0.0487003	0.121758	0.0361261	0.0758949	1.37529	0.0232433	0.0669326	0.0399464	0.0789974	0.0971591	0.0507437	0.0431005	0.436605	0.203945	0.038903	3.049681
619500	-166.276	-98.8917	-67.3841	0.177289	0.296534	0.00448144	0.0136238	0.383664	0.00409673	0.103577	0.034446	0.0247197	0.018741	0.0940306	0.0968042	0.0196083	0.0516795	16.9596	0.00227959	0.00456995	0.0591429	0.148539	0.0159045	0.010097	0.162162	0.109524	0.0920213	0.13258	19.01967
619600	-161.93	-94.4135	-67.5169	0.00412558	0.0458017	0.0523749	0.00647865	0.0669669	0.0973927	0.0512143	0.00731016	0.0996854	0.0619486	0.0119874	0.0668083	0.0216725	0.124196	17.3841	0.0653247	0.088231	0.00887801	0.0854676	0.257347	0.392459	0.0239845	0.170651	0.168565	0.320783	19.68372
619700	-165.456	-99.3803	-66.0755	0.0522575	0.00752132	0.0344876	0.03528	0.130358	0.0764616	0.0783482	0.0236115	0.134157	0.18366	0.0228312	0.139725	0.00185624	0.0620195	6.31344	0.094486	0.0558501	0.0440309	0.0868155	0.252948	0.0860211	0.123532	4.35003	0.0490553	0.0379517	12.47673
619800	-158.739	-94.5279	-64.2113	0.108224	0.0482187	0.0466567	0.0149094	0.0286162	0.00260663	0.052379	0.027758	0.0247924	0.165685	0.108334	0.0604754	0.0417805	0.0129616	0.850295	0.0192915	0.0667561	0.0742635	0.0339172	0.112783	0.0404684	0.286892	0.864483	0.0368625	0.0258833	3.155293
619900	-151.813	-86.846	-64.9666	0.0480815	0.017677	0.00501166	0.0818217	0.04249	0.00423455	0.146794	0.0597705	0.0042632	0.0215874	0.0173923	0.00159712	0.11309	0.0206686	5.4617	0.0521846	0.158947	0.0724101	0.0656922	0.0291141	0.139226	0.0547582	0.193363	0.02222	0.0979144	6.932003
620000	-155.883	-90.472	-65.4112	0.0619744	0.0327333	0.00633816	0.0103095	0.0281432	0.0911674	0.0055113	0.0217063	0.188559	0.0598205	0.0620446	0.0165703	0.0863309	0.0444975	7.33077	0.0149748	0.0803779	0.0194557	0.117523	0.122799	0.0642166	0.0964654	0.129154	0.363708	0.099843	9.154993
620100	-164.698	-100.441	-64.2571	0.00494627	0.0598818	0.0252353	0.114815	0.106769	0.031856	0.00829674	0.119399	0.0225312	0.130941	0.0265809	0.0167603	0.032251	0.0159991	0.750541	0.111352	0.187337	0.209981	0.191148	0.148286	0.264645	0.111029	0.0243539	0.365913	0.30372	3.384567
620200	-153.499	-89.1877	-64.3111	0.035971	0.0113052	0.0518914	0.00966018	0.0785272	0.0826433	0.0403614	0.0566306	0.0358194	0.0764376	0.0298797	0.0489014	0.0193481	0.00821276	1.98956	0.00526922	0.293774	0.101028	0.148916	0.0922711	0.0322203	0.148139	0.119958	0.0419283	0.0958859	3.654537
620300	-178.228	-110.42	-67.8081	0.175214	0.0163313	0.177391	0.116981	5.51816	0.214707	0.0904916	0.0104035	0.0154185	0.110841	0.0315185	0.0898478	0.0249871	0.0536029	6.97747	0.0180026	0.074392	6.09674	0.0819994	0.359091	0.0714818	0.0981652	0.540059	0.0203788	0.155924	21.1396
620400	-166.662	-102.065	-64.5973	0.0415541	0.0855921	0.0621638	0.0500734	0.138268	0.192974	0.121775	0.0558107	0.00116461	0.0334121	0.193015	0.0209217	0.00362393	0.240086	2.77472	0.0533344	0.0626955	0.179798	0.0762861	0.0514978	0.104642	0.112114	0.120888	0.0749514	0.234279	5.085646
620500	-164.461	-97.3253	-67.1353	0.0293275	0.0238551	0.0541832	0.142372	0.0175589	0.0989099	0.0484665	0.0471066	0.131597	0.00917461	0.06923	0.115019	0.00196161	0.0426627	15.2887	0.0586716	0.188732	0.164964	0.0838922	0.145055	0.342551	0.0894876	0.2359	0.324034	0.0219338	17.77534
620600	-166.587	-101.074	-65.5137	0.0799553	0.112513	0.0757399	0.10406	0.0560219	0.287444	0.0806819	0.00807913	0.0507961	0.00876152	0.0702717	0.0583615	0.00603541	0.00105088	7.28699	0.0899159	0.0924831	0.161376	0.0844191	0.0976583	0.0392354	0.021986	0.436829	0.0983205	0.258323	9.667311
620700	-146.153	-80.7218	-65.4316	0.0196915	0.00132256	0.0936637	0.0104128	0.0412246	0.0169138	0.00460923	0.00842085	0.00384448	0.0556654	0.0437457	0.148788	0.0145303	0.00908024	8.1741	0.00227256	0.0829492	0.0259414	0.0798289	0.0701855	0.0480812	0.0252264	0.181232	0.0267269	0.0685684	9.257024
620800	-155.876	-91.7588	-64.1169	0.058024	0.0255629	0.0167489	0.0323067	0.00773451	0.000496877	0.300468	0.00621309	0.0294136	0.0169267	0.0395055	0.0274787	0.0228762	0.0619151	0.730419	0.121395	0.138564	0.0455369	0.151052	0.278079	0.271056	0.0311429	0.165718	0.0148516	0.0899958	2.683482
620900	-156.55	-92.0146	-64.5358	0.058941	0.132233	0.00471478	0.0130295	0.295962	0.0370944	0.0200817	0.0519308	0.000341816	0.0660843	0.036829	0.115946	0.0468752	0.0654572	2.94923	0.0779233	0.0405517	0.00510892	0.147439	0.0608553	0.0779993	0.0637227	0.313479	0.00336759	0.092783	4.777976
621000	-168.007	-101.817	-66.1899	0.144484	0.283734	0.00392368	0.0642109	0.0131411	0.00760759	0.0824079	0.0589633	0.103794	0.166008	0.0368501	0.0165943	0.0602313	0.00342764	10.3887	0.151479	0.0639498	0.0842704	0.103923	0.25652	0.408735	0.0838299	0.327061	0.086215	0.0484142	13.04844
621100	-165.333	-98.6403	-66.6929	0.0419474	0.0212942	0.0881614	0.004371	0.052568	0.380457	0.0836814	0.00451855	0.0224947	0.0601347	0.0302116	0.0491876	0.102206	0.00479237	13.3478	0.135238	0.224778	0.179776	0.0975592	0.0767408	0.114342	0.0206388	0.0376213	0.209762	0.173322	15.56359
621200	-157.087	-91.0306	-66.0565	0.00865575	0.0317459	0.000115127	0.127072	0.112555	0.0269817	0.0069462	0.00443012	0.0329355	0.0188582	0.0781852	0.0242412	0.066889	0.0412776	10.6277	0.0321935	0.249269	0.123584	0.140107	0.106287	0.0291598	0.0292265	0.107389	0.0428903	0.312762	12.38148
621300	-158.284	-93.3289	-64.955	0.0424198	0.0422724	0.0190559	0.0322071	0.133984	0.10266	0.0967064	0.103718	0.0725713	0.212413	0.0926853	0.0176715	0.0791113	0.00556937	4.75204	0.00840952	0.0682247	0.00118978	0.00515207	0.239072	0.348873	0.0205005	0.282418	0.0296727	0.0652391	6.87384
621400	-150.696	-86.1994	-64.4966	0.00573355	0.000212547	0.0181682	0.122175	0.0440596	0.00390486	0.0503821	0.0454548	0.105121	0.0321295	0.0501672	0.0438356	0.00456094	0.0575028	3.08889	0.00185255	0.033803	0.197661	0.0140221	0.094353	0.160823	0.0109346	0.212278	0.0325335	0.151381	4.58194
621500	-157.481	-93.2122	-64.2685	0.0182997	0.00205129	0.0359775	0.133413	0.0321002	0.0605148	0.0866607	0.0569438	0.0199215	0.131284	0.0773917	0.00701123	0.0555943	0.00786081	1.55028	0.126132	0.10087	0.0146874	0.121053	0.0144672	0.182357	0.0357633	0.18975	0.280203	0.101114	3.441699
621600	-168.104	-102.554	-65.5502	0.147298	0.145641	0.0905175	0.0445829	1.80265e-06	0.0125953	0.022183	0.0360781	0.0142271	0.0898054	0.0366707	0.081587	0.128136	0.274269	7.30891	0.0733766	0.104724	0.179894	0.0194764	0.0717987	0.12313	0.314322	0.313294	0.159409	0.0582894	9.850221
621700	-158.524	-94.1641	-64.3602	0.115257	0.0105197	0.0230852	0.0570348	0.129885	0.0824201	0.279536	0.0061987	0.00814407	0.00992689	0.0199487	0.0284494	0.0458263	0.0639352	1.76617	0.0386256	0.0431949	0.0120705	0.29784	0.40789	0.0766713	0.197044	0.102935	0.0481871	0.02941	3.900206
621800	-150.155	-84.0131	-66.1415	0.0271402	0.0128889	0.00108361	0.0475105	0.0510004	0.0131055	0.0478267	0.00158715	0.085906	0.00755551	0.010694	0.00571818	0.0329245	0.0327463	11.4978	0.0781037	0.049446	0.0022979	0.138535	0.0189437	0.0828663	0.0690586	0.250589	0.190499	0.05084	12.80663
621900	-160.694	-95.113	-65.5815	0.697893	0.0481308	0.00392506	0.0356593	0.0643207	0.00437301	0.22793	0.02208	0.00186097	0.0437293	0.0957613	0.00287811	0.0200707	0.0163344	7.83183	0.00139315	0.148152	0.00736351	0.0237611	0.17913	0.111915	0.0318241	0.138135	0.188443	0.0593683	10.00627
622000	-150.898	-86.5063	-64.3912	0.0661604	0.00936661	0.022664	0.059537	0.00887964	0.0265914	0.00349938	0.0485629	0.0131982	0.18019	0.00194312	0.159837	0.0301244	0.0241605	2.64047	0.000581816	0.105388	0.0406923	0.0308823	0.0476338	0.297372	0.0219975	0.0800767	0.0465632	0.0887599	4.055134
622100	-184.277	-116.367	-67.9097	0.0978365	0.0344671	0.0405494	0.0502103	4.43221	1.1249	1.06426	0.0428237	0.012574	0.00854711	0.0502857	0.033529	0.0445366	0.00885429	0.671042	0.0852294	0.0680166	4.03676	4.96241	4.1177	0.139936	0.0260717	0.170678	0.0507231	0.273561	21.64771
622200	-184.769	-114.9	-69.8687	0.0135225	0.0201639	0.00628369	0.00918949	2.08844	4.65322	0.344078	0.0559655	0.040544	0.075306	0.153152	0.0329451	0.00597644	0.0366056	7.00401	0.194275	0.0103734	8.77761	7.03623	0.0297707	0.0642592	0.246369	0.17332	0.0507519	0.3202	31.44256
622300	-186.996	-116.85	-70.1461	0.0232466	0.0736235	0.0274447	0.0337147	2.33658	7.58376	0.0374656	0.0679499	0.0122278	0.0162095	0.0161601	0.118721	0.00456679	0.00518561	1.61676	0.0136654	0.0898216	1.32971	17.7234	0.120629	0.128142	0.271321	0.753894	0.370216	0.0550871	32.8295
622400	-177.702	-109.561	-68.1411	0.268114	0.0659183	0.0385746	0.0295327	3.14833	0.132836	0.000239366	0.0633647	0.0107421	0.143062	0.0091012	0.0419197	0.00272343	0.0173507	11.5203	0.0554913	0.0345201	1.50283	0.096028	0.0789523	0.0312831	0.0220696	5.35254	0.089483	0.0490028	22.80427
622500	-166.028	-99.4697	-66.558	0.0282437	0.01518	0.00666423	0.0742122	0.299052	0.220044	0.388259	0.00392731	0.0460802	0.124603	0.0194564	0.0434322	0.0508614	0.00541643	12.3709	0.0320359	0.018829	0.0640966	0.107492	0.168774	0.248233	0.196612	0.0611636	0.260578	0.0349498	14.88907
622600	-161.594	-97.2403	-64.3534	0.030545	0.170328	0.0454061	0.0523029	0.353254	0.0259546	0.0734445	0.00181766	0.048872	0.280736	0.0661828	0.0427576	0.0365338	0.123039	1.6816	0.140096	0.0526191	0.0221065	0.0728378	0.134445	0.13825	0.0638369	0.137576	0.013479	0.0581172	3.866139
622700	-176.441	-109.549	-66.8913	0.107465	0.0474726	4.16339	0.173626	0.166765	0.0886167	0.0178099	0.141534	0.0631011	0.0166909	0.0552476	0.00107536	0.00648768	0.326841	2.20105	8.32631	0.0488982	0.0400256	0.0171046	0.074094	0.0965534	0.0478511	0.107659	0.0780904	0.141509	16.55528
622800	-174.117	-109.769	-64.3473	0.072717	0.0143797	0.529763	0.60623	0.0686037	0.00389198	0.0255043	0.018253	0.431531	0.0379283	0.0672861	0.0228033	0.0917682	0.0348737	0.994999	0.0349391	0.148112	0.0108465	0.0265689	0.0610086	0.187966	0.104874	0.0393074	0.12563	0.0754527	3.83524
622900	-154.573	-90.3642	-64.2089	0.0195894	0.0272115	0.097359	0.0391987	0.0134391	0.0122664	0.0168581	0.100123	0.0274593	0.00067019	0.0148244	0.0556672	0.0234435	0.0235459	1.41448	0.188298	0.036448	0.0153318	0.0803641	0.10037	0.0769706	0.212591	0.321788	0.0327356	0.192276	3.143307
623000	-153.138	-88.8858	-64.2521	0.0151888	0.0168771	0.0301913	0.0554818	0.0717884	0.121186	0.0347774	0.0917109	0.0132045	0.0107902	0.0422869	0.0573374	0.00163867	0.00816387	1.82937	0.00761955	0.0961969	0.151932	0.0934356	0.0243795	0.103121	0.0415157	0.134987	0.243915	0.0625238	3.359621
623100	-156.497	-92.2751	-64.2214	0.0786701	0.172264	0.0473492	0.0300001	0.00292146	0.0405094	0.0387633	0.020448	0.0220546	0.0219667	0.0339331	0.0143642	0.1317	0.00566618	1.61764	0.0475514	0.0455196	0.0369213	0.0556401	0.300886	0.298734	0.0348555	0.0332737	0.0055545	0.0689835	3.206173
623200	-154.067	-89.8364	-64.2307	0.00154125	0.100993	0.0350791	0.0814075	0.00359468	0.11363	0.0147322	0.0779349	0.0600756	0.0822512	0.0284115	0.0157516	0.0144262	0.000184756	1.47527	0.0498256	0.0640115	0.00620679	0.0536133	0.289633	0.051523	0.0269833	0.520493	0.0359726	0.0489411	3.252489
623300	-161.896	-96.2381	-65.6575	0.00180098	0.0120537	0.0193736	0.0876316	0.0323885	0.0161575	0.00366452	0.278791	0.0809945	0.0897427	0.0232917	0.0785714	0.0165074	0.0167271	8.44743	0.109749	0.144364	0.0193514	0.115456	0.0788378	0.181152	0.0253994	0.366017	0.113599	0.0273466	10.3864
623400	-156.539	-89.9301	-66.6087	0.0514705	0.0474154	0.0145664	0.00742457	0.0803842	0.0280479	0.0499543	0.0097838	0.00455184	0.000362786	0.0328979	0.0141197	0.0441648	0.00510576	13.101	0.133623	0.190292	0.0139663	0.352288	0.194338	0.339113	0.0385983	0.168224	0.103751	0.116789	15.14228
623500	-153.858	-88.8242	-65.0335	0.0147551	0.0375328	0.00925552	0.144925	0.0470778	0.0888433	0.010777	0.0275598	0.0103403	0.154908	0.0857136	0.0127307	0.0211723	0.00575374	5.54949	0.0829241	0.0410847	0.199168	0.0350298	0.233491	0.075187	0.0768366	0.122777	0.0308469	0.148121	7.266301
623600	-162.496	-94.1424	-68.3537	0.0148103	0.00393928	0.156442	0.0187096	0.151641	0.0573997	0.0486139	0.145062	0.0610986	0.016678	0.0979182	0.135756	0.0416764	0.0413938	21.8689	0.0146596	0.165227	0.0695728	0.148455	0.16915	0.0752374	0.104721	0.0623171	0.168538	0.0296454	23.8676
623700	-156.887	-92.2838	-64.6031	0.0455954	0.0412975	2.39651e-05	0.0238272	0.122496	0.062145	0.01407	0.129211	0.0128228	0.000985387	0.0339039	0.149493	0.109487	0.0168209	2.90062	0.0218689	0.0839641	0.0275201	0.0912693	0.376466	0.202572	0.0214102	0.365942	0.204267	0.0562854	5.114368
623800	-152.367	-87.5953	-64.7712	0.0150717	0.0249537	0.00350742	0.0615065	0.25206	0.017217	0.0348812	0.042734	0.0359017	0.0890718	0.0372709	0.0401951	0.0070838	0.011677	4.2201	0.15093	0.0792202	0.00740734	0.125418	0.170054	0.097831	0.186646	0.0795746	0.0270772	0.137513	5.9549
623900	-156.046	-91.7706	-64.2755	0.00495517	0.0100927	0.0658503	0.0579734	0.0617301	0.0511662	0.0182399	0.0817929	0.0697372	0.028668	0.0605462	0.00435151	0.0045135	0.143138	1.34747	0.00300181	0.0975231	0.0403776	0.367722	0.415945	0.122288	0.0628848	0.233253	0.0271744	0.0962457	3.476638
624000	-156.021	-91.2593	-64.7619	0.0551125	0.242598	0.0159846	0.00432273	0.14731	0.0321565	0.000429696	0.0375903	0.0620616	0.127373	0.0147817	0.0788635	0.0159619	0.0688455	4.1225	0.0442	0.114636	0.000590652	0.0621145	0.0908005	0.0453003	0.123519	0.27679	0.073209	0.0512635	5.908311
624100	-171.694	-106.354	-65.3395	0.122478	0.0288488	0.0161932	0.266004	1.23307	0.13876	0.0909054	0.0736903	0.0487424	0.0812571	0.0125647	0.0404438	0.0326894	0.0118284	3.76087	0.0933157	0.00927425	1.8129	0.282445	0.0686836	0.146151	0.173779	0.0457675	0.105966	0.0996186	8.796242
624200	-154.973	-87.5141	-67.4584	0.0651927	0.0559993	0.0519325	0.00840641	0.0141264	0.0344797	0.00571924	0.016016	0.000163988	0.0466405	0.00630671	0.0740626	0.083096	0.0406882	17.8776	0.0667704	0.0065929	0.0724366	0.159441	0.0728628	0.129716	0.0673217	0.0264751	0.362205	0.0469492	19.39118
624300	-164.807	-99.912	-64.8947	0.000347275	0.03855	0.10282	0.0393215	0.0458021	0.055719	0.195948	0.439964	0.010929	0.0230619	0.0249649	0.0593887	0.0291731	0.00285624	3.59679	0.0426576	0.0493926	0.073019	0.125732	0.804782	0.198873	0.202261	0.167353	0.208696	0.0338999	6.5723
624400	-157.144	-92.9284	-64.2157	0.0521914	0.0377991	0.0341152	0.01025	0.0143668	0.049786	0.0652127	0.205503	0.254529	0.00553478	0.0904485	0.0389614	0.044832	0.0566856	1.34397	0.184318	0.0105638	0.0255241	0.0183543	0.213999	0.115131	0.0337208	0.128326	0.113779	0.0295077	3.177414
624500	-156.823	-89.8217	-67.0017	0.00614861	0.00183909	0.0724645	0.0522196	0.038152	0.101432	0.0283974	0.00705657	0.139194	0.0129617	0.0405374	0.0156726	0.0548171	0.0356001	15.3751	0.0792572	0.0326672	0.0434887	0.156983	0.103275	0.035937	0.122054	0.118098	0.332721	0.101432	17.10748
624600	-159.495	-94.5533	-64.9413	0.0214011	0.0625168	0.0286896	0.0607802	0.00847455	0.0324035	0.105524	0.0703616	0.0344127	0.0574926	0.0495017	0.0758585	0.0359882	0.179203	4.78526	0.161106	0.169538	0.0261458	0.0712289	0.177215	0.128222	0.0686114	0.262558	0.104269	0.0286822	6.805444
624700	-156.282	-89.1565	-67.125	0.00954825	0.000231616	0.0183934	0.000403627	0.0244045	0.0528614	0.00373393	0.069358	0.104862	0.0227989	0.0144759	0.103278	0.049054	0.0094655	15.8495	0.0647543	0.00451903	0.376396	0.315003	0.192645	0.122009	0.0106701	0.149914	0.0350377	0.120891	17.7242
624800	-163.248	-98.0739	-65.1741	0.0156919	0.375412	0.00584973	0.0292481	0.160893	0.126804	0.00378115	0.277421	0.189406	0.0334104	0.0189078	0.00478895	0.058918	0.00377378	5.57682	0.145234	0.00417926	0.0145055	0.0536953	0.210887	0.113584	0.148667	0.14402	0.206219	0.0473559	7.969475
624900	-159.397	-94.3963	-65.0012	0.0565571	0.267901	0.0453074	0.00182802	0.118978	0.0221189	0.000283004	0.0302016	0.000983317	0.186668	0.057672	0.0934874	0.0339475	0.0652328	5.07577	0.0408046	0.125684	0.0305841	0.0434065	0.142251	0.386291	0.0842196	0.14739	0.0167619	0.0306715	7.105004
625000	-153.957	-89.6898	-64.2676	0.0772348	0.00619889	0.068006	0.0090207	0.0100595	0.0608019	0.0281966	0.0260741	0.0244505	0.0513233	0.0355079	0.197627	0.038835	0.0434575	1.89651	0.0793869	0.0757947	0.10194	0.0458828	0.041305	0.111939	0.0615039	0.131711	0.195216	0.0191954	3.437182
625100	-154.572	-90.4047	-64.1676	0.048445	0.0283459	0.000424905	0.121936	0.00663521	0.0401468	0.128926	0.00467113	0.0934011	0.102945	0.00502911	0.0345301	0.0308268	0.0617783	1.39354	0.0793745	0.0191934	0.0437237	0.101754	0.114498	0.0197681	0.181472	0.105722	0.0833674	0.0865424	2.936993
625200	-164.691	-99.0798	-65.6107	0.0711308	0.0309359	0.0250312	0.0172147	0.0719386	0.0420665	0.0495633	0.153637	0.0638482	0.022373	0.0386903	0.0144191	0.00703885	0.0674129	7.12111	0.148795	0.0103421	0.0705361	0.225661	0.604698	0.700666	0.126601	0.234997	0.0308492	0.203163	10.15271
625300	-153.787	-88.2181	-65.5688	0.102855	0.0195693	0.00270012	0.0184185	0.0901105	0.0569637	0.121482	0.0596994	0.0353143	0.0420056	0.01293	0.0367776	0.0392387	0.00461423	8.37929	0.0811822	0.0833549	0.0895211	0.0303067	0.0947586	0.0326244	0.143028	0.237819	0.0418385	0.0864988	9.942902
625400	-149.352	-85.106	-64.2458	0.0239902	0.0102996	0.0847863	0.0604281	0.0581458	0.00934025	0.0541404	0.0093376	0.0381966	0.0181142	0.04856	0.0208949	0.00537136	0.0134013	2.08506	0.049789	0.00951232	0.00716822	0.050467	0.373468	0.0664902	0.0703466	0.0421582	0.0720396	0.0464413	3.327945
625500	-154.568	-90.1018	-64.4658	0.0100721	0.031479	0.0118245	0.0124916	0.0372638	0.0779161	0.0297084	0.0565915	0.0753125	0.00406874	0.252743	0.0480356	0.0159287	0.0470563	2.51541	0.0402412	0.0286584	0.117284	0.0375154	0.279869	0.0971997	0.206578	0.267587	0.0639898	0.0632877	4.428112
625600	-150.427	-85.6101	-64.8169	0.0509918	0.0123541	0.0261984	0.0347648	0.0437843	0.0530024	0.0535581	0.0767506	0.0145418	0.0506706	0.016935	0.0421683	0.0414218	0.0207724	4.70922	0.0767239	0.110035	0.091227	0.0611123	0.0977655	0.174507	0.0350466	0.211815	0.0346922	0.0435876	6.183651
625700	-155.119	-90.5133	-64.6058	0.00747492	0.0124573	0.0124359	0.0103629	0.0159997	0.0452534	0.00769792	0.00601229	0.0269385	0.197375	0.0110494	0.123756	0.073336	0.314935	3.30663	0.117871	0.00846109	0.101292	0.0426139	0.126516	0.180255	0.000889417	0.295101	0.046194	0.0372117	5.128117
625800	-158.235	-92.3602	-65.8752	0.0832205	0.00433178	0.100601	0.000830666	0.217377	0.0373675	0.0778126	0.00214664	0.00537642	0.0299619	0.0353101	0.00866249	0.0224216	0.0616764	9.62568	0.158928	0.0547001	0.110971	0.145379	0.0169984	0.361298	0.0913944	0.105299	0.00692034	0.110359	11.47502
625900	-171.611	-103.592	-68.0188	0.0685241	0.0560107	0.0590919	4.61833e-05	0.22865	0.0666822	0.109629	0.0718601	0.0048232	0.0215934	0.0513707	0.0360523	0.0807467	0.0709932	1.86626	0.109667	0.0247211	0.177664	18.3121	0.321284	0.0858995	0.0619144	0.0937557	0.139232	0.0742685	22.19282
626000	-157.444	-92.4307	-65.0129	0.00358699	0.0240527	0.0825396	0.055091	0.0347346	0.0591481	0.0738869	0.127518	3.84696e-05	0.0494537	0.0213237	0.0272619	0.023154	0.150323	5.35659	0.325486	0.156594	0.0056075	0.037501	0.0421209	0.0984855	0.125128	0.123059	0.08846	0.072571	7.163717
626100	-168.407	-102.288	-66.1188	0.102666	0.0891058	0.0425863	0.0073193	0.0101483	0.00235743	0.0422238	0.000938592	0.0446717	0.694066	0.204986	0.0198932	0.0527329	0.047816	10.0416	0.0311251	0.00545564	0.276327	0.116171	0.311298	0.0396711	0.214321	0.00830269	0.112723	0.174325	12.69283
626200	-159.171	-94.3458	-64.8255	0.0265358	0.0851478	0.04281	0.165168	0.0539699	0.166466	0.00477314	0.251789	0.0535652	0.00411906	0.0105644	0.00419128	0.026776	0.0519321	4.3075	0.0102026	0.0238885	0.189242	0.113444	0.258711	0.224992	0.0449125	0.0436247	0.0267835	0.0351431	6.226256
626300	-161.774	-97.4922	-64.2814	0.0100908	0.0100842	0.00126939	0.0310385	0.0793766	0.0554253	0.102861	0.0844773	0.0442772	0.0809457	0.0508162	0.157064	0.0080165	0.0478124	0.85033	0.116781	0.0512051	0.0044902	0.0356597	0.184833	0.859244	0.170092	0.190677	0.191487	0.0874951	3.505849
626400	-174.07	-108.056	-66.0136	0.1349	0.256758	0.0275033	0.0371275	0.0536617	0.0387553	0.0020477	0.0196252	0.100621	0.158724	0.0818974	0.237403	0.0178767	0.0140616	9.0401	0.0609006	0.0588861	0.202215	0.220895	0.871085	0.0521242	0.047983	0.0279626	0.297086	0.106705	12.16691
626500	-152.161	-87.655	-64.5056	0.0120974	0.0970301	0.0343309	0.00861506	0.0500332	0.106977	0.0509571	0.0404428	0.0302109	0.0407671	0.00406582	0.00695764	0.0345283	0.0205124	2.98683	0.0393977	0.0599304	0.120269	0.00842617	0.085702	0.129954	0.0926561	0.131567	0.299743	0.135052	4.627053
626600	-151.01	-84.6402	-66.3695	0.0101828	0.0162723	0.113913	0.013018	0.0450498	0.00373414	0.152865	0.00490193	0.0116293	0.00877812	0.0686384	0.00987047	0.0345498	0.0881284	12.7898	0.0522796	0.0285083	0.0866894	0.0170832	0.0423237	0.0924344	0.0187632	0.182845	0.0154203	0.0387733	13.94646
626700	-163.126	-97.5725	-65.5532	0.048411	0.0284106	0.0153302	0.142773	0.134399	0.1282	0.00489514	0.167403	0.00631904	0.132056	0.0147081	0.0541526	0.00861144	0.0289006	7.38902	0.0361853	0.0408732	0.041384	0.133489	0.372849	0.201778	0.399677	0.0768782	0.191806	0.0665202	9.86503
626800	-155.128	-89.7368	-65.3913	0.0049939	0.0218266	0.00521396	0.100564	0.147967	0.0151969	0.00278111	0.0219804	0.0379087	0.00799625	0.119626	0.066219	0.000514207	0.141359	7.30119	0.0147761	7.61319e-05	0.127727	0.0244494	0.289519	0.210802	0.0441564	0.184884	0.0036752	0.159962	9.055364
626900	-157.179	-92.6447	-64.5338	0.00726619	0.0326455	0.10785	0.00378333	0.15641	0.247892	0.181602	0.0170212	0.026366	0.0198105	0.0203481	0.0195414	0.0312573	0.033669	2.65863	0.148233	0.0653037	0.0214325	0.214648	0.189405	0.0983069	0.101075	0.174129	0.08786	0.103677	4.76816
627000	-159.53	-94.7647	-64.7657	0.0370814	0.277233	0.00592795	0.10407	0.0549149	0.00342518	0.00315713	0.0114159	0.102503	0.155637	0.0702126	0.0968658	0.0472129	0.0255906	4.06248	0.0409676	0.0805749	0.0662452	0.0343397	0.0779589	0.0439027	0.061755	0.0759533	0.300436	0.0874815	5.927337
627100	-159.147	-94.6732	-64.4741	0.000149764	0.006396	0.0350569	0.0163154	0.00516768	0.0125619	0.00388675	0.00949751	0.0448597	0.0761961	0.149322	0.399852	0.0610984	0.00369509	2.12162	0.010245	0.0537664	0.0993489	0.0411909	0.557124	0.153896	0.126345	0.09848	0.0282784	0.355246	4.469593
627200	-155.61	-90.6279	-64.9826	0.0532659	0.0525504	0.0232622	0.0266724	0.127542	0.179792	0.00353202	0.00114574	0.000499969	0.0456798	0.0780893	0.0480847	0.00606666	0.0377542	4.87478	0.025064	0.0232444	0.00839055	0.134417	0.383767	0.106232	0.0816534	0.420127	0.109354	0.161043	7.012012
627300	-165.39	-100.103	-65.2874	0.179024	0.0139238	0.0574669	0.0130535	0.119111	0.0932206	0.111501	0.103797	0.0164386	0.319078	0.00470571	0.226785	0.00130709	0.0549304	6.15217	0.10095	0.110248	0.0326465	0.019839	0.327633	0.201517	0.0190393	0.0131873	0.187046	0.0571245	8.535741
627400	-149.633	-85.144	-64.489	0.00417756	0.0410096	0.0783891	0.0521012	0.0648969	0.0218534	0.0583987	0.0526295	0.0346556	0.00241625	0.02401	0.00137635	0.0564457	0.00129266	3.2144	0.0225318	0.0840905	0.135512	0.091094	0.0937962	0.0264485	0.0454081	0.0763702	0.0369786	0.223955	4.544232
627500	-160.599	-91.3279	-69.2713	0.022689	0.0702365	0.00954828	0.00237313	0.013459	0.0372128	0.0569366	0.0627665	0.0398468	0.0927108	0.00670234	0.00261981	0.00287218	0.00210998	23.4673	0.0778311	0.00620468	0.100787	0.0298893	0.300499	0.211841	0.121609	3.5525	0.00694701	0.157837	28.45537
627600	-177.848	-112.965	-64.8836	0.0450819	0.0168261	0.0691679	0.126342	0.0219716	0.0104241	0.0319002	0.0230597	0.00436582	0.18387	0.102632	0.170152	0.216867	0.0825545	2.86708	0.689898	0.0412741	0.103389	0.225285	0.374544	0.0983123	0.12254	0.273766	0.11066	0.505095	6.517063
627700	-159.407	-94.3951	-65.0117	0.017776	0.0776361	0.12045	0.126386	0.0095889	0.0497545	0.0816864	0.120497	0.0457593	0.0883147	0.0383288	0.0388717	0.0928832	0.0528897	5.15458	0.14339	0.0136863	0.100638	0.154381	0.223142	0.0761067	0.0709846	0.131956	0.0964368	0.0312185	7.157341
627800	-161.01	-96.7209	-64.2887	0.0220532	0.085226	0.0572367	0.0704514	0.0506599	0.0616525	0.00903921	0.0982554	0.114467	0.0480276	0.0363206	0.146287	0.0701028	0.00351133	1.37145	0.00200882	0.00882222	0.175787	0.0647271	0.370437	0.153114	0.0532457	0.0681601	0.010756	0.390905	3.5427
627900	-165.552	-101.002	-64.5505	0.0162145	0.00283631	0.0399093	0.180951	0.249234	0.028876	0.126415	0.0979683	0.0215527	0.0158373	0.229104	0.209382	0.023121	0.0845759	2.17104	0.0772202	0.0248847	0.282631	0.0302652	0.257902	0.107105	0.0973525	0.375993	0.0975115	0.00345251	4.851339
628000	-158.336	-93.7204	-64.6152	0.068926	0.078329	0.0161335	0.0617478	0.110473	0.0712031	0.00420416	0.233547	0.0161647	0.0419038	0.00339816	0.020994	0.158491	0.0532528	3.11569	0.101728	0.134387	0.080285	0.0442304	0.352343	0.0909547	0.0188283	0.213263	0.0687799	0.0159433	5.175199
628100	-153.908	-89.4035	-64.5043	0.0548552	0.0234163	0.00972883	0.0595477	0.000537363	0.0106717	0.0175763	0.0837438	0.0569174	0.0511147	0.069919	0.120375	0.0330019	0.023871	2.70654	0.131706	0.0544929	0.0894941	0.0887468	0.276719	0.214949	0.0836019	0.145105	0.0244578	0.189396	4.620488
628200	-155.092	-90.7603	-64.3319	0.0832477	0.0380205	0.0184258	0.0322702	0.14332	0.157992	0.0341477	0.0684787	0.127758	0.131086	0.00447645	0.047242	0.0126506	0.0146268	1.90968	0.0634212	0.0113501	0.192444	0.0123852	0.252622	0.117531	0.104296	0.142037	0.0158857	0.0230706	3.758462
628300	-171.7	-106.734	-64.9663	0.148722	0.0170256	0.280537	0.00173186	0.54043	0.055808	0.128038	0.0941715	0.069516	0.00970364	0.295316	0.0184116	0.119732	0.0456621	3.838	0.0635304	0.0423829	0.299284	0.0105393	0.247515	0.218067	0.109491	0.0793519	0.0699503	0.127788	6.930701
628400	-171.439	-106.198	-65.2414	0.20764	0.144299	0.0748827	0.012781	1.36286	0.0576816	0.031403	0.0313347	0.0649493	0.0260046	0.00680232	0.0422846	0.0739202	0.0262462	1.90276	0.124071	0.0921536	3.02412	0.123407	0.37034	0.135505	0.143649	0.0444634	0.152491	0.0297868	8.305837
628500	-160.714	-94.0459	-66.6686	0.00880728	0.0296694	0.182315	0.0490507	0.0289095	0.00619583	0.172135	0.00827192	0.130735	0.0434026	0.0222666	0.0818716	0.102947	0.00694991	13.4241	0.01688	0.174003	0.0521276	0.289312	0.092872	0.115112	0.0759783	0.0817104	0.0743467	0.171951	15.44188
628600	-165.9	-96.9859	-68.9139	0.00121916	0.0226907	0.0112148	0.100286	0.0553108	0.0438752	0.111591	0.0442649	0.0175871	0.0109451	0.116481	0.00300083	0.00835361	0.0327449	21.7267	1.82063	1.71955	0.0771626	0.00495553	0.239505	0.0788325	0.0736023	0.274822	0.0667479	0.00626931	26.66833
628700	-158.552	-92.1612	-66.3911	0.0531903	0.0205405	0.0156323	0.170358	0.0826581	0.000317568	0.134515	0.078828	0.0917902	0.00280228	0.0668924	0.00958141	0.0320493	0.0365415	11.9335	0.0816332	0.0213254	0.0274078	0.197627	0.221353	0.181867	0.0338756	0.263462	0.0921008	0.204454	14.05429
628800	-161.599	-96.0721	-65.5266	0.0690414	0.000194027	0.0929788	0.00164577	0.248782	0.0727218	0.122875	0.0342796	0.219208	0.0161922	0.0384469	0.039668	0.0383963	0.0825677	7.46511	0.198045	0.0153465	0.0466148	0.158745	0.123369	0.187406	0.187925	0.170377	0.0693411	0.0327947	9.732071
628900	-152.03	-87.2388	-64.7911	0.000507713	0.0354369	0.0234083	0.0454974	0.0544914	0.0243584	0.0227232	0.00842942	0.0298148	0.0453806	0.0913745	0.0435997	0.00207069	0.0948121	4.43891	0.0387866	0.154655	0.0354022	0.112309	0.132014	0.1053	0.026357	0.0559003	0.34979	0.0831705	6.054501
629000	-161.756	-97.2103	-64.5454	0.0035669	0.09413	0.000379027	0.147607	0.0194685	1.67375e-05	0.0277261	0.0606432	0.0665495	0.0463432	0.0247436	0.139811	0.0866297	0.042706	2.6279	0.021406	0.137641	0.0636447	0.319366	0.020322	0.0311144	0.14643	0.541456	0.0950125	0.0611803	4.825795
629100	-159.991	-94.1567	-65.8341	0.0892426	0.0229105	0.107826	0.0248216	0.247961	0.119285	0.0245607	0.002664	0.13133	0.0547264	0.0877823	0.0133346	0.00822232	0.0356605	9.2086	0.10761	0.0328293	0.0806827	0.0246505	0.0862104	0.0663938	0.143582	0.183622	0.21481	0.150407	11.26973
629200	-180.6	-110.456	-70.1443	0.00727256	0.00134515	0.0180795	0.00138022	12.2499	6.70155	0.216353	0.261297	0.00958955	0.0504868	0.0314684	0.0605193	0.120163	0.0188617	2.51855	0.0337766	0.0756719	4.46729	5.51608	0.0068676	0.0721522	0.00119479	0.113639	0.0561857	0.210973	32.82067
629300	-161.974	-97.18	-64.7938	0.186254	0.0234642	0.0399373	0.0136247	0.087403	0.0557723	0.0272124	0.016115	0.142469	0.0740161	0.0529121	0.000580441	0.0179976	0.0752562	3.97883	0.0401384	0.170002	0.00337853	0.115789	0.119353	0.267308	0.0370995	0.104318	0.102571	0.316223	6.068022
629400	-159.041	-89.9287	-69.1124	0.0830929	0.00527732	0.00878173	0.0603442	0.0790087	0.0499712	0.0172574	0.00754443	0.0473818	0.0152983	0.00073952	0.0473617	0.0432356	0.0536631	26.0899	0.0286238	0.143574	0.101106	0.116017	0.126144	0.0865155	0.0741304	0.0500837	0.142291	0.183426	27.66074
629500	-175.88	-111.204	-64.676	0.352332	0.108118	0.0665713	0.147057	0.0210073	0.0871819	0.0106461	0.148356	0.0571431	0.130333	0.331864	0.0199746	0.142872	0.0994258	2.45414	0.0667545	0.138605	0.0305392	0.180188	0.1858	0.0648472	0.187347	0.134244	0.221031	0.0927178	5.47909
629600	-155.174	-88.5593	-66.6151	0.0152972	0.0400492	0.0483436	0.0339325	0.0187655	0.0641341	0.0411009	0.0125543	0.0444948	0.0468966	0.0415134	0.0174522	0.0655685	0.0626363	13.4764	0.0563246	0.320576	0.110968	0.00861649	0.185953	0.182599	0.0394137	0.0925902	0.0675447	0.0807982	15.17456
629700	-154.088	-89.8046	-64.2833	0.0650113	0.0159676	0.00898436	0.063138	0.0103675	0.00702852	0.0215867	0.0499074	0.00167656	0.308157	0.038217	0.249405	0.00647211	0.0595841	1.94109	0.0547592	0.00480146	0.0900571	0.00452461	0.14535	0.109747	0.0621703	0.070891	0.0476871	0.0790944	3.51568
629800	-151.124	-86.6682	-64.4554	0.0682435	0.00143694	0.0110326	0.00298709	0.128087	0.0191607	0.0116212	0.00120823	0.0128135	0.0707407	0.0307353	0.0822275	0.054041	0.007664	2.66828	0.087659	0.0532915	0.04944	0.244086	0.22987	0.180528	0.0150402	0.118234	0.0777051	0.150046	4.376181
629900	-153.01	-87.2673	-65.7426	0.0316906	0.0236538	0.00206435	0.027172	0.0706952	0.0307298	0.184211	0.0461374	0.00157448	0.0635078	0.00582802	0.0522397	0.000138183	0.000756654	9.47493	0.0102902	0.0491803	0.0277194	0.0634067	0.0140105	0.0516532	0.219778	0.0449435	0.299839	0.0156039	10.81175
630000	-161.967	-97.5563	-64.4108	0.0922625	0.0212661	0.0670871	0.0784637	0.133729	0.00143649	0.0777151	0.0131912	0.0318819	0.191981	0.054752	0.0712841	0.0303449	0.0302569	1.73482	0.0621583	0.054037	0.0610347	0.174813	0.288547	0.0390169	0.215289	0.408438	0.0685931	0.150495	4.152893
630100	-152.281	-87.8957	-64.3855	0.0285426	0.0057516	0.0529514	0.0449354	0.0550697	0.155792	0.0594892	0.00213166	0.00420052	0.0248867	0.0262302	0.0255188	0.140354	0.0174057	2.37593	0.0420639	0.0102652	0.0404236	0.125011	0.209671	0.144158	0.0823857	0.103638	0.221921	0.0275343	4.026257
630200	-161.193	-94.4143	-66.7792	0.0275164	0.00891623	0.0734023	0.0938424	0.00556196	0.0206555	0.0211142	0.0292594	0.0157591	0.113457	0.0363209	0.124557	0.0165737	0.0972773	13.885	0.183347	0.0294999	0.209639	0.0375102	0.100968	0.30813	0.335974	0.0681231	0.0586878	0.0938508	15.99496
630300	-152.758	-84.7337	-68.0245	0.00105149	0.00818364	0.0625233	0.0129774	0.118436	0.0230407	0.0149119	0.0639175	0.00771539	0.221976	0.026732	0.00973993	0.119661	0.0183381	20.8679	0.0246045	0.0892255	0.0346077	0.0719267	0.132155	0.0628921	0.0201901	0.154807	0.0105995	0.0431663	22.22126
630400	-160.18	-94.6063	-65.5733	0.0327714	0.020729	0.0204545	0.015168	0.045377	0.091851	0.0316161	0.0360052	0.0533178	0.156642	0.0581767	0.160744	0.0634196	0.0215971	7.77033	0.0856622	0.0896416	0.0355934	0.281367	0.0848358	0.339223	0.0207675	0.42115	0.0173314	0.0114957	9.965264
630500	-164.116	-97.2459	-66.8702	0.11521	0.00543493	0.00298388	0.0509543	0.0862692	0.15845	0.0031136	0.0925557	0.157178	0.00834904	0.0132841	0.402344	0.00386959	0.140278	14.3156	0.121254	0.0395773	0.0405721	0.0353169	0.0608648	0.0853397	0.212307	0.18651	0.0269569	0.0856377	16.45019
630600	-149.84	-85.5849	-64.2546	0.0850306	0.0667225	0.00840391	0.108279	0.00184032	0.0333918	0.00415357	0.0125228	0.01766	0.0346507	0.0274647	0.021539	0.0106402	0.000152676	1.75079	0.116847	0.00113927	0.0238399	0.153523	0.104766	0.360929	0.0878486	0.109168	0.0612212	0.169637	3.372163
630700	-155.242	-90.1223	-65.1199	0.239946	0.089	0.0129851	0.0212531	0.048808	0.0314371	0.0198629	0.061425	0.00566437	0.0354642	0.136015	0.0117706	0.00522651	0.031259	5.84067	0.0794618	0.0162686	0.136948	0.011679	0.179765	0.11527	0.0463661	0.332829	0.129344	0.0599264	7.698646
630800	-153.453	-88.4378	-65.0153	0.0278933	0.0640602	0.0296795	0.00749861	0.0343554	0.0289251	0.0108393	0.00991348	0.00830288	0.0688872	0.052924	0.0934432	0.0182816	0.0242107	5.24959	0.0286362	0.188279	0.0361178	0.0737855	0.103324	0.641186	0.0804993	0.159462	0.115317	0.0201711	7.175587
630900	-160.823	-95.38	-65.4433	0.0119309	0.120577	0.0311455	0.0744901	0.198456	0.115189	0.0165454	0.0309527	0.00300141	0.117017	0.129335	0.060516	0.00304289	0.0133647	6.92247	0.0513146	0.147199	0.052271	0.0939559	0.0962367	0.112568	0.0176348	0.592811	0.0679811	0.235704	9.315711
631000	-158.934	-94.5919	-64.3424	0.0527686	0.0428634	0.0953531	0.00941897	0.0414707	0.0194653	0.0104156	0.0290337	0.0152268	0.0522746	0.0853265	0.00651853	0.0541954	0.056239	1.66543	0.00309265	0.0486012	0.0315774	0.0473909	0.193636	0.170263	0.501126	0.322481	0.00817337	0.248441	3.810779
631100	-167.437	-103.11	-64.3269	0.227136	0.028928	0.0521112	0.0645136	0.0179144	0.182825	0.0234158	0.173316	0.120646	0.0111707	0.0664213	0.0450745	0.286591	0.0177127	1.37308	0.0480607	0.157977	0.0697107	0.138499	0.0455807	0.067569	0.0051922	0.155738	0.0905714	0.263522	3.733282
631200	-155.4	-87.0113	-68.3883	0.00643298	0.0046237	0.0217718	0.000186553	0.169107	0.0766487	0.0117254	0.0262449	0.0381453	0.047557	0.0409363	0.0352218	0.0484327	0.0233408	22.2803	0.105458	0.0262826	0.0369181	0.000101514	0.260636	0.113349	0.0860855	0.172601	0.148923	0.259586	24.04061
631300	-170.366	-103.562	-66.8041	0.488222	0.100316	0.00924693	0.0537722	0.100298	0.00282072	0.0991957	0.0722077	0.0734427	0.0668617	0.0103536	0.00424544	0.110002	0.00203158	5.28742	8.74098	0.0720513	0.0190381	0.062837	0.0718474	0.0633415	0.117809	0.36661	0.0229946	0.10149	16.11944
631400	-154.377	-89.7472	-64.63	0.0153417	0.0635834	0.0397945	0.0509428	0.0728945	0.0122278	0.00367699	0.0244012	0.00979731	0.0490852	0.140597	0.0469991	0.0657375	0.00232553	3.55753	0.0119937	0.127154	0.00795845	0.149991	0.0834812	0.336752	0.146823	0.073241	0.0462171	0.110678	5.249222
631500	-155.69	-89.9769	-65.7131	0.00173745	0.0180315	0.204947	0.0069925	0.00832402	0.00966789	0.039212	0.119315	0.00815709	0.0439405	0.0147292	0.0909748	0.064021	0.0642302	8.94561	0.138032	0.129103	0.023888	0.0637641	0.140859	0.106351	0.05832	0.0767978	0.180421	0.107098	10.66452
631600	-163.023	-98.56	-64.4632	0.0232683	0.0262616	0.0185039	0.01055	0.0216522	0.0141431	0.227769	0.165125	0.104582	0.00418727	0.0920657	0.296394	0.00510667	0.0818328	2.00461	0.104422	0.0450194	0.129257	0.533005	0.0304819	0.0740975	0.214133	0.118059	0.049409	0.0209389	4.414874
631700	-158.354	-93.44	-64.9136	0.0814273	0.0602724	0.0481859	0.0231316	0.0437513	0.0690496	0.0125787	0.0021931	8.55759e-05	0.0796153	0.154328	0.0541334	0.0378126	0.019362	4.42128	0.0416094	0.00137165	0.07046	0.226987	0.0958472	0.328035	0.143112	0.445082	0.167263	0.0399298	6.666904
631800	-156.503	-92.052	-64.4511	0.0173627	0.00639976	0.0040202	0.0706104	0.101524	0.00141197	0.028607	0.010429	0.022686	0.0264397	0.00436892	0.226456	0.020734	0.0271186	2.57769	0.34886	0.0145821	0.0836112	0.015295	0.177411	0.115566	0.0482279	0.155385	0.228555	0.0208959	4.354246
631900	-166.659	-101.607	-65.0516	0.0538991	0.0198844	0.0714696	0.0115486	0.0117503	0.0376869	0.0524219	0.0541572	0.0249938	0.0131947	0.0232098	0.507757	0.000588377	0.131438	4.55997	0.0208386	0.072173	0.00739584	0.0613543	0.445443	0.0967538	0.34009	0.293436	0.395438	0.0498606	7.35675
632000	-162.166	-97.5375	-64.6281	0.0317245	0.0811858	0.00398209	0.00479997	0.148875	0.00105913	0.00441259	0.195534	0.0391407	0.0698196	0.14441	0.0183001	0.196574	0.0454225	2.76095	0.0641289	0.024274	0.130109	0.0820962	0.31863	0.193255	0.390113	0.0899499	0.0608261	0.139728	5.239298
632100	-159.996	-95.8667	-64.129	0.0334088	0.00111311	0.0660668	0.0167814	0.276904	0.00816565	0.0143674	0.0216645	0.0229616	0.0310525	0.0576121	0.0715052	0.0699385	0.0447242	0.646527	0.0977967	0.367949	0.0938927	0.03136	0.19526	0.0635957	0.0222824	0.166844	0.22222	0.0999922	2.743986
632200	-145.125	-81.0997	-64.025	0.0112075	0.0149481	0.014995	0.00265458	0.00964775	0.0321837	0.0201961	0.0125479	0.0564529	0.0271892	0.0140275	0.0549767	0.134587	0.000931885	1.20208	0.0137123	0.0205061	0.0357741	0.0148911	0.160445	0.122055	0.00224109	0.0588722	0.130087	0.0568942	2.224108
632300	-167.169	-102.416	-64.7536	0.0275045	0.00554158	0.140716	0.0657674	0.266952	0.0877696	0.0278898	0.0096901	0.0277251	0.0239582	0.0565063	0.113757	0.0169908	0.122014	3.32523	0.025927	0.166896	0.0649276	0.156136	0.0673576	0.32604	0.136761	0.155869	0.415632	0.033515	5.867078
632400	-155.114	-90.811	-64.3027	0.00356412	0.00314402	0.130472	0.0643432	0.0338138	0.0524561	0.0803757	0.0392449	0.0409459	0.123659	0.108822	0.0174129	0.000196251	0.0201863	1.97394	0.0233061	0.0885768	0.0239174	0.0214616	0.263873	0.256957	0.148993	0.0186388	0.00782434	0.0665651	3.612692
632500	-162.527	-96.0469	-66.4806	0.269122	0.0183555	0.0943301	0.0696633	0.116067	0.0103048	0.0159961	0.090388	0.0432867	0.111474	0.0437636	0.0488429	0.0325826	0.00479306	12.2272	0.002282	0.0684957	0.0895028	0.013928	0.166045	0.280685	0.132367	0.210963	0.234868	0.106482	14.50181
632600	-165.753	-101.531	-64.2224	0.121083	0.0122858	0.325875	0.157532	0.064349	0.0290637	0.050323	0.00493697	0.102597	0.0324696	0.0935554	0.0413341	0.145245	0.00294126	0.884713	0.0742147	0.126903	0.0936421	0.109926	0.189073	0.10957	0.0296359	0.133728	0.262477	0.0133513	3.210825
632700	-157.614	-92.9251	-64.6889	0.0239507	0.0980241	0.0640315	0.139234	0.0512028	0.0166832	0.0682598	0.00164541	0.0136155	0.0560806	0.200991	0.149027	0.0100298	0.0440157	3.73701	0.0567488	0.0899145	0.0229358	0.024611	0.0790726	0.349974	0.072522	0.11647	0.0153561	0.0420162	5.54342
632800	-157.807	-92.9355	-64.8717	0.0300719	0.0398709	0.0163523	0.0320941	0.0341447	0.089932	0.000216032	0.013028	0.110696	0.00457597	0.0492202	0.0550644	0.150269	0.00147342	4.29601	0.029417	0.107384	0.027084	0.296524	0.0930266	0.198425	0.113955	0.312737	0.0100402	0.346007	6.457623
632900	-155.823	-89.7828	-66.0399	0.044146	0.0150724	0.0809985	0.0102658	0.00432102	0.119664	0.00184841	0.00834835	0.0315018	0.057764	0.080815	0.0486661	0.00904865	0.009599	10.3307	0.0921417	0.114813	0.119616	0.0677148	0.0939266	0.0906625	0.0783652	0.427016	0.271206	0.0902951	12.29853
633000	-164.752	-98.7213	-66.0302	0.102048	0.134748	0.00217593	0.0269561	0.0196045	0.0608178	0.00980107	0.0398831	0.00048472	0.0127313	0.0622903	0.051061	0.151588	0.0133069	9.90982	0.0508845	0.0645586	0.118846	0.0574282	0.142814	0.741143	0.0848877	0.0175576	0.0716739	0.302908	12.25002
633100	-155.84	-89.1905	-66.6496	0.024147	0.0217398	0.0178984	0.0372112	0.00231547	0.0406109	0.131755	0.0936946	0.0308475	0.051696	0.0698572	0.0480197	0.0536146	0.0236484	13.8275	0.307537	0.031383	0.0109751	0.0334328	0.108943	0.169574	0.0850966	0.0474208	0.0343745	0.0436568	15.34699
633200	-163.507	-99.0148	-64.4922	0.19932	0.0301516	0.0169139	0.0323164	0.118775	0.00843098	0.0516539	0.0303945	0.0587764	0.0659357	0.00791304	0.0499086	0.0582871	0.0298289	1.95782	0.0297671	0.0894775	0.0340042	0.0955575	0.136721	0.373785	0.0164004	0.0413495	0.124565	0.901765	4.559814
633300	-163.963	-96.961	-67.0018	0.0279265	0.0963532	0.148249	0.017355	0.209498	0.114493	0.185838	0.224794	0.0103853	0.0118368	0.0266812	0.0354275	0.0562964	0.0164817	15.0563	0.0084644	0.060121	0.0679547	0.0658649	0.317924	0.0773723	0.033993	0.206146	0.0311322	0.00106003	17.10798
633400	-174.447	-109.879	-64.5683	0.190891	0.224484	0.0820485	0.158639	0.00805198	0.0844464	0.0620274	0.0183521	0.017654	0.0158998	0.141635	0.0733586	0.192832	0.306607	2.03176	0.122424	0.00383371	0.078555	0.247454	0.0438546	0.0480411	0.00635812	0.302383	0.0170998	0.461654	4.940345
633500	-161.739	-96.9412	-64.798	0.0264014	0.0667086	0.00336358	0.00899777	0.337335	0.0376057	0.161197	0.0803735	0.00465927	0.00105409	0.19088	0.0351904	0.0109136	0.157657	4.09158	0.00586669	0.0320319	0.184278	0.0103539	0.14762	0.00824971	0.194384	0.056247	0.217686	0.0181901	6.088825
633600	-146.125	-82.0483	-64.0765	0.0125617	0.0334842	0.0096866	0.0180324	0.00821816	0.042071	0.055052	0.0118697	0.00402089	0.0193742	0.0203221	0.152175	0.00954676	0.0173091	1.25698	0.0427393	0.0588588	0.0135481	0.0491036	0.19301	0.212511	0.017943	0.102012	0.00768717	0.113129	2.481244
633700	-157.311	-92.9972	-64.3133	0.00339456	0.0301331	0.0900748	0.0484292	0.0155401	0.0356473	0.128275	0.0325182	0.0463751	0.0749142	0.0371725	0.0412883	0.0967231	0.11031	1.65806	0.0738543	0.0633487	0.0810913	0.0893482	0.334169	0.215187	0.0529945	0.20979	0.00992671	0.0870165	3.665581
633800	-154.308	-89.0798	-65.2281	0.0115299	0.0228866	0.00231796	0.0286447	0.136846	0.0127411	0.0718162	0.138588	0.09299	0.00648545	0.211923	0.00241534	0.0354861	0.0157654	6.39383	0.0748188	0.0263845	0.00858407	0.0458767	0.14466	0.0756223	0.0604916	0.301821	0.285119	0.0319204	8.239561
633900	-157.576	-93.1972	-64.3787	0.00420943	0.00287876	0.00841486	0.0176454	0.0230458	0.057642	0.044511	0.00766015	0.0197984	0.273112	0.0385232	0.140169	0.0364008	0.0542155	1.81198	0.00145684	0.026796	0.0809026	0.470878	0.247076	0.189113	0.00723847	0.0730768	0.250535	0.105245	3.992523
634000	-148.839	-84.2805	-64.5588	0.066503	0.0374993	0.000758733	0.0708285	0.0381436	0.0328308	0.0895261	0.00832842	0.0449546	0.0685199	0.00883477	0.0382883	0.00633217	0.0101786	3.44858	0.00982269	0.00943984	0.023097	0.00499012	0.25541	0.338082	0.023715	0.13378	0.0645334	0.0600936	4.89307
634100	-169.892	-104.282	-65.6092	0.0272916	0.0465988	0.244703	0.147871	0.278654	0.0513433	0.0137858	0.138072	0.0528826	0.079558	0.0195639	0.0833265	0.030012	0.0398913	7.17746	0.495507	0.15856	0.0664937	0.0402069	0.15133	0.312614	0.155148	0.168662	0.123256	0.0420475	10.14484
634200	-166.929	-100.701	-66.2281	0.024511	0.0235219	0.165984	0.057763	0.220002	0.441676	0.0650159	0.0236512	0.118605	0.0126811	0.0206768	0.0254324	0.0178622	0.0227734	10.5216	0.0418889	0.121617	0.0503696	0.0958981	0.464179	0.257734	0.171522	0.143039	0.0217567	0.109831	13.2396
634300	-158.937	-94.3212	-64.6162	0.0227502	0.00572025	0.246411	0.132782	0.0543243	0.0224931	0.0785158	0.0914854	0.0105185	0.0827019	0.0300743	0.00511361	0.0109061	0.0245109	3.06629	0.0245331	0.0226477	0.124582	0.0635675	0.0760458	0.139468	0.0366496	0.448602	0.318287	0.0410877	5.180062
634400	-164.078	-99.4219	-64.6561	0.0257489	0.152493	0.0212498	0.0155549	0.0986681	0.104131	0.00690441	0.00656593	0.0775232	0.108826	0.0019114	0.0488264	0.0516391	0.0260704	2.81582	0.0398557	0.0149871	0.443826	0.0938263	0.0616973	0.664419	0.0598618	0.181498	0.103868	0.153822	5.379595
634500	-155.665	-90.3747	-65.29	0.0428257	0.0742329	0.00984385	0.0894709	0.172185	0.0410494	0.161301	0.0968662	0.00488048	0.0146112	0.00244578	0.0331352	0.00399898	0.0149053	6.53694	0.105528	0.0227837	0.0862198	0.0501881	0.34346	0.320479	0.127903	0.0926106	0.0884041	0.0125007	8.548765
634600	-150.562	-86.5079	-64.0543	0.026171	0.141896	0.0225208	0.00186177	0.278242	0.0114427	0.0117748	0.0092647	0.07544	0.0149702	0.0266123	0.00693645	0.0735184	0.0257239	0.875753	0.0296004	0.00814524	0.00916052	0.0393745	0.126246	0.168655	0.101929	0.0456391	0.06002	0.17943	2.370327
634700	-159.039	-92.7838	-66.2554	0.156163	0.0553926	0.0199897	0.0878413	0.163648	0.0568881	0.0139419	0.0725376	0.0241403	0.0505594	0.00657374	0.0423613	0.000724141	0.0529525	11.2869	0.106104	0.0267829	0.155319	0.0796305	0.125097	0.206513	0.0480396	0.121533	0.290475	0.126122	13.37622
634800	-157.926	-93.1808	-64.7448	0.0462496	0.0103786	0.109414	0.023392	0.286102	0.0229824	0.0752333	0.0706038	0.00542277	0.0109754	0.0100031	0.08921	0.0109081	0.0198733	3.39537	0.0237789	0.0566528	0.0657427	0.0799385	0.316414	0.7334	0.0648432	0.22149	0.0722846	0.00214985	5.822816
634900	-164.946	-100.203	-64.7428	0.0341557	0.0252387	0.0180743	0.103239	0.0505881	0.232059	0.2233	0.0159962	0.0743049	0.108481	0.112867	0.0178009	0.0511064	0.052014	3.12324	0.0123183	0.120989	0.504088	0.010564	0.199975	0.304433	0.108197	0.207789	0.0124615	0.0898383	5.813124
635000	-161.524	-96.1644	-65.3597	0.0192989	0.0489455	0.159991	0.00705866	0.226095	0.0637441	0.0339066	0.0465841	0.0385586	0.167011	0.0492948	0.134085	0.0639718	0.00581813	6.83367	0.0478712	0.0135643	0.0350991	0.233579	0.0389893	0.184692	0.280541	0.111063	5.77991e-05	0.0540623	8.897556
635100	-156.111	-91.3045	-64.8067	0.0266185	0.0514914	0.0259185	0.0096275	0.0107612	0.193302	0.0303206	0.150064	0.0244052	0.0837569	0.256379	0.0506477	0.0115178	0.0249118	4.17629	0.057943	0.00119615	0.0254821	0.105921	0.250061	0.123962	0.0355826	0.352562	0.00766969	0.0462649	6.132656
635200	-167.903	-101.403	-66.4998	0.0407692	0.0254193	0.0128359	0.315238	0.0438198	0.0881237	0.0149159	0.0904847	0.289047	0.341088	0.0292865	0.0090196	0.0327688	0.0266205	12.4624	0.095511	0.0218907	0.0290035	0.0898271	0.0425057	0.155768	0.0529634	0.0066081	0.235044	0.0471224	14.59811
635300	-153.018	-88.1371	-64.8807	0.0145698	0.0548295	0.00804265	0.0601257	0.000794558	0.0269955	0.0200053	0.0647432	0.0565188	0.0204104	0.00763596	0.0423411	0.092282	0.00976047	4.7686	0.0570466	0.0888635	0.059891	0.273776	0.0508537	0.072691	0.0914014	0.348089	0.0527495	0.15936	6.502373
635400	-158.745	-94.0638	-64.6815	0.0202066	0.0162485	0.106321	0.0456524	0.0114793	0.0582101	0.10128	0.0515739	0.0267108	0.332122	0.0104377	0.0641457	0.0111928	0.0390321	3.35768	0.0682056	0.0555652	0.140921	0.250483	0.0854379	0.282685	0.0690293	0.204974	0.061867	0.0348313	5.506294
635500	-154.78	-90.5002	-64.2802	0.0413289	0.00534064	0.0200456	0.0722127	0.20541	0.039456	0.0427259	0.00616	0.0694039	0.139695	0.0196665	0.0109596	0.108879	0.0400218	1.72017	0.00455973	0.184119	0.235008	0.0158204	0.127032	0.101639	0.0735539	0.079712	0.115317	0.0218409	3.50008
635600	-158.757	-92.1868	-66.57	0.0957819	0.182475	0.132294	0.112694	0.0313045	0.0361495	0.0409257	0.0773625	0.0101328	0.00439498	0.0208262	0.0426561	0.0580626	0.0194742	13.1474	0.000501891	0.0228716	0.033885	0.0909464	0.232431	0.15603	0.0723512	0.106656	0.200314	0.0211814	14.94908
635700	-160.63	-95.8334	-64.7965	0.0342359	0.12982	0.0215674	0.0588177	0.0593062	0.0616905	0.0237467	0.00186651	0.00973823	0.106817	0.146107	0.0768888	0.33206	0.00354901	4.08957	0.208879	0.0504833	0.0711792	0.129284	0.128512	0.0671857	0.00354714	0.142061	0.0282189	0.0961472	6.081283
635800	-166.023	-98.523	-67.4996	0.0105727	0.00635059	0.187289	0.0107643	0.210859	0.233804	0.108453	0.0748902	0.112873	0.0227814	0.0619936	0.034367	0.0184196	0.0390083	17.1095	0.0675733	0.226024	0.00382994	0.0425173	0.205038	0.0965421	0.122238	0.156899	0.283546	0.15075	19.59685
635900	-149.628	-85.0439	-64.5841	0.0088461	0.0201975	0.0165278	0.00582255	0.130983	0.000987247	0.0160327	0.0733144	0.0117058	0.0594947	0.0105679	0.0086206	0.0350901	0.0353	3.51372	0.0424959	0.0285921	0.0063574	0.301689	0.0363954	0.317068	0.0709687	0.170851	0.0913839	0.00654632	5.019555
636000	-161.506	-97.1273	-64.3792	0.0530353	0.0669106	0.00852344	0.0743796	0.183435	0.0822181	0.0850869	0.0907591	0.0123782	0.0713002	0.0400931	0.0340725	0.0150249	0.0136683	1.83502	0.123449	0.00407282	0.217837	0.0266635	0.425568	0.0391629	0.0984431	0.150639	0.126004	0.117188	3.99493
636100	-158.163	-93.7783	-64.3845	0.0872541	0.174337	0.0460455	0.00960671	0.129275	0.0762199	0.098857	0.00750443	0.013803	0.0536064	0.0376172	0.0196903	0.00722151	0.0103405	1.8446	0.0420749	0.0519371	0.0827769	0.281945	0.114765	0.0861578	0.0626051	0.333632	0.159555	0.190191	4.021615
636200	-155.307	-90.0936	-65.2134	0.0299837	0.0150206	0.00763505	0.00906457	0.033545	0.180945	0.114574	0.0698343	0.00134055	0.136643	0.00367459	0.02163	0.024526	0.0868742	6.50971	0.0564225	0.00211823	0.120347	0.0828629	0.014013	0.0926552	0.0402254	0.0923542	0.238573	0.181595	8.166168
636300	-160.449	-96.0323	-64.4163	0.0776362	0.00259377	0.0458777	0.16757	0.0536126	0.0190448	0.0912536	0.0618962	0.123482	0.038873	0.0120989	0.0400964	0.129773	0.240136	2.51321	0.0125868	0.0400983	0.0392714	0.152328	0.0681127	0.0421243	0.00117089	0.0451726	0.0280237	0.134616	4.180661
636400	-161.927	-96.2146	-65.7127	0.06452	0.0584651	0.243829	0.0640804	0.0101868	0.0281051	0.0416409	0.0247076	0.157501	0.0424743	0.0455749	0.0611963	0.0919047	0.00335301	8.80387	0.110011	0.0826504	0.150634	0.082331	0.085879	0.145587	0.0107446	0.112531	0.0893665	0.0514359	10.66258
636500	-171.257	-104.518	-66.7389	0.00832139	0.13965	0.0494193	0.0073784	0.288179	0.0419173	0.317709	0.0951567	0.0328546	0.00440702	0.020575	0.00252909	0.0507072	0.0280818	7.4404	0.00924564	0.24987	0.0126759	0.0486469	5.88184	0.33361	0.0784855	0.326851	0.182338	0.14276	15.79362
636600	-153.208	-88.7592	-64.4492	0.00458143	0.016692	0.0302856	0.0149486	0.158203	0.00748555	0.0370663	0.0483099	0.00509601	0.0204397	0.0132959	0.00445132	0.0336266	0.0146691	2.68327	0.0462949	0.105564	0.291713	0.064785	0.0492228	0.090866	0.38117	0.160087	0.0181373	0.0446449	4.344903
636700	-164.38	-99.3822	-64.9975	0.108386	0.0381656	0.151322	0.00320332	0.0767748	0.0512243	0.0289929	0.0714121	0.00220293	0.0267364	0.020605	0.0784971	0.0820332	0.00844287	4.50963	0.0394524	0.709369	0.12397	0.214762	0.144838	0.171363	0.113957	0.289029	0.00303318	0.0190821	7.086484
636800	-176.163	-108.45	-67.7131	0.0115076	0.0939665	0.0620189	0.023101	0.182697	0.404825	0.0135191	0.0384686	0.0100728	0.0432052	0.00502314	15.9639	0.00614686	6.31711e-05	2.32295	0.0949463	0.0306458	0.36428	0.324458	0.0760294	0.0800606	0.175556	0.158878	0.0547497	0.123284	20.66433
636900	-164.35	-96.0897	-68.2604	0.0167495	0.0498315	0.0295468	0.0190943	0.133517	0.0627509	0.202723	0.126426	0.0272215	0.05584	0.038625	0.0138653	0.0487752	0.0617719	21.1537	0.0550334	0.0205594	0.0742306	0.0336424	0.298462	0.0203341	0.387599	0.314724	0.0185714	0.137523	23.40108
637000	-151.092	-85.4538	-65.6383	0.0661887	0.0387805	0.00342057	0.00216646	0.12921	0.156597	0.0245384	0.00257085	0.00355137	0.117958	0.0779975	0.0212718	0.0409969	0.00888207	8.95995	0.0601739	0.0585187	0.15355	0.000984149	0.0959932	0.0771951	0.0586002	0.0733475	0.0150911	0.0430701	10.2906
637100	-164.912	-99.2036	-65.7081	0.136996	0.179743	0.0309878	0.0883921	0.00407148	0.181502	0.150422	0.0268285	0.00171088	0.000648926	0.0255979	0.0721628	0.0310654	0.00390017	8.38762	0.0627105	0.160832	0.053752	0.0958937	0.0885735	0.0106995	0.605159	0.147256	0.0350437	0.0578439	10.63941
637200	-156.529	-88.2641	-68.2648	0.0514288	0.0192317	0.00353479	0.0252218	0.227503	0.00536045	0.0365756	0.0790731	0.0470156	1.75526e-05	0.0136459	0.0352025	0.0256602	0.11242	21.9119	0.0387191	0.0683804	0.0270178	0.0424595	0.00275861	0.141867	0.0500627	0.286505	0.0615822	0.109886	23.423
637300	-154.376	-89.9778	-64.3985	0.00147366	0.00593662	0.0133204	0.00216518	0.0726846	0.0543782	0.0111488	0.00191013	0.0274218	0.061283	0.0222569	0.104346	0.049522	0.0997751	1.89935	0.0288175	0.0861681	0.0627071	0.0404993	0.0597138	0.056826	0.0199448	1.19455	0.051008	0.0642949	4.091502
637400	-167.04	-101.687	-65.3528	0.214434	0.145861	0.0504581	0.195338	0.127884	0.00131945	0.113466	0.0863818	0.0315402	0.00593975	0.0387609	0.0179039	0.0910039	0.154249	6.39969	0.0663799	0.0330638	0.0110525	0.156312	0.137798	0.127509	0.0931821	0.201114	0.0964049	0.265808	8.862857
637500	-167.058	-102.612	-64.4466	0.0482485	0.00397296	0.0229728	0.0269968	0.0515562	0.0250847	0.00352617	0.0612766	0.0192114	0.0312566	0.0168199	0.0295808	0.0534703	0.058003	1.31809	0.0520075	0.719511	0.14442	0.174015	0.100604	0.198982	0.625806	0.324521	0.00341324	0.218696	4.332044
637600	-159.526	-95.0179	-64.508	0.0249638	0.000547626	0.0105752	0.0281929	0.0198539	0.0822486	0.00452832	0.346136	0.0787815	0.0400531	0.155563	0.0305716	0.0177428	0.0313009	2.31148	0.258234	0.0527917	0.0261526	0.0802527	0.137297	0.257559	0.0906386	0.337577	0.17728	0.0387737	4.639095
637700	-151.532	-87.1824	-64.3497	0.0123642	0.00167067	0.0464737	0.0457098	0.00565408	0.0350318	0.049688	0.047852	0.0549737	0.0529819	0.0615731	0.00299176	0.0480833	0.0254837	2.07155	0.127359	0.0293431	0.0306659	0.0679198	0.345387	0.28713	0.181403	0.101408	0.035123	0.0798365	3.847653
637800	-166.506	-100.433	-66.0728	0.148079	0.187453	0.0769977	0.128503	0.0740161	0.173178	0.0136653	0.170508	0.0753105	0.134855	0.0246329	0.0604889	0.0336883	0.035974	10.2207	0.0822119	0.0256554	0.126216	0.119274	0.0684946	0.113593	0.0515044	0.257461	0.0162909	0.0442675	12.46297
637900	-153.786	-89.6896	-64.0967	0.00982049	0.0176636	0.000266959	0.0608115	0.0279805	0.106244	0.0747409	0.0648299	0.0735508	0.00616242	0.126391	0.0106471	0.0109166	0.103023	0.896917	0.0549415	0.0163155	0.143741	0.0234232	0.107218	0.086289	0.044595	0.0968193	0.328851	0.0903122	2.582473
638000	-159.495	-93.8149	-65.6806	0.0607727	0.00344027	0.168272	0.0651896	0.109177	0.150582	0.0428325	0.000838633	0.0383745	0.00739643	0.0866293	0.182182	0.0641063	0.0171759	8.61129	0.0312659	0.114957	0.00205356	0.0141489	0.152731	0.0772469	0.24823	0.0619066	0.0236368	0.167443	10.50187
638100	-156.058	-91.0134	-65.0448	0.0632037	0.00573069	0.0159631	0.0371356	0.0408211	0.0207615	0.0183371	0.0349029	0.170525	0.0416105	0.00989953	0.0602819	0.102607	0.0071347	5.55446	0.186876	0.0405334	0.0970399	0.0509584	0.322556	0.0234233	0.151266	0.0477473	0.0724747	0.146774	7.323025
638200	-158.632	-94.2665	-64.3657	0.103131	0.00146892	0.00140987	0.122808	0.0102495	0.00869952	0.0173544	0.0148456	0.0335157	0.0277052	0.0489907	0.120065	0.162147	0.142341	1.82472	0.0928943	0.0197036	0.24978	0.075663	0.117111	0.312443	0.134313	0.176147	0.0897389	0.0201842	3.927434
638300	-162.373	-97.8971	-64.4757	0.335482	0.0199575	0.0120232	0.14477	0.00843329	0.144644	0.00619055	0.146201	0.00636972	0.0855372	0.170674	0.00907961	0.0498381	0.0360441	2.2572	0.0430794	0.122103	0.0663283	0.0966784	0.228831	0.110818	0.0529188	0.145086	0.110852	0.0682546	4.477394
638400	-164.339	-98.6732	-65.6656	0.107011	0.394981	0.152217	0.00653245	0.0310524	0.143887	0.0603512	0.118358	0.0805465	0.0933316	0.0384388	0.018465	0.00577996	0.00845277	8.25635	0.0905196	0.0341208	0.0150583	0.150053	0.14348	0.0463415	0.0137282	0.200045	0.0595007	0.158536	10.42714
638500	-156.438	-88.8631	-67.5749	0.0747025	0.105672	0.0136344	0.104896	0.0665822	0.0195101	0.00109432	0.0151588	0.0530878	0.0633	0.0100516	0.0301337	0.0740595	0.00915912	18.3208	0.0686828	0.0274762	0.0201343	0.00416278	0.279762	0.0602146	0.0971305	0.284971	0.122577	0.0462909	19.97326
638600	-152.831	-88.4933	-64.3374	0.0422001	0.00405427	0.00672889	0.0306237	0.0622777	0.072063	0.0733748	0.0329403	0.0674382	0.00671483	0.0911007	0.0370764	0.0329374	0.0039469	2.00184	0.130228	0.00673647	0.0166987	0.0251128	0.234085	0.212954	0.0888433	0.0684955	0.398702	0.0385841	3.785759
638700	-150.056	-84.8634	-65.1924	0.00843995	0.0597058	0.00741891	0.105669	0.227141	0.0160434	0.0152759	0.0111203	0.0204476	0.0320225	0.0382899	0.0153851	0.00813662	0.0880431	6.55976	0.0084315	0.0834997	0.0126079	0.0951834	0.0749255	0.0841645	0.0576989	0.216189	0.0644327	0.1508	8.060834
638800	-157.17	-92.8414	-64.3289	0.0338873	0.0178565	0.110737	0.00691399	0.0915259	0.121522	0.0448448	0.00457923	0.188085	0.0325312	0.152009	0.12066	0.0574599	0.00588342	2.06929	0.0174716	0.0463375	0.0525848	0.0028629	0.113541	0.0120376	0.173992	0.0596897	0.175015	0.0321486	3.743463
638900	-151.65	-87.5755	-64.0745	0.124645	0.0432692	0.0310649	0.00684248	0.0232289	0.0318119	0.0867833	0.0780656	0.0153966	0.0849655	0.0372865	0.0179117	0.0942132	0.0168384	0.956062	0.0174029	0.109727	0.0421157	0.0862156	0.110299	0.202389	0.115164	0.0642824	0.0385208	0.0369318	2.471432
639000	-160.845	-96.3035	-64.5413	0.0963822	0.131557	0.0489026	0.0626141	0.0234773	0.0129506	0.0312745	0.164421	0.0469468	0.0108208	0.00222963	0.10798	0.0107201	0.00369283	2.84626	0.0751755	0.169926	0.000707451	0.19652	0.143709	0.0347885	0.152425	0.227762	0.145948	0.0581053	4.805299
639100	-151.809	-87.6915	-64.1179	0.0767055	0.0228226	0.0420836	0.0239109	0.110206	0.0116653	0.204993	0.00176607	0.00364173	0.0549315	0.0143988	0.025356	0.0442832	0.0174587	0.97954	0.0231605	0.148081	0.00815	0.257127	0.147992	0.0945532	0.11816	0.149382	0.0647161	0.0433622	2.688447
639200	-157.418	-92.7398	-64.6784	0.0434979	0.0105265	0.0826577	0.0252576	0.145823	0.112328	0.101806	0.19174	0.00047326	0.0266839	0.0550744	0.0060375	0.0234579	0.00629252	3.52234	0.183584	0.0402858	0.00236737	0.1858	0.0628616	0.102212	0.166504	0.347927	0.0162863	0.0289433	5.490766
639300	-175.387	-110.079	-65.3084	0.113659	0.0720766	0.541358	1.11544	0.259664	0.00807101	0.0651145	0.000394978	0.0141502	0.0882085	0.00988475	0.0252921	0.0383227	0.0105348	5.12771	0.0264057	0.0222733	0.00903464	0.192462	0.2197	0.0920264	0.318812	0.0944757	0.137119	0.0389666	8.641154
639400	-166.729	-101.015	-65.7139	0.126225	0.336707	0.0656449	0.0262644	0.1695	0.0175543	0.0283768	0.0251609	0.114914	0.00511321	0.0285938	0.0306575	0.0132979	0.0108887	8.06104	0.124872	0.167336	0.069924	0.023346	0.275866	0.528248	0.0459561	0.0520326	0.28696	0.0340207	10.6685
639500	-157.287	-93.0586	-64.2279	0.0018114	0.00421606	0.0518427	0.0137259	0.167332	0.100268	0.0433918	0.104037	0.0539619	0.00682397	0.114835	0.0380539	0.0339736	0.107085	1.19727	0.0310527	0.0174547	0.0673022	0.0169664	0.293552	0.158112	0.104413	0.149905	0.303994	0.0569734	3.238356
639600	-171.142	-102.598	-68.5438	0.158106	0.00317613	0.0130646	0.0238821	6.90704	0.0488241	0.0146372	0.0117682	0.0324381	0.159432	0.0440699	0.0383751	0.0496031	0.0708642	11.6481	0.148829	0.0111904	4.23677	0.150733	0.0773346	0.28205	0.0403713	0.462064	0.0606379	0.124784	24.81818
639700	-153.673	-88.8526	-64.8205	0.0878929	0.0174976	0.0196556	0.110025	0.0552702	0.0123693	0.018568	0.186479	0.0335568	0.0727359	0.0341884	0.00147778	0.0128005	0.00980337	4.78092	0.0314155	0.00723691	0.00764799	0.0197827	0.165714	0.110763	0.116329	0.0584895	0.0415998	0.189455	6.201674
639800	-156.409	-91.5014	-64.9077	0.170325	0.0214955	0.0100339	0.00237589	0.14267	0.0134911	0.0377889	0.0494633	0.0155204	0.0235416	0.00185969	0.0449271	0.0330937	0.0103886	4.56224	0.021262	0.214149	0.23387	0.0585316	0.335652	0.31941	0.00480769	0.236053	0.00917358	0.06547	6.637597
639900	-160.413	-95.1914	-65.2219	0.100355	0.00333479	0.0439656	0.13215	0.197885	0.0862911	0.134189	0.151541	0.0289211	0.0451565	0.0340281	0.0268051	0.0500973	0.00226622	6.23216	0.0242272	0.00603256	0.0405579	0.376751	0.0707552	0.0804849	0.0389842	0.146632	0.10767	0.0472387	8.208477
640000	-164.048	-96.865	-67.1825	0.0139379	0.0412649	0.0447024	0.0654622	0.032321	0.0209126	0.0134109	0.118995	0.0168392	0.0212955	0.150354	0.0265534	0.0172027	0.00281284	1.05231	0.181952	0.0601845	0.0774218	0.136127	0.0647043	0.111684	0.161241	15.3273	0.155731	0.0969872	18.01172
640100	-150.183	-86.0838	-64.0991	0.104342	0.00997627	0.0176547	0.00653574	0.0759662	0.0111309	0.0168715	0.0261782	0.0944117	0.0382289	0.0132354	0.120252	0.1084	0.0242393	1.13268	0.141237	0.0354346	0.035137	0.0464923	0.175856	0.138623	0.0463842	0.0563741	0.0543492	0.0645064	2.5945
640200	-167.42	-99.4481	-67.9718	0.102823	0.0658259	0.00151496	0.0540968	0.0106684	0.215597	0.111296	0.0381853	0.113356	0.087338	0.0119286	0.0981726	0.0272044	0.0411394	19.3167	0.0359782	0.00833725	0.270782	0.00881228	0.380332	0.0473039	0.0657155	0.692701	0.017127	0.134844	21.95774
640300	-164.889	-100.498	-64.3908	0.17068	0.00794317	0.0494166	0.131856	0.0591815	0.0942813	0.0232595	0.0814595	0.00434894	0.0022484	0.04042	0.05525	0.033403	0.0631024	1.39371	0.0843017	0.0620309	0.171153	0.065014	0.0714322	0.204225	0.085331	0.263681	0.192128	0.643217	4.053078
640400	-166.255	-101.449	-64.8058	0.0545341	0.17018	0.0870216	0.129216	0.0704264	0.0352074	0.0664864	0.0296077	0.0532445	0.0915622	0.0287459	0.0822443	0.0427752	0.0104933	2.95514	0.0190763	0.0236751	0.0205314	0.145064	0.229765	1.11229	0.0311361	0.413508	0.157602	0.0685811	6.128114
640500	-153.446	-88.8838	-64.5622	0.0206055	0.00613884	0.0515563	0.121855	0.0337039	0.258752	0.0581909	0.0312246	0.0881147	0.0306131	0.0528889	0.015274	0.0214592	0.0228308	3.38302	0.00768272	0.0143472	0.0113767	0.112902	0.147407	0.106281	0.0182173	0.0807376	0.113439	0.101508	4.910127
640600	-160.475	-96.014	-64.4614	0.0654853	0.017658	0.00191424	0.015935	0.0612831	0.104945	0.00246782	0.0335996	0.047927	0.0897384	0.0497143	0.236532	0.123145	0.100056	2.01635	0.0945754	0.0701553	0.0987572	0.119047	0.0989047	0.394017	0.00625495	0.331272	0.0413697	0.184835	4.405943
640700	-166.285	-99.8121	-66.4734	0.053517	0.0287996	0.0883497	0.077457	0.169238	0.0176478	0.0595688	0.0363762	0.0286496	0.0344459	0.119237	0.0639476	0.100817	0.00616845	3.4913	0.0700325	0.0960273	0.0179941	0.108494	0.0399391	0.328009	0.00601478	9.18008	0.0857081	0.158037	14.46587
640800	-156.564	-91.9244	-64.6398	0.167368	0.0141075	0.0312253	0.151613	0.129772	0.0258918	0.0181522	0.0662423	0.057169	0.0264708	0.0137169	0.0111493	0.0376439	0.019238	3.28235	0.049013	0.105894	0.0444015	0.0749163	0.145659	0.458297	0.0592138	0.0784577	0.0875757	0.142516	5.298051
640900	-161.353	-94.0188	-67.3345	0.11358	0.11665	0.054105	0.00104722	0.0286539	0.176204	0.0678774	0.0544085	0.101088	0.0148733	0.00833298	0.0136376	0.22105	0.0137118	17.0037	0.0170714	0.15097	0.0038239	0.0410122	0.157909	0.0754865	0.0259918	0.0564405	0.134051	0.120027	18.77171
641000	-154.225	-88.9999	-65.2256	0.00195277	0.0488117	0.0798985	0.00914854	0.0607498	0.0255632	0.0213974	0.0190565	0.0203533	0.0764633	0.0775475	0.0841947	0.0210228	0.011339	6.37447	0.23117	0.0191761	0.106305	0.20134	0.0584059	0.138127	0.0711027	0.266536	0.0663887	0.136481	8.227001
641100	-183.72	-118.04	-65.6801	0.0256867	0.00984724	0.0215933	0.0383137	0.608699	0.0053524	1.98195	0.192276	0.0606577	0.0754822	0.0674589	0.183962	0.185628	0.0663038	5.45739	0.00101373	0.0553404	0.533457	0.0371258	0.133832	0.110493	0.123373	0.174933	0.265403	0.0838581	10.49943
641200	-147.191	-83.0306	-64.1609	0.0159043	0.0325257	0.0003875	0.00189302	0.111856	0.0496131	0.0588575	0.00533469	0.0448972	0.109997	0.0148241	0.0185366	0.0123992	0.000213758	1.56098	0.0587874	0.129418	0.00578209	0.0686634	0.0528162	0.26168	0.111785	0.0600903	0.062364	0.0536541	2.903257
641300	-173.536	-108.472	-65.0634	0.00275116	0.0193251	0.0892435	0.158152	0.0311692	0.0200652	0.0690989	0.00288788	0.177046	0.0226873	0.283755	0.0789515	0.170114	0.387774	4.37693	0.0359275	0.214879	0.291072	0.0394841	0.169584	0.161836	0.411716	0.0633409	0.0137035	0.124353	7.415847
641400	-159.742	-93.8123	-65.9292	0.11736	0.134466	0.0252975	0.0370774	0.0768352	0.00118904	0.0208893	0.0312232	0.00438946	0.0902349	0.173023	0.0968182	0.00804759	0.0387222	9.52073	0.0804163	0.0330342	0.00778642	0.214262	0.425337	0.138379	0.00968718	0.295978	0.0367916	0.126975	11.74495
641500	-166.202	-100.429	-65.7735	0.0699447	0.0146771	0.0154938	0.00253267	0.049238	0.191914	0.156113	0.147356	0.169754	0.185926	0.133463	0.262875	0.00549508	0.0162221	8.33166	0.0527273	0.0083349	0.0453308	0.134683	0.185464	0.30528	0.0607616	0.300688	0.0890372	0.0314267	10.96639
641600	-150.107	-85.4915	-64.6151	0.0224863	0.0394697	0.00496228	0.0379563	0.00409752	0.0287232	0.0956941	0.10898	0.00626193	0.0230727	0.0728202	0.0542857	0.00990403	0.0018663	3.61164	0.166525	0.0632269	0.0544895	0.0101626	0.205348	0.0962458	0.0244108	0.212904	0.129322	0.0895088	5.174363
641700	-158.55	-90.4605	-68.0898	0.0576787	0.0827025	0.035896	0.0296647	0.0331301	0.137688	0.0139326	0.00837366	0.174215	0.00878455	0.019153	0.0120333	0.0171678	0.173377	20.7275	0.0618688	0.129914	0.0296675	0.0624724	0.181185	0.207381	0.038857	0.181064	0.0855559	0.0384523	22.54776
641800	-174.716	-109.261	-65.4549	0.0508391	0.0471251	0.121141	0.0731521	0.177934	0.0302427	0.238633	0.0552489	0.301865	0.0180529	0.000303163	0.109552	0.000389832	0.0661975	6.06694	1.00431	0.0525612	0.0553312	0.218033	0.0454841	0.0297449	0.0632344	0.120764	0.251306	0.17502	9.3734
641900	-158.064	-90.4093	-67.6548	0.0012523	0.00454576	0.168086	0.0222626	0.0363257	0.000629921	0.200329	0.0424951	0.00450445	0.00652732	0.00180351	0.00211152	0.0359265	0.0553259	18.8937	0.0843475	0.0423762	0.137562	0.0525801	0.0883298	0.0354782	0.0050209	0.0749673	0.024907	0.351741	20.37313
642000	-155.666	-91.435	-64.2312	0.0470904	0.0135868	0.0392707	0.0100001	0.159222	0.0148399	0.0946525	0.0558129	0.0580315	0.0284658	0.0556231	0.0527044	0.0778228	0.083524	1.24441	0.0397341	0.0170942	0.0507596	0.0431652	0.440652	0.075147	0.18166	0.153494	0.130701	0.0873813	3.25485
642100	-155.509	-90.9242	-64.5843	0.0241788	0.0399614	0.0854221	0.0190841	0.0479695	0.0340944	0.0288265	0.0549975	0.343894	0.0300454	0.0239629	0.0990259	0.0272749	0.0048408	3.19115	0.0279343	0.124693	0.0666025	0.172647	0.105846	0.10991	0.00775236	0.196795	0.020693	0.133043	5.020648
642200	-150.729	-86.5621	-64.1671	0.0276529	0.0167534	0.0370385	0.00882835	0.0473049	0.0567928	0.0112432	0.0200975	0.2138	0.0732592	0.000397024	0.082483	0.0316086	0.0333435	1.40709	0.000300312	0.0347198	0.0614142	0.119045	0.165939	0.0882184	0.0263204	0.218244	0.127373	0.0254374	2.934701
642300	-160.568	-94.8336	-65.734	0.017202	0.0381642	0.0812306	0.130803	0.177902	0.0762417	0.10651	0.0195878	0.135995	0.0387997	0.0673337	0.0114128	0.0555018	0.0145843	8.594	0.166977	0.1513	0.00011845	0.143309	0.137942	0.0993012	0.0147592	0.326461	0.103501	0.0600472	10.76899
642400	-156.568	-91.9917	-64.5761	0.0252688	0.0871297	0.0278715	0.00148371	0.00144088	0.011498	0.044158	0.102259	0.0117379	0.0151155	0.0430684	0.104636	0.0218914	0.00601147	3.6943	0.0988427	0.0533667	0.00340214	0.00330999	0.205622	0.0134806	0.236487	0.0238796	0.106155	0.0372852	4.9797
642500	-153.394	-89.0645	-64.3299	0.0148367	0.0404376	0.018184	0.0295712	0.107831	0.239473	0.00226454	0.0108444	0.181848	0.0105334	0.0655618	0.0194834	0.00215452	0.0318401	2.05369	0.164129	0.0421306	0.00448263	0.00450448	0.0679674	0.135787	0.129371	0.281161	0.0654849	0.0250735	3.748647
642600	-157.068	-92.1492	-64.919	0.116271	0.00211603	0.0278295	0.000706449	0.164228	0.00273011	0.179264	0.0819054	0.0296018	0.0265774	0.0372319	0.0447434	0.000213028	0.0281649	4.62995	0.0348706	0.0341207	0.115406	0.372063	0.303278	0.169644	0.0209381	0.0775898	0.0939597	0.100654	6.694055
642700	-160.302	-95.1725	-65.1293	0.00415514	0.132828	0.141718	0.0772316	0.0011346	0.00426214	0.0333179	0.110641	0.0391528	0.0770747	0.046449	0.00621649	0.184107	0.0134376	5.62406	0.0624395	0.0158072	0.0282806	0.0706808	0.238188	0.108245	0.22364	0.200267	0.27014	0.0319107	7.745387
642800	-163.771	-95.8345	-67.9363	0.0280739	0.0303825	0.00468664	0.00742341	0.234507	0.169731	0.0938469	0.0949255	0.0261321	0.0366998	0.313964	0.0272136	0.0227815	0.049019	19.4433	0.13201	0.0211565	0.258822	0.0920027	0.188146	0.201722	0.00838309	0.127021	0.0964458	0.0722565	21.78061
642900	-163.406	-94.8597	-68.5467	0.00914332	0.000602013	0.0392278	0.000846809	0.184983	0.243979	0.0163679	0.0194583	0.0345357	0.0650558	0.445219	0.0320992	0.00737297	0.00804498	22.5309	0.205557	0.0195224	0.119802	0.0499867	0.147971	0.149408	0.00688889	0.166118	0.0795295	0.249889	24.83254
643000	-158.87	-93.6637	-65.206	0.089706	0.0214615	0.00444989	0.0127098	0.0772173	0.0236677	0.11957	0.0283929	0.10359	0.0321757	0.00796867	0.0555376	0.0422244	0.132178	5.98233	0.0795764	0.0659271	0.409409	0.118343	0.138473	0.121935	0.0256698	0.293571	0.0207834	0.122296	8.129159
643100	-169.487	-102.915	-66.5719	0.0204307	0.253567	0.015355	0.141475	0.0576925	0.0683864	0.0411971	0.0762563	0.125292	0.138917	0.0680072	0.0125288	0.0360867	0.104397	12.2089	0.0655425	0.18681	0.266463	0.0263946	0.0916042	0.179518	0.0556693	0.421887	0.187698	0.108515	14.95862
643200	-158.726	-93.5863	-65.1395	0.119942	0.122823	0.00134713	0.008606	0.0260027	0.00241042	0.0915364	0.00858476	0.039056	0.0839259	0.0225913	0.151162	0.0270107	0.0645394	5.65096	0.0545695	0.0676968	0.0529284	0.0108733	0.129574	0.692383	0.0394759	0.0793269	0.130846	0.118379	7.796552
643300	-169.097	-103.187	-65.9104	0.0847103	0.0556618	0.0105904	0.156825	2.26132	0.0206344	0.0113875	0.163495	0.00612856	0.0103398	0.0261424	0.0949223	0.00874897	0.0270471	6.82193	0.145453	0.0592425	0.896581	0.0964182	0.0532621	0.0939498	0.0617543	0.0379037	0.0261069	0.420376	11.65093
643400	-155.437	-91.311	-64.1263	0.017544	0.0747956	0.00270687	0.00814499	0.00270778	0.131783	0.0120095	0.0139597	0.0486928	0.0540158	0.210711	0.0369628	0.00757925	0.0789522	0.847174	0.0553793	0.0174382	0.169036	0.086122	0.092973	0.294359	0.114208	0.208627	0.0343697	0.110262	2.730514
643500	-161.165	-96.596	-64.5685	0.134867	0.00627032	0.084057	0.00339594	0.057439	0.0924389	0.0652422	0.0308553	0.0747036	2.61765e-05	0.089969	0.0289742	0.205455	0.0192187	2.67986	0.00345442	0.13358	0.312454	0.131179	0.0642375	0.146011	0.189997	0.288381	0.0579066	0.0415815	4.94156
643600	-169.643	-101.297	-68.3461	0.0242597	0.00186351	0.025849	0.0395828	8.72675	0.0684077	0.10334	0.12138	0.0716905	0.0805002	0.02614	0.0511806	0.0252711	0.131567	7.4828	0.124767	0.0549975	5.97347	0.0377048	0.0868475	0.072914	0.023068	0.270113	0.0512108	0.153842	23.82951
643700	-146.745	-81.6625	-65.0821	0.00433317	0.00787613	0.0686097	0.0268345	0.0652443	0.0157535	0.0274045	0.00423158	0.00642337	0.137433	0.0242733	0.00396476	0.00950067	0.0135523	6.05356	0.0467603	0.0636631	0.020242	0.0843167	0.187358	0.156807	0.0885644	0.163463	0.0661528	0.163055	7.509375
643800	-159.491	-95.1052	-64.3859	0.00471168	0.0154957	0.0329249	0.267337	0.0577613	0.0695599	0.0565471	0.258606	0.000785692	0.0519425	0.0313916	0.0225606	0.0787959	0.0266813	1.94041	0.0772275	0.198852	0.132155	0.0708862	0.153667	0.17121	0.0402445	0.0770742	0.177266	0.014293	4.028382
643900	-165.126	-99.5124	-65.6132	0.0353009	0.344962	0.0049584	0.077718	0.330641	0.053175	0.0916848	0.0699	0.058202	0.0170585	0.024544	0.120386	0.0297019	0.070937	8.00483	0.0477237	0.0355199	0.152724	0.100741	0.135229	0.0149177	0.15309	0.0723675	0.0847253	0.03372	10.16476
644000	-155.605	-90.8108	-64.794	0.0287006	0.0378502	0.100128	0.0293486	0.0345581	0.0329458	0.000567584	0.0395425	0.0336926	0.0154441	0.0558689	0.0123397	0.0886481	0.0167389	4.28458	0.0112785	0.246838	0.248839	0.265101	0.132409	0.153719	0.00089241	0.0951465	0.0365108	0.0673773	6.069063
644100	-160.037	-95.5598	-64.477	0.241289	0.0121157	0.0193652	0.0722453	0.140937	0.0384887	0.0846521	0.00975466	0.0254101	0.0103865	0.138839	0.0259393	0.218197	0.00418219	2.49574	0.0732935	0.135502	0.0267473	0.102623	0.130872	0.0429603	0.174479	0.16896	0.0636716	0.0271574	4.483809
644200	-157.385	-92.5881	-64.7974	0.1212	0.000286229	0.0167003	0.0365549	0.125959	0.0217231	0.0606872	0.028459	0.0492372	0.0335715	0.043371	0.036334	0.19806	0.0847688	4.12291	0.0685024	0.0409733	0.03749	0.0156213	0.155589	0.161097	0.0606379	0.228834	0.185069	0.152381	6.086016
644300	-163.622	-98.0719	-65.5503	0.11397	0.0201042	0.169752	0.00152106	0.113305	0.0144601	0.0119129	0.0693551	0.00680015	0.0754909	0.0393204	0.0119869	0.0489178	0.0295577	3.99268	0.0318634	0.0851392	0.0450117	0.0680325	4.15041	0.105183	0.22171	0.155877	0.080148	0.187855	9.850362
644400	-157.927	-93.7603	-64.1667	0.041778	0.20694	0.00280467	0.00830356	0.0397981	0.0340707	0.134267	0.0153703	0.0971368	0.00881619	0.102035	0.0160624	0.00075579	0.0510366	0.99657	0.0469183	0.0982793	0.0334103	0.170308	0.257276	0.123433	0.0762992	0.178714	0.091293	0.10103	2.932706
644500	-163.658	-98.7862	-64.8719	0.195065	0.0644083	0.0258159	0.140285	0.0284231	0.0304133	0.0280931	0.0335113	0.000443142	0.0139401	0.0392509	0.00476069	0.188621	0.016951	3.78139	0.0270602	0.159194	0.111195	0.255865	0.259944	0.377346	0.0945073	0.375973	0.0686968	0.137529	6.458677
644600	-154.892	-88.1623	-66.7301	0.0081645	0.0391182	0.00868323	0.0202863	0.0230186	0.0505936	0.0748126	0.0266764	0.0250595	0.0209904	0.00270699	0.0957859	0.143325	0.0106784	14.4248	0.100777	0.115132	0.00683608	0.146395	0.146504	0.101696	0.038823	0.00705167	0.0328774	0.0784385	15.74928
644700	-168.863	-103.039	-65.8247	0.283544	0.0398087	0.00176828	0.00070446	0.0543341	0.0751433	0.280385	0.135453	0.288574	0.013546	0.0121861	0.0425684	0.0124529	0.027094	8.27023	0.0716142	0.0332659	0.0291109	0.164849	0.151759	0.753627	0.0537043	0.143588	0.193114	0.0898633	11.22229
644800	-159.404	-94.7404	-64.6633	0.0199902	0.0334426	0.0188329	0.148836	0.0604996	0.0290178	0.0167368	0.0610351	0.0623796	0.0489601	0.0081344	0.0113129	0.0127657	0.23358	3.17476	0.0416664	0.0342488	0.15075	0.0185052	0.0849526	0.299124	0.0360627	0.558301	0.122715	0.128892	5.415497
644900	-161.166	-96.3538	-64.8123	0.0337423	0.0198766	0.0771051	0.0431022	0.201421	0.0770324	0.0620426	0.00225968	0.0210346	0.0580491	0.0743689	0.0173513	0.00751247	0.0617809	3.62065	0.227893	0.0636077	0.0350323	0.281937	0.0694978	0.308355	0.0101917	0.636566	0.119369	0.0305788	6.160353
645000	-155.884	-90.3432	-65.5411	0.0184314	0.068452	0.0360163	0.0221122	0.021311	0.0587652	0.000389546	0.128269	0.00412802	0.029313	0.139384	0.151224	0.0242823	0.0028643	8.0316	0.117445	0.0252618	0.137532	0.130608	0.167556	0.141898	0.0475721	0.11122	0.149562	0.0391723	9.804368
645100	-153.785	-86.9025	-66.8828	0.00740909	0.0244529	0.110708	0.0822792	0.0553987	0.0163776	0.155272	0.0124941	0.0301402	0.0471634	0.032824	0.012442	0.00250284	0.0271585	14.9941	0.00386395	0.0963369	0.0222275	0.0740774	0.204951	0.144394	0.014988	0.212665	0.0848596	0.0438024	16.51284
645200	-164.042	-99.2392	-64.8031	0.0163077	0.0673312	0.00360793	0.0388225	0.180234	0.159046	0.0626332	0.00669288	0.207813	0.0563523	0.0100227	0.148218	0.107598	0.00761656	3.65386	0.120379	0.196743	0.0607785	0.11049	0.185076	0.211833	0.244798	0.106008	0.0717188	0.0806928	6.114674
645300	-162.771	-96.2764	-66.4951	0.137901	0.0842332	0.0299465	0.0286464	0.0914637	0.116015	0.0279552	0.00117118	0.0680208	0.133852	0.00267792	0.0435426	0.0268462	0.0804164	12.5556	0.0601537	0.162846	0.163329	0.00971701	0.116598	0.369423	0.034922	0.00653701	0.146407	0.0762193	14.57446
645400	-164.986	-100.618	-64.368	0.065563	0.00607507	0.00916131	0.0223901	0.11814	0.0717445	0.00245238	0.0123088	0.0470083	0.0943842	0.170784	0.191087	0.0220473	0.0162229	1.29516	0.0443575	0.00313503	0.0631609	0.0127081	0.0447631	0.149353	0.17243	1.04965	0.0065244	0.248196	3.938813
645500	-148.439	-83.5587	-64.8806	0.0249795	0.0247056	0.00110888	0.00297032	0.0956548	0.00749043	0.00187119	0.0197594	0.0119042	0.123373	0.146049	0.0616138	0.00191165	0.0263085	5.20252	0.0148429	0.0704067	0.00592801	0.0764126	0.0431371	0.128551	0.0288196	0.266809	0.0202742	0.0948108	6.502212
645600	-159.67	-93.4785	-66.1915	0.0373215	0.0409912	0.0206266	0.0377474	0.0856364	0.0700862	0.00103128	0.199001	0.0639229	0.0726578	0.0355917	0.0366732	0.0283246	0.191929	11.0844	0.135707	0.0146022	0.0217902	0.0845005	0.30642	0.032772	0.0257745	0.191543	0.100706	0.136659	13.05637
645700	-158.833	-93.451	-65.3819	0.0401329	0.001771	0.0366468	0.0257316	0.4188	0.453817	0.0125565	0.0296852	0.0104306	0.0430905	0.0212008	0.00726846	0.0243457	0.00412126	6.81862	0.0146738	0.189105	0.080937	0.0158629	0.357822	0.0855073	0.0698929	0.0338094	0.138968	0.0734609	9.008256
645800	-151.902	-85.556	-66.3458	0.0306088	0.0102818	0.0796161	0.0537047	0.168095	0.00740884	0.0164245	0.0819957	0.033235	0.0511318	0.0619811	0.0177223	0.0118474	0.0231454	12.1872	0.0696848	0.0027118	0.0130594	0.0883565	0.113075	0.298728	0.0308152	0.193512	0.114082	0.0693612	13.82781
645900	-154.259	-87.0564	-67.2027	0.0340349	0.00312473	0.0192495	0.0106019	0.0214797	0.00367774	0.0326963	0.127008	0.0277656	0.0512506	0.016242	0.00623709	0.0649165	0.0751205	16.4808	0.079244	0.0573397	0.27134	0.0920296	0.0409238	0.122043	0.14475	0.213431	0.0270659	0.0899802	18.11232
646000	-156.664	-91.4393	-65.2246	0.0637969	0.0883513	0.0651977	0.0128616	0.00727108	0.00779396	0.194208	0.0769339	0.0292041	0.00639985	0.0359365	0.0461128	0.0378884	0.000662618	6.34149	0.258438	0.0567417	0.125257	0.121695	0.184339	0.112864	0.164762	0.0918359	0.0291798	0.062588	8.221806
646100	-154.12	-88.7538	-65.3661	0.0270356	0.0558173	0.0388316	0.0396869	0.00280336	0.00681321	0.040865	0.0714587	0.000946781	0.15584	0.00842579	0.00375459	0.0207637	0.0448909	7.26988	0.165485	0.0934344	0.0347351	0.0513976	0.273128	0.0427253	0.0296366	0.084694	0.111115	0.255335	8.929501
646200	-174.687	-109.381	-65.3057	0.114499	0.0998037	0.055855	0.0255645	4.3019	0.0543251	0.0251705	0.0758933	0.00435486	0.000296594	0.157346	0.075719	0.305309	0.00884699	1.59947	0.00439222	0.0601025	0.327604	0.181045	0.285774	0.152303	0.079651	0.361151	0.0524845	0.218487	8.627346
646300	-162.213	-97.4447	-64.7684	0.0413278	0.0103214	0.145479	0.0324719	0.153125	0.0462494	0.0406586	0.106267	0.0134349	0.29373	0.180769	0.083875	0.00843463	0.0417376	4.00276	0.064418	0.0989063	0.0159327	0.0260299	0.0892393	0.14325	0.0152333	0.122222	0.0438639	0.121184	5.940924
646400	-166.164	-100.765	-65.3989	0.163549	0.056272	0.0888937	0.00018865	0.0941246	0.00996368	0.0509819	0.00741803	0.052249	0.250985	0.165057	0.0122956	0.0268794	0.0586369	2.65185	0.0731151	0.0587496	0.0874459	0.0281535	4.67856	0.1007	0.000513469	0.219272	0.0377888	0.119653	9.093293
646500	-161.484	-96.7139	-64.77	0.105182	0.011037	0.0273761	0.00372887	0.00926804	0.203565	0.0130876	0.0356824	0.0377796	0.0926126	0.0666967	0.0363391	0.00758659	0.161767	3.10804	0.019847	0.159045	0.0715336	0.112854	0.130851	0.220371	0.00941493	1.11166	0.0066099	0.186958	5.948899
646600	-148.746	-80.2279	-68.5185	0.0222567	0.0282874	0.0262797	0.0794839	0.0904715	0.000641417	0.00253845	0.0044436	0.0327779	0.0186332	0.0185348	0.00637351	0.0457643	0.0335712	23.557	0.00948543	0.0936964	0.0225964	0.0485306	0.0670651	0.219709	0.0711029	0.0508451	0.0691981	0.07223	24.69155
646700	-166.263	-101.58	-64.6836	0.0794156	0.0432571	0.0765082	0.0882637	0.0494227	0.0203553	0.082144	0.0547091	0.0764722	0.0562116	0.0663603	0.0810362	0.100893	0.21994	3.29062	0.0477439	0.0509269	0.210546	0.164044	0.252587	0.0130415	0.301934	0.0233707	0.0448986	0.0220602	5.516765
646800	-160.677	-96.1866	-64.4901	0.248229	0.0258341	0.0757443	0.00875126	0.0555071	0.0360913	0.00870893	0.220119	0.0224584	0.183158	0.0199252	0.0119417	0.0453547	0.0280648	2.4902	0.042419	0.0558002	0.0612452	0.255184	0.293783	0.125527	0.055043	0.0813568	0.0680601	0.0310693	4.549579
646900	-162.211	-96.9264	-65.2843	0.0306824	0.00352547	0.0228257	0.015589	0.0755633	0.0212388	0.074975	0.0160209	0.0619162	0.0326445	0.0543333	0.0689522	0.128754	0.241758	6.31876	0.0774541	0.164369	0.236605	0.0800208	0.110959	0.196142	0.220008	0.0351989	0.166663	0.0657679	8.520727
647000	-164.794	-99.5617	-65.2327	0.0671526	0.0134533	0.0261878	0.072789	0.176971	0.398155	0.0451578	0.038243	0.0175154	0.213137	0.0572992	0.0725157	0.123541	0.0111271	6.03578	0.120141	0.0529914	0.00210781	0.0745307	0.0335106	0.125189	0.105809	0.0622436	0.0388405	0.278093	8.262485
647100	-176.22	-111.253	-64.9675	0.412615	0.441606	0.0775977	0.0523327	0.226242	0.0310109	0.0757179	0.0510498	0.0690555	0.00225349	0.296575	0.0343858	0.0172495	0.0773271	3.47744	0.047008	0.0160862	0.104358	0.22349	0.187503	0.180283	0.269646	0.425366	0.0679102	0.072258	6.936366
647200	-153.928	-89.6678	-64.2602	0.00616662	0.00107602	0.064813	0.0089506	0.0285028	0.0372643	0.0822405	0.00483869	0.0450349	0.26414	0.0627744	0.0160309	0.0274446	0.0722929	1.74717	0.0583765	0.119555	0.0231195	0.0191617	0.0820086	0.0650647	0.20315	0.0506357	0.225129	0.085226	3.40017
647300	-163.204	-98.5977	-64.6067	0.0240304	0.0460634	0.058722	0.00712164	0.0138641	0.0696573	0.2747	0.149081	0.00676505	0.00234321	0.108459	0.0632437	0.143175	0.0258908	2.55835	0.30055	0.147766	0.085873	0.0561543	0.641117	0.0812202	0.0532007	0.117876	0.0500487	0.0469839	5.132256
647400	-157.296	-91.6947	-65.6011	0.114395	0.029527	0.0201357	0.0221723	0.0235791	0.00115065	0.193358	0.00770105	0.0283733	0.049976	0.125911	0.0443423	0.0114424	0.0640779	8.28582	0.186018	0.106247	0.00341402	0.0364877	0.237089	0.206136	0.0854639	0.0638992	0.117019	0.0408268	10.10456
647500	-157.334	-93.028	-64.306	0.0246861	0.103648	0.0811998	0.0075728	0.0860671	0.00623607	0.0486484	0.0130696	0.031733	0.108336	0.0460279	0.133122	0.0657038	0.00379359	1.53472	0.0920627	0.159442	0.0899138	0.102484	0.163883	0.410552	0.0235931	0.0803281	0.103708	0.108552	3.629086
647600	-166.5	-99.6005	-66.8995	0.0110125	0.116135	0.0140688	0.482105	0.0702986	0.0430964	0.302184	0.00698708	0.0523157	0.00612861	0.152438	0.0174237	0.0299771	0.0227431	14.296	0.136458	0.0566263	0.0242607	0.0762229	0.164626	0.169744	0.0698219	0.0597971	0.157338	0.058572	16.59634
647700	-162.063	-92.1944	-69.8687	0.0204357	0.00550405	0.034117	0.0854358	0.0236363	0.137391	0.128015	0.0487612	0.140758	0.00239019	0.000279886	0.0592692	0.0335268	0.0473375	29.5279	0.0701445	0.0755318	0.234384	0.142973	0.15253	0.152307	0.0372037	0.0770374	0.090606	0.114923	31.44242
647800	-153.373	-86.2569	-67.1162	0.0580436	0.0729227	0.00429493	0.0226982	0.0258592	0.0361718	0.0991937	0.0342507	0.0184559	0.0342645	0.0184123	0.056485	0.0433077	0.0104797	16.0313	0.0155653	0.141933	0.0677335	0.0613132	0.137957	0.244883	0.0788025	0.277369	0.00651661	0.0815729	17.67982
647900	-159.895	-94.794	-65.1011	0.000891413	0.05275	0.0265625	0.0341776	1.92608	0.113925	0.02651	0.0346559	0.031477	0.0631331	0.029791	0.018801	0.00791845	0.0258636	3.45287	0.0913733	0.0180607	0.77928	0.0112316	0.0838946	0.307491	0.0886959	0.136809	0.0650854	0.177381	7.604708
648000	-161.35	-96.5143	-64.8358	0.16218	0.157303	0.0476283	0.00963697	0.0357677	0.0677445	0.263371	0.0346635	0.0171373	0.0144037	0.0498254	0.0498613	0.0948014	0.0434416	4.32099	0.112818	0.00477114	0.032557	0.0908565	0.103837	0.224214	0.00231511	0.066767	0.205766	0.0651991	6.277855
648100	-151.449	-87.0806	-64.3684	0.0343321	0.0575003	0.153308	0.0216394	0.029085	0.000349279	0.0391423	0.0318578	0.0397258	0.0085282	0.0945405	0.0503662	0.00693758	0.0410559	2.30775	0.0269202	0.0671455	0.041878	0.043043	0.205701	0.0950794	0.0138947	0.290047	0.221424	0.0197624	3.941018
648200	-162.137	-96.547	-65.5901	0.00326055	0.162599	0.00797483	0.0166496	0.0137753	0.0465254	0.140903	0.0323455	0.0515183	0.0349041	0.0335981	0.0619535	0.0159978	0.0633645	7.72456	0.103334	0.0517549	0.0139993	0.247489	0.0476798	0.436015	0.00888228	0.0865868	0.51918	0.124471	10.04932
648300	-171.829	-104.006	-67.8231	0.100856	0.0436955	0.0048277	0.00253738	0.0276884	0.0358405	0.0549281	0.0548281	0.0126509	1.47437e-05	0.0763674	0.113928	0.0241806	0.00428731	12.2864	6.0845	0.642864	0.100066	0.285512	0.389867	0.169387	0.40309	0.115927	0.0603296	0.119773	21.21436
648400	-152.019	-87.1627	-64.8567	0.0292902	0.0236091	0.0245922	0.0160549	0.0286452	0.102148	0.0498167	0.0291704	0.0138524	0.059557	0.00747413	0.0194768	0.00389526	0.00760003	4.6485	0.121676	0.0656388	0.269832	0.136289	0.122501	0.0475053	0.0230253	0.35915	0.0861098	0.0872251	6.382637
648500	-159.116	-94.2194	-64.8962	0.0535537	0.0552527	0.0100644	0.14751	0.187715	0.0362584	0.0947966	0.0438294	0.114785	0.153811	0.0794342	0.0344341	0.00102358	0.0154125	4.73589	0.0754936	0.0233584	0.0391465	0.0367038	0.0145993	0.150172	0.036432	0.180648	0.240071	0.0194607	6.579857
648600	-158.682	-93.07	-65.612	0.0140349	0.0260537	0.00563176	0.0227031	0.0666692	0.0824745	0.0996249	0.063367	0.0672377	0.00509561	0.0220794	0.0875382	0.000291942	0.0289579	7.99027	0.0413626	0.153827	0.672607	0.166592	0.0744349	0.0778767	0.124593	0.119713	0.105867	0.0402475	10.15915
648700	-157.895	-92.8327	-65.0627	0.0634955	0.0390861	0.0672078	0.0162198	0.140364	0.0510456	0.00718111	0.0281232	0.174466	0.00779898	0.225533	0.0162839	0.0784188	0.00851082	5.32967	0.0171229	0.0403104	0.018119	0.127367	0.342993	0.312747	0.0745575	0.119719	0.0792345	0.0270049	7.412576
648800	-151.774	-87.6057	-64.1684	0.0650225	0.0179468	0.014675	0.00741205	0.0166254	0.00201346	0.000514547	0.0402458	0.0462401	0.141062	0.0162345	0.00482436	0.262883	0.0433241	1.38745	0.0116708	0.0790336	0.0795864	0.0301339	0.0976718	0.0394118	0.0543674	0.21173	0.127092	0.144051	2.941227
648900	-153.943	-88.1848	-65.7585	0.0206724	0.123894	0.0026218	0.00603037	0.19011	0.0253449	0.299575	0.000823927	0.0130651	0.0113056	0.0123703	0.00443894	0.00149919	0.0138972	9.11535	0.0109795	0.0355477	0.0292754	0.0798582	0.576327	0.0997633	0.117361	0.0402729	0.0390035	0.0223249	10.89172
649000	-159.639	-94.9824	-64.657	0.0912392	0.04813	0.167501	0.0893784	0.00138826	0.0407503	0.0017126	0.0319145	0.0085332	0.0643364	0.0954022	0.126925	0.180741	0.00344207	3.41807	0.0537601	0.0541685	0.026961	0.0988107	0.0780883	0.197846	0.155816	0.242662	0.0418221	0.064781	5.384177
649100	-163.892	-98.6427	-65.2492	0.140896	0.0658892	0.0209628	0.0189516	0.0841568	0.0252736	0.0746933	0.0756578	0.150073	0.0559122	0.0538905	0.00824357	0.0474886	0.0613775	6.12508	0.178565	0.0951625	0.334821	0.0784125	0.119011	0.121638	0.0429658	0.0189317	0.33999	0.00671124	8.344759
649200	-154.798	-87.2212	-67.5771	0.00598735	0.163209	0.00984509	0.0143706	0.0282144	0.00270729	0.0178373	0.0315835	0.0790128	0.0497505	0.133698	0.0189046	0.000543493	0.0261404	18.3897	0.114082	0.161788	0.0604316	0.0790683	0.0841684	0.178055	0.0572566	0.14341	0.0210341	0.113867	19.98468
649300	-155.596	-88.3515	-67.2446	0.0119653	0.0407722	0.0807446	0.00673382	0.0164122	0.0543244	0.133552	0.0840777	0.0530368	0.00385136	0.127894	0.00943045	0.0704061	0.00524411	16.688	0.0343291	0.100818	0.00850002	0.066535	0.0777168	0.201878	0.0505192	0.319155	0.061632	0.0144736	18.32202
649400	-168.801	-102.493	-66.3081	0.189574	0.0437294	0.0813014	0.185633	0.0564948	0.00536584	0.0523634	0.0450767	0.113484	0.0330206	0.00629226	0.0755768	0.083293	0.00714336	11.191	0.598206	0.0215538	0.0752805	0.197611	0.157056	0.235855	0.0203405	0.0132805	0.0937621	0.0571829	13.63943
649500	-167.528	-102.623	-64.9049	0.188615	0.114881	0.0853701	0.0493361	0.222296	0.138194	0.0149986	0.0292209	0.0504566	0.052737	0.00567648	0.278199	0.0517797	0.0841926	3.95326	0.0124822	0.0350327	0.0800879	0.0669145	0.0947501	0.45155	0.0228848	0.174466	0.329723	0.0363703	6.623477
649600	-158.564	-93.7635	-64.8005	0.00135832	0.0336078	0.0507369	0.0405251	0.0808743	0.044409	0.123834	0.142213	0.0134367	0.137545	0.014039	0.013661	0.0309521	0.169421	3.95029	0.024463	0.00849202	0.0383002	0.151403	0.141504	0.188019	0.156351	0.324033	0.179464	0.042575	6.101502
649700	-159.494	-91.0543	-68.4399	0.297301	0.0805038	0.038261	0.0153324	0.0314546	0.0141515	0.0113191	0.0113194	0.00771007	0.000920795	0.00441187	0.0159031	0.0903398	0.115256	22.451	0.0123384	0.141613	0.00814683	0.211215	0.0926553	0.0755389	0.0547096	0.32026	0.0896835	0.10693	24.29831
649800	-163.675	-98.1844	-65.4907	0.0180176	0.114735	0.0534305	0.022799	0.0666536	0.0684556	0.103054	0.00253648	0.0934939	0.0153641	0.00391186	0.237159	0.0140871	0.0997808	7.18534	0.0162077	0.0468006	0.242164	0.266273	0.0714363	0.349838	0.160854	0.0835342	0.203581	0.01293	9.55244
649900	-164.638	-99.8924	-64.7453	0.0564301	0.147993	0.109947	0.0479228	0.111977	0.217459	0.155855	0.173752	0.0474269	0.0253341	0.035145	0.132293	0.0218834	0.0156755	3.74494	0.0783306	0.0893638	0.0482664	0.114097	0.00798996	0.0522702	0.0564085	0.258655	0.0323579	0.0439078	5.825684
650000	-153.242	-88.7888	-64.4529	0.0167546	0.00367267	0.0625386	0.0604828	0.0470896	0.00769692	0.0403985	0.0103562	0.0489515	0.00745943	0.0836726	0.00723253	0.0517138	0.017434	2.7743	0.0145178	0.104847	0.277333	0.0560197	0.182206	0.202615	0.136786	0.0620924	0.0231061	0.0642031	4.363481
650100	-171.162	-102.58	-68.5817	0.0747441	0.182849	0.132221	0.0306834	0.181782	0.0092694	0.0299989	0.0156119	0.0335446	0.0506998	0.0768916	0.0312966	0.0374601	0.00774169	6.26751	0.0199677	0.013252	0.0174785	0.302932	16.8351	0.326951	0.0080793	0.0917418	0.116041	0.113789	25.00761
650200	-167.832	-103.495	-64.337	0.111112	0.0906566	0.0148032	0.0150104	0.0813297	0.00115839	0.0895989	0.000292036	0.00789166	0.421088	0.0330368	0.248079	0.0658737	0.0917473	1.16992	0.0623805	0.135287	0.0194341	0.173066	0.308897	0.160092	0.103957	0.111057	0.141828	0.126194	3.783794
650300	-177.726	-111.546	-66.1795	0.122138	0.0181198	0.0485324	0.169712	0.106121	0.0242759	0.181431	0.0233987	0.219721	0.0164723	0.38476	0.049062	0.284639	0.014733	9.14889	0.112548	0.0225165	0.0410391	0.0813209	0.104154	0.047513	0.392129	1.20356	0.000598296	0.178943	12.99633
650400	-154.022	-87.0997	-66.9227	0.00152699	0.0069787	0.0462763	0.0216892	0.115532	0.0650401	0.112996	0.0866767	5.16815e-05	0.0212679	0.0106751	0.0464231	0.00569059	0.107871	15.1885	0.00580638	0.0657919	0.0306426	0.050027	0.088472	0.0331742	0.04792	0.277342	0.0253383	0.250968	16.71268
650500	-158.675	-93.9613	-64.7133	0.00752223	0.0304114	0.0636928	0.0433796	0.140781	0.0382288	0.033998	0.241429	0.0157079	0.0338332	0.000552218	0.043842	0.0425895	0.0206097	3.88814	0.0936581	0.345363	0.00431457	0.178583	0.107059	0.0414259	0.0311116	0.0216794	0.177058	0.0204897	5.665457
650600	-168.722	-100.756	-67.9654	0.0240507	0.00302318	0.141469	0.0465261	0.436786	0.0168878	0.0198872	0.166422	0.0579403	0.148708	0.0457459	0.0324485	0.0129386	0.127828	19.4351	0.205235	0.0192888	0.136066	0.061284	0.160974	0.38641	0.143665	0.024964	0.0309445	0.0416101	21.92619
650700	-157.516	-92.1143	-65.4013	0.0361948	0.015622	0.0470912	0.0404162	0.0411146	0.00291421	0.106119	0.114883	0.00526125	0.0133286	0.00184027	0.298042	0.0365636	0.0734337	7.30965	0.123215	0.0609524	0.0895633	0.113035	0.0876537	0.0353968	0.117963	0.124227	0.0230172	0.188166	9.105663
650800	-178.363	-109.382	-68.9812	0.0499832	0.0103125	0.238188	0.0421507	0.138962	0.0830529	0.0756013	0.0375684	0.024726	0.159088	0.110341	0.334292	0.138547	0.0709134	23.8966	0.389656	0.0360763	0.00517231	0.250662	0.0871799	0.0597957	0.502782	0.199338	0.0498609	0.0138561	27.00475
650900	-158.394	-93.8607	-64.5332	0.00848108	0.0639907	0.00118742	0.142704	0.00329633	0.0164576	0.00111147	0.074782	0.0574278	0.428314	0.00849798	0.0112978	0.0218146	0.0732743	2.50714	0.0231517	0.0261993	0.128077	0.134192	0.446387	0.117084	0.104792	0.300777	0.0354572	0.0289772	4.764874
651000	-157.572	-92.096	-65.4761	0.0209212	0.0287352	0.00733045	0.0123442	0.174945	0.0595363	0.0987884	0.0551642	0.00730391	0.145878	0.00279464	0.0155188	0.0435826	0.146521	7.80753	0.0169854	0.151867	0.00525944	0.109595	0.0573906	0.00964742	0.287349	0.0853219	0.0635558	0.0656129	9.479476
651100	-169.287	-104.748	-64.5393	0.0152115	0.0227077	0.0904412	0.0375315	0.101686	0.0457733	0.0695262	0.0660602	0.0948513	0.047815	0.0825633	0.0947431	0.195443	0.00986243	1.66163	0.0552727	0.260148	0.361295	0.0201996	0.250156	0.628051	0.145527	0.122311	0.298679	0.0181122	4.795598
651200	-158.416	-93.0976	-65.3182	0.0116159	0.292184	0.0214969	0.051788	0.0430493	0.139089	0.00670553	0.086614	0.0314575	0.00944037	0.00146354	0.0251179	0.0262047	0.00730433	6.62579	0.00146565	0.0292156	0.244132	0.32795	0.13691	0.127459	0.0856349	0.192592	0.136302	0.0290641	8.690043
651300	-156.313	-91.4951	-64.8178	0.0157407	0.0572891	0.0372599	0.0603558	0.144374	0.0275862	0.0959616	0.000891836	0.0199129	0.0288023	0.0352514	0.0275479	0.00720679	0.0417471	4.12417	0.0593428	0.169611	0.161888	0.0093911	0.490052	0.127405	0.0359054	0.187354	0.179314	0.0436563	6.188013
651400	-162.875	-97.6	-65.2751	0.0876406	0.132811	0.0225328	0.15411	0.237919	0.246443	0.0446351	0.151952	0.0700571	0.0103365	0.00631394	0.0152264	0.0331831	0.0180981	6.26722	0.00963285	0.181576	0.0160341	0.0677825	0.146164	0.055844	0.0380601	0.205744	0.236637	0.018647	8.474597
651500	-152.201	-85.9097	-66.2909	0.0206605	0.000322394	0.0292373	0.077222	0.0931237	0.00282003	0.0299564	0.0223674	0.00370535	0.0447984	0.00294998	0.0510792	0.0612969	0.0867206	11.8625	0.114901	0.0205671	0.027189	0.0721617	0.132745	0.166321	0.0170804	0.483655	0.0403047	0.0898329	13.55354
651600	-157.31	-91.6266	-65.6837	0.00651971	0.0755255	0.0478039	0.0119398	0.0261723	0.0688578	0.0934285	0.154819	0.00175195	0.00801264	0.109972	0.201095	0.0104737	0.0231478	8.66788	0.0207416	0.0474252	0.0713237	0.00430326	0.116826	0.249483	0.0194084	0.227679	0.248556	0.0043164	10.51746
651700	-167.121	-100.828	-66.2923	0.0130094	0.0259153	0.208728	0.0115016	0.0230825	0.0811854	0.340905	0.0392563	0.000559937	0.0816243	0.00902755	0.160379	0.0249636	0.138782	10.9959	0.0497576	0.178427	0.0013116	0.41543	0.198538	0.137467	0.0910064	0.146849	0.0108465	0.17586	13.56036
651800	-158.876	-93.245	-65.6306	0.0457267	0.0185584	0.00497065	0.0352162	0.133455	0.000196567	0.0411219	0.146053	0.444983	0.0273248	0.0153898	0.0266228	0.169787	0.00972409	8.23604	0.00372931	0.110103	0.00950334	0.0124143	0.150286	0.181003	0.0612075	0.298334	0.0118738	0.0585565	10.25218
651900	-153.401	-88.1362	-65.2651	0.0133924	0.00389838	0.0235737	0.0100297	0.0803629	0.0887003	0.0158301	0.0682466	0.0968416	0.0706775	0.027983	0.0510178	0.101961	0.0499341	6.72511	0.0105534	0.10205	0.0865461	0.0158361	0.179318	0.104494	0.19932	0.133843	0.132178	0.0328082	8.424502
652000	-169.651	-102.262	-67.3891	0.0190171	0.132327	0.0597427	0.0277305	0.0336931	0.0644822	0.0166598	0.00186735	0.094118	0.0122888	0.0035176	0.0622145	0.0480943	0.0637678	4.4485	0.233156	0.0114395	0.0328226	13.0778	0.249922	0.0811774	0.0151665	0.138849	0.0673999	0.0485652	19.04436
652100	-158.568	-93.4407	-65.1278	0.0140093	0.236416	0.00899296	0.260913	0.0960725	0.0229432	0.0313255	0.0349934	0.00462331	0.0769361	0.0929889	0.00562699	0.14448	0.00878024	5.83325	0.0258005	0.00563985	0.0348049	0.0296723	0.239609	0.119562	0.0510308	0.10354	0.12546	0.130483	7.73795
652200	-154.412	-89.7851	-64.6268	0.00285569	0.0425219	0.0556045	0.0559792	0.0486042	0.0797241	0.0227852	0.0124982	0.00803988	0.0228095	0.0266295	0.0846371	0.0203197	0.0484186	3.46614	0.151395	0.0230732	0.0484478	0.0372901	0.29363	0.158827	0.0618466	0.084541	0.288414	0.0877565	5.23279
652300	-166.712	-99.9693	-66.7429	0.109847	0.0613242	0.000823909	0.0536386	0.170866	0.0375076	0.0209941	0.266355	0.0612866	0.074202	0.059923	0.0186307	0.00185971	0.0865935	13.5097	0.346867	0.0867319	0.0534404	0.0584944	0.0473252	0.114935	0.0610724	0.122403	0.0244592	0.364154	15.81342
652400	-160.328	-92.449	-67.8795	0.0113177	0.00467347	0.084806	0.0666342	0.340714	0.036593	0.111632	0.0398799	0.0415939	0.00931498	0.00860818	0.0255151	0.026091	0.0162699	19.374	0.0250754	0.167617	0.21307	0.251953	0.100341	0.0734078	0.0604257	0.255434	0.125426	0.0258847	21.49626
652500	-157.81	-90.3316	-67.4782	0.0221223	0.0619253	0.0473385	0.00921849	0.22822	0.0817735	0.0244383	0.0299904	0.0308326	0.0586967	0.0389218	0.133939	0.0355634	0.166123	17.7996	0.0257565	0.0868197	0.0122905	0.0288327	0.133356	0.0820043	0.163741	0.0670343	0.0383191	0.0830078	19.48984
652600	-159.381	-94.0117	-65.3694	0.0751963	0.0119348	0.0222375	0.0896194	0.120653	0.0635272	0.151572	0.0255716	0.0223975	0.115456	0.0664073	0.0614635	0.0249687	0.0220147	7.0279	0.143822	0.0301354	0.0893766	0.241762	0.0812173	0.141508	0.000763825	0.0604264	0.0485264	0.207694	8.946149
652700	-154.037	-89.2698	-64.7673	0.00104795	0.0228516	0.0404798	0.044939	0.0146365	0.0154486	0.0100888	0.00112564	0.0145209	0.219198	0.0444399	0.053343	0.0797064	0.0286664	4.02263	0.201364	0.0309584	0.101135	0.0554143	0.187198	0.0800824	0.171688	0.316683	0.0840589	0.0935907	5.935297
652800	-154.583	-89.9041	-64.679	0.0302213	0.0556165	0.111141	0.0168314	0.0681184	0.0178505	0.0417997	0.0113994	0.000894281	0.0412176	0.0221134	0.0182256	0.0630579	0.0100356	3.57402	0.057817	0.0563567	0.188559	0.132242	0.350032	0.223602	0.0182752	0.0539867	0.259683	0.0706959	5.493793
652900	-155.708	-90.9728	-64.7357	0.0350535	0.0347661	0.19001	0.228007	0.242609	0.0174354	0.0711802	0.0263564	0.00582319	0.0105425	0.0377424	0.0301589	0.00419724	0.0280174	4.15717	0.0288325	0.0267567	0.016114	0.00535967	0.0778024	0.0905079	0.0325388	0.211722	0.0490539	0.119484	5.777241
653000	-157.958	-93.606	-64.352	0.0799278	0.136746	0.106361	0.125821	0.00594851	0.0558602	0.0247491	0.0216065	0.0417116	0.0260401	0.0220821	0.051529	0.0391965	0.00364659	1.9196	0.0604186	0.097216	0.168898	0.0807279	0.13318	0.0924115	0.0779183	0.303199	0.123818	0.0605698	3.859186
653100	-155.322	-90.8494	-64.4726	0.00614013	0.0490251	0.0372897	0.0263238	0.0606927	0.0679536	0.0832678	0.0346964	0.141012	0.0360621	0.025838	0.117354	0.0201915	0.0427652	2.8175	0.0335436	0.270974	0.000236843	0.0446029	0.0252669	0.165329	0.0890172	0.0670249	0.0362026	0.163851	4.462159
653200	-154.781	-89.9863	-64.7952	0.2084	0.0685886	0.00288329	0.0600093	0.0665925	0.0217952	0.000939917	0.200612	0.000325226	0.0056396	0.0179827	0.00319482	0.0160041	0.0589514	4.26612	0.0158026	0.138832	0.0525578	0.0848944	0.152694	0.0426367	0.079213	0.221238	0.154177	0.134892	6.074974
653300	-151.128	-86.6426	-64.4853	0.0390587	0.0426812	0.00269917	0.0436741	0.0641461	0.0631422	0.020291	0.0141293	0.289025	0.055054	0.0135675	0.0304481	0.00184954	0.0975652	3.24892	0.071637	0.00307415	0.0536935	0.00653533	0.0991191	0.0495968	0.0668236	0.0577468	0.0673455	0.0238374	4.525657
653400	-160.29	-95.9238	-64.3664	0.024515	0.116869	0.0479213	0.00869583	0.0929715	0.0302302	0.0788942	0.0924483	0.0587695	0.148016	0.047834	0.0088868	0.101981	0.0235511	1.52206	0.05872	0.0952467	0.119959	0.0914694	0.104426	0.350709	0.00841957	0.485734	0.0754997	0.136967	3.930789
653500	-165.073	-100.765	-64.3084	0.00905973	0.0977937	0.0368709	0.12501	0.0406436	0.0656721	0.0973171	0.0203217	0.0607778	0.058002	0.00938236	0.00746989	0.0124032	0.0745983	0.725837	0.0930696	0.108597	0.0172039	0.877311	0.106299	0.315621	0.124663	0.338455	0.188073	0.0304449	3.640895
653600	-173.416	-108.933	-64.483	0.291952	0.00692297	0.00584837	0.192373	0.0721864	0.0952122	0.0864442	0.140972	0.0457625	0.0679092	0.0890276	0.0957283	0.122695	0.14588	1.59135	0.017791	0.0220913	0.102305	0.0426466	0.187759	0.465304	0.134754	0.20561	0.138748	0.146856	4.514124
653700	-156.77	-92.3189	-64.4513	0.0314533	0.106101	0.0784141	0.000545688	0.19497	0.00333272	0.120594	0.0345951	0.00174066	0.0377643	0.0810621	0.0600246	0.0719568	0.0106034	2.30091	0.00619562	0.0729821	0.0233432	0.0170384	0.395465	0.401868	0.0358539	0.253404	0.00618712	0.00896183	4.355364
653800	-161.915	-96.1573	-65.7579	0.00313542	0.011813	0.0300156	0.0523064	0.0396536	0.0394048	0.1495	0.0204623	0.191685	0.0173653	0.0126347	0.153737	0.0338428	0.0266282	8.46309	0.0941383	0.0393718	0.449243	0.0341389	0.29987	0.105051	0.166614	0.160973	0.202682	0.0909012	10.88826
653900	-149.85	-84.9379	-64.9124	0.0345031	0.045886	0.0226479	0.0297826	0.0333499	0.00386549	0.00199211	0.0511564	0.0616795	0.0489512	0.0556547	0.0334259	0.0488201	0.0268392	5.17482	0.0392693	0.0376918	0.0532867	0.0938042	0.114112	0.117284	0.0882303	0.10734	0.254312	0.0823719	6.661079
654000	-172.285	-105.871	-66.4147	0.202521	0.0253245	0.146958	0.124363	0.116016	0.025987	0.0189912	0.0173688	0.0120681	0.385318	0.111685	0.00830862	0.049093	0.0499722	11.3542	0.0129738	0.0858778	0.418154	0.221126	0.0386432	0.0576898	0.12644	0.49022	0.0323654	0.040936	14.17256
654100	-157.659	-93.3801	-64.279	0.00727057	0.0147924	0.0480388	0.0427447	0.10361	0.131652	0.00741498	0.0310363	0.128648	0.0513892	0.0162098	0.0823916	0.0291528	0.00176018	1.20075	0.110422	0.0108648	0.0958362	0.155373	0.090569	0.277778	0.0348872	0.0991648	0.68842	0.0335827	3.493761
654200	-156.505	-89.4058	-67.0988	0.0133211	0.0478399	0.0163599	0.0209539	0.0013867	0.00226534	0.0543595	0.0341726	0.0155238	0.0843014	0.00131939	0.161504	0.0119754	0.14537	15.7698	0.03998	0.139503	0.0787681	0.0367677	0.0783921	0.359151	0.00159613	0.272408	0.1821	0.0236994	17.5928
654300	-161.325	-96.9258	-64.399	0.0479312	0.161881	0.0451752	0.176284	0.0803454	0.0624177	0.0533544	0.00331321	0.0776007	0.159508	0.109154	0.0148983	0.0336667	0.0104405	1.95613	0.140122	0.0815824	0.0273342	0.0798726	0.139004	0.118435	0.147859	0.0350755	0.237345	0.0951977	4.093929
654400	-179.135	-103.798	-75.3371	0.0932808	0.0723965	0.0902184	0.0443892	17.1124	0.172726	0.0094329	0.0358793	0.00758305	0.01244	0.0495925	0.115767	0.10166	0.0256753	38.7901	0.071213	0.171438	1.19967	0.0232563	0.101841	0.18448	0.0272821	0.0632253	0.18533	0.0234689	58.78471
654500	-161.484	-97.0227	-64.4614	0.0203755	0.0116033	0.00901719	0.113139	0.0228378	0.0352131	0.11858	0.0702998	0.0430914	0.0364674	0.0842246	0.00767835	0.243832	0.0156769	2.1884	0.0142682	0.0666291	0.0525383	0.616006	0.0595165	0.323221	0.152451	0.0551077	0.0242033	0.0217391	4.406119
654600	-186.548	-118.072	-68.4757	0.314108	0.130748	0.112843	0.00897238	4.99207	0.0783992	0.127733	0.0193694	0.0416425	0.0349725	0.0799671	0.0406852	0.00531973	0.0732125	9.91085	0.00938587	0.0537369	4.70769	2.69504	0.381045	0.0787454	0.0141537	0.295226	0.0455598	0.225895	24.47736
654700	-152.888	-87.1834	-65.7048	0.0747118	0.00565309	0.0372452	0.0377999	0.0183619	0.00403127	0.0654851	0.0580785	0.015569	0.0110632	0.0183462	0.0138486	0.0189029	0.0660847	8.96049	0.0391673	0.0717479	0.0412471	0.0572285	0.119667	0.220023	0.00929649	0.291487	0.340483	0.0269678	10.62298
654800	-147.703	-83.1834	-64.5196	0.0299336	0.0199886	0.0195737	0.0220828	0.146388	0.000264218	0.0331003	0.00346595	0.0239563	0.0124971	0.0030669	0.0170349	0.0132596	0.0109009	3.16856	0.249303	0.00596611	0.0707172	0.0428333	0.130118	0.307814	0.103239	0.0761278	0.160536	0.0260421	4.696767
654900	-149.321	-85.1947	-64.1259	0.0929294	0.0365781	0.0238196	0.0420728	0.0396114	0.0219186	0.00919249	0.0463933	0.0347363	0.00999933	0.000201072	0.0320447	0.000558016	0.00597192	1.38977	0.0500665	0.0243629	0.0360251	0.177155	0.0372301	0.105158	0.130085	0.0241105	0.173076	0.185317	2.728388
655000	-152.757	-86.719	-66.0379	0.158533	0.00571193	0.00345471	0.0213056	0.11295	0.129769	0.00943208	0.156428	0.00227808	0.0202819	0.00520069	0.00716274	0.00414132	0.0203662	10.6606	0.158796	0.0221297	0.00267442	0.094076	0.128682	0.0941861	0.118157	0.125754	0.0262083	0.200365	12.2886
655100	-153.523	-88.6592	-64.8643	0.0799478	0.00258809	0.031698	0.0178017	0.0315527	0.0100959	0.0316927	0.0375334	0.0199615	0.0414231	0.0135384	0.0910087	0.0703975	0.114731	4.58493	0.0530945	0.04726	0.150063	0.146237	0.169571	0.221076	0.0496915	0.182612	0.0258015	0.196049	6.420354
655200	-150.446	-85.1984	-65.2472	0.0280986	0.00241883	0.193251	0.00645714	0.0630764	0.0758315	0.0898179	0.0220187	0.00307414	0.0032697	0.0187393	0.0340275	0.013138	0.0225687	6.79549	0.0656526	0.106474	0.0888404	0.0629097	0.148777	0.125955	0.0842967	0.155896	0.0537124	0.0711698	8.334957
655300	-183.025	-113.093	-69.9319	0.176532	0.052909	0.050011	0.0245185	4.20179	3.89989	0.0471465	0.014062	0.169833	0.0612732	0.0170303	0.0522984	0.0304011	0.0533607	3.68079	0.00527738	0.064693	13.2482	5.58043	0.0147334	0.0747681	0.0200172	0.0176283	0.138745	0.0622701	31.7586
655400	-152.926	-88.2985	-64.6275	0.000547162	0.105052	0.01772	0.000790839	0.00229624	0.0449431	0.161029	0.0802078	0.0318019	0.0159598	0.163928	0.000758059	0.000789477	0.0075976	3.72289	0.111171	0.0394314	0.167392	0.0718181	0.0602767	0.242833	0.0765286	0.044277	0.0174921	0.049133	5.236659
655500	-159.92	-93.2119	-66.7083	0.0290483	0.00567072	0.00832202	0.120214	0.0134901	0.0539358	0.0322069	0.119575	0.0997108	0.0571384	0.0575093	0.0571598	0.0181227	0.0176646	13.4273	0.130375	0.0039405	0.229574	0.0865158	0.505541	0.3378	0.00746151	0.126338	0.0100669	0.0860082	15.64072
655600	-152.512	-87.9661	-64.5454	0.0264483	0.0288496	0.0579156	0.00525676	0.0331446	0.0230189	0.0283821	0.11601	0.017033	0.17455	0.00900718	0.122451	0.0255534	0.0105758	3.12417	0.0582129	0.0866248	0.00989287	0.0648467	0.237689	0.313375	0.0278944	0.201838	0.0122544	0.0111972	4.826191
655700	-155.121	-90.6393	-64.4812	0.057593	0.0205533	0.007301	0.0334979	0.0853707	0.0199147	0.0804326	0.087005	0.00358047	0.0639681	0.0852714	0.0411907	0.0335778	0.0241526	3.09734	0.00388783	0.0104794	0.0523553	0.0671727	0.00931725	0.130568	0.163762	0.0445202	0.166102	0.115967	4.504881
655800	-160.465	-94.9049	-65.5604	0.00744379	0.0999685	0.0068781	0.121207	0.0907992	0.012412	0.00951979	0.147813	0.00302182	0.0453283	0.0811397	0.0457008	0.0274445	0.0340858	7.74109	0.196562	0.0675871	0.108144	0.315033	0.214504	0.0910513	0.191037	0.143274	0.0483996	0.0515143	9.900961
655900	-156.354	-91.8324	-64.5217	0.030877	0.0840873	0.0310928	0.00224472	0.0910066	0.032441	0.00796465	0.0109359	0.0120394	0.10029	0.0804622	0.16542	0.0229285	0.0502501	2.88933	0.000940665	0.080642	0.170841	0.0480922	0.366163	0.0771104	0.0287701	0.211406	0.0307253	0.0814627	4.70752
656000	-157.524	-92.5175	-65.0068	0.00725786	0.0711378	0.0342283	0.0382119	0.0151472	0.0180382	0.0429542	0.107214	0.0123802	0.03962	0.0680295	0.0558368	0.0704079	0.191116	5.54633	0.0203663	0.113305	0.0820075	0.00058313	0.0820286	0.0131865	0.103663	0.0793877	0.142933	0.177736	7.133102
656100	-156.563	-91.7088	-64.854	0.092356	0.0387748	0.11112	0.0134931	0.029855	0.106986	0.0799662	0.0314915	0.114763	0.00494348	0.018356	0.0674687	0.0144989	0.0424786	4.39967	0.0761273	0.0103327	0.0896492	0.14318	0.142325	0.155294	0.0187425	0.208833	0.200303	0.15815	6.369151
656200	-151.059	-86.5182	-64.5412	0.0158738	0.0598202	0.0143382	0.0454043	0.0784568	0.00252233	0.0204357	0.112115	0.0749126	0.0104572	0.0726262	0.0427972	0.0137012	0.00780953	3.08822	0.0257442	0.0949243	0.0924765	0.155467	0.124977	0.206571	0.13796	0.145673	0.0528393	0.10886	4.804985
656300	-167.948	-101.203	-66.7446	0.0838766	0.0368485	0.00794789	0.237293	0.125478	0.0925924	0.0288129	0.0307709	0.0834846	0.00654285	0.0646101	0.0622383	0.00510495	0.0190901	13.292	0.0553332	0.173718	0.0644387	0.00499949	0.284757	0.00807755	0.276045	0.186226	0.565518	0.0262881	15.82208
656400	-161.209	-96.724	-64.4851	0.0103627	0.0424835	0.0666127	0.00873843	0.0705428	0.0846628	0.0590555	0.2117	0.0541203	0.25271	0.0845612	0.0806363	0.0605881	0.0622072	2.24519	0.00296824	0.0743757	0.073107	0.100663	0.158666	0.110634	0.126909	0.206073	0.180833	0.0962064	4.52461
656500	-161.846	-96.2884	-65.5576	0.00721793	0.0245506	0.108298	0.060949	0.195321	0.123926	0.0055831	0.0791698	0.0441003	0.1555	0.0857362	0.0763581	0.00835519	0.0213214	7.72407	0.261726	0.0862385	0.00999242	0.0485211	0.0965159	0.0380782	0.199563	0.391441	0.0107117	0.0237112	9.886958
656600	-155.779	-90.1308	-65.6484	0.0526717	0.0607067	0.0131092	0.0197053	0.249748	0.0689557	0.00239408	0.0156053	0.00319878	0.0710147	0.0129739	0.0126623	0.0169576	0.033156	8.32347	0.0565164	0.0873577	0.0776788	0.153936	0.461413	0.28289	0.0369923	0.0928331	0.116198	0.0190782	10.34122
656700	-164.662	-94.1591	-70.5029	0.0183333	0.0673745	0.0644398	0.0254707	0.123128	0.0150201	0.0208319	0.101177	0.0273788	0.0970713	0.0636573	0.0962125	0.0321492	0.0271577	32.3851	0.0357408	0.0643519	0.225804	0.300801	0.156408	0.150234	0.0654722	0.134032	0.215255	0.100745	34.6133
656800	-158.139	-93.5026	-64.6361	0.000666615	0.128523	0.049931	0.0172429	0.0425411	0.128711	0.164946	0.105069	0.0701427	0.000896604	0.00311669	0.118093	0.000182142	0.036354	3.16394	0.0749387	0.12132	0.0245117	0.0381427	0.350655	0.133023	0.240861	0.158021	0.0668284	0.0408426	5.279497
656900	-170.123	-104.619	-65.5042	0.0917128	0.0076563	0.0345534	0.0703011	0.0949597	0.0535788	0.0376077	0.0112851	0.01657	0.144052	0.069303	0.231091	0.072337	0.221584	6.72757	0.173589	0.0535383	0.382673	0.126602	0.131728	0.105699	0.0446532	0.338845	0.021277	0.357151	9.619922
657000	-163.352	-99.2297	-64.1228	0.0309315	0.226932	0.054446	0.121781	0.00109781	0.0300826	0.0865703	0.0838259	0.0370495	0.213091	0.0339188	0.0133959	0.049993	0.0374683	0.806711	0.174006	0.0591558	0.00557769	0.0417446	0.168455	0.142979	0.083036	0.0694247	0.0529731	0.0882363	2.712882
657100	-153.614	-88.8074	-64.8066	0.0156329	0.007681	0.314409	0.00565061	0.0546031	0.0541654	0.0686812	0.00542569	0.00299516	0.039134	0.0500622	0.138468	0.0823788	0.0116507	4.46875	0.0870213	0.0110539	0.0647279	0.0696816	0.111575	0.120793	0.091993	0.145245	0.0606926	0.0494832	6.131957
657200	-163.711	-99.3423	-64.3683	0.0218285	0.104313	0.0929572	0.116862	0.0415498	0.0256914	0.0486053	0.148267	0.172821	0.0693994	0.0267629	0.0422378	0.00567958	0.054155	1.54738	0.233381	0.0351003	0.0822753	0.38073	0.327813	0.040955	0.0562983	0.107083	0.103936	0.0541799	3.940267
657300	-166.391	-101.676	-64.7151	0.138834	0.107606	0.0288209	0.0201328	0.0130544	0.0169883	0.145028	0.0390012	0.00639208	0.0620883	0.001341	0.0498175	0.108645	0.0728076	3.17757	0.179768	0.0786879	0.0358602	0.264192	0.276378	0.376531	0.183763	0.0500763	0.182918	0.057951	5.674249
657400	-150.459	-83.7888	-66.6698	0.0064164	0.014567	0.0127694	0.0203136	0.138668	0.0238539	0.0174998	0.0432423	0.0420633	0.0911017	0.0269285	0.0239812	0.0451965	0.00168941	14.0988	0.02245	0.115479	0.000844643	0.0293717	0.0374372	0.0860296	0.0712093	0.105307	0.308585	0.0644647	15.44822
657500	-163.884	-98.3382	-65.546	0.000699587	0.0242974	0.180603	0.00678461	0.124187	0.00961101	0.121046	0.0518715	0.0581739	0.125608	0.129437	0.048976	0.0260457	0.103483	7.35929	0.0330397	0.0349324	0.170677	0.00115801	0.127462	0.359026	0.0442953	0.458349	0.0154932	0.214232	9.828776
657600	-152.272	-85.7121	-66.5594	0.019741	0.0376522	0.0411415	0.0220477	0.109982	0.094885	0.0357762	0.00358422	0.028314	0.0412707	0.0246097	0.00400495	0.0431193	0.0294641	13.3557	0.211922	0.0362443	0.00681114	0.0791175	0.146991	0.23923	0.031396	0.0545301	0.0934393	0.104884	14.89588
657700	-151.644	-87.4627	-64.1816	0.0618963	0.0742301	0.0441235	0.0233358	0.0546477	0.042895	0.164897	0.00608829	0.0177881	0.0033409	0.00966905	0.0193213	0.0654318	0.0194891	1.3449	0.0808569	0.000900403	0.174318	0.0659535	0.0737466	0.0851209	0.0805161	0.326361	0.0368473	0.130172	3.006844
657800	-166.245	-101.771	-64.4739	0.0391142	0.255136	0.110874	0.060686	0.195387	0.00543307	0.00115266	0.00356027	0.00756444	0.0644685	0.182898	0.0717667	0.024025	0.00637681	1.92833	0.109653	0.0101903	0.101432	0.0130396	0.161125	0.0847972	0.278959	0.254372	0.0963378	0.401725	4.468407
657900	-177.085	-112.313	-64.7714	0.190616	0.0645135	0.322528	0.254087	0.351756	0.206444	0.0747866	0.00434915	0.172609	0.0247889	0.176215	0.0507743	0.0438551	0.00160446	2.80321	0.0733803	0.0909933	0.10235	0.102748	0.200415	0.0218417	0.184447	0.289201	0.0365269	0.112183	5.956224
658000	-170.117	-100.986	-69.1314	0.00551894	0.00348658	0.0234929	0.199729	0.105204	0.00138521	0.00054934	0.0181685	0.00754241	0.0654631	0.0664255	0.109288	0.0559374	0.118839	16.277	0.0503879	0.00740213	0.0293411	0.104009	0.043921	0.079732	0.190895	9.8557	0.0933544	0.242955	27.75574
658100	-159.475	-93.3593	-66.116	0.0117072	0.0399065	0.0143379	0.144788	0.246257	0.0506259	0.281886	0.0555092	0.0432646	0.00434032	0.0322392	0.101015	0.0226826	0.0264658	10.7186	0.0499023	0.0560356	0.0996659	0.0543686	0.0836181	0.263193	0.0298364	0.0869228	0.107256	0.0544764	12.67889
658200	-156.457	-91.8721	-64.5845	0.00402643	0.132739	0.0081513	0.00599509	0.092127	0.0132776	0.0888122	0.00873942	0.00460679	0.0164474	0.271355	0.27318	0.0107856	0.0473591	2.98285	0.0834783	0.00101013	0.0325344	0.134387	0.166388	0.102946	0.0311562	0.209663	0.162152	0.137478	5.021647
658300	-162.102	-97.2211	-64.8812	0.0355458	0.0491386	0.00774135	0.00148882	0.18751	0.0481714	0.048994	0.0884106	0.108424	0.0418577	0.159767	0.0313746	0.00913822	0.0070393	4.21327	0.0943053	0.0483021	0.00519922	0.0819318	0.110918	0.205693	0.278675	0.399672	0.173291	0.0690151	6.504874
658400	-168.2	-102.194	-66.0052	0.144215	0.0374559	0.227036	0.0489339	0.209579	0.0711812	0.385469	0.0281375	0.017934	0.0319329	0.0481631	0.0308143	0.0291623	0.0702931	9.8686	0.148894	0.0625452	0.0155199	0.0677079	0.165541	0.0539442	0.0783182	0.0597433	0.0164246	0.207339	12.12489
658500	-167.806	-101.454	-66.3525	0.135903	0.0155509	0.0635157	0.241007	0.175779	0.00846599	0.0358547	0.168617	0.0856266	0.146692	0.0792641	0.104757	0.143075	0.0756892	11.6891	0.015196	0.0360112	0.044403	0.027929	0.0580224	0.135116	0.0376779	0.20834	0.0484541	0.0815435	13.86159
658600	-149.293	-84.3002	-64.9926	0.00651349	0.0143731	0.0430709	0.0611487	0.045569	0.0503293	0.0342913	0.100243	0.0684014	0.055048	0.0124294	0.036673	0.0287195	0.0136316	5.65903	0.114765	0.00187209	0.081115	0.0597191	0.114814	0.160007	0.0326364	0.227804	0.0261105	0.0137135	7.062029
658700	-147.769	-82.2273	-65.5415	0.0240178	0.0324511	0.0524458	0.0445816	0.0568371	0.00887555	0.00123775	0.0227623	0.0117545	0.00993162	0.00833629	0.000818449	0.00573934	0.0324636	8.46756	0.0117243	0.203077	0.133349	0.0208217	0.0819757	0.0803266	0.0536261	0.206606	0.17585	0.0590803	9.806248
658800	-153.83	-88.2481	-65.5821	0.00494775	0.124995	0.0135466	0.131218	0.049332	0.0123245	0.0783499	0.00282619	0.0110235	0.0522129	0.0201482	0.00441006	0.0237575	0.00586872	8.31958	0.100255	0.0394413	0.120168	0.0659098	0.321454	0.351193	0.0150924	0.110242	0.0165327	0.0146214	10.00945
658900	-167.521	-103.045	-64.4767	0.244011	0.223314	0.0232585	0.0499907	0.0539195	0.071566	0.0221124	0.0735761	0.121052	0.020667	0.187055	0.0124111	0.0241479	0.221582	2.003	0.00767645	0.154924	0.0575285	0.0429916	0.0926511	0.2792	0.0828043	0.234397	0.00841638	0.170386	4.48264
659000	-162.055	-97.3311	-64.724	0.0180636	0.0962105	0.0190703	0.0990429	0.0898314	0.102312	0.0839195	0.314706	0.0436851	0.00125582	0.143057	0.0351938	0.0719786	0.00810852	3.69937	0.0482448	0.165995	0.0270721	0.0835271	0.191232	0.0199075	0.0452911	0.234402	0.0350195	0.0424917	5.718985
659100	-146.691	-82.3313	-64.3592	0.0181666	0.0634208	0.0518362	0.00967675	0.113143	0.0010088	0.00665108	0.110662	0.0935996	0.0539375	0.0124142	0.0106324	0.0344482	0.0335622	2.83581	0.00838276	0.0107364	0.00356304	0.0310929	0.119875	0.0774471	0.0240076	0.0755093	0.0663543	0.0291995	3.895133
659200	-156.672	-92.43	-64.2421	0.0524534	0.0160046	0.00165425	0.0431809	0.0393619	0.174603	0.00638477	0.0738254	0.140796	0.121282	0.24215	0.00534342	0.00926119	0.0267082	1.32915	0.100959	0.00550788	0.0551049	0.0915954	0.15142	0.12715	0.0387684	0.22531	0.191337	0.040088	3.309401
659300	-155.821	-91.6005	-64.2201	0.0192927	0.00673598	0.0231852	0.0750656	0.0159669	0.122712	0.0232624	0.0591224	0.0556747	0.0843902	0.0468848	0.0174592	0.164644	0.0431583	1.25587	0.0133712	0.0995575	0.0884987	0.179937	0.165644	0.103008	0.00593061	0.352852	0.0138576	0.163634	3.199712
659400	-177.868	-113.237	-64.6313	0.016946	0.09771	0.0339669	0.0046576	0.0176013	0.13691	0.0338965	0.254164	0.455358	0.214645	0.0493176	0.363183	0.0814859	0.0257374	1.71206	0.0248021	0.239114	0.117127	0.258026	0.442781	0.0369242	0.0220342	0.299311	0.211492	0.106078	5.255328
659500	-160.219	-95.6424	-64.5767	0.0763336	0.0712533	0.0279121	0.0580644	0.0174783	0.0434867	0.0221335	0.049713	0.0169265	0.0674555	0.125843	0.0119675	0.00345231	0.00902329	2.54479	0.022989	0.132826	0.198624	0.127875	0.280743	0.140994	0.00153263	0.188722	0.562799	0.179463	4.982404
659600	-167.766	-102.738	-65.0277	0.0304641	0.00267207	0.0560598	0.33024	0.309266	0.0923032	0.021383	0.0839901	0.0167336	0.0116234	0.0239985	0.235335	0.0142385	0.105112	4.69071	0.209622	0.148993	0.0813776	0.0545435	0.0426241	0.367574	0.139452	0.0509172	0.0877066	0.0303757	7.237312
659700	-158.198	-93.9232	-64.2752	0.137208	0.0407221	0.0969406	0.0121252	0.0557619	0.136246	0.0576745	0.0144165	0.0154014	0.00144327	0.0756698	0.00884447	0.0140794	0.0596505	1.33176	0.00381814	0.0333601	0.0508721	0.852366	0.108569	0.0989934	0.0254754	0.188147	0.0368515	0.0186166	3.475014
659800	-153.936	-89.6409	-64.295	0.0138674	0.149389	0.0684701	0.0217236	0.0171529	0.0365614	0.0918269	0.0144474	0.0219376	0.070284	0.096826	0.00582662	0.00812193	0.0503306	2.06663	0.0447244	0.0252949	0.0522582	0.110917	0.0500654	0.215485	0.0818402	0.211714	0.0232285	0.0252324	3.574159
659900	-170.448	-105.338	-65.1104	0.0377135	0.0103574	0.000957635	0.114964	0.0494774	0.0244303	0.030213	0.114792	0.29059	0.0513779	0.0689055	0.22584	0.139942	0.0167654	4.42625	0.0399311	0.101942	0.0544177	0.0140711	0.35443	0.0586205	0.0574863	0.625947	0.086446	0.655187	7.651059
660000	-150.765	-86.6821	-64.0833	0.00533972	0.00873956	0.0265909	0.0159985	0.0874709	0.00418571	0.00787516	0.0206121	0.0398484	0.122868	0.0783953	0.0413802	0.0246292	0.0442814	0.920989	0.116508	0.0989024	0.186288	0.0785829	0.211908	0.070745	0.0677502	0.153778	0.019214	0.0625313	2.515411
660100	-160.18	-96.027	-64.1534	0.0337602	0.0068164	0.067786	0.0489805	0.0618309	0.00104444	0.0136008	0.0526082	0.0374147	0.102546	0.0346444	0.242578	0.0311743	8.90904e-05	0.65344	0.167702	0.0203937	0.2676	0.0727222	0.364638	0.034598	0.041141	0.14615	0.298847	0.0640312	2.866137
660200	-153.869	-87.6334	-66.2357	0.00566228	0.0890369	0.00810025	0.0737165	0.0356602	0.0741953	0.0654585	0.0178757	0.00747181	0.0164399	0.0729992	0.00285498	0.0589166	0.055863	11.5576	0.0454749	0.0167959	0.148366	0.0174713	0.181702	0.249019	0.102934	0.136813	0.157661	0.0794869	13.2776
660300	-157.207	-91.9745	-65.2327	0.0698947	0.147477	0.0244386	0.0262663	0.150081	0.0246743	0.111063	0.0493843	0.0270939	0.0231562	0.0375718	0.0527854	0.000854761	0.0207373	6.05856	0.060201	0.0699337	0.00803659	0.0275103	0.358752	0.159449	0.0736163	0.478704	0.0989346	0.103128	8.262302
660400	-161.42	-96.8017	-64.6182	0.114244	0.0190535	0.00588432	0.0361451	0.23564	0.0130979	0.0137906	0.0270078	0.00505002	0.0561446	0.106772	0.0366615	0.0747078	0.105654	2.92691	0.168824	0.0473191	0.0710413	0.0734579	0.114133	0.154536	0.131333	0.111466	0.517778	0.0235496	5.1902
660500	-158.451	-94.0944	-64.3563	0.0131551	0.0556276	0.0351964	0.0988044	0.0829773	0.00317203	0.162826	0.109983	0.0278125	0.0397644	0.0339557	0.00583253	0.114196	0.0406284	1.72209	0.159624	0.00522778	0.137473	0.0684078	0.200591	0.465012	0.0289371	0.130458	0.0881107	0.0504698	3.880332
660600	-155.998	-91.9435	-64.0542	0.011986	0.0922863	0.0278547	0.0631317	0.00160127	0.0143067	0.124342	0.00384656	0.218792	0.0536867	0.114743	0.0466201	0.000445197	0.000572993	0.57507	0.127199	0.0161559	0.0979189	0.206044	0.201228	0.142176	0.00830478	0.0715804	0.0517213	0.0981969	2.36981
660700	-164.739	-99.7167	-65.022	0.0128895	0.0324641	0.000767293	0.00447145	0.00985019	0.249359	0.00259215	0.0870301	0.134789	0.0337609	0.0112665	0.154823	0.00282696	0.117032	3.52432	0.0528822	0.00163431	0.101434	0.219157	0.203205	0.125472	0.141122	1.78233	0.0764607	0.127194	7.209134
660800	-157.614	-91.625	-65.9886	0.216002	0.0342421	0.0661807	0.00575989	0.000864092	0.0843935	0.108163	0.0118919	0.0137433	0.0647306	0.113557	0.0114222	0.0131111	0.0193797	10.1642	0.00066354	0.128387	0.0741655	0.0427242	0.256374	0.227966	0.204748	0.0780528	0.00969291	0.0916349	12.04203
660900	-163.244	-99.0938	-64.1499	0.0425075	0.0195957	0.0496717	0.342731	0.279029	0.0059488	0.0176071	0.0323109	0.0232438	0.205447	0.0150031	0.000180175	0.0279696	0.0623586	0.758073	0.0119551	0.165571	0.13719	0.0146876	0.0456786	0.247658	0.0904729	0.14415	0.10094	0.00843754	2.848419
661000	-159.912	-94.5287	-65.383	0.0672538	0.00906472	0.0310318	0.0184028	0.146514	0.0288708	0.00557424	0.00960866	0.110391	0.0217675	0.058131	0.0542761	0.00700777	0.378797	7.07049	0.141605	0.0993178	0.0328514	0.180296	0.0858034	0.0367991	0.113542	0.113332	0.078556	0.114939	9.014221
661100	-162.166	-97.4535	-64.7128	0.0134756	0.0451486	0.0821762	0.0205982	0.117502	0.0640967	0.233875	0.026379	0.0155061	0.115277	0.0119898	0.113933	0.0163539	0.0366713	3.32501	0.022215	0.223798	0.0182092	0.568193	0.00469288	0.0152564	0.137867	0.29397	0.0450582	0.0958299	5.663079
661200	-157.99	-93.2513	-64.7392	0.0391914	0.000403905	0.0555244	0.0304433	0.0269439	0.0407964	0.0512937	0.0316573	0.0113737	0.0100669	0.0435595	0.0789827	0.00181862	0.127836	3.46464	0.0984853	0.134574	0.157643	0.135804	0.143214	0.496105	0.0274406	0.385786	0.0662998	0.135169	5.795047
661300	-160.4	-95.0949	-65.3049	0.062863	0.00677659	0.192606	0.0140521	0.0972158	0.044099	0.0144869	0.00347777	0.0092497	0.147101	0.0509485	0.0379007	0.0571057	0.0347725	6.17697	0.0554288	0.0920135	0.0468135	0.11805	0.538854	0.117842	0.181829	0.282013	0.164393	0.0765934	8.623461
661400	-156.849	-92.1811	-64.6675	0.0350867	0.164597	0.00502546	0.0453989	0.0157828	0.00353519	0.0290765	0.000994644	0.0759896	0.0183484	0.127249	0.100841	0.000424082	0.00447626	3.71129	0.0106495	0.00687108	0.159631	0.0846093	0.0828138	0.0235357	0.0839914	0.34758	0.294003	0.00452939	5.436325
661500	-148.112	-82.2978	-65.8145	0.018783	0.0372339	0.00454769	0.00404546	0.273718	0.0139859	0.0317837	0.057634	0.0302834	0.0116879	0.0662818	0.00213499	0.0450041	0.00500611	9.80575	0.0313243	0.0270085	0.018229	0.0510111	0.101329	0.135943	0.0295922	0.203293	0.0821829	0.0839338	11.17173
661600	-142.576	-78.2702	-64.3059	0.0217991	0.0116755	0.00576963	0.00415647	0.0436636	0.0147736	0.0665904	0.0132775	0.0573901	0.0252439	0.00348795	0.00101695	0.00376995	0.00685093	2.65133	0.0402951	0.0657072	0.0214504	0.0763346	0.121258	0.0567539	0.132781	0.0313496	0.0951395	0.0567536	3.628616
661700	-167.708	-102.552	-65.1554	0.0620072	0.0372317	0.0954769	0.0640598	0.110391	0.199872	0.0383381	0.0902099	0.0820953	0.000761112	0.046954	0.367596	0.0945653	0.0414096	5.43159	0.0238867	0.00723102	0.0136599	0.201952	0.119601	0.464518	0.126936	0.0103588	0.114017	0.0314096	7.876128
661800	-163.742	-98.1856	-65.5567	0.04648	0.00999381	0.0735078	0.0563221	0.0155904	0.0645948	0.0561165	0.0185891	0.180308	0.0833124	0.120695	0.0756229	0.0373139	0.00330591	7.36347	0.0500689	0.00623559	0.239401	0.159427	0.044896	0.17083	0.307694	0.648142	0.00613557	0.0442734	9.882322
661900	-167.091	-101.217	-65.8747	0.119562	0.0409745	0.0979217	0.0190826	0.0016992	0.0140008	0.0383885	0.0047517	0.0204607	0.0745719	0.106313	0.0917183	0.0408614	0.00233904	3.7735	0.159002	0.0349973	0.140171	0.253651	0.0147186	0.0694648	0.0484394	6.13177	0.0349466	0.139137	11.47244
662000	-158.596	-93.3641	-65.2323	0.0541387	0.302168	0.0163976	0.0280783	0.0834073	0.120664	0.0269687	0.138542	0.0594604	0.0237482	0.0797697	0.0366218	0.00867003	0.024693	6.24543	0.102289	0.0395041	0.0331948	0.0519102	0.341242	0.085012	0.0819694	0.115015	0.0409981	0.120557	8.260453
662100	-155.647	-91.3844	-64.2626	0.0466153	0.0170324	0.0659288	0.0292734	0.102494	0.0108567	0.043196	0.0161128	0.0766442	0.0298761	0.0350783	0.0151604	0.029469	0.0015129	1.46562	0.0211959	0.0331481	0.0154143	0.225721	0.0606694	0.183347	0.00318092	0.719285	0.0275358	0.137653	3.412025
662200	-161.747	-96.9658	-64.7815	0.0301204	0.0448211	0.0719712	0.00383593	0.384874	0.0191024	0.0136518	0.264909	0.0133558	0.184095	0.0663329	0.125146	0.0178769	0.0123365	3.58709	0.0979902	0.0125859	0.175245	0.0492894	0.204767	0.0631147	0.0884573	0.190089	0.125626	0.159564	6.006247
662300	-164.841	-100.595	-64.2456	0.0146906	0.000183971	0.0281358	0.247201	0.164414	0.18387	0.103319	0.00444895	0.115068	0.0160818	0.0331384	0.260595	0.0157162	0.0154147	0.754861	0.124496	0.099863	0.207873	0.0250677	0.290836	0.195807	0.0735734	0.14593	0.0579157	0.14843	3.32693
662400	-161.52	-96.9709	-64.5488	0.0833427	0.214192	0.0382984	0.0167466	0.020138	0.051767	0.0476436	0.118516	0.00236915	0.168316	0.0110216	0.00196116	0.113278	0.0922114	2.63588	0.02474	0.0368866	0.189172	0.0406874	0.231844	0.103736	0.125714	0.376233	0.0786393	0.0196572	4.84299
662500	-162.459	-97.481	-64.9777	0.00778822	0.00784953	0.0932995	0.29985	0.153728	0.0733057	0.0125381	0.0825588	0.139809	0.0462914	0.000538563	0.0558304	0.0224877	0.00452105	4.85531	0.0409115	0.0957056	0.159048	0.0279441	0.059166	0.0785295	0.149279	0.378117	0.0761149	0.0669795	6.987502
662600	-168.291	-103.234	-65.0571	0.233354	0.00344878	0.0576288	0.0498458	0.0058566	0.111956	0.0128091	0.0170337	0.0629202	0.0236323	0.0168281	0.0220297	0.186976	0.266466	4.70563	0.351025	0.0247845	0.107826	0.206674	0.141489	0.0248442	0.259493	0.349972	0.0375566	0.104657	7.384735
662700	-173.86	-106.057	-67.8028	0.02793	0.1139	0.0283489	0.0738534	13.4452	0.152056	0.0448813	0.0161389	0.138777	0.0025554	0.0101907	0.177606	0.139762	0.0829059	3.99198	0.0118049	0.0639787	1.74366	0.15021	0.135132	0.0438138	0.223819	0.100528	0.17959	0.0145894	21.11323
662800	-155.179	-90.0844	-65.0949	0.0184039	0.00864915	0.106989	0.0249474	0.125489	0.0331322	0.00563572	0.0401298	0.0272425	0.0553277	0.0563449	0.264803	0.0171375	0.023167	5.67833	0.100538	0.0174957	0.0264125	0.042478	0.21451	0.1688	0.029089	0.167639	0.301723	0.0190275	7.573442
662900	-156.851	-92.3982	-64.4525	0.112634	0.0423211	0.0630202	0.0039238	0.0311196	0.0123188	0.0124229	0.0997471	0.0955435	0.0780721	0.19982	0.00944343	0.0160552	0.00663605	2.28098	0.0141208	0.117828	0.00953213	0.113496	0.442134	0.207934	0.0399212	0.0780728	0.124965	0.149524	4.361586
663000	-161.791	-97.2506	-64.5404	0.012598	0.0024764	0.00134904	0.0284299	0.236494	0.336837	0.110171	0.033672	0.218466	0.0127822	0.0386614	0.00137296	0.0304903	0.0817647	2.24446	0.00935979	0.090769	0.133494	0.22045	0.201226	0.137631	0.16741	0.234986	0.0350074	0.180816	4.801176
663100	-150.514	-84.7731	-65.7413	0.0303034	0.00377331	0.0381331	0.0583666	0.0496873	0.0362695	0.0172376	0.00137948	0.0129129	0.0388423	0.0168052	0.00313464	0.0318494	0.0503208	9.49764	0.00222218	0.00702585	0.092013	0.182347	0.264301	0.0288265	0.0497132	0.0539247	0.112508	0.125925	10.80546
663200	-162.461	-95.5062	-66.9553	0.00526469	0.0317005	0.110812	0.104702	0.0196704	0.0194545	0.0324024	0.00776151	0.133001	0.218031	0.103354	0.031718	0.0738085	0.0591887	14.8352	0.192126	0.0267436	0.0434884	0.0172635	0.109555	0.0572946	0.0259636	0.265827	0.23178	0.119131	16.87528
663300	-154.458	-85.8881	-68.5696	0.0513469	0.00964142	0.107707	0.0128693	0.0706971	0.00944916	0.0649018	0.0474344	0.00191658	0.00702355	0.05823	0.0693131	0.104056	0.0176132	23.5804	0.101193	0.0392765	0.0711358	0.0331463	0.114922	0.0300015	0.0345907	0.205314	0.0396682	0.0652334	24.94704
663400	-156.241	-91.7349	-64.5064	0.0606185	0.000972318	0.026128	0.192664	0.100382	0.117603	0.011378	0.0272199	0.000386341	0.176031	0.0572915	0.0133754	0.113583	0.0215744	2.7018	0.0357757	0.000428231	0.0270527	0.131363	0.153099	0.142487	0.114048	0.222046	0.108364	0.0751666	4.63084
663500	-172.656	-108.445	-64.2111	0.0106022	0.0751802	0.143557	0.0691361	0.0488838	0.0828015	0.103407	0.0727792	0.0589221	0.0769957	0.145803	0.124787	0.0173379	0.104837	0.345157	0.183101	0.306372	0.036652	0.152822	0.164881	0.0528745	0.208631	0.136069	0.232382	0.20037	3.154343
663600	-157.895	-93.3457	-64.5496	0.0493168	0.046807	0.0276069	0.0202674	0.152396	0.0155619	0.200934	0.01331	0.000882454	0.00762207	0.041165	0.010005	0.183274	0.0217027	3.27206	0.0232745	0.0200949	0.0280547	0.0594954	0.0122909	0.0295908	0.453894	0.0585804	0.0273498	0.0716265	4.847167
663700	-158.89	-91.6687	-67.2212	0.00873517	0.0695561	0.00670302	0.168954	0.105697	0.0101221	0.00386307	0.00145338	0.0243172	0.0910522	0.0263835	0.03678	0.00981733	0.0141928	16.0453	0.0429149	0.124348	0.251771	0.0613192	0.317405	0.175887	0.096667	0.26452	0.0171128	0.230096	18.20493
663800	-177.022	-111.765	-65.2569	0.0498921	0.196846	0.042377	0.103483	0.10388	0.0426557	0.0207598	0.196173	0.0697526	0.0354105	0.0358478	0.113306	0.0539528	0.0192386	3.74483	0.00674477	0.0695055	1.0476	0.0783561	0.199589	0.234942	0.022485	0.49935	0.0043548	1.39232	8.383643
663900	-157.263	-92.7536	-64.5091	0.0253186	0.00382389	0.185062	0.0305504	0.277812	0.0262262	0.0279952	0.118543	0.172034	0.00626747	0.0555971	0.0339398	0.00640091	0.00688137	2.86152	0.00777814	0.0369931	0.0300137	0.165942	0.23793	0.0706104	0.0705921	0.16805	0.00918659	0.00920073	4.644265
664000	-157.293	-91.4807	-65.8119	0.00337744	0.0340731	0.058193	0.0381059	0.0185151	0.0174694	0.227086	0.0103654	0.0466358	0.029231	0.022075	0.0248373	0.389344	0.00159826	9.4345	0.0495072	0.0407456	0.0497049	0.0790556	0.0495393	0.289801	0.0605476	0.048917	0.0590087	0.0762413	11.15847
664100	-169.949	-103.48	-66.4686	0.047271	0.0194765	0.0294004	0.0188633	0.391703	0.218369	0.0580298	0.100719	0.0440923	0.0439588	0.120474	0.161133	0.0378157	0.0445861	11.1377	0.0279819	0.00980605	0.981078	0.0154027	0.043089	0.223401	0.10255	0.203671	0.0503887	0.31102	14.44197
664200	-150.979	-86.3259	-64.6527	0.0156164	0.091277	0.00775911	0.0575081	0.00972211	0.0228931	0.0115861	0.0753712	0.00845696	0.0267076	0.109126	0.085838	0.000634669	0.0171872	3.92247	0.0192682	0.0180629	0.206797	0.0205675	0.178983	0.117501	0.0917437	0.125945	0.0100221	0.111507	5.362554
664300	-153.22	-88.6802	-64.5395	0.0510251	0.00664924	0.031548	0.00480945	0.010874	0.00659377	0.00498347	0.16136	0.0235337	0.0302899	0.0257081	0.0763529	0.092046	0.046364	2.95939	0.0582457	0.0533838	0.0920545	0.210449	0.305605	0.118577	0.0540819	0.131164	0.108261	0.132987	4.796336
664400	-158.014	-93.3719	-64.6424	0.0414481	0.0348097	0.0369727	0.00151817	0.185527	0.0280692	0.0498502	0.0789549	0.000426832	0.00871153	0.0753026	0.0933898	0.00276918	0.0479288	2.99064	0.155293	0.0663317	0.0709789	0.205453	0.107468	0.478106	0.102005	0.301648	0.0363577	0.111095	5.311053
664500	-149.23	-84.646	-64.5841	0.0448272	0.047475	0.0241354	0.0490746	0.0401374	0.0376288	0.00355294	0.0851676	0.00620927	0.122919	0.0602332	0.046342	0.0227677	0.018966	3.69789	0.0103406	0.0330403	0.00148656	0.0929333	0.308834	0.0698422	0.0511828	0.127334	0.00509299	0.011887	5.019298
664600	-158.349	-93.3391	-65.0102	0.141365	0.0626462	0.0541967	0.0607991	0.150933	0.0068442	0.00946904	0.165682	0.0382903	0.0587052	0.0218468	0.0430194	0.0219332	0.00954946	5.20772	0.0144632	0.0770988	0.00204391	0.301307	0.0264477	0.0487392	0.185435	0.181005	0.0590542	0.201225	7.149816
664700	-150.77	-86.3143	-64.4553	0.00306211	0.00372519	0.000261206	0.00257607	0.296893	0.01504	0.103012	0.0680026	0.00523035	0.00526663	0.203315	0.0936429	0.0151018	0.0456792	2.70745	0.0103349	0.031374	0.0183373	0.0199193	0.242238	0.165397	0.0174156	0.183424	0.0587044	0.0598767	4.37528
664800	-153.838	-88.6703	-65.1679	0.0825497	0.01256	0.00321578	0.133618	0.0917174	0.0444898	0.0469821	0.0431952	0.029752	0.0172569	0.00116086	0.0529841	0.00963174	0.0989153	6.23913	0.0977401	0.00737744	0.000744029	0.0126757	0.277568	0.128196	0.216915	0.079681	0.0292489	0.180997	7.938303
664900	-158.971	-94.4229	-64.5478	0.0275454	0.140733	0.048215	0.0601706	0.0855747	0.0550718	0.0346648	0.111868	0.010619	0.0958665	0.040649	0.004392	0.12655	0.0327201	2.92308	0.138916	0.00791627	0.147455	0.0456527	0.31907	0.0364762	0.0596008	0.0242692	0.180501	0.0802754	4.837851
665000	-162.419	-94.5644	-67.8545	0.0742901	0.0195583	0.0869013	0.0271689	0.0584109	0.0167129	0.201737	0.0737869	0.000413236	0.0405161	0.0397878	0.0175832	0.0656443	0.0229593	19.2046	0.141841	0.186324	0.189946	0.296473	0.137259	0.0711991	0.117703	0.209955	0.0433207	0.0273261	21.37138
665100	-156.589	-89.734	-66.8549	0.02654	0.0434886	0.0299569	0.0955006	0.0767542	0.0457559	0.0782479	0.0358391	0.0446632	0.0540558	0.0319784	0.0154357	0.083714	0.0236894	14.5511	0.0465788	0.0266619	0.201166	0.0273496	0.170042	0.0870166	0.0722077	0.291986	0.0534517	0.160416	16.37362
665200	-170.574	-102.252	-68.3226	0.0167538	0.0617985	0.0278716	0.121677	0.0188634	0.0775127	0.00661895	0.0220838	0.0641249	0.0176041	0.201339	0.00861549	0.315241	0.134658	20.9103	0.0481862	0.0702301	0.166549	0.137748	0.324348	0.302247	0.129405	0.211823	0.100078	0.216132	23.71177
665300	-169.725	-101.742	-67.9833	0.0516697	0.0273096	0.0277348	0.00337326	0.108588	0.0466396	0.086455	0.0915491	0.0737203	0.0604798	0.325452	0.249699	0.19852	0.0179826	19.3531	0.174521	0.0500533	0.044667	0.165065	0.148326	0.218736	0.172574	0.153298	0.0133486	0.152437	22.01527
665400	-161.975	-96.5392	-65.4356	0.124222	0.1668	0.063581	0.0667194	0.00252881	0.0808939	0.00787994	0.0675393	0.0715745	0.0548553	0.055477	0.0676454	0.057871	0.0195668	7.24827	0.0214583	0.106246	0.0948482	0.0386368	0.117119	0.127713	0.451408	0.0647741	0.0426032	0.0568292	9.277063
665500	-160.573	-96.251	-64.3221	0.0445895	0.0105639	0.0224581	0.00384992	0.0958984	0.113959	0.106636	0.0676292	0.0614717	0.0129708	0.000695589	0.092881	0.117238	0.0451488	1.34042	0.035929	0.0157114	0.339988	0.0830838	0.0897817	0.488255	0.0281961	0.194631	0.205089	0.092329	3.709404
665600	-150.568	-85.1469	-65.4207	0.00746299	0.0194416	0.0193871	0.0101149	0.0923901	0.055308	0.0351278	0.0921638	0.024521	0.0103832	0.00786011	0.00513829	0.0123727	0.12851	7.75232	0.024109	0.019474	0.024227	0.142757	0.0121107	0.17651	0.135842	0.0984392	0.105383	0.19129	9.202645
665700	-144.525	-79.1266	-65.3985	0.0349268	0.00749139	0.019586	0.00220062	0.0157534	0.0122806	0.0426488	0.0669828	0.0416724	0.0135691	0.000331387	0.0158951	0.0359268	0.0475085	8.28995	0.00773078	0.0385677	0.0344605	0.0402861	0.0424329	0.028842	0.0189939	0.0945719	0.0985326	0.0403435	9.09149
665800	-161.407	-96.5352	-64.8721	0.151229	0.0536979	0.0444068	0.00666521	0.0797158	0.0718342	0.0256316	0.0053958	0.268299	0.090688	0.0546295	0.0266826	0.0898552	0.141123	4.42988	0.0640509	0.057901	0.151264	0.0532294	0.192192	0.1779	0.0105398	0.0818185	0.103337	0.0272958	6.459263
665900	-158.638	-94.0276	-64.6109	0.00835767	0.0202588	0.0386774	0.0636829	0.011712	0.149073	0.0168479	0.0938304	0.0467026	0.0619969	0.00213383	0.0526329	0.0536259	0.0637316	2.8672	0.0562635	2.24349e-05	0.255973	0.201306	0.12692	0.25408	0.18305	0.224663	0.163893	0.136685	5.153315
666000	-158.296	-93.2835	-65.0123	0.063375	0.0224714	0.00630405	0.0242889	0.0461522	0.0175617	0.0833801	0.0130642	0.113472	0.0481904	0.00576791	0.292578	0.0162394	0.224645	5.19781	0.102506	0.064788	0.0292694	0.021591	0.18825	0.234439	0.0291208	0.169323	0.128411	0.0173823	7.160376
666100	-155.651	-91.5174	-64.1331	0.183377	0.0106977	0.0559482	0.10742	0.0178836	0.0202672	0.0013911	0.0130085	0.0576558	0.0679061	0.0276778	0.00893575	0.0758069	0.0321324	0.967683	0.0055861	0.00914065	0.0574352	0.063139	0.200055	0.141159	0.20126	0.252105	0.0232524	0.163775	2.764699
666200	-165.966	-101.413	-64.5531	0.0588114	0.00063504	0.0317054	0.0300127	0.542309	0.00315225	0.0232477	0.105124	0.0188745	0.0284277	0.189334	0.0130344	0.0947257	0.098272	2.19761	0.0748407	0.121451	0.424599	0.0303044	0.0130025	0.100976	0.196615	0.0139814	0.0754046	0.377852	4.864307
666300	-162.494	-98.2517	-64.2424	0.0050448	0.0352199	0.0100649	0.0539424	0.0256189	0.00732581	0.00935681	0.090265	0.127503	0.00246142	0.0196849	0.232609	0.00723598	0.146343	0.919779	0.127407	0.203619	0.054522	0.0298249	0.606011	0.0300545	0.0179322	0.24187	0.238644	0.0686528	3.310991
666400	-154.232	-89.8759	-64.3558	0.0292899	2.24636e-05	0.0525011	0.0462287	0.148472	0.0447302	0.00194391	0.205797	0.0284214	0.0270662	0.0605079	0.058527	0.0156718	0.0187745	2.16986	0.0315977	0.0139739	0.0421995	0.0494829	0.122765	0.279492	0.271138	0.0658568	0.00944012	0.0844392	3.878195
666500	-159.175	-93.9509	-65.2244	0.0525415	0.0535891	0.0651717	0.0192679	0.00462299	0.238926	0.0176097	0.0111233	0.0266874	0.158694	0.101296	0.00349677	0.0259742	0.0289663	6.51095	0.00570935	0.142948	0.137452	0.0338995	0.0222101	0.0822272	0.155134	0.208854	0.0244545	0.0889909	8.220801
666600	-149.519	-85.2318	-64.2871	0.0375736	0.01133	0.0358078	0.0277806	0.0909181	0.0501223	0.0400877	0.00143946	0.0242335	0.0396649	0.10752	0.0339615	0.101244	0.0487704	2.04693	0.0742552	0.00331283	0.00325671	0.0294968	0.197264	0.0832269	0.0855794	0.239125	0.0707128	0.0510866	3.534699
666700	-158.492	-93.6356	-64.8565	0.0180945	0.0254057	0.127311	0.100476	0.0563748	0.0904932	0.0696375	0.00956816	0.0431488	0.0683896	0.0254638	0.0261006	0.031306	0.00553388	4.51373	0.223398	0.0440844	0.0436151	0.0700887	0.339635	0.11671	0.188839	0.0115167	0.0822294	0.0504731	6.381621
666800	-163.256	-96.3237	-66.9319	0.0268541	0.00483332	0.0306808	0.0210283	0.0400296	0.0107101	0.0178251	0.00433806	0.204925	0.0221519	0.149364	0.0160913	0.185788	0.122974	14.5816	0.162793	0.150558	0.0205683	0.257976	0.0567879	0.110515	0.0551886	0.384417	0.0664423	0.0538856	16.75836
666900	-155.501	-90.5497	-64.9509	0.00783682	0.00217991	0.107555	0.0246452	0.00822802	0.0213895	0.104386	0.00576091	0.0498916	0.0522106	0.0145524	0.0117902	0.170019	0.0254657	4.96511	0.11548	0.0165242	0.0926051	0.0954957	0.0420325	0.106579	0.109482	0.45598	0.213014	0.0354462	6.853661
667000	-154.081	-88.5019	-65.5789	0.0626974	0.109472	0.0254324	0.00179931	0.205134	0.00962695	0.0534729	0.0270032	0.0485666	0.0351778	0.0365202	0.0762025	0.00665059	0.0171675	8.25457	0.210024	0.0565211	0.0350236	0.0730011	0.291583	0.0652717	0.0361845	0.126819	0.0971319	0.0325738	9.993622
667100	-186.123	-117.57	-68.5523	0.0356315	0.162034	0.151561	0.0014971	0.027008	0.306276	0.106111	6.39292	0.00384652	0.0581355	0.0257722	0.0939885	0.0266767	0.0669274	9.43369	0.0687293	0.0146903	0.0483494	0.472017	6.05572	0.226507	0.0780905	0.359825	0.0251992	0.619494	24.86069
667200	-157.877	-90.5628	-67.3137	0.0832272	0.0800773	0.0918279	0.0470408	0.103099	0.0100746	0.01108	0.0986906	0.0177591	0.0155478	0.00411306	0.0827226	0.0189114	0.02952	16.5716	0.0169454	0.148133	0.0150109	0.0342582	0.757668	0.110362	0.078474	0.143936	0.0806435	0.0169751	18.66768
667300	-161.249	-94.6911	-66.5575	0.00342565	0.0812429	0.0860815	0.267364	0.0013576	0.16228	0.0274676	0.0382269	0.0746434	0.196579	0.00998604	0.00929562	0.0328621	0.0556147	13.0013	0.11335	0.0248193	0.0359653	0.0115663	0.194938	0.179071	0.0399975	0.0822062	0.102847	0.0541749	14.88662
667400	-150.084	-85.5055	-64.5786	0.0395307	0.0119057	0.00136471	0.0399842	0.0224971	0.0853201	0.0104534	0.175949	0.0139932	0.000911836	0.0011712	0.143325	0.0175928	0.0144182	3.39966	0.0457303	0.0265207	0.11008	0.084064	0.124114	0.186347	0.0296166	0.129746	0.086409	0.191134	4.991835
667500	-164.643	-99.2468	-65.3958	0.241976	0.0514206	0.0480407	0.0277059	0.0862624	0.231026	0.009845	0.025615	0.0907198	0.00727406	0.0702908	0.0665154	0.0214782	0.0197897	6.66254	0.00295499	0.0782276	0.137752	0.0480486	0.102795	0.356459	0.0664897	0.560087	0.0413956	0.0234036	9.078108
667600	-161.606	-97.1404	-64.4657	0.0828685	0.049691	0.0108517	0.2121	0.0823163	0.0424485	0.0816752	0.0176492	0.00725398	0.0502393	0.0816667	0.0291913	0.183513	0.0104644	2.6356	0.0618415	0.0737376	0.0431585	0.121929	0.0629599	0.106033	0.153467	0.0150997	0.0777613	0.133982	4.4275
667700	-163.099	-97.5428	-65.5567	0.00977796	0.00173272	0.0809705	0.0185862	0.024177	0.106954	0.277632	0.00791612	0.0905169	0.00218631	0.00501598	0.0282591	0.0342921	0.00897226	7.46396	0.0994366	0.178135	0.248693	0.00175376	0.0883428	0.0493334	0.0748247	0.291097	0.0181745	0.671572	9.882315
667800	-151.733	-85.4469	-66.2865	0.015292	0.0144953	0.0257483	0.0223022	0.0210726	0.0188288	0.0160823	0.0557596	0.0200463	0.0161082	0.00719782	0.0755423	0.00493237	0.00357508	11.8488	0.0763209	0.0102721	0.15085	0.225591	0.102516	0.163802	0.0681537	0.172684	0.012923	0.382463	13.53139
667900	-151.221	-86.8981	-64.3225	0.0534819	0.0236563	0.00354629	0.0603068	0.0117123	0.0154423	0.228596	0.00151261	0.000970369	0.0596384	0.0213117	0.14204	0.0359872	0.0497996	2.24032	0.0629067	0.00670427	0.0329406	0.128587	0.085873	0.108789	0.0590813	0.153358	0.0127468	0.112198	3.71151
668000	-160.445	-94.7646	-65.68	0.0260639	0.0239657	0.00813371	0.074115	0.168273	0.0280193	0.0667828	0.0356162	0.106629	0.0109432	0.162832	0.00443255	0.119665	0.211715	8.77208	0.0281806	0.0069895	0.185888	0.0243419	0.0515028	0.0700639	0.192912	0.0288169	0.0691175	0.0220787	10.49916
668100	-170.972	-106.417	-64.5554	0.0374539	0.0348312	0.00293817	0.0158879	0.0505681	0.0417182	0.0317309	0.0188873	0.137209	0.00968431	0.0484816	0.0815936	0.238327	0.0976914	2.19875	0.0248424	0.0442327	0.23621	0.25547	0.186064	0.162522	0.00451121	0.0311245	0.518917	0.366395	4.876043
668200	-151.766	-87.542	-64.224	0.0985739	0.0789316	0.0497948	0.00246464	0.0390877	0.0185649	0.0730086	0.0385398	0.0277946	0.0936588	0.0406754	0.0732649	0.00771308	0.0841947	1.63268	0.0300622	0.0373783	0.0726357	0.117697	0.190137	0.067206	0.0549806	0.15946	0.0791039	0.0516101	3.219216
668300	-155.613	-91.4073	-64.2057	0.0223635	0.0102096	0.049027	0.00549478	0.0144206	0.0308651	0.255138	0.0420697	0.00939443	0.0381786	0.0358184	0.203951	0.0135054	0.0212711	1.14772	0.0158771	0.303737	0.0348706	0.178595	0.0439654	0.247211	0.091432	0.154916	0.0767562	0.0805767	3.127367
668400	-162.722	-93.3313	-69.3907	0.101186	0.0709957	0.0543648	0.153823	0.00786024	0.0469784	0.030038	0.111438	0.0512073	0.0023846	0.13976	0.0725298	0.0142284	0.0145287	27.3148	0.0204627	0.0627994	0.010965	0.251888	0.107174	0.0525935	0.23616	0.0684827	0.0206164	0.0352586	29.0525
668500	-170.194	-103.667	-66.527	0.120109	0.0170766	0.082155	0.0033825	0.00499485	0.1517	0.118478	0.303543	0.111172	0.00163467	0.122427	0.0217059	0.158162	0.0718904	12.0838	0.0382756	0.00241589	0.0765508	0.230029	0.252992	0.182742	0.0368382	0.23033	0.246388	0.0653279	14.73415
668600	-162.24	-97.1117	-65.1283	0.0428667	0.0301206	0.0184442	0.0366951	0.0160084	0.0608737	0.0762216	0.183719	0.0677108	0.0238226	0.0290437	0.00670846	0.00112133	0.0630314	5.07442	0.0443269	0.273761	0.187977	0.188847	0.419596	0.219323	0.204385	0.372825	0.0194765	0.0794108	7.740738
668700	-157.388	-92.7045	-64.6832	0.0114655	0.116107	0.005803	0.130815	0.394784	0.011926	0.0317022	0.00221149	0.0223559	0.0170693	0.100969	0.0369968	0.107523	0.020165	3.68159	0.119695	0.0490071	0.0547039	0.146347	0.0560074	0.0865392	0.0889162	0.109363	0.0996943	0.0131161	5.514871
668800	-164.182	-98.0878	-66.0941	0.027651	0.0625313	0.0172413	0.00245502	0.0827909	0.0140122	0.00491228	0.0201576	0.127323	0.0429681	0.00763583	0.283201	0.0231554	0.215267	10.1798	0.277461	0.0884477	0.350652	0.0586131	0.0782793	0.139898	0.1201	0.137497	0.0578123	0.149484	12.56937
668900	-160.014	-94.797	-65.2171	0.0889517	0.0887131	0.0248332	0.09633	0.311372	0.0554379	0.0303112	0.0137046	0.00238055	0.0937462	0.00172825	0.119243	0.00360573	0.0662235	6.38101	0.0379404	0.0134885	0.0141171	0.0380737	0.0210789	0.0453977	0.020607	0.185841	0.369714	0.0606612	8.184511
669000	-153.208	-84.3221	-68.886	0.00706555	0.00456249	0.0145602	0.0315291	0.1073	0.0788222	0.00979193	0.115998	0.0699761	0.0192115	0.0279028	0.0118146	0.0407623	0.0133481	25.3645	0.0672658	0.0215983	0.0840041	0.0148684	0.0646586	0.118786	0.0842976	0.0511214	0.00542328	0.0997776	26.5289
669100	-156.071	-91.7377	-64.3329	0.0128231	0.0798232	0.0796756	0.152844	0.239621	0.0267659	0.0135267	0.0552025	0.0449759	0.00133446	0.0857026	0.00523213	0.0700597	0.0109913	2.00963	0.0598837	0.0273231	0.0115015	0.0551934	0.372212	0.0611033	0.0443579	0.083511	0.0886591	0.0713952	3.763344
669200	-163.307	-98.901	-64.4061	0.0199103	0.0612636	0.0756751	0.0406337	0.292605	0.00292831	0.0563969	0.0184954	0.111422	0.128078	0.108711	0.327039	0.0169662	0.0168262	1.54083	0.0581185	0.0509202	0.0283512	0.0161602	0.361415	0.169593	0.156921	0.309018	0.136816	0.0245057	4.129601
669300	-160.417	-95.7907	-64.626	0.0528387	0.0586405	0.0215792	0.0574332	0.120628	0.0235765	0.104032	0.00798628	0.0396215	0.14378	0.0432017	0.111555	0.107141	0.00298132	3.01112	0.11257	0.0879064	0.236681	0.0735191	0.171113	0.141789	0.107621	0.11032	0.0526407	0.228617	5.228893
669400	-164.524	-99.1316	-65.3923	0.091515	0.147314	0.000148805	0.0330153	0.0114919	0.151628	0.0880874	0.0557753	0.00418113	0.0114949	0.168693	0.0132394	0.0785585	0.0419748	6.74592	0.106812	0.159831	0.0452486	0.252812	0.110699	0.35585	0.0453197	0.207429	0.101223	0.0320995	9.060364
669500	-159.857	-94.5845	-65.2729	0.187495	0.109051	0.00573846	0.119822	0.22731	0.0803767	0.0250222	0.042521	0.0417067	0.0217315	0.0143325	0.0199828	0.0408511	0.0316123	6.58407	0.122919	0.0601597	0.101268	0.135325	0.0570525	0.0808247	0.122418	0.117161	0.111153	0.00346641	8.463371
669600	-154.176	-89.5619	-64.6144	0.00803669	0.038992	0.00758549	0.08851	0.0119547	0.0130422	0.0280966	0.170684	0.164681	0.0784504	0.0885593	0.0212428	0.0663856	0.00514462	3.37611	0.0243843	0.0405547	0.0738453	0.0598984	0.289921	0.154496	0.0410766	0.167788	0.091551	0.0597551	5.170747
669700	-180.618	-111.197	-69.4205	0.00618607	0.0309329	0.102149	0.00432183	0.0921361	0.0905089	0.0246767	0.0326751	0.0501192	5.97519	0.0606023	0.213736	0.0110046	0.0811446	11.8936	0.0949903	0.156496	0.18916	0.0699493	0.18963	0.190259	0.0626768	5.47905	4.03231	0.0680148	29.20152
669800	-154.949	-90.732	-64.217	0.0244776	0.0279451	0.0075389	0.0311381	0.0996153	0.139701	0.0871991	0.119402	0.0749448	0.0824551	0.0104112	0.119014	0.00361849	0.0181548	1.27021	0.116614	0.0279077	0.104667	0.0014493	0.140251	0.168584	0.0259597	0.384276	0.0224482	0.0760993	3.184078
669900	-164.675	-97.5775	-67.0972	0.290048	0.139381	0.00607592	0.0285451	0.110353	0.00302995	0.0469947	0.0739759	0.00936805	0.0302818	0.0485136	0.01095	0.0138324	0.0263057	15.121	0.0737558	0.00825926	0.104134	0.111032	0.488924	0.267004	0.172743	0.0711366	0.224689	0.104708	17.585
670000	-172.644	-106.571	-66.0735	0.00633328	0.0284843	0.0269952	0.000917644	0.181288	0.00432958	0.0763102	0.00937488	0.0502104	0.1094	0.0673869	0.0986147	0.0244417	0.0974332	4.50231	0.0475423	0.15156	5.97305	0.111265	0.154771	0.242693	0.0983511	0.244504	0.112218	0.0466596	12.46645
670100	-155.675	-91.2773	-64.3977	0.00139567	0.020914	0.0281932	0.0383262	0.199279	0.117695	0.099862	0.0580643	0.0131554	0.0748224	0.00713484	0.0775582	0.0914214	0.00727855	2.20069	0.00703372	0.0591464	0.0601188	0.0463808	0.111683	0.0640506	0.406106	0.0999246	0.0373909	0.160043	4.087666
670200	-163.257	-98.3947	-64.8623	0.0487687	0.00848451	0.225537	0.112527	0.0403864	0.151846	0.0218488	0.0861401	0.0799489	0.0930332	0.0229843	0.0227897	0.0107324	0.0761172	4.08766	0.143176	0.0275751	0.0906427	0.0337153	0.261519	0.0906044	0.154267	0.0609569	0.149751	0.309347	6.410355
670300	-167.455	-102.382	-65.0735	0.00748366	0.0150302	0.0372253	0.00101785	0.392631	0.0106789	0.194408	0.0892023	0.14021	0.0996968	0.0634173	0.122661	0.0342136	0.0344629	4.31001	0.0202583	0.0962443	0.112302	0.308176	0.125802	0.159912	0.0680774	0.73749	0.225225	0.0608056	7.466641
670400	-150.79	-85.5491	-65.2404	0.0146833	0.0744721	0.00109797	0.00999092	0.0359884	0.104538	0.0186864	0.0366397	0.000255876	0.0113116	0.00274156	0.155556	0.0112068	0.00473875	7.04692	0.0202181	0.13418	0.131083	0.0857521	0.0863345	0.0268386	0.0458304	0.15727	0.064361	0.020269	8.30096
670500	-163.785	-99.4481	-64.3369	0.0965323	0.141919	0.0129636	0.131107	0.10378	0.184381	0.0473717	0.0106142	0.0814292	0.0510731	0.103121	0.00793666	0.0258151	0.0393629	1.45681	0.0537937	0.00308163	0.0195012	0.0685953	0.158685	0.177309	0.127862	0.0452378	0.617664	0.0173522	3.783297
670600	-157.481	-92.5026	-64.9781	0.0610955	0.116048	0.0222325	0.0710015	0.0796882	0.056512	0.113067	0.0775418	0.0223872	0.0552482	0.00898819	0.0104364	0.0705564	0.0188364	5.02525	0.0237429	0.0453219	0.0437753	0.280504	0.0575251	0.124757	0.231486	0.148449	0.183014	0.0419558	6.989424
670700	-151.466	-87.4245	-64.0415	0.0164994	0.00479574	0.0315861	0.0355358	0.0041972	0.0946142	0.0867327	0.00724589	0.0175152	0.0454904	0.0361544	0.0041799	0.170918	0.0666732	0.909095	0.0146171	0.0376835	0.149574	0.0608525	0.128282	0.0773432	0.0380837	0.124333	0.0598653	0.0847033	2.306572
670800	-176.458	-108.941	-67.517	0.0287124	0.0955477	0.0588549	0.0595879	11.0523	0.0821823	0.260223	0.093275	0.00684462	0.0623227	0.0101361	0.038949	0.00514009	0.00169792	3.87371	0.000993423	0.337756	2.14025	0.777445	0.159727	0.214377	0.00763219	0.151428	0.0314307	0.133573	19.68412
670900	-150.902	-86.5292	-64.3729	0.0153869	0.0207393	0.0154839	0.0214616	0.131974	0.00543432	0.036113	0.0470667	0.0330726	0.104514	0.00232527	0.0326548	0.0200379	0.0566541	2.33959	0.0537605	0.124096	0.0485588	0.0960792	0.120479	0.0984617	0.146639	0.289229	0.0251753	0.0783562	3.963338
671000	-161.352	-96.6131	-64.7388	0.0675991	0.144885	0.160965	0.0221137	0.0601551	0.083211	0.0213917	0.0135817	0.0130702	0.13294	0.00616009	0.0194643	0.0621655	0.10232	3.57351	0.00743012	0.0131839	0.0306455	0.022862	0.160879	0.288125	0.129958	0.35554	0.0790925	0.221708	5.792959
671100	-158.138	-92.1436	-65.9944	0.0685854	0.0183579	0.0607405	0.0937329	0.121497	0.0285417	0.0388545	0.0213451	0.00612899	0.00245702	0.161218	0.0135247	0.00641702	0.0295686	9.90749	0.115192	0.115701	0.0220156	0.0689593	0.0844907	0.122119	0.033047	0.735555	0.0205411	0.174986	12.07107
671200	-157.713	-92.8431	-64.87	0.00517448	0.0473916	0.148257	0.0619179	0.0650474	0.0195071	0.0161497	0.00232262	0.0716369	0.00509741	0.06016	0.130297	0.146807	0.105069	4.69209	0.00745246	0.0937068	0.102172	0.0751776	0.0266282	0.0824047	0.196127	0.158299	0.078691	0.051498	6.449086
671300	-161.207	-93.8346	-67.3722	0.0363471	0.0325507	0.00457348	0.0265448	0.0295529	0.0519949	0.0396887	0.0129255	0.0328504	0.410272	0.062407	0.0650968	0.0394223	0.114394	16.736	0.0540566	0.0136752	0.0171939	0.105366	0.215544	0.178035	0.0800455	0.0448628	0.46344	0.0929718	18.95984
671400	-150.964	-86.4724	-64.4919	0.00679925	0.0537018	0.081057	0.00349427	0.114377	0.0640264	0.043271	0.0681873	0.0540168	0.0246625	0.00830836	0.0261797	0.0157172	0.0436658	3.13833	0.0756623	0.0131148	0.176198	0.023164	0.0803522	0.0572992	0.164411	0.185454	0.00742179	0.0297064	4.558576
671500	-164.335	-99.7849	-64.5501	0.0304405	0.0852474	0.0279412	0.0806497	0.033705	0.191389	0.031202	0.0245558	0.354052	0.0249974	0.317302	0.0350596	0.0239409	0.0204357	2.86395	0.054832	0.00307673	0.132249	0.0622111	0.0203769	0.118283	0.172705	0.035636	0.0629416	0.0420998	4.849277
671600	-160.446	-95.9145	-64.5318	0.00773557	0.0100797	0.0481202	0.0929852	0.00604315	0.038711	0.23772	0.0274714	0.0870312	0.0102869	0.00915497	0.188204	0.0352199	0.070872	2.44483	0.00408177	0.00720988	0.0459493	0.0650299	0.883057	0.163578	0.0570165	0.115397	0.0331806	0.0689669	4.75793
671700	-160.285	-95.9503	-64.3346	0.0714427	0.022777	0.137275	0.223219	0.0262288	0.0169056	0.152043	0.0458976	0.0414739	0.039699	0.0348984	0.042981	0.0667047	0.0598305	1.77749	0.0480501	0.0491334	0.0679315	0.0628247	0.0283565	0.0942292	0.250257	0.202565	0.0519782	0.157864	3.772056
671800	-155.476	-91.2605	-64.2154	0.0755929	0.0373204	0.0239899	0.0442529	0.0384379	0.0810679	0.143631	0.0477774	0.128752	0.0221883	0.0213471	0.126851	0.0215364	0.00762198	1.4922	0.124305	0.0340898	0.0494827	0.197235	0.126961	0.158575	0.00706343	0.104021	0.0316398	0.0299491	3.175889
671900	-158.686	-94.0163	-64.6699	0.0264942	0.0997623	0.0911754	0.0968711	0.032066	0.0356178	0.0648482	0.00455216	0.00848897	0.0365065	0.0238988	0.120457	0.0245198	0.0575334	3.29912	0.0822235	0.102805	0.0365073	0.153711	0.162877	0.190838	0.172878	0.121182	0.265975	0.137499	5.44841
672000	-156.719	-91.6591	-65.0601	0.103725	0.155988	0.000829749	0.0240527	0.150135	0.0843546	0.0815593	0.0233113	0.187191	0.00313622	0.0246776	0.00753255	0.0116456	0.0023005	5.56509	0.00316983	0.0328338	0.192093	0.0454282	0.152475	0.193922	0.110567	0.126301	0.103099	0.0139511	7.399373
672100	-154.898	-89.9785	-64.9195	0.053651	0.0385659	0.128956	0.0857173	0.015251	0.128048	0.0486607	0.109221	0.0567183	0.00369595	0.00567636	0.000265506	0.00758149	0.0217439	4.97425	0.0469516	0.0901354	0.0405944	0.0162586	0.192269	0.268495	0.081109	0.0438083	0.170148	0.0688881	6.696661
672200	-178.569	-113.392	-65.177	0.0369355	0.0550435	0.0816062	0.00229868	0.0940152	0.0770253	0.0738473	0.114529	0.0606197	0.0593658	0.134995	0.197711	0.0726124	0.0423772	4.03264	0.365898	0.282547	0.153961	0.25281	0.146746	0.406544	0.166758	0.868667	0.149384	0.0548053	7.983741
672300	-151.601	-87.2174	-64.3836	0.0853217	0.0494406	0.0164307	0.00487693	0.00101883	0.0809116	0.0626907	0.00174238	0.0139796	0.0140089	0.0108854	0.00550621	0.00650174	0.129085	2.63019	0.0797439	0.0114569	0.0765064	0.0252089	0.0458184	0.120729	0.0960436	0.293099	0.0378343	0.117732	4.016758
672400	-159.792	-94.1059	-65.6858	0.0569681	0.00068686	0.0379992	0.0319666	0.0153366	0.00416519	0.0427003	0.210664	0.0921702	0.00795813	0.0786262	0.107519	0.0530943	0.0135559	8.3035	0.0626589	0.0652166	0.0726424	0.207966	0.0388835	0.404659	0.03701	0.16558	0.0229407	0.393338	10.5278
672500	-155.39	-89.6523	-65.7381	0.0094872	0.0423863	0.0386071	0.0204675	0.00377499	0.0492869	0.0143923	0.00562982	0.0607713	0.0689245	0.0109769	0.0326042	0.0329049	0.0474534	8.97463	0.229234	0.422368	0.0491528	0.129014	0.117785	0.0749981	0.037257	0.0604215	0.155116	0.101847	10.78949
672600	-146.302	-81.4141	-64.8881	0.0545537	0.034887	0.0702092	0.0158115	0.0317936	0.00593439	0.0445068	0.0221335	0.0293247	0.0151272	0.0358968	0.0204546	0.00271763	0.00436652	5.24396	0.00523655	0.049658	0.0564466	0.102995	0.0830178	0.278393	0.0120879	0.166905	0.0590622	0.0940753	6.539551
672700	-154.786	-90.4324	-64.3536	0.04957	0.000510506	0.0833784	0.00339489	0.0877496	0.160694	0.14707	0.0268958	0.0537507	0.0133234	0.0813366	0.0349363	0.0299057	0.00701107	2.16768	0.123438	0.0445684	0.0229409	0.00145187	0.0388993	0.141038	0.131531	0.0971725	0.105654	0.212942	3.866842
672800	-158.614	-93.5537	-65.0604	0.0414908	0.0477348	0.00304417	0.0481308	0.23806	0.170048	0.00579953	0.0590101	0.0819748	0.0191053	0.150053	0.0336998	0.0458607	0.026071	5.38249	0.11751	0.0246963	0.00773777	0.104821	0.145312	0.027489	0.174146	0.139429	0.0849357	0.222106	7.400754
672900	-157.677	-92.7689	-64.9077	0.0097192	0.00937352	0.0385036	0.111432	0.186623	0.0266796	0.021094	0.0136393	0.228535	0.0196619	0.0175708	0.0042937	0.248701	0.0229542	4.94986	0.0223625	0.0677798	0.0785408	0.0347839	0.0861679	0.102089	0.095122	0.112324	0.12728	0.00234749	6.637438
673000	-159.46	-94.5282	-64.9314	0.0529226	0.0457138	0.0283002	0.0776609	0.0323611	0.123481	0.151586	0.00970612	0.29537	0.027704	0.0567045	0.00761597	0.0711527	0.00657911	4.65604	0.00791557	0.0140806	0.166963	0.00186154	0.244657	0.173198	0.155393	0.185791	0.0514232	0.111986	6.756163
673100	-162.924	-95.7228	-67.2014	0.00391015	0.0112263	0.000718211	0.0223355	0.0416651	0.126847	0.356421	0.0465635	0.0013897	0.0989519	0.0523222	0.00854469	0.0839241	0.0769045	15.8702	0.242962	0.0672416	0.175892	0.114598	0.299315	0.0494176	0.10378	0.0775278	0.127717	0.0454494	18.10583
673200	-158.828	-93.7133	-65.1143	0.0234251	0.0339169	0.00942681	0.00698379	0.239653	0.019262	0.114185	0.0211438	0.181869	0.300858	0.000471461	0.0276345	0.0520531	0.00623867	5.38531	0.0105675	0.13077	0.0577836	0.100378	0.18835	0.147939	0.0876327	0.293173	0.223809	0.00752549	7.670355
673300	-176.261	-109.252	-67.0095	0.0985861	0.0377491	0.222899	0.0676726	0.227813	0.204678	0.172367	0.0989275	0.0106212	0.296554	0.0361513	0.011602	0.0391535	0.0299816	13.8987	0.0976582	0.133619	0.0811935	0.0105351	0.186185	0.16897	0.254512	0.059804	0.390146	0.310403	17.14647
673400	-151.085	-86.6032	-64.4816	0.116418	0.027621	0.016926	0.0329527	0.0835629	0.0678076	0.0424551	0.00241765	0.0660716	0.0112029	0.013155	0.0196686	0.0119428	0.0049887	2.76105	0.108454	0.0101671	0.0516328	0.00698846	0.303578	0.0858864	0.159925	0.279082	0.0532903	0.169644	4.506892
673500	-161.764	-97.1754	-64.5886	0.04049	0.017757	0.0151773	0.029864	0.0515773	0.161547	0.0458973	0.0133226	0.00688153	0.0875882	0.0961051	0.0477217	0.0788271	0.115173	2.51682	0.133729	0.0128008	0.0114105	0.127964	0.0752751	0.190941	0.0436347	0.446476	0.628948	0.0459046	5.041831
673600	-157.784	-93.4925	-64.2914	0.0051046	0.086885	0.0326059	0.0223494	0.0260336	0.0520403	0.0102953	0.131725	0.178514	0.0687333	0.0147653	0.00607017	0.0675411	0.26871	1.74818	0.0760135	0.145098	0.0243455	0.0381688	0.113863	0.0797068	0.0661396	0.179642	0.0400226	0.0731902	3.555747
673700	-157.082	-92.6807	-64.4009	0.0343674	0.123441	0.000115004	0.0631634	0.00147812	0.037914	0.070879	0.0306201	0.0714062	0.177541	0.0119208	0.0344982	0.0656416	0.0124433	2.14631	0.0296195	0.0154316	0.172292	0.0902624	0.0355589	0.0946788	0.115626	0.353471	0.0816093	0.233002	4.103285
673800	-163.093	-97.5909	-65.5022	0.151354	0.0835878	0.0719862	0.0438456	0.126139	0.104383	0.0267561	0.0703557	0.0174197	0.0684792	0.0548321	0.113274	0.0659601	0.0814732	7.59414	0.00810565	0.00577884	0.165656	0.0797647	0.108396	0.152579	0.0908306	0.0350765	0.257835	0.0320446	9.610048
673900	-157.662	-93.3259	-64.3365	0.0160191	0.0167947	0.0595157	0.0525341	0.0395913	0.127889	0.0435378	0.069649	0.0197691	0.174931	0.0326508	0.0321989	0.0626672	0.0294858	1.92871	0.0173916	0.161559	0.1953	0.0152461	0.00898901	0.224792	0.0456943	0.246715	0.102193	0.0574842	3.781314
674000	-155.655	-91.0718	-64.5828	0.00370498	0.0307516	0.0308889	0.0216902	0.0734023	0.0121966	0.0445654	0.0367626	0.178421	0.0131796	0.0490951	0.0241456	0.00833254	0.0316373	2.87334	0.00487764	0.11033	0.0111779	0.131844	0.0762527	0.130684	0.710221	0.184379	0.059714	0.161557	5.013148
674100	-165.741	-101.281	-64.4593	0.0155888	0.0823321	0.019468	0.0865218	0.031681	0.00547399	0.234204	0.569824	0.0994061	0.0744119	0.0193134	0.0996999	0.0256259	0.0310298	1.8619	0.01356	0.0276025	0.04158	0.0768282	0.0392449	0.0284706	0.0529193	0.0601835	0.0335628	0.765211	4.395639
674200	-169.402	-100.408	-68.994	0.0477226	0.0153683	0.0546389	0.0564233	9.57401	0.0505068	0.0237547	0.0428243	0.132915	0.103918	0.0302401	0.0191126	0.0511099	0.0181037	7.40433	0.00964528	0.0278372	8.2547	0.00113605	0.218986	0.125341	0.0673359	0.427815	0.158368	0.152604	27.06874
674300	-148.589	-84.5044	-64.0845	0.0161349	0.00610325	0.0518789	0.019823	0.162396	0.0148414	0.0175191	0.0515115	0.00254867	0.137608	0.0181386	0.0123096	0.0225872	0.0914915	1.22693	0.0741354	0.0323451	0.00901484	0.0238712	0.0954365	0.131834	0.113164	0.137931	0.00195743	0.0500784	2.521586
674400	-164.369	-99.1204	-65.249	0.00574229	0.00128408	0.0968593	0.0809485	0.0794674	0.0106429	0.118993	0.573083	0.140289	0.00135144	0.0334056	0.0783534	0.0273119	0.000816316	6.05652	0.151861	0.237238	0.0541896	0.0452935	0.167217	0.114984	0.0405552	0.0479315	0.0118157	0.167883	8.344036
674500	-165.72	-101.151	-64.5696	0.0563498	0.0172642	0.062456	0.0472754	0.176002	0.0121736	0.218278	0.202861	0.0358419	0.0295434	0.0607634	0.0636953	0.138126	0.0489352	2.47375	0.0559275	0.0576025	0.0302169	0.0788765	0.55029	0.0932576	0.0210701	0.119591	0.0642041	0.232474	4.946828
674600	-158.312	-92.7448	-65.567	0.0647929	0.0696121	0.0284814	0.139908	0.0830881	0.191436	0.0142084	0.058738	0.0400298	0.0633505	0.0110348	0.0183388	0.0630042	0.00217519	8.04006	0.0610229	0.0631456	0.0192171	0.0288628	0.107766	0.194948	0.24832	0.0822989	0.15478	0.0854039	9.934023
674700	-166.991	-100.304	-66.6876	0.163318	0.184601	0.0914097	0.0484425	0.0163039	0.143256	0.00405763	0.0138791	0.191539	0.0740316	0.0560393	0.00509001	0.0370902	0.00434442	12.8952	0.0559808	0.0240011	0.0529492	0.0495097	0.552616	0.128608	0.107692	0.222566	0.158812	0.255657	15.53703
674800	-158.819	-93.6046	-65.2139	0.350307	0.100572	0.0168104	0.0127548	0.0268569	0.00925406	0.161533	0.0938506	0.00472458	0.0235196	0.0126713	0.00148266	0.0482362	0.0773917	6.24668	0.0082415	0.0694157	0.0378491	0.0729816	0.101646	0.281226	0.0599936	0.261548	0.0295149	0.0595159	8.168574
674900	-161.28	-96.0601	-65.2195	0.0717084	0.0578918	0.168616	0.0337541	0.0467978	0.0164486	0.0299223	0.0205416	0.128238	0.0395867	0.0339528	0.0313134	0.224787	0.0303157	6.17232	0.0267635	0.0415868	0.0697193	0.161161	0.117429	0.0506542	0.162511	0.0818843	0.162048	0.216469	8.196421
675000	-176.832	-103.892	-72.9408	0.0133193	0.0795874	0.0545479	0.10959	0.180191	0.0122041	0.00938207	0.129298	0.0782568	0.0327571	0.0369163	0.0139567	0.00409158	0.00937902	21.1588	9.76767	13.812	0.0304141	0.264131	0.293123	0.487398	0.0898733	0.0920678	0.0247433	0.0190355	46.80277
675100	-156.243	-91.4457	-64.7978	0.0442216	0.0341026	0.0431629	0.0166985	0.115323	0.014222	0.121484	0.00421964	0.0588861	0.00827395	0.0782333	0.0227101	0.020353	0.0262422	4.28092	0.0565662	0.277047	0.126001	0.0640581	0.10881	0.273177	0.155732	0.0109782	0.0687026	0.0576999	6.087821
675200	-181.153	-115.101	-66.0521	0.213335	0.045735	0.099345	0.00632938	4.99057	0.0104457	0.0867812	0.103049	0.0213388	0.191234	0.066898	0.0159371	0.0109365	0.143992	3.08815	0.0441301	0.0676784	0.51022	0.124714	0.101191	1.88348	0.117025	0.181426	0.0595909	0.175921	12.35945
675300	-156.657	-92.0742	-64.5824	0.0516624	0.040749	0.0116342	0.107955	0.0250739	0.102577	0.0999253	0.018258	0.0116493	0.00297647	0.0637871	0.141749	0.0214139	0.0624363	3.0397	0.0241661	0.0354779	0.0521653	0.194835	0.341905	0.29435	0.00625325	0.0737309	0.0250799	0.161648	5.011155
675400	-154.208	-89.9309	-64.2776	0.128578	0.191351	0.0845616	0.0289174	0.0393394	0.0192112	0.0554804	0.084607	0.0768095	0.00116726	0.0581848	0.0338334	0.0262006	0.0336856	2.02454	0.00192974	0.00826494	0.0043523	0.045183	0.0789942	0.101819	0.0153199	0.0984742	0.191687	0.0544671	3.486958
675500	-172.002	-102.535	-69.4666	0.0739428	0.012103	0.0334438	0.105772	0.305948	0.176846	0.0063732	0.00572115	0.00757664	0.0131741	0.0751592	0.303407	0.00293115	0.00596112	8.60716	3.38969	15.6768	0.0355211	0.0187156	0.101135	0.113738	0.032854	0.244466	0.0256586	0.0579863	29.43208
675600	-167.139	-101.196	-65.9432	0.0273582	0.128519	0.360853	0.115129	0.133561	0.0314861	0.0161754	0.0277799	0.0213108	0.0154709	0.0023438	0.0257775	0.129011	0.0229262	9.0498	0.101305	0.0328043	0.0765951	0.10695	0.400865	0.663877	0.0870894	0.0748466	0.133151	0.0298077	11.81479
675700	-153.493	-89.3064	-64.1862	0.0125067	0.0494043	0.0299351	0.0287904	0.00807743	0.0208654	0.489097	0.0562684	0.0994494	0.0102469	0.00359938	0.0613279	0.0192901	0.020309	1.33836	0.00982508	0.0598308	0.088387	0.155519	0.0558492	0.122743	0.107107	0.089331	0.0332543	0.0604187	3.029791
675800	-160.745	-95.8615	-64.8831	0.0155788	0.0374567	0.155661	0.0443491	0.00750964	0.0112537	0.129141	0.122927	0.0380776	0.0264265	0.19107	0.0171984	0.0409159	0.0502192	4.26209	0.0791547	0.0773471	0.0615244	0.0999879	0.389509	0.072597	0.0528035	0.462528	0.00211087	0.0668842	6.514325
675900	-153.836	-89.5321	-64.3038	0.175041	0.0288003	0.00556318	0.0160903	0.162166	0.0230087	0.0195663	0.00555872	0.148161	0.0131517	0.0746728	0.133586	0.00676238	0.0144399	1.89442	0.00576268	0.0170836	0.0301397	0.216494	0.135542	0.0867757	0.0321715	0.178838	0.015199	0.17882	3.617819
676000	-161.078	-95.784	-65.2943	0.0444394	0.0228807	0.0457384	0.0281545	0.0343317	0.171117	0.0436021	0.03302	0.0200343	0.0942933	0.00702287	0.012041	0.0120409	0.0476251	6.49954	0.0509305	0.208431	0.0924644	0.13585	0.290907	0.400716	0.0942983	0.135486	0.00309808	0.0424456	8.570505
676100	-172.909	-105.629	-67.2797	0.0392602	0.091454	0.00321191	0.0382268	0.372354	0.269166	0.0865697	0.149868	0.0889235	0.0365049	0.0125707	0.0516237	0.0109196	0.0262511	10.2308	0.0915994	0.0250756	5.67678	0.177508	0.0138575	0.0748371	0.0669191	0.213626	0.0235552	0.625883	18.49733
676200	-159.595	-94.7575	-64.8371	0.0226276	0.0374574	0.0714403	0.0492307	0.016257	0.0572807	0.0773388	0.00781692	0.10002	0.0826031	0.0177547	0.0266867	0.0679392	0.0900862	4.29561	0.0702132	0.0254387	0.000383297	0.0813076	0.437699	0.300827	0.063026	0.067556	0.180943	0.0367374	6.284279
676300	-158.534	-93.9768	-64.5575	0.0199124	0.0203324	0.00257369	0.0492949	0.0323542	0.0886885	0.0945785	0.176795	0.0199757	0.0245384	0.0551833	0.107398	0.00369638	0.0149909	2.7798	0.39228	0.0410772	0.0726581	0.0876479	0.167917	0.222497	0.215661	0.0489018	0.107489	0.0402746	4.886518
676400	-160.728	-96.3667	-64.3611	0.038924	0.00033673	0.107149	0.157595	0.157103	0.0440453	0.136896	0.0369306	0.0347672	0.0664615	0.0655352	0.00569788	0.00390477	0.087646	1.61023	0.0553336	0.0141025	0.0033835	0.0266022	0.526757	0.216975	0.186323	0.0371188	0.140433	0.144482	3.904737
676500	-160.252	-95.1615	-65.0909	0.0227297	0.0258941	0.0950089	0.0650898	0.379596	0.16602	0.0137182	0.0414735	0.0186766	0.021472	0.0332226	0.0780755	0.0405631	0.0644882	5.4271	0.0839618	0.195257	0.0755138	0.0014441	0.200033	0.0515404	0.137186	0.117808	0.10559	0.0921734	7.553632
676600	-158.868	-93.5665	-65.3011	0.0110995	0.0302658	0.0407079	0.0130545	0.0630224	0.0683583	0.0439147	0.00295573	0.115188	0.00795799	0.100503	0.117559	0.00984779	0.0971686	6.38198	0.0280238	0.117883	0.177225	0.274285	0.124885	0.13608	0.0419346	0.354455	0.151882	0.0942634	8.604502
676700	-159.859	-93.6022	-66.2572	0.109285	0.21627	0.029397	0.0209177	0.0867584	0.134324	0.0269414	0.0108105	0.0683451	0.080231	0.0167133	0.00495812	0.0163788	0.000792389	11.2682	0.110742	0.0164613	0.220783	0.0199909	0.290846	0.127502	0.0876218	0.198156	0.0570235	0.165384	13.38487
676800	-154.7	-89.9582	-64.7422	0.0420746	0.0178243	0.0318163	0.0633481	0.0248485	0.0628043	0.156619	0.0759126	0.0837374	0.138369	0.0242873	0.0195907	0.0134926	0.0198995	4.14792	0.086554	0.00516567	0.051237	0.132011	0.244108	0.138541	0.147721	0.0435175	0.0211817	0.0175472	5.810128
676900	-162.535	-97.9561	-64.5789	0.0993114	0.0346905	0.197212	0.0209659	0.223349	0.106237	0.0139757	0.0106766	8.74246e-05	0.0256394	0.179514	0.000335159	0.0227028	0.0358829	2.51045	0.227965	0.0529844	0.0384888	0.0373566	0.207414	0.17174	0.329305	0.233075	0.0751012	0.138843	4.993307
677000	-159.346	-94.8025	-64.5436	0.0157321	0.026588	0.0918436	0.081479	0.0832638	0.0308292	0.158242	0.390476	0.0551447	0.0317634	0.0242407	0.00584551	0.0326627	0.0572433	2.8584	0.00592079	0.11728	0.00933534	0.0814396	0.204051	0.150457	0.0552404	0.158724	0.00276951	0.0878736	4.816841
677100	-157.107	-90.9723	-66.1344	0.0155738	0.00264735	0.0794319	0.00191552	0.0245283	0.0483599	0.00490013	0.181655	0.0365396	0.115317	0.0424296	0.0209181	0.00200089	0.10977	10.8565	0.0490842	0.136808	0.130325	0.0655532	0.174503	0.0499802	0.237245	0.163304	0.0978041	0.123891	12.77098
677200	-158.659	-94.286	-64.3726	0.137483	0.0404354	0.0191316	0.00863758	0.0263429	0.0510164	0.0902872	0.0238671	0.0981227	0.0126515	0.106364	0.00600866	0.0101841	0.00391774	1.57703	0.000129223	0.0740991	0.0041981	0.247458	0.291162	0.654481	0.15039	0.155749	0.120399	0.0523971	3.961944
677300	-157.565	-91.747	-65.8185	0.0578306	0.0278201	0.03184	0.00556883	0.0806499	0.0234301	0.032004	0.201499	0.0269373	0.0123596	0.00367076	0.278622	0.0244452	0.0273511	9.26339	0.0476372	0.155058	0.0032116	0.166662	0.0739602	0.300768	0.0569626	0.0508591	0.172852	0.0663211	11.19171
677400	-150.178	-85.7695	-64.4082	0.00685474	0.0021934	0.076607	0.00427097	0.261475	0.0358856	0.146845	0.0138857	0.00598372	0.00588527	0.0581776	0.0227298	0.0316765	0.0259408	2.56088	0.138651	0.0304781	0.0475663	0.0912265	0.181569	0.0896526	0.0398707	0.142749	0.0199836	0.099186	4.140227
677500	-153.017	-88.1543	-64.8631	0.0156781	0.048505	0.00886483	0.00196741	0.212071	0.0227911	0.0363613	0.0278144	0.111115	0.0225188	0.0398889	0.0289944	0.0234419	0.0390045	4.56586	0.0772348	0.0277691	0.00544553	0.134971	0.110299	0.279692	0.0478352	0.100282	0.194336	0.231554	6.414298
677600	-150.626	-86.2221	-64.4036	0.126032	0.0787819	0.0011561	0.00312257	0.0725595	0.00303947	0.0024774	0.000299672	0.0422501	0.139378	0.0350445	0.0678933	0.0576557	0.0439512	2.69886	0.0620877	0.00838399	0.00617808	0.109836	0.16408	0.0365674	0.00945633	0.229703	0.00472989	0.113287	4.116811
677700	-154.611	-89.0907	-65.5201	0.107089	0.0279402	0.0131607	0.0121514	0.0965637	0.0246855	0.0556052	0.0244811	0.073307	0.0582843	0.0517539	0.00114515	0.23964	0.0153883	8.17659	0.0901925	0.0887852	0.0362432	0.0163577	0.0870907	0.0368504	0.0593124	0.140779	0.0823688	0.0837078	9.699477
677800	-157.197	-92.3281	-64.8686	0.0196893	0.112517	0.0138189	0.00447684	0.00888099	0.00291179	0.0512404	0.182834	0.0167687	0.0076287	0.0591817	0.0888533	0.0360308	0.00682162	4.30079	0.0727218	0.102292	0.304316	0.123687	0.494981	0.235799	0.0255505	0.102704	0.0535563	0.0139864	6.442038
677900	-162.955	-97.816	-65.1393	0.170806	0.0077322	0.00476128	0.00165851	0.215148	0.0546071	0.0761804	0.0292516	0.0383618	0.0490475	0.0381852	0.0202287	0.0927383	0.0492115	5.34337	0.291745	0.131753	0.1867	0.00924318	0.113587	0.277645	0.041783	0.26171	0.161655	0.128618	7.795733
678000	-163.304	-96.215	-67.0892	0.00119446	0.0602588	0.0562131	0.21471	0.000151519	0.0843117	0.00793024	0.0489918	0.151177	0.0514036	0.105891	0.0907068	0.0072241	0.0833078	15.4915	0.116547	0.0161668	0.0577704	0.0159124	0.289553	0.185888	0.0351241	0.18361	0.0361214	0.153099	17.5448
678100	-159.574	-93.9174	-65.6568	0.0091001	0.0655521	0.00514173	0.034003	0.05083	0.0208725	0.0565736	0.0843965	0.0805533	0.0725543	0.208389	0.0106329	0.140989	0.0270488	8.54972	0.0295195	0.0815931	0.0940597	0.198213	0.0345615	0.0159726	0.0303091	0.345689	0.0638826	0.0727186	10.38287
678200	-154.678	-90.6089	-64.0689	0.0318281	0.115946	0.0183752	0.0194078	0.0516339	0.116896	0.0491746	0.0318615	0.0111486	0.0206161	0.0615533	0.048532	0.0098119	0.0944222	0.857456	0.0991285	0.0176636	0.0593226	0.0228211	0.0796983	0.226316	0.090905	0.128425	0.0923356	0.0884249	2.443703
678300	-173.849	-108.855	-64.9934	0.00997803	0.00413999	0.32854	0.137514	0.147548	0.0999001	0.0486123	0.0512095	0.0594412	0.0116065	0.0162448	0.130529	0.0143516	0.0587481	2.03164	2.63632	0.0233254	0.143155	0.0369006	0.263957	0.138295	0.13535	0.405566	0.131463	0.00156837	7.065901
678400	-166.796	-101.98	-64.8162	0.0606564	0.0356025	0.019012	0.309674	0.0515722	0.122208	0.0215566	0.0511232	0.0823605	0.0135897	0.0381693	0.153322	0.000823145	0.140495	3.52909	0.0548951	0.115647	0.0570057	0.177024	0.0629604	0.330016	0.00761453	0.178927	0.464382	0.102378	6.180104
678500	-156.789	-92.0671	-64.7218	0.00611955	0.00450327	0.00919576	0.00248027	0.0182994	0.00660747	0.0797562	0.131534	0.0797231	0.0485152	0.362121	0.00617177	0.0515071	0.086335	3.73216	0.144343	0.00137946	0.0455452	0.0296062	0.136633	0.189372	0.359076	0.123585	0.0208488	0.032729	5.70814
678600	-163.931	-98.1777	-65.7531	0.0650829	0.0287354	0.085406	0.076249	0.0117253	0.175065	0.0491816	0.0223352	0.0264693	0.03084	0.101868	0.0624133	0.028586	0.00707579	8.45269	0.15573	0.157562	0.0982041	0.122913	0.0505286	0.284804	0.0747662	0.293831	0.21676	0.185792	10.86461
678700	-160.941	-95.6167	-65.3248	0.0103031	0.106849	0.0705651	0.0796956	0.0396939	0.156206	0.000199298	0.0731373	0.0670427	0.0864561	0.0454421	0.0844233	0.000996385	0.0554663	7.05056	0.0204268	0.0044515	0.183737	0.0425966	0.0494778	0.022273	0.00112923	0.398446	0.0477417	0.0257356	8.723053
678800	-167.434	-102.89	-64.5443	0.129849	0.0524047	0.110164	0.109385	0.177097	0.0464722	0.0914272	0.149421	0.0303592	0.0227185	0.0780444	0.110043	0.139783	0.00646486	2.24432	0.119649	0.124915	0.0721057	0.0196369	0.0937795	0.211404	0.280196	0.214865	0.103845	0.0819833	4.82033
678900	-157.582	-92.9707	-64.6114	0.0348133	0.0383762	0.0178697	0.0291912	0.0155554	0.00661883	0.0164038	0.051941	0.0476932	0.00969191	0.013668	0.203403	0.0307058	0.0122505	2.92456	0.0128263	0.136876	0.0170715	0.16871	0.0698451	0.14586	0.547855	0.16468	0.125063	0.314646	5.156174
679000	-170.054	-103.103	-66.9515	0.0423375	0.0147223	0.00109797	0.0575716	9.12855	0.221273	0.005665	0.0744409	0.178742	0.135636	0.00351167	0.00805414	0.066503	0.0336746	1.37082	0.0531075	0.0200977	4.61083	0.00819244	0.340419	0.282915	0.120562	0.0101228	0.0643639	0.00342709	16.85664
679100	-160.89	-95.2203	-65.6699	0.0645197	0.0502762	0.055969	0.00655268	0.289233	0.0365795	0.0604334	0.044775	0.0006027	0.032169	0.0281295	0.280051	0.0102764	0.0104628	8.20981	0.0775647	0.0338108	0.297489	0.0605166	0.131794	0.106351	0.153163	0.342543	0.0488838	0.0164469	10.4484
679200	-159.252	-94.3658	-64.8865	0.0925032	0.147742	0.0701831	0.00668499	0.0809266	0.116704	0.00130721	0.00622927	0.0638771	0.00256156	0.0100362	0.00464176	0.137937	0.00340896	4.51306	0.0549618	0.0800474	0.148695	0.138914	0.291297	0.0595902	0.0103707	0.0843374	0.334247	0.071405	6.531673
679300	-155.974	-90.263	-65.7111	0.0278395	0.0102325	0.135217	0.122883	0.0838657	0.0145174	0.0736133	0.0812049	0.021976	0.022348	0.0799302	0.0395807	0.0153588	0.0713703	9.02189	0.0699728	0.119587	0.0435523	0.0581262	0.0513851	0.0988194	0.0260542	0.129832	0.0335509	0.20166	10.65436
679400	-165.708	-99.7295	-65.9783	0.00952363	0.0219626	0.00853076	0.0844406	0.346782	0.0657705	0.272857	0.0947642	0.0163229	0.0246666	0.0854745	0.0999228	0.0221226	0.00489376	9.25511	0.116709	0.0786675	0.0847824	0.263403	0.136585	0.287031	0.133561	0.177	0.193085	0.106531	11.9905
679500	-158.681	-93.9988	-64.6825	0.0205845	0.0413472	0.00350478	0.016899	0.086204	0.0241663	0.0281761	0.185157	0.132912	0.00878604	0.0214429	0.00375189	0.0205473	0.00442923	3.12056	0.0589963	0.0163174	0.0576893	0.0702694	0.649968	0.248291	0.463877	0.0952546	0.129227	0.0032106	5.511571
679600	-164.131	-96.9841	-67.1471	0.0351744	0.00548994	0.0444645	0.0551084	0.282557	0.0974859	0.0347042	0.042969	0.132211	0.11087	0.00338135	0.0552876	0.0515337	0.100246	15.4926	0.0653441	0.158474	0.274008	0.14411	0.204203	0.0919301	0.104033	0.112336	0.0072545	0.128655	17.83442
679700	-153.521	-88.3728	-65.1479	0.023773	0.0479131	0.0309507	0.0483631	0.0123432	0.139682	0.0211105	0.0126991	0.291368	0.00144629	0.00443104	0.0500811	0.0250907	0.0126051	6.22174	0.0650765	0.00270357	0.0490555	0.00312422	0.10742	0.336565	0.0946645	0.104028	0.0480805	0.0840249	7.838337
679800	-156.283	-91.8127	-64.4699	0.000945231	0.0441553	0.00733129	0.0480936	0.0401531	0.0380376	0.162871	0.148475	0.147993	0.0178716	0.0461394	0.158834	0.00904841	0.00249466	2.44393	0.104304	0.00595446	0.0578292	0.0945519	0.241779	0.0469448	0.142827	0.304472	0.0174907	0.115998	4.448527
679900	-167.798	-102.575	-65.2232	0.0210297	0.107753	0.0069343	0.000817116	0.107791	0.0388068	0.0579051	0.126167	0.143735	0.221821	0.189306	0.21937	0.0562427	0.0302605	4.88665	0.00982958	0.0150445	0.154072	0.128812	0.0905542	0.0590365	0.0013876	1.45717	0.0653022	0.019395	8.215201
680000	-169.456	-104.635	-64.8207	0.0222922	0.104383	0.026963	0.0781353	0.0446012	0.0604888	0.376399	0.00328374	0.00476318	0.0184424	0.0700514	0.166396	0.0758675	0.037001	3.45607	0.140784	0.0130327	0.0996065	0.0316869	0.198665	0.119264	0.745051	0.0982659	0.180002	0.0307687	6.202267
680100	-165.936	-101.488	-64.4481	0.104817	0.220961	0.0177485	0.0475545	0.08572	0.067219	0.0326578	0.014542	0.0896608	0.0651511	0.0566966	0.145902	0.00304924	0.0514013	1.80289	0.0730744	0.27986	0.26107	0.12932	0.101366	0.265873	0.0316165	0.257914	0.103929	0.0293211	4.33932
680200	-161.819	-97.3888	-64.4299	0.0745413	0.0573665	0.0136164	0.0098933	0.13257	0.023984	0.0469891	0.296333	0.000436338	0.0244297	0.212802	0.074451	0.0392115	0.001876	2.10861	0.0828755	0.139314	0.0613912	0.0996468	0.128565	0.107003	0.146116	0.268787	0.0444246	0.0534098	4.248639
680300	-159.147	-94.6492	-64.4982	0.0298052	0.0728253	0.0991451	0.0375765	0.0504255	0.250657	0.0134394	0.0439163	0.0150495	0.00218304	0.24837	0.00457708	0.111757	0.00566856	2.43393	0.18226	0.0390364	0.0504844	0.0109837	0.160611	0.156564	0.0631793	0.341712	0.0398655	0.125875	4.589892
680400	-157.539	-93.2763	-64.2631	0.0440828	0.218508	0.0720642	0.0945939	0.0435073	0.0719122	0.0161942	0.0139117	0.00701954	0.0511736	0.00124472	0.010836	0.00663514	0.112433	1.27989	0.0812691	0.00848694	0.224571	0.0528146	0.258342	0.154998	0.0345661	0.443917	0.0720571	0.0396625	3.414695
680500	-145.191	-80.9384	-64.2527	0.0224965	0.029651	0.033	0.00479292	0.0231803	0.030358	0.0389025	0.0235376	0.0273833	0.0829345	0.0258555	0.00348978	0.0385745	0.0242525	2.09324	0.0617725	0.0245721	0.107369	0.0507766	0.0952059	0.202083	0.046141	0.158692	0.06733	0.0467532	3.362346
680600	-158.765	-94.2549	-64.5105	0.00560132	0.138189	0.0377571	0.00417351	0.011261	0.0452425	0.00512217	0.107906	0.124816	0.0828489	0.00625724	0.00978118	0.0546643	0.00250963	2.58832	0.245853	0.0859354	0.00217772	0.127667	0.11068	0.164772	0.0485255	0.248225	0.150064	0.243246	4.651594
680700	-152.485	-88.0991	-64.3858	0.0204348	0.0076691	0.00369878	0.00680168	0.161535	0.055519	0.0103288	0.0654391	0.00312712	0.00167962	0.0142834	0.15301	0.0399269	0.00361887	2.06591	0.0616435	0.0649522	0.0224668	0.227929	0.294902	0.14085	0.0878882	0.25374	0.196765	0.0639553	4.028072
680800	-151.746	-85.2911	-66.4554	0.105242	0.023861	0.0355398	0.032711	0.0286095	0.00299719	0.0212434	0.104877	0.00136804	0.00864937	0.00611165	0.00459877	0.00052549	0.00504942	12.9942	0.0382919	0.0445298	0.0107436	0.0441472	0.0742565	0.367457	0.0422776	0.198599	0.0902672	0.0898559	14.37596
680900	-169.876	-105.552	-64.3233	0.198778	0.206577	0.194547	0.000640546	0.196405	0.108281	0.0223118	0.0401284	0.0317144	0.186651	0.145933	0.00333496	0.0823707	0.00240414	1.00969	0.121923	0.00433871	0.178474	0.0126244	0.0192657	0.114969	0.0323756	0.344048	0.141766	0.316039	3.715595
681000	-166.13	-101.571	-64.5596	0.000115119	0.101298	0.0473318	0.0134503	0.115377	0.0242194	0.0545474	0.0531975	0.0790834	0.251568	0.0864458	0.024918	0.0801058	0.00687875	2.04416	0.316044	0.214292	0.206565	0.109986	0.257292	0.301313	0.0560636	0.0766139	0.252221	0.123859	4.896951
681100	-156.826	-92.3529	-64.4736	0.0172579	0.0489667	0.0277674	0.100112	0.116533	0.0804658	0.0386724	0.0774813	0.0214857	0.335239	0.0240965	0.0605257	0.00843021	0.00338153	2.35464	0.00340174	0.0579105	0.0833209	0.00194393	0.1457	0.319021	0.0920056	0.326729	0.0289997	0.0926715	4.466762
681200	-160.103	-94.3485	-65.7546	0.0671239	0.0441612	0.00143536	0.00186397	0.12791	0.290702	0.0112315	0.0270065	0.0132452	0.0281914	0.049829	0.0323167	0.0111005	0.0343686	8.54469	0.154796	0.022838	0.0605751	0.159001	0.251497	0.0194369	0.0231391	0.826563	0.0265219	0.0424096	10.87195
681300	-153.136	-87.4874	-65.6482	0.0080425	0.132729	0.00277668	0.0459118	0.0703981	0.00145987	0.0943056	0.0533653	0.00135834	0.104313	0.0501412	0.0141938	0.0185837	0.078478	8.79764	0.159053	0.0126115	0.0315261	0.0358357	0.322405	0.0666915	0.0324035	0.0486509	0.12644	0.0307926	10.34011
681400	-165.834	-100.735	-65.0993	0.0484259	0.0879098	0.150222	0.21113	0.157296	0.0658996	0.016416	0.0738656	0.0327864	0.168159	0.0306545	0.0598674	0.0109562	0.0469363	5.00856	0.0273959	0.0746785	0.0536353	0.0436725	0.327155	0.10474	0.398588	0.171302	0.0828584	0.142401	7.595513
681500	-160.79	-95.9204	-64.8693	0.177174	0.0422558	0.0444795	0.00226027	0.227641	0.0281582	0.0657805	0.0800583	0.0884092	0.0011547	0.0667077	0.0191196	0.0876695	0.0227279	4.16769	0.0671159	0.173601	0.00182903	0.0906706	0.171832	0.237474	0.123762	0.0598541	0.199576	0.198386	6.445387
681600	-159.258	-93.972	-65.2858	0.0470655	0.0470395	0.368093	0.0350088	0.142827	0.0055327	0.034995	0.0107077	0.0961904	0.0794891	0.0398285	0.0386663	0.0133442	0.0482426	6.64518	0.0249121	0.0219751	0.0264879	0.0438272	0.080196	0.245704	0.138225	0.1181	0.133631	0.0426964	8.527964
681700	-154.063	-87.9253	-66.1373	0.033509	0.0682206	0.00825728	0.00136661	0.031803	0.129191	0.0293811	0.0186613	0.0165473	0.00525152	0.088633	0.0100955	0.000381613	0.0817878	11.0641	0.00690417	0.198427	0.120084	0.0569798	0.0509489	0.16506	0.194131	0.230405	0.0386751	0.136944	12.7857
681800	-165.609	-100.469	-65.1398	0.0282263	0.0852147	0.0675775	0.00998102	0.0620405	0.0176357	0.0266563	0.0364646	0.0072768	0.205144	0.148782	0.028211	0.100566	0.0671097	4.94288	0.00861216	0.137761	0.0488363	0.175741	0.249409	0.0978337	0.195918	0.533978	0.156495	0.359868	7.798223
681900	-160.96	-96.38	-64.5805	0.0386548	0.0121445	0.00724279	0.0725873	0.00676257	0.0324199	0.00197618	0.14033	0.00711934	0.0445357	0.102294	0.240454	0.0278759	0.239615	2.83115	0.0626761	0.0311404	0.0636808	0.182434	0.27106	0.0483158	0.177058	0.0523571	0.161892	0.145895	5.001666
682000	-171.538	-106.748	-64.7899	0.00615939	0.0281526	0.0250865	0.163526	0.00316665	0.184028	0.029079	0.0963633	0.132366	0.011205	0.19037	0.184195	0.252101	0.0243801	2.89464	0.0784356	0.039462	0.129737	0.091872	0.300451	0.427614	0.114671	0.213759	0.0166958	0.410842	6.04836
682100	-170.827	-105.575	-65.2513	0.23931	0.0964754	0.00901173	0.0391335	0.00945741	0.0590463	0.00518651	0.263635	0.192827	0.0664752	0.147574	0.0335139	0.0140968	0.0506524	5.24611	0.051599	0.0183915	0.100517	0.0522676	0.443856	0.162052	0.177463	0.333946	0.222867	0.320243	8.355702
682200	-152.669	-87.7533	-64.9159	0.0633004	0.0485602	0.00690865	0.00112848	0.0225864	0.0349511	0.0323299	0.0619451	0.0305177	0.0401217	0.0105978	0.121608	0.050463	0.0160403	5.13617	0.156047	0.00261927	0.0327371	0.254562	0.0288119	0.0461761	0.180043	0.0971134	0.0887156	0.114274	6.678333
682300	-182.544	-115.452	-67.0923	0.387439	0.0638158	0.0240911	0.0119523	1.4982	4.73467	0.040538	0.0337334	0.0118626	0.0699998	0.320454	0.0528398	0.0407812	0.0369755	7.44594	0.0127593	0.0138744	1.58208	0.620403	0.051577	0.11398	0.175361	0.0950902	0.021496	0.100684	17.5606
682400	-171.426	-105.587	-65.8394	0.0791629	0.0589947	0.0620961	0.184518	0.211195	0.0812083	0.153078	0.0798231	0.178207	0.331194	0.00107268	0.142799	0.00587909	0.0308206	8.21324	0.00547372	0.0307657	0.0353167	0.00483198	0.617979	0.156438	0.00651341	0.359411	0.258016	0.00773804	11.29577
682500	-164.607	-100.002	-64.6051	0.207521	0.0407386	0.021703	0.0820751	0.0674982	0.0128184	0.123153	0.326647	0.069509	0.0315264	0.055945	0.15591	0.10152	0.0265802	2.57639	0.0116423	0.120871	0.0736494	0.0633531	0.225043	0.282708	0.115758	0.186722	0.0707214	0.0743504	5.124358
682600	-152.905	-86.6308	-66.2739	0.00710345	0.0786626	0.00687867	0.0113159	0.0438641	0.0115723	0.00655581	0.158857	0.0298316	0.0142429	0.00699228	0.0161107	0.0158871	0.0378552	11.8784	0.132506	0.198471	0.0667396	0.104882	0.0978955	0.16213	0.00838386	0.151521	0.0705114	0.151461	13.46861
682700	-170.257	-105.789	-64.4682	0.146663	0.115592	0.0110584	0.0650734	0.026051	0.215816	0.00563174	0.0485365	0.0189839	0.0265091	0.0248203	0.132331	0.0564945	0.00350828	1.26147	0.207141	0.00328881	0.514189	0.0456537	0.49753	0.303062	0.0274934	0.31439	0.0742053	0.294385	4.439874
682800	-163.969	-96.0411	-67.9279	0.00123767	0.0145706	0.0577458	0.0410252	0.00585088	0.178562	0.0112022	0.00299663	0.0174723	0.0149805	0.0381455	0.0235409	0.00745911	0.0439039	19.7695	0.0154207	0.412379	0.122868	0.0360018	0.22841	0.118376	0.228862	0.216078	0.0076989	0.124293	21.73854
682900	-153.661	-88.445	-65.2161	0.0171018	0.0519305	0.169342	0.00521941	0.100119	0.0794919	0.0674295	0.0295746	0.0502725	0.080655	0.0274359	0.0346513	0.00815295	0.00355318	6.53012	0.105742	0.0300102	0.0634407	0.0198111	0.178049	0.0549673	0.187864	0.227986	0.0246034	0.0317154	8.179241
683000	-153.774	-88.2184	-65.556	0.0660213	0.0212289	0.0251809	0.00915132	0.112978	0.0971167	0.0411013	0.0762753	0.0598112	0.00721878	0.00331369	0.0596856	0.0383701	0.0751128	8.19583	0.0295138	0.0352861	0.0865639	0.137718	0.270888	0.156175	0.0880419	0.140054	0.025037	0.0213602	9.879034
683100	-176.405	-108.527	-67.8773	0.180892	0.112703	0.100116	0.0730525	0.0423377	0.000613915	0.0540501	0.103971	0.0216191	0.0414563	0.0606328	0.056509	0.280357	0.015389	18.5987	0.35059	0.111427	0.0989653	0.114202	0.0974748	0.347546	0.123425	0.0199725	0.159881	0.319695	21.48557
683200	-158.801	-94.395	-64.4059	0.109477	0.120103	0.0334309	0.0207846	0.0186966	0.02282	0.0783203	0.0398586	0.0440604	0.199448	0.0308969	0.127274	0.0269707	0.0280056	1.97416	0.00192941	0.0451546	0.199274	0.0657724	0.168841	0.127617	0.0775766	0.313191	0.188491	0.0662155	4.12837
683300	-191.747	-121.703	-70.0435	0.0254935	0.0544594	0.15967	0.144099	1.29783	7.8711	2.31318	0.0727903	0.0903324	0.0838368	0.106895	0.0225734	0.0844202	0.0420598	14.0115	0.0161115	0.0233037	0.229232	4.51443	0.7312	0.0896343	0.126725	0.0673529	0.131458	0.00681288	32.3165
683400	-154.081	-89.7434	-64.3379	0.009107	0.0328837	0.0106998	0.0621225	0.163279	0.0191011	0.0394667	0.0352358	0.0204379	0.0568916	0.0319768	0.00565457	0.142297	0.0957672	1.95141	0.0480466	0.0258204	0.00264904	0.213139	0.0733023	0.0619335	0.150039	0.278534	0.168851	0.0897173	3.78836
683500	-149.258	-84.9234	-64.3342	0.0645866	0.0173384	0.0797996	0.0131101	0.0467257	0.00483347	0.0383298	0.00411825	0.00931661	0.0193057	0.0699965	0.0703694	0.038195	0.000168947	2.39448	0.0805785	0.00968353	0.0495434	0.0453015	0.223595	0.182772	0.122631	0.0156469	0.15567	0.0138383	3.769936
683600	-158.845	-89.6776	-69.167	0.130614	0.0166391	0.108688	0.00129838	0.0382228	0.129096	0.0226056	0.0247884	0.0779261	0.0586215	0.00956778	0.0279025	0.0799624	0.00948834	26.2825	0.0238414	0.0408036	0.0247628	0.0719193	0.038216	0.177889	0.121166	0.152009	0.0743984	0.191316	27.93419
683700	-148.256	-82.9285	-65.3273	0.0406744	0.0205316	0.00782913	0.0794024	0.00394559	0.066989	0.0120542	0.00758111	0.0371355	0.00812161	0.0959936	0.0874228	0.00953884	0.0152526	7.56917	0.0134306	0.0982686	0.0188802	0.112949	0.168889	0.0796416	0.0611521	0.0673829	0.0158995	0.0371804	8.735313
683800	-177.012	-112.416	-64.5967	0.0395753	0.0450438	0.150901	0.0909566	0.310721	0.0802048	0.143356	0.0551894	0.132763	0.0779107	0.00686224	0.167586	0.101389	0.0336711	1.37053	0.0901603	0.0588005	0.161679	0.194064	0.80179	0.120025	0.211046	0.0808914	0.27973	0.277693	5.082543
683900	-158.302	-93.527	-64.7754	0.0445513	0.0887751	0.140109	0.089834	0.186482	0.0090983	0.00228787	0.0979146	0.0324501	0.0912116	0.0532988	0.0146619	0.00719934	0.049728	4.01532	0.0985908	0.0409848	0.247293	0.067324	0.212713	0.0570996	0.0392713	0.145528	0.108023	0.0364609	5.976212
684000	-159.016	-92.003	-67.0129	0.0170724	0.059063	0.069617	0.00186062	0.0213483	0.00385442	0.0456486	0.124556	0.0750873	0.0186415	0.00174294	0.160142	0.0559315	0.0345566	15.0985	0.319143	0.0229034	0.0535642	0.038959	0.257352	0.296066	0.130079	0.151449	0.0546504	0.0519198	17.1637
684100	-165.502	-101.112	-64.3897	0.0838857	0.009695	0.0381371	0.0368934	0.43454	0.0910836	0.036443	0.0991289	0.0328276	0.0477744	0.276158	0.0338637	0.108145	0.0782014	1.69022	0.0532212	0.0314317	0.40565	0.0818593	0.215796	0.0159266	0.0170851	0.0881104	0.0318922	0.00948509	4.047456
684200	-154.563	-90.3988	-64.1643	0.0336239	0.136949	0.0766072	0.0497065	0.079521	0.0210844	0.00638962	0.00153217	0.0118088	0.0817074	0.00793874	0.0910326	0.0245446	0.0257408	1.20482	0.0639974	0.084665	0.0901905	0.264606	0.0495082	0.119994	0.0491089	0.0754258	0.0960817	0.174094	2.920674
684300	-180.206	-111.502	-68.7043	0.178186	0.032294	0.0632963	0.0554558	0.0058941	0.0776868	0.0979892	0.273295	0.0584938	0.249923	0.0698701	0.0396429	0.132375	0.0212257	14.6389	0.11658	0.0576974	0.0567668	0.106062	8.15825	0.573925	0.120759	0.240298	0.03443	0.161224	25.62056
684400	-158.83	-94.3981	-64.4323	0.00347575	0.030613	0.00403179	0.0105146	0.030663	0.193914	0.0389369	0.205146	0.0446836	0.132797	0.0337685	0.0649847	0.0329388	0.007838	1.8927	0.00735893	0.223003	0.0375028	0.0907718	0.249457	0.22223	0.116502	0.232158	0.0445572	0.309763	4.260313
684500	-154.567	-89.8527	-64.7148	0.05716	0.0521573	0.00372474	0.0166821	0.37908	0.0506486	0.00234	0.00863916	0.00217573	0.0593289	0.0013074	0.0105215	0.0231802	0.0319846	3.61676	0.0190978	0.0819626	0.0309564	0.339406	0.175614	0.0986644	0.0206351	0.414193	0.0500315	0.126634	5.672881
684600	-153.23	-88.5924	-64.6379	0.165994	0.0245931	0.0840303	0.099717	0.000686765	0.00950427	0.0132005	0.00643593	0.0570098	0.0374865	0.018817	0.0493433	0.152511	0.00158406	3.85637	0.0155481	0.0128188	0.0613437	0.0107096	0.142906	0.0507131	0.0984371	0.167744	0.0969835	0.0539779	5.288464
684700	-157.835	-91.9177	-65.9177	0.10228	0.0364776	0.0237971	0.0446085	0.0830931	0.0702671	0.00178991	0.00372778	0.0139737	0.0619671	0.127816	0.0076601	0.00939821	0.0110677	9.83344	0.117397	0.281325	0.180044	0.116087	0.0781406	0.0994089	0.0702985	0.0467581	0.148618	0.117878	11.68732
684800	-177.299	-111.359	-65.9405	0.0698228	0.0679169	0.0424034	0.0194685	4.36479	0.0824689	0.0776992	0.0748613	0.127065	0.0310962	0.0249405	0.137274	0.0170799	0.00848727	2.43567	0.0950635	0.282807	1.60554	0.030864	1.49465	0.319276	0.0489804	0.10506	0.161302	0.0768728	11.80146
684900	-150.114	-85.6779	-64.4364	0.00822566	0.107579	0.00690792	0.0044113	0.0851472	0.0248916	0.161876	0.0553083	0.0501709	0.026661	0.00882642	0.0749357	0.0052984	0.0551945	2.82608	0.0587099	0.00605422	0.054864	0.0532371	0.192266	0.039632	0.128506	0.120431	0.106691	0.0190054	4.280907
685000	-170.384	-102.528	-67.8561	0.0135107	0.0149791	0.0455294	0.150169	0.0539664	0.00431963	0.267134	0.220711	0.0748997	0.125792	0.0276149	0.0109613	0.0261392	0.149446	18.3436	0.239138	0.0110856	0.117292	0.0245948	0.585348	0.380823	0.125373	0.241758	0.0805291	0.0446456	21.37939
685100	-164.465	-99.1399	-65.3249	0.174291	0.0906901	0.116186	0.0381552	0.0608348	0.0635733	0.139549	0.0605024	0.0488571	0.00627988	0.115637	0.00216144	0.0304876	0.13024	6.7413	0.0311161	0.108792	0.00551794	0.0138521	0.115645	0.0280114	0.170825	0.17998	0.0293379	0.221532	8.723358
685200	-158.866	-92.8058	-66.0603	0.0819506	0.0900305	0.154091	0.157428	0.0446152	0.0808611	0.0558498	0.00332139	0.127484	0.0420517	0.0279796	0.00756235	0.0453661	0.0430198	10.5413	0.00716145	0.0756321	0.0803335	0.10367	0.139813	0.123746	0.0238479	0.1241	0.132307	0.0871486	12.40064
685300	-157.256	-92.7919	-64.4637	0.0261848	0.0547594	0.0347097	0.00591944	0.0753433	0.219279	0.011722	0.178155	0.00255843	0.0472504	0.0555434	0.0106605	0.087391	0.0180143	2.44795	0.0480962	0.0849847	0.0565017	0.0941929	0.173779	0.058529	0.0732515	0.0890489	0.35762	0.106102	4.417547
685400	-157.633	-92.8864	-64.7464	0.0787493	0.0703397	0.0133507	0.0274361	0.176209	0.0106254	0.0290966	0.0798	0.100096	0.0338899	0.0181171	0.0935524	0.00819423	0.0153572	3.66216	0.054858	0.125158	0.0931924	0.260551	0.114216	0.25043	0.107933	0.0967646	0.176378	0.134321	5.830776
685500	-156.469	-92.2182	-64.2512	0.0477962	0.0516315	0.113953	0.0257747	0.0357796	0.116366	0.0299195	0.0224959	0.0395896	0.0373219	0.152962	0.0103326	0.0101771	0.0442314	1.79064	0.0724843	0.00947787	0.107582	0.0208821	0.0272996	0.208848	0.00175561	0.0650823	0.15232	0.160255	3.354954
685600	-160.81	-96.592	-64.2185	0.133392	0.0577152	0.0294966	0.0328227	0.207018	0.196015	0.00860622	0.0464861	0.0293995	0.00143179	0.0460077	0.0823877	0.0279436	0.033311	0.884152	0.0466387	0.0749115	0.12683	0.272989	0.268315	0.100855	0.150348	0.136807	0.100062	0.0974999	3.191441
685700	-165.969	-100.286	-65.6832	0.0407442	0.0119987	0.00779243	0.00511428	0.0255981	0.0897571	0.20055	0.0120647	0.0979724	0.177439	0.00724649	0.0825649	0.0071418	0.0518545	7.72196	0.0697867	0.453342	0.145321	0.239428	0.0458185	0.13406	0.00152065	0.71662	0.142441	0.0268183	10.51495
685800	-169.471	-104.876	-64.595	0.18553	0.180506	0.11886	0.0995855	0.109856	0.0161072	0.0735286	0.0207047	0.111929	0.0705624	0.0167459	0.017671	0.0227358	0.0154699	2.30181	0.0451594	0.227832	0.0374112	0.156264	0.179991	0.204395	0.309021	0.0970895	0.315689	0.139669	5.074119
685900	-160.406	-95.9294	-64.4768	0.208982	0.00718001	0.0543789	0.00965197	0.0533093	0.000495756	0.0672523	0.261512	0.0175678	0.00616696	0.0189395	0.0160445	0.188715	0.0115547	2.38237	0.0475673	0.048789	0.0550046	0.309185	0.201079	0.0350887	0.159492	0.170501	0.137539	0.0146048	4.482966
686000	-164.364	-97.3741	-66.9896	0.0330935	0.0313794	0.0618471	0.10164	0.0182734	0.0532267	0.00727866	0.0809417	0.189702	0.187143	0.124454	0.0243233	0.0268814	0.0218527	14.7256	0.0653172	0.23282	0.147965	0.0207639	0.28237	0.0830087	0.178231	0.16077	0.0707739	0.117397	17.04702
686100	-160.973	-96.4601	-64.5131	0.0161929	0.0225201	0.0200514	0.0225075	0.198045	0.03593	0.0296392	0.126065	0.0292521	0.00177568	0.048628	0.0497732	0.0620887	0.3231	2.27545	0.099842	0.308601	0.0450157	0.0715867	0.167171	0.228561	0.111103	0.262631	0.0498832	0.0590615	4.664473
686200	-159.98	-95.0498	-64.9305	0.0244416	0.0788316	0.0839669	0.00127664	0.0415368	0.102584	0.29118	0.0964963	0.0430734	0.0425115	0.0229976	0.0156539	0.0320145	0.0540668	4.64981	0.113221	0.0531606	0.122218	0.00447199	0.292647	0.147352	0.0602314	0.0535826	0.118291	0.205786	6.751399
686300	-174.898	-107.231	-67.6672	0.164487	0.00193996	0.126821	0.0138802	16.1748	0.540941	0.0252859	0.190225	0.0174254	0.00840031	0.0342118	0.00352121	0.00868451	0.00263691	1.7891	0.147689	0.0254394	0.208631	0.0597184	0.10556	0.119094	0.119813	0.349534	0.0870941	0.110143	20.43508
686400	-167.036	-101.873	-65.1629	0.0570525	0.114352	0.0309032	0.00869407	0.0276108	0.010608	0.0324278	0.0927984	0.225396	0.030358	0.0290156	0.00727076	0.0745537	0.0913578	5.03489	0.0330983	0.0981919	0.0992087	0.579959	0.188319	0.129698	0.120011	0.13594	0.187316	0.474563	7.913589
686500	-166.411	-101.137	-65.2738	0.0707637	0.0571124	0.296622	0.227709	0.0950086	0.062349	0.226855	0.0128086	0.00534213	0.0264957	0.0452442	0.0147668	0.0229734	0.00474039	5.80932	0.0839011	0.140846	0.0714159	0.258982	0.205394	0.130563	0.218621	0.153697	0.147197	0.0792132	8.467944
686600	-157.69	-93.0658	-64.624	0.192144	0.0185184	0.0299553	0.00101019	0.021732	0.046003	0.0360592	0.0169818	0.000540253	0.374244	0.190899	0.00290165	0.01555	0.019486	3.14335	0.0271876	0.157212	0.0497079	0.065579	0.0560952	0.153064	0.0860586	0.315372	0.0163077	0.183178	5.219133
686700	-154.846	-90.353	-64.4926	0.091089	0.00805812	0.0416991	0.0100464	0.278839	0.0479917	0.111449	0.022893	0.0391923	0.0381406	0.0076571	0.019504	0.0016699	0.0163873	2.45816	0.027115	0.235079	0.00790211	0.163293	0.301166	0.174727	0.127158	0.252012	0.0478255	0.0331202	4.562173
686800	-167.811	-101.785	-66.0257	0.0415386	0.0749533	0.0146409	0.00160763	0.124893	0.155818	1.14369	0.0545369	0.00230106	0.0680843	0.0170643	0.00775112	0.00300528	0.0494762	3.61279	0.0526847	0.0400452	0.0296574	0.0611699	6.25416	0.0903834	0.0446514	0.0769481	0.0865323	0.119262	12.22764
686900	-168.215	-103.844	-64.3707	0.0159516	0.0209317	0.039333	0.0181414	0.310931	0.00710227	0.0139527	0.0350409	0.0745046	0.0331249	0.0919472	0.71876	0.152214	0.106901	1.09719	0.120715	0.131573	0.0557308	0.120491	0.172473	0.264431	0.153045	0.0612476	0.109638	0.0269074	3.952278
687000	-162.051	-97.8296	-64.2213	0.177668	0.0614628	0.121725	0.0272691	0.0771393	0.0610266	0.0316128	0.0328192	0.222482	0.113391	0.0337805	0.0019792	0.0262909	0.0186044	1.11644	0.0711317	0.0413606	0.0937637	0.0761694	0.0538247	0.150067	0.0687227	0.156617	0.249588	0.120706	3.205646
687100	-157.765	-93.4671	-64.2974	0.0432025	0.0188189	0.0173636	0.0100992	0.595411	0.0982429	0.00645231	0.0349117	0.0383771	0.0357788	0.045435	0.013495	0.0246832	0.0445463	1.1945	0.0225313	0.235695	0.081903	0.0634061	0.187328	0.233204	0.15213	0.182018	0.0282749	0.178336	3.586148
687200	-160.046	-95.1039	-64.9422	0.000865384	0.158514	0.0684055	0.0520334	0.0871159	0.158752	0.0235057	0.150892	0.059595	0.0523545	0.130283	0.0220861	0.107543	0.0939912	4.88938	0.00027814	0.0588596	0.0595056	0.0605849	0.0575586	0.154182	0.0872006	0.184146	0.0348204	0.0573704	6.809821
687300	-162.364	-97.6666	-64.6973	0.000430575	0.1513	0.0345018	0.0458361	0.420772	0.187162	0.0486454	0.0420228	0.0169975	0.00798552	0.00152096	0.0918882	0.0896965	0.0437867	3.13743	0.0845616	0.114247	0.245409	0.0857958	0.252167	0.0949726	0.0392849	0.248092	0.0722946	0.0289126	5.585715
687400	-175.654	-108.191	-67.4636	0.092478	0.0938973	0.0326833	0.0293037	8.66309	0.00233845	0.0452371	0.122243	0.818672	0.0127639	0.0411204	0.0145374	0.138948	0.0260084	4.06347	0.0780976	0.0107858	4.51649	0.037418	0.255877	0.0466958	0.05419	0.134148	0.0385306	0.04785	19.41687
687500	-148.856	-84.1557	-64.6999	0.00786487	0.02317	0.0103155	0.00379934	0.0459621	0.0660059	0.0310117	0.00215475	0.0938135	0.0777728	0.0107897	0.0130108	0.112433	0.00778278	4.10562	0.0523005	0.0288769	0.0764232	0.0975269	0.0874529	0.0751167	0.122252	0.241614	0.0913675	0.113882	5.598319
687600	-178.982	-113.338	-65.6445	0.0373303	0.0305231	0.183775	0.0756387	1.38701	0.00439243	0.119633	0.0663711	0.00261089	0.0273951	0.0905645	0.0690116	0.12279	0.312081	5.67852	0.0268376	0.0123063	0.596392	0.0400829	0.252646	0.180575	0.100141	0.615983	0.232504	0.0563848	10.3215
687700	-158.873	-92.7883	-66.0843	0.0172779	0.0526001	0.036534	0.00941085	0.0554418	0.0136493	0.00239604	0.0562975	0.0854598	0.0433018	0.00162877	0.0932518	0.0400089	0.135372	10.3908	0.0221542	0.281283	0.112178	0.0199721	0.291475	0.232638	0.0687172	0.176431	0.0120988	0.270342	12.52072
687800	-158.329	-93.4657	-64.8633	0.0877745	0.066167	0.00447859	0.0429558	0.0807041	0.0239468	0.0511968	0.0110501	0.0255548	0.204377	0.141111	0.0358113	0.0741653	0.00189309	4.07992	0.18882	0.00926781	0.0138678	0.0772549	0.217296	0.112319	0.108478	0.684991	0.0356642	0.03657	6.415639
687900	-154.831	-90.7332	-64.0976	0.00543772	0.0516746	0.058375	0.00862531	0.0902056	0.138289	0.0768122	0.00204168	0.113564	0.00663893	0.0185885	0.0221549	0.00292227	0.0133188	1.09482	0.00502692	0.120107	0.030086	0.111966	0.0116383	0.0475557	0.0899686	0.034544	0.401536	0.0309644	2.586863
688000	-156.342	-90.3516	-65.9903	0.0228333	0.0555743	0.0285655	0.0550517	0.170106	0.123989	0.0904583	0.0316251	0.0387797	0.0495507	0.0278619	0.0203822	0.015093	0.00258679	10.1043	0.0637615	0.0732608	0.0752219	0.00422449	0.29626	0.103732	0.0325255	0.22212	0.151747	0.191079	12.0507
688100	-150.209	-85.9691	-64.24	0.0103744	0.0546744	0.00957428	0.129313	0.0680831	0.0727967	0.041674	0.0738144	0.0442356	0.0907736	0.0169239	0.0390849	0.0199497	0.0250783	1.84208	0.0509174	0.000840271	0.013787	0.042362	0.101928	0.165612	0.0292328	0.14094	0.199643	0.0155285	3.299221
688200	-161.504	-97.2598	-64.244	0.0209636	0.151582	0.0622804	0.0816204	0.0911322	0.00599433	0.0281028	0.012783	0.0313317	0.0337399	0.0208643	0.0895533	0.0127464	0.00826008	1.19459	0.0144685	0.287668	0.0511309	0.156303	0.546278	0.126168	0.0260789	0.0208697	0.242922	0.00147022	3.318901
688300	-155.602	-90.6946	-64.9071	0.0771452	0.0106972	0.00430253	0.151132	0.0203512	0.0105027	0.00529442	0.000260811	0.111669	0.0614146	0.166253	0.0790908	0.106543	0.0121504	4.81059	0.00502388	0.0743841	0.103347	0.0746915	0.107446	0.118054	0.0841259	0.211404	0.207716	0.0208407	6.634426
688400	-173.448	-107.205	-66.2429	0.0746126	0.218587	0.00465859	0.00731222	0.0927041	0.00327206	0.021193	0.00652262	0.168311	0.231582	0.102633	0.0119947	0.0327593	0.0035533	0.74128	0.16686	0.0125314	0.0280405	10.3784	0.270722	0.129755	0.0304864	0.197949	0.362688	0.0151787	13.31359
688500	-152.905	-88.8082	-64.0972	0.0573694	0.00126556	0.0239213	0.0847525	0.0265599	0.0623473	0.0791319	0.0167409	0.0512868	0.0471348	0.0675821	0.0244562	0.0668584	0.00702522	1.11321	0.0251558	0.0141247	0.19354	0.000522285	0.208788	0.0125462	0.0378768	0.220087	0.0560801	0.0868303	2.585193
688600	-157.594	-92.7284	-64.866	0.125647	0.0349157	0.0649454	0.0383162	0.0129719	0.000677692	0.005545	0.0145527	0.0312107	0.0971732	0.00723991	0.0617832	0.121977	0.0389617	4.74404	0.0926394	0.122889	0.134678	0.131006	0.0472735	0.128166	0.0332493	0.198628	0.0906883	0.0500367	6.429215
688700	-170.84	-105.691	-65.1493	0.0648476	0.107826	0.048326	0.0368264	2.02291	0.0139449	0.02711	0.155226	0.149542	0.0866471	0.0114841	0.092074	0.0693035	0.137689	1.36743	0.0225525	0.0213797	2.56577	0.120711	0.114873	0.183343	0.0590962	0.0927043	0.0889424	0.184987	7.845544
688800	-163.865	-99.3409	-64.524	0.145748	0.107301	0.0601284	0.0272104	0.00829007	0.0455727	0.0130417	0.205457	0.0231665	0.113981	0.0528855	0.0779427	0.0727422	0.0713996	2.55688	0.0425083	0.270239	0.0395838	0.104015	0.12235	0.334733	0.0062472	0.124539	0.0132984	0.0797062	4.718968
688900	-167.799	-102.987	-64.8126	0.20801	0.0177645	0.0224872	0.0294661	0.26283	0.0142458	0.00474856	0.136466	0.115809	0.161792	0.0863106	0.0463553	0.200309	0.0162431	3.26054	0.0429186	0.193565	0.103513	0.0769427	0.4171	0.355581	0.0719826	0.240122	0.0423121	0.0343596	6.16177
689000	-156.501	-91.0026	-65.4982	0.000649089	0.0239083	0.00868925	0.00655545	0.0370577	0.136887	0.147876	0.17726	0.0513349	0.0592656	0.0170577	0.0357498	0.0117918	0.00835875	7.50685	0.0161719	0.0879577	0.0264002	0.305327	0.194236	0.0935893	0.0607983	0.350484	0.0397686	0.185931	9.589952
689100	-167.593	-99.2426	-68.3509	0.0209963	0.217778	0.032208	0.0986758	0.0903193	0.0503796	0.11914	0.011055	0.0105567	0.0150869	0.072216	0.00389102	0.345944	0.0232669	21.6219	0.0772677	0.0614014	0.0538095	0.00280063	0.324885	0.0987197	0.121256	0.15143	0.0402784	0.188241	23.85351
689200	-161.652	-97.3237	-64.3282	0.0490374	0.139877	0.02777	0.0609511	0.334763	0.0336146	0.0222528	0.0336853	0.169599	0.0231895	0.0430225	0.0213673	0.00253759	0.0169635	1.37294	0.0860977	0.136347	0.219039	0.122088	0.212759	0.0398316	0.095582	0.365183	0.0343947	0.0771139	3.740008
689300	-156.359	-91.3818	-64.977	0.0155668	0.0886942	0.0456426	0.0238049	0.0627817	0.0483603	0.0315965	0.0933932	0.0155581	0.0449424	0.0348377	0.00731707	0.0714304	0.00786297	4.91398	0.0432578	0.188026	0.0851228	0.212755	0.250433	0.324191	0.106839	0.101868	0.0556899	0.110121	6.984077
689400	-159.768	-94.9224	-64.8458	0.030695	0.007924	0.0206519	0.00263063	0.160049	0.126531	4.51349e-05	0.0544899	0.0758271	0.032666	0.044576	0.0300347	0.0512708	0.0527727	4.21321	0.198691	0.262639	0.0144098	0.0914279	0.0321885	0.108799	0.0652409	0.598519	0.0246204	0.0278692	6.327777
689500	-152.714	-88.5579	-64.1561	0.0551715	0.0447772	0.0563952	0.00773997	0.0633391	0.017211	0.00880786	0.0919322	0.00777976	0.0125117	0.0428746	0.0975117	0.0240523	0.109226	1.21257	0.000371544	0.126151	0.0875193	0.0556942	0.0162624	0.195025	0.0197748	0.234679	0.0877966	0.204198	2.879374
689600	-154.593	-89.7129	-64.8805	0.0639895	0.0709906	0.0401786	0.0955801	0.0302669	0.016108	0.0756442	0.0314933	0.00204756	0.0116058	0.00576619	0.0326778	0.0292228	0.100351	4.8135	0.0131807	0.0499269	0.0559683	0.00628099	0.411727	0.105218	0.0394706	0.118699	0.187799	0.0940463	6.501735
689700	-156.317	-90.6983	-65.6191	0.0353308	0.037267	0.0391389	0.126842	0.0150121	0.0440933	0.0308691	0.013974	0.0526206	0.0108057	0.20985	0.00201312	0.0428595	0.0231215	8.65704	0.0094721	0.0209757	0.121224	0.0324687	0.191292	0.0283616	0.00186198	0.339857	0.105121	0.00322947	10.1947
689800	-163.35	-97.1428	-66.2072	0.105692	0.00748358	0.0975011	0.0606632	0.04183	0.0439351	0.0610405	0.12701	0.110227	0.0500577	0.0847444	0.000744775	0.0616279	0.0217877	11.0665	0.08234	0.00400285	0.0715805	0.132552	0.214624	0.0873498	0.321575	0.0888594	0.0413997	0.149825	13.13492
689900	-159.583	-95.2159	-64.3672	0.049261	0.0103596	0.017918	0.0349634	0.0774951	0.152828	0.0398891	0.0842433	0.137624	0.0469596	0.0204381	0.0120365	0.0114553	0.151589	1.82221	0.0183278	0.0236479	0.0292813	0.00982973	0.288947	0.175355	0.370736	0.108493	0.19505	0.046056	3.934994
690000	-156.022	-91.0934	-64.9286	0.00837853	0.150193	0.0128492	0.0166045	0.0362769	0.0698182	0.0982075	0.132777	0.102517	0.0345841	0.0237855	0.109797	0.000319387	0.0648297	5.08467	0.212775	0.0392973	0.00881986	0.0775574	0.187074	0.0729594	0.057548	0.0810604	0.0436695	0.0155492	6.741917
690100	-171.666	-106.995	-64.6715	0.0963714	0.056722	0.0454845	0.189343	0.108158	0.528781	0.0407299	0.00133096	0.0373884	0.00416133	0.122779	0.102946	0.0735066	0.00304636	2.35664	0.00590995	0.00145495	0.16538	0.0933798	0.308439	0.619429	0.190122	0.0558783	0.0532056	0.195933	5.456523
690200	-149.504	-84.2766	-65.2277	0.0208612	0.0127225	0.0373751	0.0263332	0.0222649	0.0174162	0.0118148	0.00125648	0.0128975	0.0351393	0.0390319	0.286768	0.00096577	0.0276165	6.89441	0.0535791	0.0323561	0.00632446	0.131667	0.20693	0.0618239	0.100374	0.0657222	0.0342796	0.0975092	8.23744
690300	-164.865	-100.604	-64.2616	0.0384223	0.0276241	0.0264619	0.218345	0.0162823	0.00166398	0.302528	0.0291477	0.197908	0.25523	0.0137898	0.00241574	0.0351305	0.0109774	1.27423	0.115435	0.00792457	0.0988959	0.0659864	0.0832218	0.19277	0.211229	0.0794256	0.0744871	0.0275427	3.407079
690400	-165.743	-99.8321	-65.9112	0.184029	0.0209306	0.0923396	0.0309395	0.0642353	0.0124056	0.0478578	0.0473855	0.0797682	0.100494	0.0613579	0.00653491	0.0835116	0.0351452	8.45076	0.0547084	0.0771743	0.0698337	0.0520969	0.117209	1.38678	0.0309184	0.296077	0.0613408	0.191069	11.65491
690500	-157.789	-92.9168	-64.8717	0.0427292	0.098047	0.0366831	0.0248099	0.0349153	0.0237868	0.0704027	0.157605	0.0180199	0.0430847	0.0719387	0.01866	0.12619	0.0574471	4.61083	0.0826054	0.0104666	0.226357	0.0325655	0.102227	0.0466399	0.119743	0.131703	0.204933	0.0650073	6.457395
690600	-148.69	-82.736	-65.9544	0.0437916	0.0193989	0.0263006	0.0173333	0.0367699	0.0166793	0.000753665	0.0231893	0.0475882	0.0368313	0.0097304	0.0014048	0.0323392	0.00550001	10.6159	0.0382662	0.0271697	0.0851889	0.0795574	0.228292	0.0953216	0.00785341	0.0548263	0.305258	0.0157633	11.87105
690700	-167.389	-102.919	-64.4701	0.196762	0.223313	0.00735864	0.00992669	0.0731527	0.152964	0.0607821	0.0927298	0.245442	0.276439	0.103019	0.00743019	0.00786902	0.017104	1.64016	0.0542919	0.0647056	0.0102837	0.0772105	0.122803	0.117906	0.0995905	0.651265	0.00803613	0.128951	4.449495
690800	-152.845	-87.8685	-64.9764	0.00372665	0.00691613	0.0382861	0.0745874	0.00139394	0.0529256	0.0390863	0.0759536	0.0641638	0.0234657	0.0505173	0.00554522	0.0541045	0.00394257	5.18966	0.18379	0.0628937	0.0561944	0.117684	0.261839	0.238233	0.147489	0.067328	0.054727	0.106675	6.981126
690900	-164.136	-99.1564	-64.9799	0.0199833	0.133931	0.00967923	0.200704	0.0869996	0.0215706	0.100875	0.0277895	0.17814	0.0988808	0.0580501	0.0528739	0.0192011	0.00269519	4.68934	0.0176283	0.0873755	0.065423	0.0960314	0.510965	0.115945	0.0375036	0.111399	0.226544	0.0289859	6.998516
691000	-160.714	-95.3975	-65.316	0.00374219	0.0081823	0.0405859	0.0814467	0.0413843	0.175955	0.100648	0.199978	0.103309	0.0260365	0.0352155	0.0671698	0.0663649	0.00191062	6.67907	0.0534448	0.116495	0.0503541	0.0505847	0.234261	0.117118	0.0336028	0.0244127	0.0311668	0.336735	8.679176
691100	-155.926	-91.6067	-64.319	0.0131044	0.00283856	0.0328586	0.0354073	0.0552256	0.0223948	0.00397611	0.299772	0.019545	0.162793	0.0998609	0.000211601	0.0174345	0.0196436	1.68956	0.0663643	0.0577864	0.148216	0.120134	0.14057	0.184101	0.243762	0.0483512	0.154724	0.0553586	3.693992
691200	-158.132	-92.0039	-66.1279	0.00379055	0.0559891	0.0548437	0.227611	0.0152806	0.0264379	0.0681661	0.00412552	0.0129024	0.0116093	0.0336995	0.0259202	0.0208967	0.0636316	10.9079	0.0659836	0.0150312	0.0786757	0.194513	0.394627	0.0723203	0.0143275	0.146765	0.0802823	0.143229	12.7386
691300	-162.455	-98.098	-64.357	0.0552798	0.159062	0.0138938	0.00717701	0.0282736	0.0221686	0.0740189	0.0515207	0.0826628	0.0745694	0.0134237	0.302388	0.130296	0.00473104	1.52585	0.0574269	0.0529555	0.0376137	1.44091e-05	0.566045	0.112413	0.170334	0.0851833	0.227345	0.029126	3.88377
691400	-159.66	-95.2347	-64.4257	0.00548689	0.00797158	0.0994127	0.0953925	0.39166	0.00718514	0.269093	0.0250853	0.0259738	0.016023	0.0547302	0.0709474	0.0722469	0.0348974	2.02673	0.136475	0.003809	0.0540457	0.058146	0.183885	0.176817	0.0610747	0.112044	0.00994965	0.22833	4.227417
691500	-168.032	-103.191	-64.8416	0.0559287	0.158545	0.125911	0.00739551	0.0330848	0.128808	0.0618932	0.0636909	0.0758746	0.0449429	0.0819877	0.115361	0.0201941	0.172406	3.48288	0.00841657	0.0190448	0.129384	0.030416	0.167773	0.29877	0.0939455	0.473718	0.28853	0.168337	6.307236
691600	-160.837	-96.1757	-64.6617	0.041271	0.132376	0.00395527	0.00836928	0.16692	0.0295341	0.0983474	0.0260876	0.134629	0.125448	0.0501154	0.0238913	0.00529185	0.154952	3.3967	0.21498	0.135742	0.0281353	0.0325519	0.0572134	0.176452	0.0187422	0.176363	0.0395527	0.129686	5.407309
691700	-164.423	-99.7837	-64.6395	0.02293	0.0254362	0.0190217	0.0256248	0.174057	0.0863882	0.0271371	0.328437	0.159506	0.0330777	0.0698267	0.237798	0.00376612	0.0252143	2.68059	0.0747791	0.0495142	0.11181	0.226276	0.0257794	0.327066	0.0242527	0.211296	0.0420045	0.284866	5.296454
691800	-158.586	-92.1242	-66.4615	0.104447	0.00548371	0.00584266	0.0254531	0.00743485	0.234801	0.0286853	0.0368769	0.161827	0.032421	0.0644607	0.00813407	0.00801793	0.0298459	12.2778	0.0635004	0.0600549	0.0642397	0.0271815	0.324598	0.171148	0.060952	0.294687	0.290418	0.0181158	14.40645
691900	-153.103	-88.6121	-64.4905	0.0397333	0.00439116	0.00497657	0.0259	0.0882097	0.0340954	0.000970676	0.0437475	0.020543	0.0171063	0.0258665	0.00780935	0.0625972	0.0865047	2.56844	0.0346582	0.0664977	0.194267	0.19004	0.142119	0.228065	0.114896	0.351933	0.0431174	0.155249	4.551738
692000	-160.825	-95.5622	-65.2624	0.00714623	0.0179648	0.0745481	0.0488621	0.248996	0.000352528	0.0728901	0.0773288	0.0167091	0.12553	0.029976	0.113922	0.0684208	0.0046395	6.31805	0.11143	0.119327	0.11437	0.0622089	0.148829	0.233505	0.211595	0.0160395	0.0690431	0.0992054	8.410884
692100	-163.387	-97.4609	-65.9259	0.0689859	0.0276058	0.0619301	0.0185321	0.303389	0.0235722	0.138297	0.00357192	0.0162061	0.130438	0.0601335	0.0281164	0.0209858	0.0139646	9.15545	0.22107	0.0851634	0.344568	0.222673	0.0697559	0.0673153	0.0496515	0.510103	0.0289629	0.0579208	11.72836
692200	-153.003	-87.2588	-65.7442	0.0581127	0.0489503	0.00716871	0.0340213	0.0682209	0.0128953	0.0417749	0.107564	0.0944908	0.036174	0.0317053	0.0106213	0.0675788	0.0341565	9.12116	0.0386883	0.0064901	0.0662911	0.120827	0.370979	0.131146	0.0432926	0.16562	0.0211062	0.0807119	10.81974
692300	-148.008	-83.6929	-64.315	0.0133491	0.0400957	0.00141617	0.00782115	0.0538265	0.0279317	0.0431787	0.0553112	0.0796144	0.00180584	0.0247459	0.0430475	0.0200615	0.0475508	2.10067	0.16444	0.00635411	0.0734021	0.0585152	0.145684	0.245151	0.0639076	0.140356	0.111587	0.104348	3.674176
692400	-157.975	-93.7774	-64.1975	0.00506072	0.00677384	0.0380592	0.152849	0.033757	0.00187045	0.126586	0.0940906	0.025644	0.0979304	0.0017303	0.0334188	0.242726	0.0205729	1.09827	0.0372075	0.0882264	0.0229082	0.105737	0.0847538	0.165558	0.0874343	0.240608	0.222872	0.0516179	3.086259
692500	-165.535	-98.9411	-66.5934	0.0122094	0.0370581	0.0933877	0.0884718	6.5157	0.0283135	0.0967539	0.0701811	0.00125808	0.0307107	0.00513491	0.0129003	0.0152063	0.070974	1.66559	0.0100807	0.0410672	5.2495	0.0966594	0.273649	0.201216	0.0354576	0.235074	0.102787	0.0767257	15.06607
692600	-161.254	-96.2979	-64.9561	0.00821496	0.0467711	0.0833959	0.0798928	3.80643	0.00553895	0.0449089	0.0846734	0.0178568	0.0352566	0.0300205	0.0410632	0.00602505	0.0373501	0.0897137	0.0902019	0.056646	1.78788	0.0701598	0.08329	0.0415399	0.0349342	0.22363	0.0297302	0.0444891	6.879614
692700	-157.882	-93.3148	-64.5676	0.0204596	0.00643221	0.0183195	0.0125332	0.0442782	0.0347968	0.0153928	0.0219208	0.138729	0.030528	0.00743105	0.0124707	0.0882528	0.0200126	2.76016	0.049759	0.16522	0.0143448	0.00167287	0.295251	0.24194	0.413281	0.220216	0.264875	0.0386934	4.936972
692800	-161.722	-97.0809	-64.6408	0.0148071	0.207655	0.00228844	0.192926	0.0258154	0.0033209	0.0109682	0.0902666	0.0158025	0.0261072	0.00922991	0.0861661	0.0280048	0.026719	2.98487	0.0850866	0.194948	0.0612457	0.102326	0.0371174	0.469324	0.0388784	0.113155	0.184666	0.291217	5.30291
692900	-152.187	-87.4857	-64.7018	0.000530738	0.0109275	0.079816	0.0434384	0.0105273	0.0272063	0.0689595	0.116918	0.0142252	0.0100898	0.00654568	0.144972	0.0189015	0.0350035	3.8739	0.000754452	0.177078	0.0973999	0.117908	0.244934	0.121587	0.0286901	0.232379	0.0197008	0.105391	5.607786
693000	-157.588	-92.884	-64.7045	0.000703296	0.0522741	0.0371411	0.0526708	0.00510598	0.0313844	0.167368	0.00449621	0.0530596	0.0304765	0.0154617	0.0436866	0.000857117	0.0212817	3.46641	0.0689086	0.141248	0.0797795	0.351324	0.0443942	0.32868	0.188926	0.217497	0.0755581	0.142783	5.621478
693100	-155.386	-90.5248	-64.8614	0.0346242	0.0340096	0.069586	0.0560645	0.0309959	0.0121989	0.00669609	0.0358099	0.00592817	0.0226293	0.0402995	0.255549	0.0103823	0.0155133	4.70114	0.127367	0.0424179	0.0666226	0.0713667	0.0874775	0.160537	0.125252	0.127998	0.260066	0.00544002	6.405969
693200	-159.023	-94.6271	-64.3957	0.00584621	0.0301583	0.0298225	0.00967447	0.0981633	0.200512	0.11037	0.25774	0.0256203	0.0082193	0.0114352	0.0395814	0.0259824	0.0490167	1.97357	0.276111	0.256194	0.0483455	0.0139237	0.268838	0.087253	0.0583888	0.0455129	0.0654644	0.0819142	4.077655
693300	-163.805	-98.2749	-65.5296	0.0731728	0.227808	0.163945	0.028535	0.158925	0.00724425	0.0568698	0.0269474	0.0518437	0.0484333	0.0276221	0.104489	0.00870911	0.0687073	7.61711	0.116084	0.128555	0.0884414	0.164263	0.0355568	0.0271619	0.197881	0.198185	0.0442581	0.0764427	9.747189
693400	-158.409	-93.4819	-64.9275	0.04917	0.0123182	0.0163245	0.0104633	0.262269	0.0143637	0.104368	0.0548616	0.00453865	0.0767483	0.00102371	0.0385998	0.0288605	0.112417	4.71685	0.00283654	0.00451033	0.162707	0.0577266	0.0887522	0.112009	0.197233	0.135357	0.0788707	0.393322	6.736499
693500	-147.301	-82.1259	-65.1751	0.0100192	0.00051753	0.0713544	0.00705354	0.0135619	0.0254741	0.02934	0.00736185	0.0951345	0.0163753	0.0511261	0.0307267	0.0194763	0.0396367	6.79839	0.0258018	0.112548	0.00650633	0.203097	0.0514955	0.0720381	0.0478879	0.132675	0.0653777	0.0416919	7.97467
693600	-152.905	-87.4223	-65.4828	0.048499	0.0798438	0.062635	0.00966899	0.0246828	0.0543147	0.0500647	0.00527578	0.0467194	0.00613047	0.0162948	0.0190502	0.0186532	0.056343	7.8855	0.0552949	0.0317909	0.130053	0.0647867	0.211913	0.368988	0.0698401	0.159383	0.0244059	0.0127759	9.512907
693700	-153.432	-89.0493	-64.3827	0.0362075	0.0858782	0.0071785	0.0730273	0.0295009	0.152194	0.0338691	0.00197154	0.0549888	0.0108509	0.0254324	0.0555661	0.0451519	0.010706	2.2088	0.107581	0.0919634	0.0112117	0.087306	0.181807	0.0795151	0.122776	0.270496	0.0435921	0.184928	4.012505
693800	-166.074	-101.699	-64.3746	0.0345675	0.0913881	0.0244561	0.015523	0.0116597	0.11717	0.207069	0.0093886	0.0186324	0.110061	0.0266851	0.188869	0.293258	0.0417202	1.60584	0.264569	0.0627439	0.103342	0.0657147	0.28491	0.233945	0.0210882	0.0370126	0.0028805	0.0996986	3.972192
693900	-156.462	-92.0392	-64.4224	0.0506511	0.0536768	0.0183549	0.0219805	0.0178262	0.0491811	0.00607588	0.00761206	0.0318281	0.188316	0.032808	0.0146662	0.0445997	0.0834749	2.08229	0.0761319	0.00694483	0.159712	0.0206402	0.520274	0.216177	0.0175329	0.107719	0.313951	0.0687407	4.211163
694000	-160.614	-96.2346	-64.379	0.00433604	0.0157073	0.0167778	0.0240389	0.0730549	0.00422684	0.106357	0.442628	0.108797	0.0449431	0.0164533	0.0473739	0.044132	0.0236458	1.57967	0.180054	0.0785927	0.0478069	0.310045	0.19152	0.123657	0.0887801	0.0682206	0.0270553	0.326048	3.993924
694100	-162.38	-96.9237	-65.4559	0.108913	0.0577744	0.00224296	0.0744582	0.180522	0.027611	0.0662717	0.00124466	0.0627077	0.0523161	0.109693	0.0114039	0.00350549	0.158977	7.3159	0.0680384	0.0314242	0.101414	0.113361	0.0211934	0.0910502	0.206736	0.0520016	0.421656	0.0378856	9.378304
694200	-153.083	-88.2823	-64.8011	0.00846981	0.0376267	0.0594878	0.0270715	0.0282108	0.00924288	0.0505771	0.0923188	0.00247736	0.0731938	0.0297361	0.00354939	0.0187223	0.0015632	3.39824	0.0661008	0.00105926	0.0360533	0.0507516	0.280176	0.160002	0.0909841	1.54134	0.0167249	0.0207303	6.104418
694300	-167.096	-101.187	-65.9087	0.0243365	0.0851045	0.163805	0.109578	0.0378983	0.0975661	0.0463932	0.10398	0.0120937	0.0424135	0.195637	0.00852082	0.304989	0.0200081	9.03162	0.151785	0.0255903	0.0557905	0.139632	0.374688	0.112947	0.00287238	0.351675	0.0372977	0.106237	11.64246
694400	-157.543	-91.7557	-65.7876	0.0881994	0.0087605	0.147816	0.063534	0.0381997	0.0194055	0.00352682	0.0502382	0.0494994	0.0061795	0.00437856	0.0223243	0.0911122	0.0810552	9.21348	0.000913956	0.0291761	0.000357078	0.151407	0.119358	0.117815	0.253198	0.179732	0.188248	0.108849	11.03676
694500	-150.602	-85.8685	-64.7331	0.0575555	0.0561546	0.00682509	0.0300998	0.0609276	0.0481095	0.055136	0.0552902	0.0682863	0.040457	0.0327586	0.144372	0.00717999	0.033988	4.44467	0.0527286	0.0456022	0.00374124	0.0482314	0.122299	0.0367442	0.0988169	0.10236	0.082609	0.0295232	5.76447
694600	-164.189	-99.2065	-64.9823	0.0513068	0.10636	0.0400398	0.0899771	0.00722116	0.102249	0.0358325	0.0695686	0.00182188	0.104484	0.061836	0.0527817	0.0459642	0.0126643	4.70868	0.0299683	0.0132312	0.0644036	0.0579246	0.186414	0.660456	0.292444	0.0105145	0.197349	0.00674582	7.010241
694700	-169.154	-104.717	-64.4369	0.0167066	0.00945988	0.0259923	0.0205095	0.946547	0.0171075	0.00465134	0.0661061	0.100783	0.473691	0.00272284	0.0515267	0.212931	0.0662244	0.400411	0.0736473	0.00677069	1.32001	0.0343649	0.0285471	0.117589	0.0799161	0.03561	0.120448	0.0512302	4.2835
694800	-165.523	-96.6115	-68.9111	0.0968159	0.0572113	0.0814849	0.0176542	0.0656621	0.00820271	0.0420158	0.227598	0.10492	0.0324594	0.00379097	0.0519239	0.0103383	0.0598033	24.3232	0.0239336	0.255438	0.126421	0.0980663	0.0890468	0.0876196	0.0317601	0.620032	0.111909	0.0270742	26.65438
694900	-164.267	-97.8419	-66.4254	0.0263302	0.05867	0.0937975	0.0368216	0.00324045	0.108673	0.11095	0.127996	0.0649503	0.0259624	0.0316393	0.0167951	0.036522	0.0383447	3.81718	0.0420254	0.0435801	0.073029	0.028337	8.84562	0.138921	0.0197817	0.167541	0.000866887	0.268438	14.22601
695000	-159.924	-94.0901	-65.8341	0.0357075	0.0467017	0.119726	0.0867391	0.113446	0.0021669	0.0770033	0.107775	0.00577843	0.0191874	0.0588045	0.0278035	0.0817682	0.0213666	9.22447	0.0692989	0.0413856	0.147376	0.00429198	0.16397	0.111093	0.14061	0.4662	0.00531471	0.0915809	11.26957
695100	-158.062	-93.4951	-64.5667	0.00163983	0.035326	0.0113141	0.0237042	0.00131605	0.036072	0.111635	0.0151576	0.00747062	0.00217811	0.0795172	0.121853	0.0439868	0.06397	2.48364	0.134726	0.135023	0.0683477	0.0396579	0.0337386	0.0995217	0.0347899	1.19343	0.13533	0.019301	4.932646
695200	-159.642	-94.3604	-65.2821	0.103947	0.0106208	0.00171535	0.00491667	0.0540585	0.0690157	0.0747305	0.087396	0.146423	0.0793797	0.0136377	0.0317193	0.0569335	0.156987	6.53659	0.132064	0.0164332	0.160416	0.207639	0.107934	0.107062	0.1171	0.0378645	0.132712	0.0622017	8.509497
695300	-156.023	-91.6338	-64.3896	0.0369481	0.0220172	0.0164304	0.124405	0.0271302	0.00172365	0.0160744	0.098693	0.0626389	0.131045	0.106772	0.0122669	0.00519045	0.017862	2.30938	0.0719461	0.018488	0.202421	0.0940826	0.102069	0.0264618	0.00845321	0.0800043	0.237552	0.21712	4.047172
695400	-152.994	-88.7606	-64.2332	0.0523094	0.0502648	0.0168815	0.0161459	0.0600971	0.0193873	0.012861	0.00973024	0.0728056	0.0228678	0.0413323	0.132725	0.00605088	0.0257256	1.37437	0.190956	0.0240425	0.0592141	0.113533	0.191325	0.073094	0.083768	0.519076	0.0814935	0.0149644	3.265024
695500	-152.346	-86.8892	-65.4565	0.00643541	0.0154834	0.0616989	0.0205539	0.244922	0.09158	0.0057549	0.0139321	0.00221128	0.00826694	0.0186078	0.0285402	0.0857725	0.0297683	7.88732	0.0620586	0.0691803	0.109427	0.0202799	0.027249	0.105202	0.0897595	0.0590555	0.150843	0.167764	9.381662
695600	-163.585	-99.206	-64.3787	0.0210349	0.0197507	0.0716244	0.00500778	0.261841	0.104328	0.0425678	0.107084	0.180295	0.0504282	0.0591546	0.108803	0.0912411	0.015392	1.68405	0.0804056	0.078273	0.0429148	0.0560721	0.065031	0.0647092	0.241801	0.0674399	0.13818	0.335004	3.992433
695700	-160.949	-93.8981	-67.0513	0.0156207	0.00917119	0.0109818	0.307496	0.101423	0.0438859	0.0954037	0.0233938	0.0154882	0.0815738	0.0876364	0.0388141	0.0282787	0.034018	15.2523	0.0301447	0.000280379	0.0448882	0.0122205	0.141883	0.154518	0.0215932	0.284505	0.363329	0.156694	17.35556
695800	-172.326	-107.481	-64.8459	0.0804662	0.0357681	0.0920297	0.0499472	0.110064	0.0687695	0.0371198	0.0663511	0.00456732	0.0224734	0.0423166	0.0258587	0.0763001	0.0250204	2.78282	0.0142516	0.0596313	0.132219	0.373865	0.383837	0.588725	0.894285	0.0948829	0.242151	0.0247519	6.328472
695900	-166.478	-101.357	-65.1209	0.0221672	0.0672261	0.00252713	0.0721335	0.262785	0.104373	0.119964	0.0627447	0.275049	0.0869992	0.0103542	0.161407	0.103766	0.040211	4.99061	0.107423	0.0246821	0.0211308	0.145761	0.142584	0.225477	0.19691	0.301549	0.0494784	0.106075	7.703386
696000	-187.543	-117.929	-69.6138	0.0787086	0.223701	0.0182937	0.011451	8.91928	0.403658	0.040609	0.0548009	0.0217188	0.155121	0.0821156	0.320308	0.071572	0.0733377	6.56282	0.439424	0.175831	11.7934	0.010553	0.127946	0.106179	0.0703478	0.0883913	0.277893	0.0404061	30.16785
696100	-162.774	-97.0563	-65.7181	0.0435185	0.0241955	0.0981857	0.0303551	0.00322586	0.075853	0.0104672	0.000617208	0.0668312	0.0454893	0.0811076	0.0139915	0.00716528	0.00159605	1.67432	0.00795597	0.0902098	7.47196	0.00726919	0.207283	0.0435887	0.0615221	0.393055	0.146054	0.0836911	10.68951
696200	-156.681	-92.4172	-64.2641	0.00184068	0.0563579	0.107735	0.00140559	0.0157349	0.017053	0.0009209	0.016531	0.00612689	0.0384582	0.215194	0.273725	0.0151733	0.0245702	1.32919	0.0178595	0.140436	0.0110906	0.213437	0.341797	0.0880114	0.066487	0.31542	0.0255799	0.0792544	3.419395
696300	-148.163	-83.6126	-64.5509	0.00244376	0.0637859	0.00389931	0.0905446	0.0721439	0.00461923	0.0567489	0.016442	0.00258751	0.0901211	0.0256895	0.0549757	0.00945537	0.0338695	3.55343	0.131393	0.0509728	0.0224742	0.0981891	0.046116	0.0960356	0.0159431	0.170621	0.0873011	0.0535595	4.85336
696400	-155.241	-89.8852	-65.3553	0.0925021	0.0330244	0.0499778	0.0776338	0.0873199	0.107859	0.0355229	0.0240589	0.111066	0.0417169	0.0330123	0.0460414	0.00581977	0.00127597	7.18491	3.39828e-05	0.0514335	0.091007	0.00257992	0.138442	0.0606628	0.0409922	0.120359	0.0698844	0.368545	8.875677
696500	-154.914	-90.2541	-64.6601	0.00709475	0.00764205	0.00726799	0.01826	0.0236619	0.149377	0.158027	0.0106391	0.0257365	0.0177344	0.0384449	0.0542315	0.118966	0.0386019	3.47412	0.0321909	0.140363	0.067813	0.0563507	0.330501	0.185474	0.113406	0.151352	0.00923768	0.163058	5.399551
696600	-171.868	-104.166	-67.7022	0.0133025	0.0495404	0.171724	0.00417496	0.235609	0.0518844	0.00213102	0.00609255	0.0170505	0.0738067	0.0643204	0.0612678	0.103517	0.0748461	5.09429	7.03247	6.45059	0.0766238	0.129961	0.147612	0.329925	0.0661834	0.185483	0.119846	0.0479102	20.61016
696700	-155.156	-90.3499	-64.8057	0.0422481	0.0420913	0.0171286	0.0825572	0.0683581	0.0255285	0.0228227	0.154114	0.224846	0.000654598	0.0369531	0.0197522	0.0326271	0.00567525	0.0213458	4.39813	0.00251416	0.0716806	0.0590903	0.0694344	0.0425698	0.189662	0.321134	0.0455315	0.130976	6.127422
696800	-163.125	-98.9311	-64.1935	0.0301198	0.0706515	0.0553645	0.0710918	0.180214	0.0343868	0.0462923	0.037825	0.260446	0.0496871	0.143102	0.00294597	0.00439145	0.00800426	0.0988813	0.836879	0.193074	0.0818138	0.0545124	0.128366	0.0520446	0.127425	0.201477	0.0627337	0.234691	3.06642
696900	-153.682	-89.3057	-64.3762	0.0301912	0.0133658	0.00302642	0.0126666	0.205468	0.335084	0.0248505	0.0392226	0.0778084	0.127444	0.00103197	0.0151052	0.00271929	0.0143061	0.091349	2.01578	0.00762186	0.0900272	0.0219273	0.268389	0.147123	0.129861	0.256891	0.025275	0.0232298	3.979766
697000	-160.004	-95.1626	-64.8412	0.00630688	0.00555176	0.0880197	0.000299861	0.0569727	0.00640447	0.0062667	0.0954571	0.0185362	0.0862628	0.159087	0.209361	0.100645	0.0637882	0.0111877	4.4804	0.00750847	0.0793243	0.00554281	0.0360089	0.103048	0.103206	0.0344375	0.208582	0.332945	6.305151
697100	-162.46	-97.6834	-64.7764	0.0920733	0.07846	0.0107443	0.0050845	0.345927	0.00537185	0.0938856	0.0671018	0.0288048	0.0323133	0.0113284	0.0702329	0.0277817	0.0229044	0.0709443	3.55272	0.353791	0.0268684	0.205917	0.21532	0.077078	0.0903781	0.342759	0.0879689	0.0653151	5.981071
697200	-146.4	-81.424	-64.9755	0.00638421	0.00719129	0.00261348	0.00259547	0.0258296	0.0211479	0.0139655	0.00997641	0.0549447	0.0341	0.0566134	0.00167193	0.0115864	0.00446065	0.0378216	5.68112	0.0452065	0.0581224	0.100648	0.112754	0.0330259	0.200041	0.194793	0.194214	0.0658815	6.976708
697300	-160.151	-94.9921	-65.1589	0.0682864	0.127124	0.00838375	0.00206292	0.0284679	0.00748598	0.168317	0.0407897	0.00104404	0.0860323	0.0482167	0.0891556	0.0110378	0.0574943	0.306645	5.75971	0.0047043	0.00131588	0.112448	0.157812	0.0404045	0.0557536	0.254093	0.133654	0.322869	7.89331
697400	-163.428	-98.8386	-64.5897	0.0394122	0.174106	0.00470174	0.0281194	0.0232526	0.035618	0.0192281	0.0325644	0.213624	0.00832498	0.0151415	0.0325829	0.0510335	0.138847	0.111084	2.61436	0.285565	0.0628209	0.242232	0.162598	0.0965374	0.086243	0.156194	0.0719149	0.341266	5.047376
697500	-163.666	-97.1465	-66.5197	0.0445886	0.136544	0.0759431	0.10539	0.0589679	0.0253912	0.0578243	0.0527209	0.140882	0.0474517	0.0193672	0.153375	0.0139663	0.0209832	0.00975116	12.6381	0.156423	0.127201	0.0814275	0.034734	0.372955	0.0378745	0.108244	0.0537886	0.123735	14.69766
697600	-168.775	-103.284	-65.4917	0.0676968	0.0636454	0.0571863	0.0777288	3.12109	0.169711	0.094926	0.14128	0.000373426	0.00699192	0.00476952	0.0765673	0.0178729	0.097216	0.0759635	4.06109	0.124755	0.599497	0.0217428	0.232172	0.0357569	0.0284642	0.204414	0.0570863	0.11927	9.557272
697700	-167.358	-101.866	-65.4914	0.0554045	0.00781743	0.287728	0.192557	0.0640905	0.04089	0.138358	0.0956918	0.0109211	0.00968307	0.189609	0.0410798	0.0202017	0.0151308	0.143477	6.85435	0.0356548	0.0332285	0.197746	0.148581	0.234414	0.244441	0.134889	0.173977	0.185824	9.555745
697800	-153.645	-89.3381	-64.307	0.0105963	0.0830584	0.00612455	0.152506	0.0133835	0.00529201	0.0435182	0.0476631	0.0219697	0.0250914	0.073538	0.015953	0.00638119	0.0242998	0.0493109	1.80391	0.0606377	0.279904	0.00671648	0.168322	0.266693	0.114646	0.252877	0.0522468	0.049431	3.634067
697900	-152.317	-87.5644	-64.7529	0.107537	0.0902694	0.0792303	0.00619849	0.0888499	0.0502877	0.0151844	0.0541474	0.007827	0.00546637	0.0361277	0.14296	0.017137	0.00482346	0.116811	4.3784	0.0218124	0.0681072	0.00469408	0.118367	0.137188	0.0191746	0.0596434	0.1163	0.117013	5.863554
698000	-178.783	-112.188	-66.5951	0.0469873	0.0392283	0.00256013	0.00223623	0.0285073	0.000433502	0.083933	0.0350715	0.0372254	0.245791	0.0852072	0.0314237	0.0158713	0.0748186	0.0840595	1.4114	0.231569	0.336233	0.0482422	0.257935	0.763935	0.0190826	5.43144	5.68517	0.0760907	15.07445
698100	-160.134	-95.4547	-64.6796	0.00457575	0.0411124	0.0263637	0.0053863	0.103398	0.067068	0.00997933	0.0595135	0.153077	0.079653	0.0100045	0.00680036	0.115078	0.0300888	0.0790842	3.32097	0.1771	0.308512	0.0537572	0.0859997	0.0870151	0.269328	0.0934678	0.106675	0.203053	5.497065
698200	-157.247	-91.5488	-65.6982	0.020522	0.0376446	0.0132816	0.127121	0.213947	0.107094	0.0480628	0.0495173	0.0191973	0.100251	0.0473356	0.00828019	0.160449	0.0716239	0.0605665	8.83198	0.0552847	0.0205659	0.0436062	0.0657841	0.141061	0.0374776	0.173887	0.0533558	0.0821504	10.59004
698300	-163.036	-98.7453	-64.2911	0.00785673	0.00312619	0.203807	0.00573052	0.0315615	0.0599305	0.150831	0.0378758	0.0802985	0.259956	0.0520461	0.0513135	0.0127533	0.00327098	0.0916158	1.089	0.1089	0.663281	0.0532881	0.145879	0.0911019	0.0577742	0.186115	0.0177356	0.0895188	3.55457
698400	-153.355	-88.7322	-64.6231	0.0158049	0.0419873	0.0071003	0.0724415	0.00367139	0.117033	0.186631	0.0257861	0.0185969	0.0398142	0.113669	0.0566277	0.00501865	0.0540548	0.0240896	3.53827	0.058343	0.0165929	0.0266005	0.146951	0.29401	0.0796126	0.106284	0.0975167	0.0678771	5.214389
698500	-167.041	-102.185	-64.8562	0.00921477	0.201677	0.0769027	0.0171421	0.0869469	0.177971	0.00750569	0.0152671	0.0168737	0.0350073	0.313496	0.0822027	0.248016	0.220465	0.00216882	4.05264	0.0232992	0.0786593	0.0302106	0.321052	0.136647	0.0676092	0.138504	0.00727897	0.0131501	6.379903
698600	-158.605	-93.9051	-64.6998	0.0157253	0.183798	0.0398558	0.00485959	0.0249454	0.0380833	0.0434715	0.0249205	0.130304	0.0794253	0.0337324	0.024771	0.00255336	0.00932892	0.0326713	3.31004	0.227737	0.0194392	0.105424	0.115051	0.411123	0.136499	0.332582	0.223994	0.0277953	5.598127
698700	-159.282	-94.1082	-65.1734	0.0284321	0.0197648	0.0165101	0.0141944	0.130256	0.0371786	0.358636	0.152417	0.0745513	0.000160846	0.00694816	0.0163733	0.134689	0.00440398	0.0712724	5.87711	0.0176211	0.152328	0.0142807	0.441207	0.0970696	0.120067	0.153076	0.0123092	0.0152981	7.966151
698800	-156.701	-91.827	-64.8739	0.0588476	0.015938	0.0236824	0.0606438	0.0144659	0.00244398	0.21758	0.0150737	0.0446376	0.0826671	0.0152574	0.0538716	0.0528553	0.0473512	0.0651752	4.4583	0.0107852	0.0875188	0.105449	0.0851761	0.150646	0.188826	0.157763	0.294203	0.159331	6.468484
698900	-150.57	-86.1587	-64.411	0.00419654	0.0254982	0.00358384	0.0491737	0.0914569	0.0472574	0.102571	0.0611501	0.0543914	0.0293341	0.140784	0.00106583	0.019499	0.0139967	0.0724076	2.49215	0.00217366	0.0166107	0.0873452	0.0591026	0.135897	0.0741465	0.304117	0.046583	0.219354	4.153851
699000	-157.287	-91.5881	-65.699	0.00133708	0.0129863	0.0268466	0.0126601	0.155729	0.0762585	0.0476781	0.0883658	0.00613177	0.0108959	0.0494949	0.0683954	0.216788	0.0410484	0.0376022	8.55577	0.0232209	0.00420505	0.0903296	0.0631981	0.0572546	0.108787	0.699209	0.0905407	0.0490927	10.59382
699100	-169.095	-104.078	-65.0173	0.0274463	0.0334342	0.0497321	0.0219512	0.510015	0.16219	0.0549512	0.00972422	0.122936	0.0739904	0.0769254	0.0206932	0.0371849	0.0742603	0.0504969	3.7358	0.0208174	0.628901	0.00195246	0.2215	0.160664	0.230855	0.372953	0.210313	0.275743	7.185433
699200	-153.605	-88.751	-64.8537	0.0298736	0.0561042	0.00644413	0.0170673	0.149617	0.0750462	0.0728238	0.0698888	0.0408512	0.0389891	0.0353136	0.00860247	0.0166033	0.0949757	0.117814	4.66127	0.0373705	0.010021	0.0224121	0.225604	0.0324892	0.156837	0.263842	0.017848	0.109686	6.367391
699300	-161.312	-96.6262	-64.6855	0.0299611	0.0461707	0.0171922	0.00902093	0.0220268	0.0991694	0.0270498	0.303043	0.0407098	0.104876	0.0923936	0.049826	0.0266604	0.0482952	0.0770621	3.09652	0.131281	0.0863878	0.00655029	0.613064	0.238129	0.054727	0.137947	0.1311	0.0372648	5.52643
699400	-167.584	-102.964	-64.6194	0.00754991	0.0756115	0.117621	0.0836345	0.109216	0.143865	0.0698879	0.00036141	0.0449428	0.124549	0.093316	0.0230306	0.0802733	0.0250562	0.102475	2.16019	0.0106792	0.105167	0.178901	0.1583	0.59878	0.0630122	0.294551	0.159274	0.36588	5.196125
699500	-163.362	-98.6729	-64.6894	0.017531	0.0844758	0.0966549	0.0101841	0.146505	0.316158	0.00885689	0.0411021	0.00220737	0.0764424	0.0288587	0.0515885	0.0517883	0.127231	0.0116334	3.2592	0.342573	0.0414535	0.0968469	0.293559	0.0574737	0.000843405	0.18956	0.181058	0.0121399	5.545928
699600	-162.1	-97.5552	-64.5453	0.00784311	0.111073	0.100481	0.0256438	0.065411	0.0183183	0.10656	0.120814	0.128751	0.00643101	0.237781	0.0432399	0.0567863	0.0444975	0.0105712	2.8437	0.084327	0.224609	0.065917	0.216195	0.0245053	0.148202	0.0015717	0.0730722	0.0589674	4.825267
699700	-156.281	-91.0203	-65.2609	0.0269279	0.00706469	0.051813	0.0189255	0.124749	0.0725651	0.0250555	0.00660389	0.0292298	0.318132	0.00425983	0.0527678	0.0702434	0.021135	0.043586	6.48552	0.0173042	0.0830413	0.0321715	0.267426	0.130456	0.152459	0.110244	0.180295	0.0716717	8.403648
699800	-170.293	-104.652	-65.6411	0.0126807	0.0808271	0.00213341	0.00800899	1.62085	0.0214359	0.353797	0.0559212	0.0982705	0.125882	0.0284347	0.0253776	0.0802719	0.0431754	0.00334597	2.1752	0.0476583	4.59407	0.0573257	0.446266	0.0931081	0.227308	0.0759235	0.00504815	0.0222748	10.3046
699900	-151.606	-86.48	-65.1262	0.0285701	0.0376873	0.0453978	0.0324241	0.0707826	0.0196041	0.0206986	0.0175143	0.0967361	0.00533288	0.00110758	0.0102222	0.00109162	0.0159729	0.067439	5.87246	0.0304287	0.0153985	0.193019	0.342301	0.418735	0.0628399	0.0773427	0.0941419	0.152631	7.729881
700000	-156.366	-91.3129	-65.0528	0.0453689	0.000225874	0.0250816	0.0303045	0.227764	0.00614294	0.294843	0.00839343	0.0542104	0.0593819	0.0577049	0.0147397	0.0522924	0.00768276	0.377154	5.47858	0.00108976	0.0258447	0.15167	0.0507436	0.0891968	0.0346273	0.161291	0.0788252	0.0297072	7.362864
700100	-144.127	-79.9091	-64.2174	0.0126965	0.0208608	0.0459726	0.0202564	0.0328511	0.00827918	0.023484	0.00695307	0.0111769	0.00323562	0.0471104	0.00900196	0.0697994	0.0230387	0.010131	2.07491	0.0216642	0.0084928	0.0922531	0.112435	0.0754033	0.123182	0.130811	0.137514	0.0643596	3.185873
700200	-153.893	-86.2102	-67.6827	0.101039	0.0566505	0.00169995	0.00895888	0.0393444	0.0060607	0.0137696	0.0318303	0.0855579	0.0033341	0.0500853	0.0340651	0.0243397	0.0206075	0.067113	18.9207	0.0481754	0.000400961	0.041113	0.371966	0.192104	0.0482277	0.0746157	0.239675	0.0312705	20.51266
700300	-175.278	-104.535	-70.7428	0.0657382	0.0464224	0.223262	0.0551025	7.02145	0.0394274	0.0224492	0.0517672	0.0328991	0.0142064	0.0136046	0.0609422	0.0505232	0.0377225	0.188188	25.5498	0.013635	1.15341	0.026969	0.431083	0.0670238	0.0915439	0.352969	0.161435	0.0412943	35.81283
700400	-158.276	-93.6738	-64.6018	0.125291	0.0170157	0.0166341	0.00272406	0.00873656	0.0393486	0.176689	0.0899888	0.100794	0.064514	0.0336778	0.00715865	0.00287333	0.0684429	0.0675489	3.19704	0.0136178	0.0386668	0.248112	0.0385138	0.156942	0.178452	0.199708	0.129548	0.0861233	5.108165
700500	-158.915	-94.563	-64.3521	0.0463918	0.100902	0.082868	0.0888724	0.125996	0.0339106	0.0810939	0.0170339	0.0548099	0.161241	0.0335879	0.000210922	0.00672846	0.00686526	0.0898373	1.63662	0.120448	0.0618076	0.0131553	0.461834	0.111172	0.132785	0.286975	0.0617697	0.0427623	3.859682
700600	-158.718	-92.7615	-65.9564	0.033818	0.0593285	0.021103	0.141365	0.0525091	0.0629108	0.0502347	0.0721532	0.0168586	0.0491267	0.0116524	0.0124472	0.00411311	0.0317167	0.109009	9.6331	0.0307177	0.120569	0.101383	0.182185	0.181524	0.195311	0.299209	0.0740444	0.334757	11.88115
700700	-152.445	-88.3487	-64.0963	0.054635	0.0992809	0.000936163	0.108981	0.0762324	0.0287757	0.174402	0.0173499	0.0517837	0.00376928	0.00615955	0.0104769	0.0467102	0.00310443	0.0295489	1.12007	0.0997338	0.000766262	0.119958	0.0753079	0.0505771	0.136262	0.232353	0.0120365	0.0210734	2.580282
700800	-153.331	-89.2988	-64.0325	0.0752038	0.0667769	0.00275888	0.0391558	0.0190836	0.082578	0.0554003	0.0225211	0.0265192	0.0488484	0.00207469	0.0575209	0.0917969	0.0263368	0.140322	1.00429	0.0523142	0.0439243	0.020571	0.052038	0.07177	0.00517778	0.0771908	0.0287025	0.14838	2.261259
700900	-163.418	-98.4252	-64.9927	0.0627374	0.0962139	0.118054	0.0420617	0.0823624	0.204623	0.0783686	0.013832	0.0187795	0.157099	0.193993	0.00845621	0.0273074	0.00120967	0.0510208	4.54372	0.026872	0.039795	0.012678	0.180112	0.246011	0.0741949	0.371831	0.0426916	0.368304	7.062325
701000	-166.422	-101.833	-64.589	0.0496044	0.0812312	0.11853	0.0653021	0.103205	0.0160927	0.0503757	0.331577	0.0102522	0.0332156	0.143853	0.0597789	0.0953216	0.0162088	0.00423943	2.49287	0.539705	0.0201861	0.137578	0.0919197	0.266086	0.0838922	0.0552249	0.115966	0.0615679	5.043788
701100	-167.565	-101.062	-66.5034	0.00341349	0.0849644	0.00728068	0.194621	0.50039	0.300218	0.0427577	0.101032	0.0458035	0.0101385	0.0429964	0.00463311	0.0586595	0.0107192	0.0218475	12.2812	0.0520306	0.0289302	0.00195658	0.0721842	0.290415	0.19382	0.101736	0.14608	0.0183662	14.61615
701200	-156.126	-91.1204	-65.0053	0.0471796	0.0423803	0.0872921	0.0144852	0.00481022	0.0347113	0.0510551	0.00524583	0.0662853	0.0997763	0.0414171	0.0877422	0.0424078	0.00820911	0.0860832	5.08226	0.0622635	0.0253738	0.11596	0.671955	0.209183	0.0511494	0.0780405	0.065433	0.0447367	7.125437
701300	-155.398	-91.0031	-64.3945	0.053505	0.0447824	0.0313052	0.089139	0.132552	0.0359627	0.0439227	0.0686595	0.00322112	0.0154752	0.0191235	0.0489209	0.0129562	0.0619426	0.0887221	2.42583	0.00143675	0.04477	0.049041	0.0215032	0.193971	0.136228	0.306751	0.0705895	0.0713368	4.071653
701400	-154.61	-89.0728	-65.5375	0.000465705	0.0251445	0.148263	0.0833767	0.0307027	0.0566295	0.0068703	0.0178639	0.0121313	0.135343	0.134204	0.0716638	0.0148087	0.0297048	0.00727068	8.24776	0.0147931	0.0426207	0.120906	0.0799859	0.225925	0.146034	0.0406054	0.0354615	0.0577572	9.786291
701500	-155.902	-90.6936	-65.2083	0.114094	0.136638	0.029242	0.0685083	0.0124728	0.0767749	0.000344891	0.0403611	0.0598972	0.00360718	0.0186071	0.0429635	0.0699913	0.0297438	0.0407374	6.72285	0.072572	0.0728084	0.000849159	0.0417053	0.177389	0.157422	0.118394	0.0198639	0.0128404	8.140677
701600	-172.779	-105.373	-67.4054	0.202961	0.0941018	0.00318457	0.181543	0.0793958	0.0606096	0.0142118	0.0510615	0.0117327	0.111118	0.408795	0.0363343	0.0887292	0.017784	0.139837	16.5967	0.00495042	0.23049	0.0684095	0.350184	0.0461551	0.208274	0.0597766	0.00489218	0.0548554	19.12605
701700	-155.655	-91.2913	-64.364	0.0645942	0.0266106	0.00624227	0.0420436	0.0848737	0.0214716	0.00418303	0.0109882	0.0411894	0.0185422	0.104763	0.110837	0.0102971	0.0879623	0.205046	1.97791	0.0696108	0.0850113	0.126753	0.118552	0.113805	0.0384933	0.271208	0.176796	0.101229	3.919015
701800	-150.856	-86.0745	-64.7811	0.0354887	0.0123342	0.00972901	0.00771192	0.0844146	0.0678865	0.0074422	0.0909985	0.00834425	0.0116662	0.0406047	0.111905	0.0687988	0.0246659	0.0379117	4.64101	0.0992188	0.00672889	0.0527774	0.018359	0.145261	0.0188361	0.143311	0.0584529	0.200684	6.004545
701900	-151.989	-87.4192	-64.5698	0.0460583	0.0567661	0.0252241	0.0374394	0.125902	0.0330519	0.147867	0.100534	0.0312154	0.0690017	0.015178	0.00430578	0.018178	0.0245498	0.00537663	3.31428	0.00703499	0.113757	0.0928291	0.21549	0.114697	0.065277	0.174578	0.0856991	0.0237404	4.948032
702000	-157.519	-91.3576	-66.161	0.0940187	0.0448739	0.0417226	0.034612	0.0756068	0.0444552	0.0440433	0.058611	0.0787428	0.0346928	0.0483834	0.076039	0.00972265	0.0923749	0.0741182	11.1282	0.00836267	0.166046	0.142228	0.134711	0.150583	0.0020425	0.0658208	0.18407	0.0699922	12.90407
702100	-157.504	-90.9609	-66.5434	0.0199769	0.0108093	0.0355332	0.00677553	0.0206837	0.0669691	0.0521427	0.134379	0.0157041	0.0347173	0.0353223	0.0469978	0.0690685	0.0678445	0.0011458	12.7193	0.127787	0.240521	0.0420486	0.143762	0.192275	0.0839952	0.354439	0.110151	0.183757	14.81614
702200	-158.129	-93.439	-64.6899	0.0139161	0.0570679	0.00686034	0.0184146	0.0711832	0.0355412	0.0791315	0.000558017	0.0343829	0.111213	0.0158734	0.119495	0.128185	0.0205812	0.146303	3.4899	0.0299557	0.236211	0.174837	0.18942	0.258681	0.0230329	0.0343407	0.20503	0.0484168	5.548527
702300	-160.821	-96.0344	-64.7867	0.0112652	0.0338221	0.235728	0.0281529	0.124616	0.0570842	0.0491379	0.159855	0.0109993	0.0739057	0.0555713	0.0384417	0.0429093	0.0210563	0.00178468	3.99098	0.0268118	0.0608375	0.0571422	0.152803	0.27771	0.364779	0.0667491	0.0340231	0.0563739	6.03254
702400	-168.497	-101.916	-66.5818	0.0115056	0.033983	0.102568	0.0128683	0.0335877	0.00434383	0.0872464	0.0287496	0.0103352	0.222264	0.0558995	0.1547	0.0698566	0.0528406	0.478584	12.3705	0.0381559	0.0732839	0.00187457	0.157642	0.0653734	0.169755	0.0713318	0.301453	0.399063	15.00777
702500	-149.254	-84.286	-64.9681	0.0190404	0.0859441	0.0412049	0.00892999	0.00280912	0.0286036	0.0122926	0.0830039	0.00710874	0.0878333	0.00749583	0.0161559	0.0633154	0.0418608	0.0143505	5.53759	0.0396594	0.0874955	0.0904388	0.231609	0.0852082	0.166638	0.114466	0.0473095	0.0192881	6.939655
702600	-164.009	-96.4468	-67.5627	0.0101315	0.0305819	0.0435859	0.0713091	0.117416	0.074837	0.0538283	0.227131	0.0950752	0.0671778	0.0931913	0.227588	0.0260107	0.0254897	0.0153905	17.851	0.0129627	0.0933103	0.0436114	0.14222	0.193355	0.254696	0.121486	0.0176742	0.00358098	19.91264
702700	-154.014	-89.4774	-64.5364	0.0205975	0.001149	0.0457957	0.00877068	0.0454002	0.0471811	0.068051	0.0514005	0.028806	0.205901	0.0192026	0.0106492	0.00646113	0.00897732	0.0864781	3.10046	0.0971829	0.0231457	0.0282029	0.231664	0.14331	0.00157862	0.0305085	0.148797	0.321229	4.780896
702800	-159.743	-95.2169	-64.5261	0.199674	0.0403885	0.0432162	0.0834915	0.192983	0.241417	0.0145329	0.0439552	0.00482919	0.0788328	0.0223504	0.0452439	0.0243623	0.026743	0.123784	2.69979	0.0386884	0.149568	0.0532193	0.135617	0.137856	0.0891943	0.0641537	0.136138	0.0393611	4.729387
702900	-161.039	-95.6634	-65.3752	0.0782538	0.00147637	0.132096	0.0452736	0.319761	0.0125818	0.0287019	0.0680362	0.00280318	0.00491689	0.181268	0.0335629	0.115335	0.0952673	0.00510812	6.71706	0.182493	0.128576	0.0806767	0.256484	0.14513	0.0568589	0.204069	0.0601924	0.0188704	8.974855
703000	-154.515	-90.3696	-64.145	0.00498892	0.00810831	0.00729845	0.125518	0.000829273	0.0515687	0.00619412	0.0377162	0.0257051	0.0221846	0.00977783	0.0219599	0.00426344	0.0537923	0.0404561	0.719506	0.247693	0.0976315	0.108246	0.421226	0.127013	0.0418928	0.375869	0.16736	0.0973642	2.824163
703100	-167.192	-102.371	-64.8209	0.154501	0.0347071	0.0173348	0.211307	0.0907366	0.00526271	0.122075	0.0400474	0.0781362	0.0322645	0.0213966	0.145041	0.0469313	0.0324424	0.175491	1.93326	0.0192445	0.0476599	0.0538479	0.2415	0.194154	0.0148978	2.3112	0.0638604	0.115949	6.203251
703200	-153.127	-88.5598	-64.567	0.020805	0.0682599	0.042665	0.040474	0.189913	0.0503377	0.0066591	0.0200262	0.0052838	0.0596501	0.0289805	0.0381709	0.0263058	0.0706961	0.118206	3.16615	0.0503733	0.0863314	0.0579549	0.0997652	0.0696166	0.0689095	0.392778	0.0922863	0.0632539	4.933848
703300	-152.727	-88.4544	-64.2727	0.0642956	0.0532603	0.0100883	0.052775	0.265595	0.00301816	0.0579986	0.0120171	0.0103082	0.0438715	0.0951212	0.125	0.00571506	0.00462052	0.0494033	1.8872	0.0212395	0.0838713	0.163094	0.0305408	0.0869222	0.132447	0.0851591	0.0711129	0.0479153	3.462591
703400	-188.322	-119.487	-68.8348	0.190699	0.0051551	0.0124416	0.0765712	0.558966	10.8739	0.326152	0.0523342	0.100988	0.0230233	0.146452	0.0959313	0.0935437	0.104281	0.107824	5.96559	0.254594	0.377681	6.32828	0.0115249	0.140287	0.0059424	0.356502	0.0455019	0.0189334	26.27308
703500	-161.593	-96.1197	-65.4732	0.100927	0.0877092	0.0654461	0.0134544	0.106741	0.011196	0.139983	0.179507	0.0658475	0.0840429	0.0175407	0.0102864	0.101553	0.0113117	0.0134216	7.17653	0.131984	0.0340505	0.148973	0.409659	0.0967067	0.0155133	0.200602	0.0586356	0.183275	9.464895
703600	-192.903	-124.026	-68.8777	0.0113515	0.0162672	0.0243411	0.0109271	1.0557	0.100068	0.0213167	0.0408157	0.38975	0.0415822	4.30133	0.455218	0.00696427	0.0418284	0.00325221	6.08916	0.121129	0.052281	0.14294	0.273952	0.130305	8.71555	3.81956	0.160465	0.461332	26.48739
703700	-158.695	-94.2136	-64.4813	0.0122926	0.0044202	0.0516612	0.182183	0.0418241	0.0868553	0.0593449	0.11939	0.00589271	0.0694367	0.0694244	0.227824	0.0532879	0.000213094	0.133788	2.52702	0.0181106	0.0766407	0.0580678	0.0915645	0.252236	0.0437799	0.058648	0.16505	0.0963157	4.505267
703800	-171.962	-106.187	-65.7753	0.00101324	0.00651166	0.149012	0.0595246	0.13703	0.0276968	0.203397	0.037272	0.0135056	0.00572943	0.138272	0.0849498	0.00985729	0.065014	0.0419492	3.1325	0.0650686	0.100408	0.00774481	5.46171	0.16838	0.261361	0.674973	0.0951268	0.0275235	10.97553
703900	-158.566	-88.0311	-70.5351	0.0807261	0.0202586	0.00731899	0.0216337	0.0810774	0.0383487	0.0987099	0.0399462	0.0113425	0.0213687	0.109172	0.110186	0.0393751	0.0370675	0.144694	33.301	0.103475	0.0111206	0.0558868	0.0855466	0.0672601	0.0134133	0.0639644	0.123412	0.0883372	34.77463
704000	-153.837	-89.5095	-64.3273	0.0219503	0.00750957	0.0716161	0.0126826	0.124787	0.00214741	0.0301581	0.0695895	0.121449	0.00661388	0.0427802	0.0597611	0.00640815	0.0446128	0.00671241	1.917	0.0924578	0.0404239	0.0981017	0.152575	0.250081	0.212401	0.0337589	0.0841397	0.225861	3.735581
704100	-151.252	-85.6623	-65.5901	0.0123479	0.0373785	0.0170182	0.00797931	0.0414928	0.00766154	0.0205309	0.0304758	0.0445272	0.0209387	0.0366847	0.167235	0.0876606	0.0353853	0.0553219	8.50363	0.0495431	0.0177246	0.278756	0.139984	0.137594	0.0833036	0.133986	0.0505531	0.031598	10.04931
704200	-162.86	-95.7233	-67.1366	0.109285	0.00103766	0.126231	0.0142831	0.16975	0.013511	0.102665	0.0115736	0.0611545	0.0130665	0.0449824	0.0409681	3.72321e-05	0.0255467	0.0420745	15.2695	0.076711	0.160768	0.299638	0.507584	0.117865	0.14241	0.285384	0.0243655	0.121806	17.78219
704300	-176.209	-111.162	-65.0464	0.0284954	0.146169	0.206845	0.11659	0.260766	0.0741149	0.0369223	0.00231814	0.0738245	0.0974095	0.0638581	0.108041	0.227791	0.103438	0.0292996	4.28286	0.322711	0.150414	0.0144774	0.184242	0.0680033	0.0304206	0.0324583	0.38063	0.288919	7.331018
704400	-169.019	-104.439	-64.5807	0.0208839	0.0209272	0.00920107	0.0982577	0.432812	0.161742	0.0788247	0.0992327	0.0663089	0.000931611	0.0251215	0.0109831	0.0674265	0.0446009	0.0457853	2.09195	0.215805	0.3929	0.196418	0.0680159	0.292971	0.353282	0.081741	0.0203184	0.106157	5.002595
704500	-150.826	-86.7687	-64.0577	0.0303905	0.019226	0.00721448	0.00352818	0.0262375	0.0405292	0.133877	0.00783699	0.00350955	0.170469	0.0118949	0.00834641	0.0172999	0.00483748	0.0295692	0.692462	0.0147129	0.0153537	0.131198	0.0607214	0.210046	0.123248	0.365686	0.153302	0.105835	2.387333
704600	-168.569	-102.696	-65.8726	0.0463196	0.0581456	0.0849975	0.055536	0.263966	0.0509837	0.579095	0.0175233	0.0374699	0.174165	0.0112327	0.00954473	0.0276994	0.248842	0.0237252	9.12182	0.0536764	0.0583848	0.0695628	0.131756	0.0767805	0.0269945	0.0199163	0.0738498	0.140071	11.46206
704700	-155.711	-91.2991	-64.4118	0.0325148	0.021088	0.0190385	0.0463038	0.0286705	0.0740722	0.169958	0.0743161	0.0245397	0.0750718	0.0987025	0.0512678	0.0264694	0.000595459	0.0261694	2.08355	0.0321811	0.0491403	0.0525873	0.258277	0.295128	0.172539	0.237353	0.136948	0.0716569	4.158142
704800	-156.383	-91.5164	-64.867	0.0065125	0.0729585	0.12948	0.0100401	0.0130157	0.0174835	0.100742	0.0747769	0.038941	0.0281152	0.0126953	0.114551	0.0307731	0.0322155	0.125685	4.65663	0.0286713	0.0865035	0.0503367	0.0971491	0.350672	0.0612373	0.154018	0.0329509	0.108034	6.434188
704900	-168.331	-98.852	-69.4792	0.0682734	0.0930084	0.0304078	0.0964602	2.97253	0.0294999	0.107979	0.0849427	0.0093418	0.0325285	0.00951412	0.00670927	0.00326846	0.000578103	0.077301	14.835	0.0253692	10.5003	0.0255709	0.0635338	0.0307488	0.0862233	0.198302	0.0460041	0.0616953	29.49506
```
