## Supplementary material for "Integration of anatomy ontologies and evo-devo using structured Markov models suggests a new framework for modeling discrete phenotypic traits": Tail_L_1char_sw.log (part 3 of 3)

```
705000	-164.685	-97.5845	-67.1002	0.0295589	0.0668255	0.0774865	0.0334346	0.0551961	0.0378282	0.0684997	0.109217	0.311212	0.0105519	0.00632864	0.124	0.00734334	0.0605741	0.0757373	15.3707	0.14869	0.152886	0.0348229	0.151696	0.160883	0.146317	0.0632451	0.14176	0.155062	17.5999
705100	-169.013	-104.042	-64.9709	0.0818651	0.148808	0.0513357	0.00248312	0.832459	0.0485108	0.0747547	0.0242824	0.0122471	0.0942656	0.0180948	0.0406617	0.0025588	0.0223798	0.154253	1.34306	0.0478176	3.00943	0.181528	0.187285	0.144806	0.0677771	0.0871732	0.244927	0.0308676	6.953633
705200	-155.837	-91.7029	-64.134	0.0150771	0.0243825	0.0280025	0.0610744	0.0481876	0.0806797	0.195121	0.0871307	0.0769704	0.0196707	0.128961	0.027339	0.0818337	0.0139819	0.00666047	1.13285	0.0486726	0.0575133	0.133934	0.0979206	0.0219882	0.0874757	0.143246	0.0486529	0.101553	2.768881
705300	-159.539	-95.1058	-64.4334	0.0421036	0.0780952	0.0279165	0.101831	0.239684	0.00410008	0.109658	0.0326406	0.0266144	0.0729603	0.0835673	0.0697149	0.022007	0.062564	0.0366978	2.01994	0.0597444	0.202067	0.0539889	0.195514	0.425838	0.0843923	0.153902	0.0215212	0.0388018	4.265867
705400	-158.911	-94.1062	-64.8052	0.0519837	0.0676091	0.00458041	0.0113604	0.171669	0.0829429	0.0535384	0.108577	0.0195356	0.0562928	0.0260936	0.0840649	0.103603	0.0782807	0.0657934	4.20194	0.0544509	0.133558	2.54514e-05	0.0327814	0.076654	0.113458	0.284636	0.054673	0.187084	6.125183
705500	-153.821	-89.4912	-64.3302	0.00816811	0.0620629	0.0269926	0.164842	0.0648979	0.00327787	0.081265	0.108768	0.062482	0.00461376	0.0185955	0.0146653	0.0189781	0.0143916	0.0082492	1.94746	0.294424	0.129847	0.0857245	0.140328	0.206817	0.0652161	0.174881	0.0289973	0.0138014	3.74975
705600	-154.903	-89.5109	-65.3917	0.041145	0.0204457	0.0394635	0.0603935	0.0320787	0.000877239	0.0388029	0.073213	0.0047069	0.0584149	0.0533037	0.0409721	0.010625	0.0063764	0.0716369	7.21575	0.186457	0.0194044	0.0291684	0.169341	0.108096	0.246176	0.126694	0.108725	0.295147	9.057417
705700	-159.559	-93.7475	-65.8117	0.0505766	0.278612	0.0907342	0.00894409	0.068549	0.138153	0.0246115	0.0562579	0.0407222	0.0173328	0.0748073	0.0105557	0.0383839	0.0197122	0.116176	9.39305	0.0234697	0.00445937	0.017659	0.149676	0.166316	0.0987377	0.163571	0.0889111	0.0172705	11.15725
705800	-154.888	-90.4351	-64.4531	0.203327	0.132596	0.00776138	0.0239493	0.136475	0.0355926	0.0464444	0.0114038	0.0886506	0.0170656	0.126821	0.00595416	0.00205365	0.0421304	0.0430232	2.73327	0.136987	0.0336576	0.0215809	0.1594	0.151066	0.0305624	0.0688216	0.0372396	0.0687864	4.364621
705900	-155.511	-90.6979	-64.8129	0.0807504	0.160795	0.00656723	0.023352	0.149777	0.0334106	0.122204	0.00983244	0.00217656	0.0666389	0.039694	0.0105098	0.0153222	0.0212133	0.0194669	4.45902	0.0115577	0.19857	0.0159938	0.0538098	0.234501	0.0220634	0.309701	0.0295497	0.0670607	6.16354
706000	-156.407	-91.0025	-65.4048	0.0525267	0.0306856	0.0500608	0.0266521	0.124085	0.0548666	0.0789572	0.00614002	0.116291	0.00267044	0.104005	0.152461	0.135164	0.0866255	0.0199007	7.51208	0.0725037	0.00834048	0.0209346	0.0713656	0.121535	0.0433122	0.141921	0.0727653	0.0169854	9.122833
706100	-170.625	-106.064	-64.5612	0.206562	0.0190701	0.0553205	0.0760668	0.0726208	0.426482	0.0829212	0.0617017	0.0231708	0.147711	0.00775678	0.0581761	0.0116107	0.00814607	0.728552	1.89786	0.369526	0.029006	0.0658305	0.313915	0.0351237	0.0172548	0.113774	0.0718193	0.00516344	4.905144
706200	-153.778	-88.3062	-65.4717	0.0353741	0.071875	0.0371497	0.0632196	0.0117416	0.000557812	0.0404695	0.0392722	0.0718602	0.0804076	0.126731	0.0682918	0.00628428	0.00992994	0.0874234	7.85969	0.0057486	0.0319607	0.0709285	0.128057	0.141092	0.0746007	0.039257	0.0924379	0.263027	9.457391
706300	-166.974	-101.87	-65.1039	0.0199876	0.0164349	0.0642134	0.0873693	0.0430678	0.0867605	0.0788784	0.0362142	0.0682322	0.00305815	0.0266618	0.000371558	0.0854997	0.217018	0.123153	5.07161	0.0167256	0.0347459	0.163528	0.317475	0.0550078	0.0453855	0.117489	0.827936	0.0114349	7.618261
706400	-150.023	-85.4467	-64.5762	0.029148	0.00221648	0.00872109	0.00041764	0.0119828	0.0137681	0.00664299	0.0132185	0.0414878	0.0782277	0.200842	0.0916825	0.0475591	0.012711	0.0223152	3.61698	0.0597967	0.0108271	0.102791	0.183724	0.0440657	0.0540245	0.0577067	0.0850367	0.183935	4.979831
706500	-156.567	-92.3793	-64.1879	0.0558388	0.203681	0.0228634	0.0207545	0.00845567	0.0934537	0.0974003	0.021976	0.0443717	0.0268039	0.00565373	0.0441305	0.0569283	0.0264602	0.00382879	1.1061	0.0138002	0.28219	0.0598608	0.305485	0.0792308	0.0471577	0.315633	0.0507019	0.0459439	3.038705
706600	-163.839	-99.0766	-64.7627	0.00914611	0.0455451	0.0607091	0.0172489	0.02505	0.541423	0.106606	0.0780395	0.00599	0.0360078	0.0568495	0.0977066	0.0311189	0.0255731	0.0161475	3.42219	0.0420206	0.0151348	0.0487377	0.0727807	0.175248	0.0152327	0.30847	0.442565	0.217088	5.912626
706700	-160.448	-95.3757	-65.0726	0.00910487	0.118554	0.131797	0.0821455	0.317011	0.0931332	0.0645974	0.030455	0.0382864	0.0483861	0.0079703	0.116054	0.00462848	0.044684	0.052476	5.31813	0.082144	0.0495643	0.0863427	0.129681	0.171394	0.182261	0.0571061	0.179016	0.0472511	7.462172
706800	-153.479	-88.7066	-64.7727	0.00113958	0.0232494	0.0371358	0.0167105	0.0684587	0.225582	0.0711818	0.0656439	0.0592793	0.0429127	0.00829449	0.0192807	0.00976124	0.0265636	0.0534996	4.35451	0.100106	0.0613338	0.350673	0.0223467	0.110736	0.0590857	0.088214	0.0498633	0.0366827	5.96224
706900	-160.976	-95.7228	-65.2529	0.027376	0.120563	0.0108015	0.0208237	0.0279348	0.0557514	0.0448793	0.0290849	0.0259198	0.206748	0.0228209	0.00681073	0.0449622	0.0799951	0.0185036	1.8485	0.0622037	0.0220362	0.0138002	0.0937232	5.21689	0.0487303	0.206759	0.044972	0.0626819	8.363271
707000	-171.561	-105.003	-66.5583	0.0646841	0.125506	0.0411826	0.0775868	5.83345	0.176329	0.00472413	0.179788	0.130982	0.0388616	0.00742147	0.00463527	0.00722147	0.0684076	0.0752009	5.02181	0.0804094	1.97472	0.0341617	0.330245	0.0784612	0.0962725	0.109364	0.0543485	0.274805	14.89058
707100	-153.895	-89.4756	-64.4196	0.033085	0.00642189	0.0152873	0.102722	0.138118	0.0422877	0.0839518	0.11326	0.0579036	0.0425563	0.0268292	0.0362286	0.0215564	0.0555102	0.000756808	2.50743	0.10133	0.0126595	0.018267	0.0405931	0.114465	0.0653945	0.127406	0.0272834	0.405661	4.196968
707200	-174.799	-106.433	-68.3667	0.104594	0.0924541	0.0747173	0.0234466	0.0891686	0.0128509	0.031323	0.113313	0.017142	0.219828	0.00138645	0.0120153	0.19186	0.0927698	0.144442	20.9624	0.0088216	0.233552	0.22476	0.0619418	0.221195	0.119226	0.0583813	0.794691	0.0263798	23.93268
707300	-165.262	-98.0236	-67.2384	0.0141783	0.00867615	0.300304	0.120583	0.137545	0.000794868	0.0335827	0.00930702	0.0380163	0.00852728	0.0299619	0.0134371	0.0341206	0.0804543	0.0292731	15.8495	0.0163711	0.0838746	0.216784	0.0572405	0.157551	0.09381	0.395585	0.120731	0.440831	18.29107
707400	-163.926	-98.6876	-65.2387	0.0154494	0.0752766	0.0272195	0.0320119	0.129228	0.0638683	0.0831938	0.0747547	0.00803871	0.103886	0.0128559	0.00872979	0.0128148	0.099862	0.113094	2.34906	0.0608872	0.0844056	0.155344	4.20509	0.0638465	0.0347288	0.184435	0.0880204	0.206254	8.292348
707500	-177.432	-112.108	-65.3234	0.0299769	0.000267847	0.0714598	0.0134793	0.182107	0.077497	0.0865444	0.0932191	0.324701	0.0627726	0.0612114	0.0187258	0.0199888	0.0117106	0.0144276	2.65957	0.528576	0.291987	0.0514527	0.125028	0.129054	0.427837	0.0913887	0.177188	3.16592	8.716091
707600	-178.116	-112.054	-66.062	0.0426396	0.0887686	0.131188	0.0266248	0.0807397	0.0604201	0.0534042	0.00761696	0.205934	0.212572	0.326384	0.0725267	0.206842	0.20664	0.130574	9.29057	0.0348119	0.21161	0.150255	0.0897499	0.424791	0.0685351	0.0230097	0.236541	0.0261908	12.40894
707700	-166.036	-99.8296	-66.2066	0.00891299	0.00720251	0.171472	0.01667	0.158898	0.0717748	0.060338	0.000703838	0.00642102	0.0482132	0.0592662	0.227361	0.161912	0.0746351	0.0265143	10.4032	0.0124382	0.0389132	0.0475536	0.187945	0.725424	0.0120382	0.122877	0.384124	0.096975	13.13177
707800	-166.023	-100.09	-65.9339	0.108787	0.0884089	0.0348191	0.0356045	0.149083	0.200448	0.0292733	0.0207497	0.0978102	0.0973855	0.133109	0.0418616	0.00595636	0.00589506	0.0181742	9.12988	0.0068403	0.396537	0.270542	0.0805295	0.315621	0.0481892	0.247358	0.144072	0.0616729	11.7686
707900	-159.174	-93.8562	-65.3181	0.0349235	0.00460954	0.0647191	0.0257765	0.0525935	0.112399	0.0438155	0.0122277	0.0165274	0.0879651	0.0294478	0.00637608	0.0674625	0.418659	0.0371531	6.67564	0.0499045	0.0924694	0.0692186	0.176927	0.175591	0.181171	0.10927	0.0239837	0.120828	8.68966
708000	-154.486	-88.4785	-66.0079	0.0294914	0.048134	0.0199653	0.0170751	0.179865	0.00586068	0.0449739	0.0166802	0.0166199	0.0638051	0.00520385	0.01021	0.0756547	0.0235838	0.0983549	10.4228	0.0806652	0.0226046	0.0744036	0.100883	0.0234314	0.0908379	0.493105	0.0328839	0.141574	12.13871
708100	-159.11	-93.3554	-65.7541	0.08372	0.00434988	0.034493	0.0922532	0.00227447	0.203169	0.0651143	0.0196939	0.147896	0.00971873	0.130789	0.0502693	0.00556622	0.0396596	0.0524421	8.8163	0.0543396	0.0690519	0.0820085	0.30073	0.28281	0.0314924	0.131233	0.091873	0.0684713	10.86972
708200	-164.267	-99.1513	-65.116	0.0352874	0.00265752	0.0440413	0.0241756	0.137818	0.0474956	0.0811185	0.181257	0.040529	0.0112833	0.0628112	0.153411	0.0544639	0.0302581	0.233303	4.92034	0.0554421	0.0336242	0.298667	0.503607	0.254837	0.0541611	0.10851	0.124895	0.184969	7.678962
708300	-159.405	-95.0198	-64.3848	0.0457792	0.142692	0.0579416	0.13896	0.0236892	0.105564	0.144107	0.0155944	0.0862057	0.0254861	0.0457536	0.0408378	0.00492243	0.00204576	0.0216577	1.84789	0.154645	0.0200363	0.0378389	0.245555	0.0722347	0.175579	0.262001	0.157718	0.148453	4.023185
708400	-172.331	-107.314	-65.0171	0.0500282	0.134102	0.0221896	0.161937	0.157454	0.0146414	0.0422103	0.0235282	0.1199	0.189779	0.0457835	0.0281774	0.0816422	0.0132889	0.0721224	2.54171	0.0656325	0.0761805	0.126825	0.197662	0.412241	0.100223	2.02785	0.352871	0.126572	7.184543
708500	-154.855	-90.198	-64.657	0.0768006	0.0346391	0.0113024	0.013982	0.0734527	0.0375057	0.0266109	0.216212	0.0435702	0.0768066	0.0133277	0.0313866	0.0198902	0.0800648	0.0135245	3.74557	0.00231508	0.2089	0.0208981	0.22615	0.0345931	0.134726	0.114454	0.0186033	0.108834	5.384124
708600	-164.471	-99.0741	-65.397	0.0475287	0.0905102	0.00677703	0.0150895	0.0868996	0.198895	0.0189506	0.0564106	0.0419993	0.0546329	0.00455079	0.0676945	0.0188723	0.0463498	0.00313584	6.22579	0.223335	0.338021	0.116328	0.223317	0.256126	0.0488077	0.631453	0.00304026	0.259656	9.084174
708700	-164.355	-99.5777	-64.7769	0.174801	0.278936	0.0173428	0.00477855	0.0295016	0.0066941	0.0112989	0.195085	0.120399	0.0418171	0.000174614	0.0433471	0.0963289	0.01172	0.18549	3.49793	0.0544767	0.08959	0.320106	0.347148	0.136106	0.00728899	0.195004	0.0406182	0.0774911	5.98347
708800	-169.697	-103.907	-65.7902	0.0576663	0.0599041	0.0258969	0.121552	0.447177	0.00654647	0.130038	0.118909	0.025444	0.000285302	0.0660334	0.124818	0.0870389	0.118751	0.128314	8.03908	0.0192098	0.190412	0.0467685	0.347331	0.2081	0.368807	0.197391	0.0406515	0.0736949	11.04982
708900	-154.445	-89.1863	-65.2583	0.00577676	0.0314135	0.0107723	0.00920096	0.0920872	0.041279	0.0764101	0.00280821	0.0025083	0.0203078	0.00547792	0.053632	0.0431584	0.0412204	0.0656138	6.46358	0.164352	0.020983	0.143254	0.0693961	0.466232	0.177388	0.222204	0.0477078	0.113506	8.390274
709000	-153.019	-83.5298	-69.4896	0.0927058	0.00130939	0.0182454	0.0427951	0.0180147	0.0121088	0.0246678	0.0104053	0.051377	0.0558146	0.000842444	0.0256571	0.0182479	0.00548472	0.0234535	28.0188	0.0730634	0.01312	0.0975739	0.140385	0.245428	0.185829	0.203903	0.079399	0.0883725	29.54703
709100	-170.166	-103.973	-66.1927	0.0231866	0.0235619	0.096916	0.0958607	0.0341002	0.0722469	0.0699414	0.0404572	0.10124	0.0187497	0.127882	0.411192	0.00766447	0.0988582	0.0434405	10.2309	0.00815363	0.391354	0.130711	0.170867	0.314235	0.062075	0.050926	0.291347	0.146804	13.06265
709200	-161.364	-96.403	-64.9606	0.0890533	0.0147119	0.043946	0.0348144	0.219801	0.0192885	0.0200759	0.0253494	0.0225396	0.119801	0.0581893	0.164396	0.000816701	0.00721833	0.167991	4.65174	0.224876	0.0523786	0.0246805	0.0690745	0.150481	0.159336	0.188552	0.231856	0.140809	6.901775
709300	-157.61	-92.0451	-65.5649	0.0798454	0.0124634	0.0241379	0.0286347	0.00127544	0.141863	0.0277254	0.253602	0.0277785	0.0206977	0.0299775	0.0224008	0.0734058	0.0412909	0.00519256	8.34313	0.0693634	0.0214322	0.0432644	0.114269	0.00924774	0.212539	0.0858307	0.186959	0.0471912	9.923514
709400	-161.014	-94.1867	-66.8269	0.0879135	0.0571939	0.016309	0.0184618	0.00205969	0.0503118	0.151164	0.072882	0.0229315	0.00568454	0.0777744	0.103438	0.0208877	0.00668987	0.0336757	3.25994	0.085558	0.0693522	0.0223334	11.6267	0.0996145	0.00678973	0.169116	0.0604433	0.106027	16.23326
709500	-156.35	-90.7431	-65.6073	0.0112323	0.00277247	0.0294605	0.000647374	0.0247437	0.179787	0.131932	0.119427	0.113673	0.0194165	0.0295588	0.054843	0.0165747	0.0749713	0.081041	8.26331	0.0534331	0.0529611	0.140245	0.321807	0.102604	0.139078	0.0990811	0.00972098	0.062998	10.13532
709600	-165.616	-98.7535	-66.8627	0.0261965	0.0707786	0.00144762	0.0279476	0.0153463	0.0250288	0.0233929	0.0229691	0.0201313	0.173662	0.137525	0.0699306	0.0454551	0.101238	0.0147002	13.6914	0.0868388	0.420932	0.210556	0.603987	0.3124	0.0013974	0.145554	0.106835	0.0568779	16.4125
709700	-173.831	-108.904	-64.9266	0.00747683	0.232962	0.195097	0.0574333	0.0742062	0.0183327	0.104349	0.158401	0.0614625	0.261225	0.0352742	0.023183	0.0587636	0.016141	0.209096	3.62996	0.139695	0.0764835	0.0604474	0.554008	0.142869	0.0473289	0.149071	0.0391862	0.379734	6.732187
709800	-184.87	-117.112	-67.758	0.12526	0.113396	0.0228151	0.051207	3.40162	0.214529	0.0845356	0.0855165	0.133632	0.0580835	0.230577	0.00853745	0.019717	0.00317588	0.079698	8.31465	0.0761373	3.09557	0.0137164	0.283525	4.16724	0.0009508	0.144659	0.0277103	0.132669	20.88912
709900	-155.122	-89.5632	-65.5592	0.0482155	0.0305685	0.0261893	0.0165391	0.0446389	0.100266	0.0521774	0.0148934	0.0256293	0.0441012	0.0189372	0.00737627	0.0212283	0.0720253	0.00586749	8.07195	0.257566	0.0533803	0.0643242	0.0238551	0.328786	0.0566156	0.263255	0.117476	0.129097	9.894958
710000	-176.713	-111.103	-65.61	0.0968518	0.0753605	0.00289757	0.0680771	0.220286	0.00592324	0.087051	0.215253	0.0829821	0.2152	0.0423535	0.0478641	0.0258051	0.0232991	0.988809	4.73422	1.88177	0.231765	0.113094	0.2014	0.155121	0.2838	0.161096	0.137778	0.0508263	10.14888
710100	-177.388	-107.484	-69.9035	0.0793285	0.0714056	0.00425125	0.0466558	20.2567	0.0362053	0.0360944	0.0262582	0.203965	0.231631	0.0286169	0.0282189	0.00705853	0.00753687	0.0852023	2.8959	0.161187	6.18058	0.0201265	0.0993738	0.320135	0.274826	0.0812853	0.388066	0.0460558	31.61667
710200	-153.002	-88.1349	-64.8667	0.00733768	0.00873346	0.0630535	0.0207411	0.0826451	0.0088603	0.00215479	0.0159586	0.00647108	0.0267812	0.131749	0.0789926	0.0141744	0.0250573	0.0695616	4.62424	0.103381	0.0619851	0.0254062	0.213794	0.134061	0.25226	0.0882967	0.0366843	0.330055	6.432433
710300	-162.517	-97.9674	-64.5494	0.00396591	0.0248773	0.0586347	0.052725	0.0395256	0.0230799	0.00372618	0.106483	0.0244435	0.0223587	0.161036	0.117967	0.369595	0.079638	0.0139962	2.4747	0.127214	0.0210136	0.176445	0.429715	0.10878	0.0169794	0.096341	0.0912838	0.201374	4.845894
710400	-159.532	-92.0053	-67.5263	0.0155516	0.0390974	0.00804632	0.000647842	0.13558	0.0348015	0.0687541	0.0134786	0.181187	0.0147767	0.141027	0.0402968	0.00224444	0.0569	0.0358133	17.8075	0.0585334	0.168164	0.0336409	0.140578	0.0549364	0.281811	0.070555	0.310852	0.0154386	19.73026
710500	-164.097	-99.7967	-64.2999	0.283082	0.0656133	0.12295	0.0114496	0.0508988	0.190259	0.0336969	0.156151	0.115418	0.116957	0.0680964	0.0467394	0.0643078	0.00914153	0.102016	1.42445	0.019153	0.011091	0.0232968	0.142242	0.347676	0.0195047	0.115418	0.048302	0.010777	3.598683
710600	-162.422	-97.224	-65.1982	0.142871	0.00911203	0.0296841	0.0372568	0.0180931	0.0286974	0.021966	0.0465331	0.0669572	0.0589591	0.042072	0.0824509	0.173135	0.171181	0.176111	5.88784	0.0197009	0.034961	0.233632	0.102931	0.0849744	0.0546824	0.11007	0.323102	0.132926	8.089896
710700	-147.057	-82.5113	-64.5461	0.0203467	0.0147687	0.0223169	0.00728875	0.104541	0.0948513	0.104278	0.00132105	0.00257474	0.0463051	0.00437422	0.00547379	0.070507	0.0246448	0.0686513	3.68848	0.0184498	0.00795476	0.0215897	0.0408963	0.0665876	0.18049	0.0831401	0.100642	0.0290191	4.829488
710800	-157.82	-92.8425	-64.9775	0.00409575	0.0261104	0.0456654	0.0356813	0.18866	0.127508	0.00185713	0.0149986	0.282415	0.142943	0.0417719	0.0359206	0.00445798	0.021726	0.0610545	4.96851	0.0165856	0.119461	0.0389096	0.194411	0.174262	0.0106729	0.325504	0.0526451	0.0508571	6.98668
710900	-155.325	-89.4539	-65.871	0.0343616	0.00159992	0.0207824	0.0737273	0.0335622	0.00408396	0.0468293	0.00508842	0.0195997	0.184992	0.00763209	0.133417	0.00317684	0.0102857	0.298549	9.58287	0.1008	0.0770311	0.11207	0.279936	0.101344	0.0362515	0.174831	0.0918311	0.0191484	11.4538
711000	-150.089	-84.4909	-65.5982	0.00151831	0.0234198	0.0196157	0.0310461	0.01625	0.0631854	0.0440332	0.205443	0.0244462	0.0438942	0.0146585	0.0269311	0.015927	0.00883777	0.0539361	8.66403	0.0317171	0.139607	0.00691437	0.191746	0.0506502	0.060747	0.132557	0.0557784	0.162861	10.08975
711100	-162.696	-97.2729	-65.4235	0.0846881	0.121372	0.111084	0.115598	0.0107765	0.0161169	0.0481751	0.00381042	0.0313708	0.0270837	0.0536807	0.0200883	0.0372653	0.0634988	0.0616717	7.0711	0.0264925	0.0119798	0.127783	0.58851	0.087837	0.0034203	0.106518	0.0876574	0.298893	9.216472
711200	-159.249	-94.7817	-64.4673	0.0478995	0.0170701	0.0466393	0.000464013	0.337707	0.162146	0.0765591	0.00573477	0.0955766	0.022926	0.00548284	0.0957775	0.0153958	0.0308095	0.155478	2.13427	0.0616691	0.207199	0.0807681	0.33587	0.0990304	0.0929733	0.132083	0.00409448	0.17198	4.4356
711300	-154.753	-90.3248	-64.4278	0.0431723	0.0142871	0.122892	0.0298257	0.0311386	0.0170627	0.0428748	0.0540167	0.00872245	0.064141	0.0383762	0.0634805	0.0213729	0.0926632	0.0902527	2.52852	0.126533	0.148839	0.126052	0.12055	0.0961358	0.0217096	0.102316	0.0223273	0.210539	4.237803
711400	-164.955	-100.206	-64.7493	0.0697312	0.0926757	0.00717909	0.0198928	0.330016	0.00751938	0.0622707	0.0768978	0.0546634	0.0544543	0.194781	0.0122133	0.012663	0.02158	0.0204652	3.16551	0.0463607	0.369422	0.17888	0.175443	0.228424	0.0919362	0.310177	0.040913	0.201592	5.845664
711500	-161.569	-95.2692	-66.2999	0.0860068	0.0219988	0.0542367	0.0123527	0.00983882	0.0781204	0.0249819	0.00854012	0.0168272	0.0617741	0.128696	0.294725	0.0383757	0.0187347	0.0473355	11.6332	0.0246205	0.0148763	0.0879537	0.063145	0.0664488	0.0798797	0.131264	0.592706	0.00200028	13.59864
711600	-157.885	-90.2116	-67.6734	0.0659388	0.0315685	0.0114763	0.0809907	0.0631804	0.051814	0.0747035	0.104121	0.0668124	0.0505462	0.171321	0.00323849	0.0455881	0.00869774	0.0285302	18.9126	0.0181181	0.0609977	0.00829661	0.105273	0.0309354	0.127778	0.0907171	0.153177	0.0992927	20.46575
711700	-152.427	-86.7241	-65.7027	0.175402	0.0106374	0.0208664	0.0116764	0.101036	0.0142495	0.0282089	0.0383361	0.0322869	0.0472711	0.0060362	0.0252861	0.0508645	0.0597502	0.17293	9.03267	0.0185024	0.0440422	0.0434631	0.125091	0.129641	0.121197	0.0738852	0.153912	0.0751305	10.61238
711800	-154.543	-89.9626	-64.5806	0.00419926	0.045311	0.0476437	0.0285143	0.0494962	0.00936935	0.11817	0.0148984	0.0055208	0.00444208	0.0894606	0.0145174	0.0784946	0.0935377	0.00441199	3.65356	0.0252838	0.0526373	0.139425	0.0372763	0.0335573	0.0206147	0.015409	0.286112	0.130194	5.002053
711900	-173.029	-108.586	-64.443	0.00464926	0.104202	0.0046008	0.189379	0.252882	0.0923081	0.339467	0.189849	0.0517973	0.0327041	0.0085382	0.100437	0.171615	0.0570233	0.0186869	1.14913	0.199678	0.000284212	0.0606454	0.281511	0.140743	0.0409775	0.184763	0.092521	0.545743	4.31414
712000	-162.164	-92.2843	-69.88	0.0363309	0.0319354	0.0898332	0.068905	0.213682	0.0607851	0.0236185	0.00164062	0.0125817	0.00767624	0.009507	0.240711	0.0160165	0.00376819	0.231736	29.7119	0.0291498	0.00804859	0.000526429	0.0519375	0.149955	0.316017	0.0993638	0.0660913	0.017156	31.49891
712100	-170.984	-105.798	-65.1856	0.158345	0.0255607	0.499098	0.0134851	0.0609871	0.158522	0.0386585	0.0198437	0.137102	0.145367	0.0995856	0.0374589	0.133604	0.0117939	0.00436845	5.38835	0.228663	0.00848578	0.133395	0.138423	0.140278	0.257045	0.0813136	0.0703042	0.0369773	8.027016
712200	-166.27	-101.371	-64.8994	0.0216689	0.00390821	0.0310138	0.110564	0.133054	0.000316789	0.194405	0.0511767	0.0179684	0.202946	0.109017	0.586979	0.10172	0.0343049	0.144076	3.92801	0.00785218	0.0353035	0.0323959	0.296854	0.181927	0.205814	0.119982	0.0207061	0.0241788	6.59614
712300	-155.074	-90.7959	-64.278	0.0254524	0.0959783	0.0626855	0.112157	0.0794405	0.00860805	0.0250179	0.14671	0.0288823	0.142803	0.063694	0.0226023	0.0132451	0.0329254	0.024764	1.62159	0.0385199	0.0321873	0.136801	0.129338	0.263793	0.0783519	0.100284	0.112999	0.0903465	3.489176
712400	-150.925	-85.6488	-65.276	0.0189298	0.0145052	0.0157959	0.0676411	0.0777719	0.00749879	0.0959455	0.00292322	0.1445	0.147576	0.00719771	0.0136955	0.0484864	0.00491321	0.104164	7.07843	0.0242498	0.0322174	0.0379592	0.118977	0.0706653	0.124951	0.0416016	0.134382	0.0442445	8.479219
712500	-152.248	-86.8113	-65.4371	0.000842635	0.00883682	0.0202455	0.0861886	0.00823623	0.00981647	0.152441	0.00101255	0.0441117	0.0883175	0.0276744	0.0292256	0.0378731	0.0123805	0.183855	7.8801	0.0569626	0.0354052	0.0118392	0.242256	0.0373725	0.00889392	0.116691	0.029258	0.15482	9.28466
712600	-152.652	-88.363	-64.2885	0.0566391	0.0872413	0.0575489	0.115768	0.0417695	0.0408626	0.0565178	0.0472873	0.0194502	0.0437012	0.0337369	0.0611204	0.0292059	0.00260074	0.0483213	2.09271	0.0271562	0.0127123	0.0231102	0.114925	0.104859	0.122917	0.182986	0.0488599	0.0694135	3.541419
712700	-154.908	-90.3718	-64.5363	0.0426931	0.0430976	0.0126863	0.0730504	0.0082249	0.00626849	0.165543	0.0338465	0.0332681	0.0187416	0.0206018	0.0531223	0.135825	0.0121602	0.0107096	3.03344	0.0700874	0.313035	0.127001	0.0356003	0.144808	0.0204854	0.216257	0.0849126	0.0651476	4.78061
712800	-167.588	-102.719	-64.8682	0.0268191	0.110014	0.0354824	0.00960552	0.0288174	0.0257027	0.136269	0.0685256	0.388802	0.0739281	0.0225391	0.113787	0.0277618	0.00394972	0.0416892	2.65417	0.197921	0.067965	0.0238025	0.201947	0.203328	0.0504307	1.68792	0.0954303	0.143314	6.439922
712900	-163.508	-98.245	-65.2626	0.0149585	0.0860485	0.0722321	0.127223	0.0396657	0.112382	0.0332763	0.00401036	0.0404976	0.113524	0.0428027	0.135044	0.00492631	0.0424177	0.0183475	6.13811	0.0679234	0.0621609	0.293098	0.14641	0.225599	0.0133601	0.149182	0.234318	0.194518	8.412041
713000	-153.84	-88.9548	-64.8853	0.149976	0.0267043	0.108772	0.00543952	0.00947975	0.00771614	0.00344742	0.0162055	0.169361	0.0645295	0.0860036	0.00366337	0.0725229	0.0120893	0.0304099	5.04974	0.0440148	0.0568917	0.0421522	0.0520053	0.0396498	0.0416976	0.272342	0.112473	0.0480051	6.525288
713100	-164.647	-100.242	-64.4042	0.0445906	0.0865109	0.00719609	0.0759109	0.0959356	0.220086	0.0656896	0.053368	0.00668716	0.00543139	0.0056228	0.0165549	0.0538211	0.0303948	0.105863	1.4607	0.217181	0.41831	0.204464	0.332761	0.056229	0.149238	0.215465	0.111311	0.0805023	4.119828
713200	-154.667	-87.9291	-66.7376	0.00552643	0.0134947	0.0948566	0.0082044	0.0366072	0.00224214	0.0750951	0.0349884	0.0506097	0.060693	0.00840429	0.00375843	0.0853921	0.0647537	0.0325651	14.3059	0.019837	0.269663	0.0070598	0.12771	0.0571809	0.189575	0.170269	0.0520936	0.0106603	15.7871
713300	-166.702	-101.278	-65.4244	0.080383	0.119758	0.064012	0.0313782	0.191	0.000421749	0.245024	0.325933	0.0183623	0.131479	0.0955091	0.194292	0.00106365	0.0186789	0.0465094	6.5518	0.00241225	0.0404611	0.0196983	0.13344	0.335238	0.0556683	0.261418	0.0618219	0.195276	9.221038
713400	-155.679	-90.895	-64.7838	0.00972159	0.0540998	0.0262361	0.0420355	0.0343602	0.31384	0.0728027	0.00688526	0.00845739	0.0498419	0.0309506	0.045726	0.0637103	0.0142969	0.0194596	4.13813	0.0247054	0.187294	0.0137876	0.241083	0.0810492	0.141906	0.313552	0.03024	0.0538815	6.018046
713500	-151.664	-87.2319	-64.432	0.0314023	0.0440273	0.039281	0.00820677	0.0276087	0.00455964	0.033703	0.0686881	0.00781687	0.0349648	0.0564147	0.0831496	0.0548895	0.0417193	0.0881785	2.70458	0.0481242	0.00725116	0.0758035	0.114223	0.569744	0.0245551	0.0408072	0.034578	0.0145668	4.258848
713600	-156.971	-89.8752	-67.096	0.0916282	0.0588	0.00660488	0.0507819	0.0787867	0.00854287	0.0903967	0.0190328	0.0524684	0.0352277	0.0236071	0.00695352	0.063865	0.0631823	0.00746469	15.769	0.0245537	0.00398214	0.0757895	0.291986	0.0533435	0.0760042	0.151828	0.264609	0.21076	17.57915
713700	-158.609	-94.1326	-64.4763	0.0962288	0.0568658	0.0561191	0.0107477	0.227037	0.111138	0.0173376	0.0510331	0.0218121	0.0243758	0.0551803	0.0918371	0.0297893	0.0323577	0.028565	2.22623	0.0495692	0.0448549	0.207032	0.573124	0.066939	0.0865572	0.150809	0.0820967	0.0828572	4.480497
713800	-157.164	-92.6646	-64.4994	0.0261971	0.0098012	0.0122847	0.053235	0.0365348	0.0420386	0.111726	0.0549901	0.0214421	0.0662698	0.0933061	0.0693592	0.0254946	0.0462219	0.0174359	2.54669	0.0461808	0.0360986	0.145677	0.0798879	0.483334	0.334484	0.0347475	0.172764	0.0297383	4.59594
713900	-153.511	-88.4996	-65.011	0.0157903	0.0125254	0.0489479	0.062884	0.024315	0.0707095	0.0174867	0.0175815	0.0709083	0.0558383	0.0389251	0.0633011	0.0381885	4.46828e-05	0.132791	5.49573	0.0995457	0.00316547	0.245329	0.152027	0.0443275	0.0617317	0.182997	0.0461972	0.152806	7.154096
714000	-163.481	-97.3936	-66.0874	0.0513024	0.0229469	0.254347	0.168276	0.0456571	0.015563	0.0107568	0.0659875	0.0465724	0.0617082	0.0148467	0.162484	0.00897654	0.0431353	0.0173651	10.3531	0.103915	0.233324	0.05242	0.284413	0.0872883	0.0795672	0.188866	0.149033	0.0139407	12.53577
714100	-152.484	-86.7372	-65.7468	0.0323807	0.00832786	0.0093367	0.0168992	0.118523	0.00431033	0.0243972	0.105408	0.0278938	0.0137887	0.029913	0.0178851	0.0153378	0.000366594	0.170193	8.93475	0.0378556	0.119254	0.0531091	0.643771	0.0799108	0.0228721	0.206368	0.0271183	0.113129	10.83309
714200	-157.458	-90.2893	-67.1688	0.0111047	0.0224997	0.132799	0.0499965	0.0138704	0.151346	0.00343429	0.0176677	0.0164307	0.00843906	0.0550816	0.0219969	0.0380799	0.0345962	0.0367627	16.0725	0.0496079	0.0351663	0.0292295	0.0573578	0.0431885	0.00417111	0.879088	0.0794392	0.0789837	17.94281
714300	-156.833	-91.8656	-64.9679	0.102981	0.106003	0.0222113	0.00465536	0.0301262	0.0806611	0.0034799	0.0683421	0.0650447	0.00104484	0.000925102	0.214798	0.0546966	0.0345831	0.0162643	5.08512	0.181365	0.00258414	0.0845786	0.149959	0.373584	0.0197925	0.0320041	0.116621	0.0870465	6.938471
714400	-150.825	-86.1229	-64.7023	0.0302752	0.0680687	7.78421e-05	0.0106722	0.0742424	0.114965	0.0255434	0.0325345	0.0355734	0.00865772	0.15618	0.0197416	0.0233621	0.0278345	0.014831	4.0202	0.0461144	0.199025	0.0833213	0.16698	0.134402	0.0309541	0.197843	0.0675723	0.0213747	5.610346
714500	-165.695	-99.6079	-66.0873	0.120787	0.0703142	0.037588	0.0605352	0.018324	0.152037	0.00796831	0.0673772	0.160736	0.193749	0.0208842	0.0599708	0.00510956	0.0591285	0.0202843	10.4698	0.159864	0.389751	0.00751355	0.0771434	0.109727	0.0421848	0.134953	0.0137794	0.0761576	12.53565
714600	-155.793	-90.9547	-64.8385	0.0564906	0.0511385	0.0743128	0.11226	0.0442461	0.0188924	0.102553	0.0196901	0.0138472	0.0139768	0.00378713	0.0891884	0.0162904	0.0977953	0.0706159	4.46785	0.0439596	0.216103	0.0180663	0.37001	0.0606405	0.0168526	0.201557	0.0430953	0.0681161	6.291333
714700	-165.796	-99.8577	-65.9385	0.0379676	0.0433367	0.0884463	0.0339251	0.0262684	0.0514292	0.380374	0.0132058	0.0428103	0.102886	0.00965889	0.0361901	0.0545293	0.0766007	0.056519	8.91796	0.0385277	0.0217416	0.0287107	0.383511	0.466517	0.0575413	0.587223	0.156948	0.0788769	11.7917
714800	-165.949	-99.8356	-66.1133	0.0056527	0.0584366	0.315484	0.0190308	0.0202842	0.0760387	0.209018	0.0703218	0.0311175	0.00252059	0.0196541	0.101048	0.129101	0.00017633	0.0142681	10.6554	0.13237	0.104044	0.139764	0.104419	0.329579	0.0393991	0.0520293	0.0245357	0.0116775	12.66534
714900	-151.35	-86.3561	-64.9935	0.0588232	0.0305082	0.0153011	0.00715233	0.0193401	0.0248208	0.138806	0.193991	0.00883412	0.0151839	0.0183854	0.0697405	0.0158545	0.0357673	0.0451513	5.55561	0.0583829	0.0248032	0.115108	0.332322	0.102202	0.0521132	0.0826585	0.0244086	0.0210924	7.066356
715000	-153.544	-88.8193	-64.7248	0.042613	0.067129	0.00342531	0.151492	0.182831	0.0185891	0.0610755	0.0208036	0.0048804	0.0444567	0.00932591	0.0220253	0.0103655	0.104042	0.119244	4.07089	0.0232421	0.0763769	0.08032	0.0990651	0.042292	0.0888708	0.222603	0.0441507	0.113114	5.723225
715100	-164.049	-98.4851	-65.5636	0.00558741	0.0957999	0.145909	0.067977	0.138862	0.178323	0.015839	0.00510377	0.0701548	0.0111017	0.0789329	0.0759592	0.00017045	0.0400311	0.0122177	7.44364	0.100795	0.130239	0.0390713	0.169	0.709347	0.0289224	0.106888	0.22069	0.0264127	9.916972
715200	-158.849	-94.6459	-64.2034	0.0447084	0.0052693	0.0222333	0.0966438	0.0180945	0.151408	0.0341826	0.0799882	0.115988	0.021556	0.174914	0.0919148	0.036783	0.0549788	0.0798965	1.05926	0.0151174	0.0101104	0.126479	0.105669	0.059871	0.167143	0.328194	0.053588	0.162113	3.116108
715300	-155.804	-91.5751	-64.2288	0.0036514	0.0187871	0.0387304	0.014438	0.0386014	0.132281	0.0780187	0.135526	0.00889014	0.0155318	0.04194	0.0797503	0.0296884	0.101705	0.0922558	1.52612	0.0435385	0.0513301	0.0936387	0.134803	0.0362509	0.106918	0.113015	0.239092	0.0685828	3.243088
715400	-168.422	-103.033	-65.3892	0.0914684	0.00646359	0.133273	0.116272	0.0525057	1.03403e-05	0.0442371	0.0475789	0.380867	0.0427033	0.0203366	0.000682166	0.0573765	0.0741331	0.025139	5.81071	0.101316	0.159891	0.1257	1.35223	0.0970368	0.040218	0.0343292	0.0451656	0.185112	9.044753
715500	-164.73	-100.225	-64.5045	0.0185662	0.0012469	0.0682648	0.146857	0.117704	0.00582159	0.0725163	0.0249457	0.0186726	0.0525885	0.0355932	0.0650593	0.127471	0.111732	0.0142414	1.80795	0.017578	0.125276	0.235515	0.651777	0.432277	0.0168752	0.133336	0.0646082	0.25499	4.62146
715600	-164.098	-99.1334	-64.9642	0.0169042	0.0229418	0.107338	0.0831005	0.138535	0.377061	0.0310482	0.0974127	0.00381434	0.0365239	0.0506314	0.120404	0.0332564	0.0433658	0.0579315	4.72766	0.0166009	0.119996	0.01174	0.197848	0.131002	0.122165	0.0380442	0.251816	0.0826923	6.919839
715700	-162.093	-96.9103	-65.1824	0.0690276	0.00431924	0.0677215	0.0147838	0.0401198	0.0104465	0.0432829	0.425307	0.234098	0.0472722	0.043758	0.0273372	0.119454	0.0457044	0.134737	5.68265	0.0333316	0.0855892	0.0394473	0.282042	0.238448	0.0715671	0.114415	0.129468	0.00657793	8.010908
715800	-162.66	-96.9632	-65.6971	0.0281335	0.00612905	0.175695	0.00293282	0.0478496	0.0714871	0.0410174	0.00318709	0.0567082	0.0178348	0.0164803	0.102196	0.00213153	0.204616	0.026239	8.04593	0.10499	0.0710131	0.134277	0.140802	0.407224	0.18495	0.314146	0.299549	0.0787466	10.58426
715900	-156.621	-88.5302	-68.0905	0.00696103	0.014128	0.0829627	0.019396	0.0261504	0.0229834	0.000140881	0.0103661	0.0256583	0.0730662	0.0585597	0.0853011	0.0392532	0.131159	0.0300576	20.78	0.070372	0.171347	0.0852092	0.126854	0.260321	0.0837575	0.0922673	0.127492	0.127517	22.55131
716000	-154.365	-88.7248	-65.6401	0.0199348	0.0408025	0.0945604	0.0076625	0.216199	0.0440924	0.00904325	0.0439791	0.00908463	0.00833844	0.0340701	0.0207512	0.0337149	0.0725256	0.095871	8.47039	0.00831274	0.0180944	0.0420891	0.0479184	0.561799	0.0522048	0.100257	0.0921437	0.155787	10.29962
716100	-165.578	-99.5383	-66.0393	0.0191722	0.198304	0.00571702	0.0643728	0.00424143	0.0777411	0.120444	0.150273	0.0400635	0.00688767	0.0933143	0.0350726	0.0238273	0.0605275	0.291946	9.88517	0.0100479	0.0695155	0.22113	0.205559	0.0389404	0.266956	0.0769513	0.103578	0.225583	12.29534
716200	-164.15	-98.0558	-66.0941	0.0235589	0.0232193	0.0627207	0.0140096	0.103474	0.00916731	0.0565939	0.0540406	0.308898	0.0649232	0.0492398	0.00703727	0.0623042	0.0411108	0.045484	9.9005	0.137338	0.101117	0.126114	0.22007	0.500199	0.165569	0.105047	0.00195222	0.385683	12.56937
716300	-152.028	-87.1119	-64.9164	0.0203961	0.0452261	0.0289331	0.0791904	0.0112136	0.0193307	0.0287475	0.00734111	0.044817	0.132475	0.102532	0.0178344	0.0466071	0.0441645	0.0274878	5.34845	0.00454345	0.103622	0.0520485	0.329888	0.0471255	0.00539098	0.0618495	0.0317942	0.039805	6.680812
716400	-151.263	-87.0583	-64.2051	0.134489	0.0878713	0.030373	0.00113877	0.0598831	0.00371649	0.0217485	0.0888558	0.0565805	0.0120826	0.0245596	0.00109189	0.00580722	0.00531498	0.0136441	1.58062	0.0136726	0.00539402	0.195167	0.0476866	0.11987	0.182732	0.250309	0.0748864	0.106812	3.124309
716500	-151.461	-87.0992	-64.3614	0.00772969	0.00173042	0.0775115	0.128475	0.0397525	0.00328404	0.149287	0.000415056	0.0133341	0.0079888	0.15606	0.0673777	0.0404216	0.001249	0.0896021	2.21613	0.0143731	0.000990357	0.0859474	0.174774	0.161455	0.0326098	0.203152	0.142447	0.0897952	3.905896
716600	-151.237	-86.451	-64.7858	0.00440473	0.0201595	0.00562881	0.00829515	0.149427	0.0399913	0.000831546	0.0981454	0.00929037	0.0970843	0.081388	0.0227866	0.00590033	0.0629199	0.0126989	4.33833	0.146334	0.0149079	0.241807	0.197575	0.108477	0.0178341	0.332231	0.00168847	0.00969554	6.027831
716700	-160.821	-96.5224	-64.2983	0.0241922	0.0648476	0.173522	0.0842793	0.0342047	0.00706094	0.000443663	0.190072	0.0508236	0.00205845	0.0190253	0.00680763	0.0991241	0.0477127	0.113074	1.24844	0.24089	0.226643	0.145186	0.310062	0.178924	0.0457697	0.180609	0.0748907	0.0216429	3.590308
716800	-154.766	-89.1015	-65.6643	0.0256883	0.031203	0.0319426	0.0282353	0.315312	0.0228412	0.0980456	0.0124365	0.0255285	0.0141202	0.00304677	0.0119573	0.0362269	0.0398224	0.0692894	8.5403	0.00915542	0.248772	0.0383092	0.146055	0.20455	0.0222943	0.0727763	0.199179	0.173616	10.4207
716900	-165.319	-99.3276	-65.9918	0.0131025	0.0240134	0.0246139	0.0508278	0.0303299	0.00430039	0.184386	0.278124	0.01318	0.0354697	0.028408	0.160773	0.107724	0.0724128	0.0105879	9.34528	0.179042	0.0101161	0.0546406	0.190516	0.598617	0.150911	0.285325	0.0514637	0.153871	12.05803
717000	-169.229	-102.135	-67.0947	0.00876252	0.0380586	0.0193291	0.0387777	0.0613903	0.0244684	0.0252648	0.1317	0.0588782	0.00100559	0.128841	0.0142579	0.00756782	0.0945659	8.99981	5.87643	0.943669	0.163282	0.0543492	0.164772	0.141964	0.0967346	0.0378702	0.00353636	0.437315	17.5726
717100	-166.003	-100.866	-65.137	0.00881665	0.0228372	0.159032	0.0912609	0.0132361	0.00359254	0.1089	0.41181	0.144016	0.147436	0.0348735	0.0531796	0.0487674	0.0100525	0.0108759	5.21297	0.0183842	0.057584	0.208306	0.328908	0.121228	0.0805698	0.256763	0.0744604	0.156331	7.784189
717200	-161.686	-95.5236	-66.1627	0.0100991	0.00481216	0.0643661	0.108658	0.259806	0.0875902	0.0412753	0.0450252	0.0190214	0.00945772	0.0311466	0.174834	0.276302	0.00769865	0.106197	10.751	0.0272586	0.13822	0.0852647	0.134709	0.133536	0.0998566	0.100937	0.0660198	0.129577	12.91264
717300	-167.36	-100.931	-66.429	0.0739266	0.00274704	0.00375761	0.00992921	0.59647	0.129441	0.000935813	0.0243638	0.126844	0.0984061	0.0124763	0.0815928	0.0515266	0.0450938	0.0655715	11.1815	0.0287322	0.245498	0.0301029	0.510738	0.431181	0.103303	0.18278	0.18776	0.0193474	14.244
717400	-159.516	-95.2992	-64.2171	0.0852735	0.104186	0.0101764	0.0067524	0.0501847	0.0803497	0.0018811	0.00290363	0.104543	0.00981677	0.063997	0.00694701	0.0562171	0.0217537	0.121113	1.35482	0.0790015	0.0527729	0.345568	0.0921534	0.0271849	0.114666	0.280801	0.10384	0.0074321	3.184337
717500	-153.783	-87.7155	-66.0671	0.0191284	0.0594394	0.00140825	0.0111629	0.0164791	0.0357396	0.0140554	0.0159233	0.0671681	0.183132	0.00155675	0.0151062	0.00707925	0.0064655	0.0691762	10.8906	0.458989	0.0390306	0.112363	0.0985182	0.101053	0.0336384	0.0332587	0.0730195	0.0712138	12.43472
717600	-151.888	-86.7925	-65.0955	0.0286492	0.00585352	0.0631208	0.00637024	0.0541044	0.0344688	0.0195205	0.0329234	0.0355364	0.0818937	0.0178707	0.00954448	0.0129961	0.0992613	0.137471	5.9137	0.101215	0.0338323	0.062873	0.048987	0.264387	0.041481	0.182778	0.122146	0.165587	7.576572
717700	-165.33	-99.6379	-65.6918	0.0708805	0.0377367	0.0619456	0.0407367	0.0590725	0.194969	0.0357714	0.0434376	0.0251758	0.0225146	0.105771	0.0436329	0.364267	0.0287031	0.179297	8.12188	0.101306	0.0746571	0.0619372	0.154681	0.195322	0.059789	0.33331	0.0620467	0.0790944	10.55793
717800	-149.309	-84.3895	-64.92	0.070662	0.0326746	0.0278246	0.0239476	0.0171745	0.0255379	0.114676	0.0634398	0.0513029	0.0176701	0.00105205	0.00903646	0.00270181	0.0832938	0.0458793	5.33922	0.0695932	0.0468766	0.026696	0.0771096	0.112342	0.0930773	0.0956718	0.0478564	0.203623	6.698939
717900	-171.281	-106.003	-65.2777	0.0169843	0.0943035	0.102012	0.129009	0.635863	0.49061	0.00615108	0.0450643	0.00316703	0.0223242	0.0333983	0.105638	0.00986415	0.00795484	0.0777036	4.93179	0.116928	0.757112	0.0384899	0.200871	0.220915	0.0767034	0.247507	0.0921478	0.0248268	8.487336
718000	-160.182	-95.0442	-65.1378	0.0630389	0.100953	0.013695	0.0529805	0.0811393	0.0765909	0.0149093	0.0665896	0.034251	0.0149465	0.233735	0.0450859	0.0760694	0.0498046	0.0033295	5.75199	0.237741	0.0921513	0.0720655	0.15313	0.0251204	0.0211349	0.396619	0.00741383	0.103564	7.78805
718100	-154.651	-88.3817	-66.269	0.0284943	0.0519376	0.00735961	0.112455	0.0317282	0.00933593	0.00443971	0.0546646	0.00328799	0.00588963	0.0142479	0.000590796	0.0229362	0.0153634	0.0396795	11.5904	0.152877	0.00808709	0.254315	0.0615721	0.161541	0.0870018	0.254468	0.26331	0.208075	13.44401
718200	-151.336	-86.4537	-64.8825	0.0877166	0.0221019	0.0367122	0.0168267	0.0365126	0.0630419	0.0227264	0.114109	0.0128554	0.00643214	0.00553521	0.00278784	0.0886829	0.00682339	0.00122943	4.92954	0.0770479	0.186667	0.0995647	0.0968344	0.161471	0.0581707	0.121527	0.0116247	0.244937	6.51148
718300	-153.761	-89.3526	-64.408	0.110642	0.0535835	0.0316964	0.0340143	0.00820963	0.104393	0.0280781	0.115301	0.0240369	0.0267877	0.0566166	0.0202666	0.00715271	0.0151594	0.0832713	2.40561	0.016221	0.134454	0.0756786	0.143636	0.180692	0.106336	0.113774	0.14391	0.0994922	4.139011
718400	-150.663	-84.9742	-65.6893	0.0246656	0.00744539	0.0101211	0.0287857	0.0107897	0.0228328	0.0165058	0.00572645	0.0347074	0.159935	0.0124075	0.0797263	0.064485	0.0562678	0.0391647	9.32592	0.0643711	0.022657	0.0695055	0.0171874	0.10135	0.0977192	0.196856	0.0403855	0.0359725	10.54549
718500	-167.919	-99.4793	-68.4401	0.192172	0.00957304	0.239682	0.0279615	0.0734484	0.0105953	0.0282234	0.117029	0.0457063	0.00477778	0.0837047	0.103673	0.0238383	0.0139429	0.0277241	21.8628	0.080779	0.0739543	0.241665	0.0536868	0.439615	0.220575	0.209613	0.039207	0.0758036	24.29973
718600	-155.781	-91.0803	-64.7005	0.0995947	0.0687956	0.0037063	0.00631182	0.053116	0.0575126	0.021213	0.00526288	0.0513421	0.0721795	0.17573	0.00897493	0.0153048	0.149946	0.1365	3.81506	0.0226706	0.0241208	0.0493896	0.131738	0.248943	0.198293	0.0234971	0.0348406	0.127199	5.601239
718700	-157.399	-89.5094	-67.8894	0.0122206	0.0242153	0.0418045	0.0227438	0.0277102	0.0425138	0.0457377	0.0732937	0.0135517	0.00567264	0.0817228	0.0635809	0.0631733	0.0457238	0.0384526	19.9857	0.0689138	0.026235	0.0603227	0.378044	0.0951198	0.0869684	0.0978052	0.124435	0.0201646	21.54579
718800	-170.379	-104.609	-65.7695	0.0317628	0.0119573	0.163615	0.00476225	0.18582	0.195697	0.0345257	0.0989591	0.0054953	0.0389074	0.487749	0.00832737	0.0317756	0.00208126	0.210905	7.78585	0.0866968	0.0564026	0.247693	0.0742925	0.0707342	0.195518	0.716084	0.0629013	0.137864	10.94638
718900	-144.177	-79.8334	-64.3434	0.0440285	0.0170756	0.023147	0.0285104	0.0627083	0.0349151	0.0712263	0.0665202	0.0060464	0.0269283	0.0166112	0.00844791	0.00927832	0.00505237	0.0999301	2.69459	0.0121069	0.0112647	0.0760878	0.0966161	0.0802422	0.0103556	0.141644	0.0733704	0.0990485	3.815753
719000	-169.478	-101.734	-67.743	0.0734646	0.0359508	0.0749183	0.130408	0.0576812	0.218144	0.0662578	0.0374428	0.0408223	0.0635165	0.0490419	0.601753	0.00570779	0.014694	0.0294353	18.3436	0.0459996	0.163583	0.0079404	0.0302848	0.47293	0.000152033	0.074924	0.0389547	0.136507	20.81406
719100	-163.201	-97.3876	-65.8136	0.0693122	0.0183724	0.0187926	0.0180356	0.0255489	0.0517334	0.0274906	0.0993067	0.0627095	0.0137507	0.0400531	0.0662897	0.168434	0.0455128	0.0600212	8.84755	0.0306633	0.0767393	0.12041	0.0227415	0.387716	0.00798116	0.118396	0.355837	0.413686	11.16708
719200	-150.98	-85.5601	-65.4201	0.0372854	0.0364981	0.0109289	0.0436798	0.0406883	0.108944	0.000616743	0.0237377	0.00070519	0.0631602	0.000157401	0.0220612	0.025068	0.0174301	0.00592673	7.52616	0.0755723	0.187968	0.143518	0.163298	0.161069	0.166696	0.100568	0.0816444	0.156194	9.19958
719300	-155.269	-88.5114	-66.7574	0.0599683	0.00668294	0.0306139	0.0422367	0.122555	0.175302	0.073097	0.0298592	0.014508	0.109176	0.0059178	0.0238564	0.0197517	0.104471	0.0162356	14.3393	0.00847911	0.0163578	0.114607	0.0298888	0.0910908	0.0714428	0.187563	0.0474713	0.145832	15.88623
719400	-152.476	-87.8799	-64.5966	0.0478386	0.00735512	0.00432477	0.00942479	0.23126	0.00633519	0.0262483	0.181038	0.0544557	0.0491969	0.0335331	0.0559972	0.0324777	0.038222	0.045907	3.31197	0.0511928	0.037983	0.123184	0.139282	0.104584	0.0101865	0.281955	0.133719	0.0642791	5.08195
719500	-160.288	-93.1751	-67.1133	0.015123	0.0877887	0.024143	0.0907951	0.116859	0.0118539	0.028858	0.0123345	0.00184843	0.0988021	0.0284222	0.175812	0.0506621	0.124818	0.183854	15.6283	0.00576435	0.00484232	0.0187727	0.294494	0.087641	0.0524554	0.184576	0.105535	0.231169	17.6655
719600	-175.4	-108.849	-66.5514	0.019757	0.0502082	0.0652115	0.0114264	0.323538	0.0500515	0.0397669	0.0352635	0.0953494	0.0392687	0.0745543	0.0105784	0.0234973	0.119413	0.0147605	3.04351	0.0638086	2.89542	0.122142	0.0920557	0.72828	0.0573047	6.76775	0.0696611	0.043201	14.85578
719700	-154.772	-89.6051	-65.1672	0.0134372	0.113775	0.0851399	0.045162	0.152294	0.0169997	0.00754799	0.0510072	0.00945914	0.0572195	0.00969961	0.0459539	0.0632918	0.0227699	0.0428348	6.21666	0.108804	0.0326607	0.133056	0.103408	0.0409132	0.203773	0.125249	0.0609715	0.172853	7.934938
719800	-155.775	-91.5122	-64.2624	0.0490887	0.0306573	0.0305834	0.0678323	0.0174936	0.165217	0.0348858	0.207552	0.0632525	0.0237891	0.027482	0.0299059	0.0623116	0.0391142	0.0127501	1.58965	0.0548232	0.120979	0.0631242	0.0295858	0.154807	0.0997341	0.162561	0.0985367	0.17546	3.41118
719900	-152.637	-87.9858	-64.6516	0.0293446	0.03463	0.0300382	0.00964285	0.0411073	0.0765067	0.0451427	0.0508723	0.0152795	0.0219777	0.00242124	0.000995167	0.00229051	0.00504125	0.11502	3.57297	0.146274	0.0531316	0.134749	0.193511	0.0302005	0.264114	0.177856	0.0872213	0.216886	5.357221
720000	-154.531	-87.3153	-67.216	0.0388531	0.0102777	0.0992712	0.0117517	0.0269744	0.0172273	0.00721257	0.0326839	0.0714058	0.002636	0.124078	0.114683	0.0663577	0.0316207	0.0359027	16.5114	0.0593061	0.0155921	0.0666613	0.163092	0.258571	0.0396419	0.222192	0.01563	0.136186	18.17917
720100	-163.655	-98.3398	-65.3157	0.0185585	0.119203	0.127127	0.209489	0.104713	0.0693457	0.00805644	0.0830668	0.00207086	0.038707	0.110614	0.0137407	0.00589538	0.0178574	0.0621569	6.31448	0.019228	0.202503	0.107152	0.0989458	0.255215	0.262506	0.106266	0.137623	0.183033	8.677552
720200	-162.347	-95.9634	-66.3833	0.0433934	0.0198807	0.0625659	0.0217306	0.141397	0.163071	0.0417909	0.0110814	0.00411576	0.469416	0.0567572	0.10698	0.0041767	0.0539875	1.99955e-05	11.8274	0.0925629	0.154275	0.0630298	0.0929549	0.242653	0.08182	0.0210575	0.219608	0.0195712	14.01532
720300	-160.35	-95.7379	-64.6122	0.00316064	0.0434714	0.0170786	0.00254804	0.0680574	0.139123	0.139121	0.0672904	0.0827473	0.0142325	0.107586	0.0887772	0.010543	0.0109614	0.135245	2.7067	0.10795	0.149186	0.057335	0.119006	0.230355	0.00219435	0.54123	0.191681	0.124517	5.160099
720400	-161.367	-96.2594	-65.1078	0.0309416	0.0847655	0.0145301	0.00303636	0.0797512	0.0404217	0.0576518	0.152007	0.0674063	0.0166657	0.274683	0.224701	0.121483	0.00222885	0.000429093	5.42339	0.0774915	0.0131639	0.0717279	0.28475	0.0564029	0.0867207	0.111943	0.121853	0.219968	7.638111
720500	-157.231	-92.9918	-64.2393	0.027085	0.0319316	0.142007	0.00134712	0.25927	0.0456542	0.00857068	0.00569877	0.0288343	0.0142564	0.164012	0.0366852	0.0765966	0.12514	0.0771754	1.37402	0.086005	0.0652373	0.0845819	0.136082	0.14819	0.00228357	0.207889	0.0378268	0.108862	3.295243
720600	-160.787	-94.2021	-66.5844	0.00652318	0.0111826	0.00603887	0.0375294	0.0846606	0.000807013	0.14309	0.0629275	0.0684757	0.00503883	0.0282707	0.129431	0.0428159	0.117424	0.176893	13.0872	0.317393	0.00257048	0.0112843	0.0720142	0.0729674	0.0753686	0.242581	0.0539813	0.164662	15.02113
720700	-157.08	-89.8566	-67.2233	0.0732455	0.0549474	0.067458	0.013843	0.0947904	0.0214876	0.171439	0.109483	0.0139983	0.0399941	0.0113269	0.0475016	0.0374593	0.0239123	0.02621	16.4064	0.103177	0.0425851	0.0984326	0.0952908	0.232321	0.00674538	0.253382	0.113189	0.0569217	18.21553
720800	-160.533	-95.6724	-64.8606	0.0069218	0.0601758	0.0660398	0.00235285	0.108532	0.0106746	0.000112607	0.0717103	0.0478532	0.0434453	0.186442	0.118463	0.00977123	0.0610229	0.0594177	4.115	0.145755	0.313559	0.0819393	0.115619	0.148627	0.0217376	0.268028	0.097073	0.241768	6.402039
720900	-162.287	-97.5796	-64.7073	0.142148	0.0217619	0.0597648	0.0141071	0.0468273	0.0192737	0.0698438	0.0809891	0.0193246	0.00645321	0.00713745	0.279466	0.00748983	0.0790033	0.214084	3.09883	0.0271328	0.160274	0.0396591	0.155796	0.219711	0.113984	0.370612	0.0962102	0.285511	5.635391
721000	-149.645	-85.044	-64.6006	0.0146948	0.00443923	0.0564261	0.0132542	0.0147119	0.010176	0.0774829	0.0167756	0.105944	0.00834078	0.0553388	0.0150692	0.136207	0.0564987	0.024247	3.66041	0.032215	0.085029	0.0555182	0.0822647	0.137697	0.0209399	0.166547	0.137332	0.1142	5.101756
721100	-173.685	-107.921	-65.7635	0.0284886	0.0398188	0.0812266	0.302643	3.70638	0.0271568	0.0477233	0.00136929	0.0167874	0.238504	0.0177532	0.00958639	0.011401	0.124764	0.128648	2.79358	0.152329	2.32308	0.096319	0.139238	0.288511	0.0465272	0.0706974	0.0833147	0.140527	10.91637
721200	-164.58	-99.305	-65.2754	0.0101559	0.112966	0.0438105	0.0156193	0.0527555	0.0426978	0.0564055	0.00329528	0.0201394	0.0834674	0.177955	0.0976198	0.217063	0.0229448	0.0999394	5.94215	0.0933958	0.072522	0.109818	0.590522	0.139172	0.22671	0.135453	0.0937645	0.0157018	8.476045
721300	-150.463	-86.0221	-64.4406	0.0583219	0.0788488	0.0464306	0.017987	0.0215119	0.0150644	0.00961458	0.0415295	0.0142718	0.157908	0.038222	0.066716	0.0125497	0.00558891	0.122481	2.78217	0.0479991	0.0211232	0.0737827	0.145953	0.100922	0.166612	0.0773836	0.137083	0.0418275	4.301905
721400	-145.463	-81.0159	-64.4474	0.0307934	0.0121752	0.0379121	0.0269987	0.00572874	0.0121467	0.00748761	0.0113005	0.043276	0.0227746	0.022201	0.00314134	0.0120415	0.0607493	0.0212242	3.22441	0.124536	0.0537638	0.0659806	0.0362082	0.140996	0.0237722	0.0826041	0.168387	0.0855626	4.33617
721500	-157.631	-93.4024	-64.2282	0.0222854	0.0342821	0.0191243	0.0282907	0.00877153	0.0505852	0.0481883	0.10278	0.0835732	0.0225945	0.0680443	0.0319999	0.133884	0.0275058	0.117452	1.22741	0.226449	0.0958359	0.116221	0.0760614	0.239519	0.131414	0.0646278	0.184367	0.0786149	3.239877
721600	-158.158	-93.5852	-64.5731	0.0500981	0.0388938	0.0536339	0.0851449	0.0270422	0.209579	0.00325408	0.0688607	0.0147516	0.145603	0.013202	0.0053923	0.00143841	0.0881528	0.0474524	3.08857	0.0421039	0.0315428	0.00674762	0.0515233	0.148569	0.3395	0.294933	0.0712218	0.0372242	4.964431
721700	-153.107	-88.8811	-64.2262	0.0161385	0.0268805	0.00254564	0.0568988	0.109719	0.0325698	0.0476794	0.0110113	0.0181384	0.0831174	0.0993002	0.00386558	0.0661653	0.132299	0.0103058	1.4523	0.193313	0.0510426	0.122785	0.0995822	0.0708427	0.0142205	0.310116	0.0486987	0.150432	3.229972
721800	-154.125	-89.9417	-64.183	0.00345236	0.031799	0.00466363	0.0485675	0.085652	0.148033	0.0714941	0.00888856	0.017167	0.0403398	0.0790842	0.042009	0.00684848	0.0193855	0.0473918	1.36028	0.0806945	0.246621	0.0133066	0.0408944	0.163268	0.148474	0.0101039	0.20305	0.0926019	3.01407
721900	-163.605	-98.5376	-65.0675	0.030404	0.0595031	0.0723228	0.000128726	0.00264511	0.0891651	0.0241377	0.0576564	0.129174	0.0283497	0.07426	0.256445	0.0496736	0.0165366	0.0819933	5.05519	0.0959195	0.0657863	0.313938	0.121575	0.17956	0.0899644	0.0584004	0.480336	0.00356911	7.436631
722000	-174.547	-104.892	-69.6551	0.0412761	0.26352	0.0089913	0.0262351	2.89776	0.320488	0.132912	0.079348	0.082831	0.0339928	0.121603	0.00607701	0.0196238	0.0100638	0.0365515	7.12757	0.0172726	18.428	0.0869711	0.0774213	0.152533	0.119835	0.239662	0.0078641	0.0362708	30.3747
722100	-154.829	-90.7778	-64.0507	0.0138264	0.000193646	0.0150249	0.0611024	0.0712504	0.0508042	0.0367053	0.0257924	0.0335912	0.0494827	0.0401751	0.235304	0.0545964	0.0376361	0.139521	0.876354	0.0607645	0.138792	0.0675222	0.0624729	0.103626	0.0555963	0.0241561	0.0652255	0.0328926	2.352409
722200	-154.398	-89.8114	-64.5864	0.0280983	0.0343399	0.0643137	0.0510683	0.0306019	0.0123019	0.0160256	0.0931678	0.050318	0.0149554	0.072502	0.0517436	0.0782699	0.000840527	0.0261389	3.07292	0.046151	0.130331	0.164195	0.0796334	0.34693	0.0742864	0.379518	0.0691219	0.0430474	5.03082
722300	-156.704	-90.1821	-66.5222	0.0748074	0.00950496	0.00623416	0.110237	0.0413977	0.0360192	0.00293542	0.0286277	0.0121058	0.0458145	0.0586284	0.0821639	0.00798215	0.00455438	0.24101	12.7569	0.0622762	0.159253	0.01178	0.241817	0.270728	0.00744501	0.252001	0.130349	0.0551503	14.70975
722400	-149.697	-85.167	-64.53	0.00602752	0.0135428	0.0615341	0.0210593	0.0646521	0.023884	0.0101039	0.00181099	0.0237313	0.0494557	0.00109523	0.0282469	0.0322064	0.0855189	0.023485	3.2781	0.0250782	0.00970785	0.0373019	0.617886	0.184706	0.00191239	0.0633191	0.0434008	0.0411728	4.748936
722500	-153.794	-87.7833	-66.0102	0.10322	0.0269855	0.0314992	0.0207327	0.0701692	0.00843283	0.01789	0.0605081	0.0202705	0.00133451	0.135668	0.0924253	0.0362876	0.0352319	0.0254121	10.6282	0.0631428	0.00196353	0.0601604	0.0700474	0.0482504	0.0710598	0.103804	0.0592308	0.358218	12.15013
722600	-160.711	-95.3147	-65.3964	0.0294642	0.0610368	0.035843	0.174744	0.0043824	0.146888	0.0785796	0.0253645	0.0358436	0.171884	0.15263	0.00317446	0.0234789	0.00237432	0.0739804	6.92475	0.0742257	0.0652067	0.127316	0.157042	0.0866929	0.0225075	0.403368	0.175915	0.0242714	9.080958
722700	-155.939	-90.7215	-65.2172	0.011808	0.00727096	0.0646656	0.0245921	0.24143	0.0718003	0.0465556	0.0512896	0.00453168	0.0344006	0.0456701	0.0391123	0.00449716	0.00784069	0.0325342	6.20839	0.068521	0.446917	0.245989	0.091018	0.123281	0.0710801	0.096729	0.106994	0.0378636	8.184781
722800	-152.678	-87.6694	-65.0086	0.0326805	0.0121838	0.00837441	0.034098	0.00914382	0.143239	0.00668649	0.0473202	0.0451423	0.0119578	0.00228253	0.150944	0.0713699	0.011601	0.135647	5.56604	0.0333737	0.0759497	0.00708379	0.292192	0.0477102	0.0515546	0.118012	0.136573	0.0909171	7.142075
722900	-155.555	-91.463	-64.0922	0.0347096	0.00270896	0.0191197	0.00189611	0.123201	0.0867173	0.0033967	0.000282767	0.0812746	0.0551883	0.00213783	0.0714848	0.0748768	0.0322389	0.0919261	0.562526	0.104948	0.0149469	0.0847331	0.318361	0.241215	0.00470267	0.484966	0.0315439	0.0310887	2.56019
723000	-155.859	-90.401	-65.4581	0.0424215	0.111934	0.0330563	0.0129276	0.0340483	0.00468004	0.199269	0.0133526	0.0242299	0.164889	0.0142658	0.0626026	0.0795706	0.0184842	0.0569748	7.49068	0.00212602	0.114416	0.014262	0.193801	0.148927	0.141825	0.272357	0.0678008	0.0705368	9.389441
723100	-158.157	-91.7073	-66.4497	0.0469304	0.0790244	0.0336245	0.0702645	0.156864	0.00693625	0.0504321	0.301865	0.000631686	0.049827	0.072846	0.0409581	0.00941842	0.00656505	0.0618056	12.4506	0.0169656	0.00397187	0.043776	0.133506	0.575321	0.0143398	0.0965946	0.0227835	0.00189043	14.34773
723200	-163.785	-97.5639	-66.2209	0.0125955	0.0292572	0.00765765	0.048061	0.101218	0.03342	0.20415	0.0357627	0.0380825	0.139781	0.136081	0.0484547	0.244961	0.168154	0.00184546	10.9697	0.0547582	0.0113753	0.168539	0.106619	0.134477	0.276001	0.145861	0.0475755	0.0391571	13.20358
723300	-166.668	-100.258	-66.4108	0.0271035	0.0632508	0.00693974	0.0827866	0.0493985	0.0870061	0.00717026	0.0351142	0.0495581	0.285233	0.0417197	0.0284608	0.0155173	0.128487	0.084835	11.8567	0.230865	0.0146929	0.106081	0.334867	0.252765	0.130225	0.13259	0.0409676	0.0607085	14.15304
723400	-172.663	-106.606	-66.0569	0.024678	0.00634202	0.213648	0.322643	4.15076	0.0751519	0.000234554	0.0926787	0.00332105	0.107322	0.0294051	0.074	0.00631723	0.0185787	0.317351	2.27873	0.0930145	3.91408	0.0080119	0.107537	0.202861	0.0518349	0.0662125	0.196111	0.0228572	12.38368
723500	-154.932	-89.0108	-65.9211	0.02171	0.0660349	0.0821846	0.0183102	0.0562664	0.0846498	0.0467303	0.0212609	0.0545576	0.0137626	0.00618814	0.0102438	0.00122057	0.0609517	0.0899414	10.045	0.152742	0.174935	0.0760045	0.0211365	0.164201	0.141786	0.196381	0.0237397	0.0745012	11.70439
723600	-152.537	-88.1795	-64.3576	0.00564096	0.0452149	0.0147882	0.0314523	0.0135539	0.0214718	0.0833253	0.0897808	0.0104674	0.0969218	0.0109594	0.171929	0.0606051	0.0563216	0.0311987	2.42463	0.00569874	0.0258801	0.153517	0.0422569	0.0686518	0.0136128	0.150238	0.190687	0.0681158	3.886921
723700	-152.495	-87.9427	-64.5524	0.0125154	0.101441	0.0395713	0.0875095	0.0456244	0.0132947	0.0604778	0.192498	0.0641594	0.0105799	0.00754926	0.0731204	0.0184122	0.0284592	0.00455704	3.60915	0.00745977	0.0737564	0.0334507	0.0363898	0.0519088	0.0886165	0.0955906	0.0585425	0.0461957	4.860829
723800	-166.87	-102.038	-64.8325	0.0112029	0.259089	0.220124	0.0528741	0.170135	0.03012	0.189325	0.0387241	0.0280138	0.0235919	0.330334	0.0200534	0.00619563	0.065489	0.135911	3.67876	0.0591306	0.0140767	0.086293	0.317018	0.0839874	0.0406317	0.198127	0.124352	0.0780057	6.261569
723900	-175.736	-108.698	-67.0383	0.136801	0.0770726	0.105941	0.0171561	0.454688	0.0249942	0.102369	0.0795424	0.193665	0.126741	0.00610558	0.133885	0.0862477	0.000571009	0.0341976	12.2577	0.0289271	2.52734	0.0554575	0.133689	0.128457	0.0972032	0.161181	0.0614938	0.259296	17.2907
724000	-177.463	-112.267	-65.1966	0.0580315	0.156045	0.00696762	0.212743	0.0160173	0.0533902	0.157954	0.00541481	3.78285	0.148892	0.0145071	0.0741709	0.0457963	0.0824911	0.0515488	1.73238	0.0208678	0.0604356	0.0685992	0.139989	0.0762754	0.0579559	0.645927	0.260123	0.152804	8.082175
724100	-152.447	-86.8203	-65.6268	0.0308454	0.0141819	0.00507981	0.0176709	0.00704641	0.0074662	0.0164313	0.0399358	0.0270593	0.102221	0.13573	0.00354032	0.00721437	0.0141536	0.0905838	8.42076	0.0428846	0.16076	0.0738026	0.298425	0.219112	0.0125539	0.168228	0.0950179	0.222074	10.23277
724200	-158.802	-93.5615	-65.2409	0.00296846	0.0498853	0.0799161	0.0336609	0.0796479	0.0473922	0.0219554	0.0476657	0.082672	0.0807372	0.0528788	0.0793463	0.0683634	0.04452	0.00333648	6.39165	0.19542	0.0645845	0.22484	0.131203	0.0356642	0.0206349	0.088229	0.317099	0.0593078	8.303582
724300	-151.039	-86.5451	-64.4941	0.0900139	0.11636	0.0199222	0.0211018	0.0546984	0.0576428	0.0619271	0.0199681	0.0137536	0.0218711	0.0365973	0.0467126	0.0824153	0.0168658	0.0189684	3.01817	0.0653774	0.0623922	0.0550347	0.183223	0.0667884	0.16765	0.122961	0.0706763	0.078264	4.569354
724400	-171.243	-102.972	-68.2708	0.0476441	0.00520854	0.030875	0.0167645	0.388972	0.062931	0.0955934	0.132473	0.0445804	0.00748427	0.00454221	0.153846	0.0412179	0.204995	0.0258206	6.40341	0.00267777	0.0257452	0.134725	14.9323	0.0932874	0.0928539	0.442128	0.0519161	0.011036	23.45303
724500	-165.941	-100.594	-65.3472	0.0579413	0.00177965	0.12208	0.00662179	0.0840661	0.00938353	0.137912	0.192718	0.212923	0.062535	0.0478	0.176724	0.0765482	0.00545958	0.110715	6.15392	0.103207	0.12172	0.0869672	0.0959658	0.140221	0.0726438	0.294245	0.0361255	0.424746	8.834971
724600	-159.361	-95.1579	-64.2033	0.0181617	0.0187629	0.00924712	0.028289	0.101128	0.0159864	0.0699697	0.119311	0.0308639	0.0162515	0.0602475	0.0275356	0.0877197	0.35622	0.057249	1.05363	0.05229	0.0356849	0.092395	0.153788	0.308883	0.039673	0.175121	0.00794798	0.179231	3.115582
724700	-157.971	-93.6305	-64.3407	0.0438861	0.0202914	0.044427	0.00153528	0.277771	0.121735	0.0699676	0.0206033	0.0193812	0.0367468	8.63841e-07	0.120505	0.195269	0.0387587	0.0984612	1.85046	0.0623777	0.150933	0.0508134	0.0509484	0.177	0.0554094	0.14297	0.0456229	0.106605	3.802484
724800	-161.85	-96.8945	-64.9556	0.226252	0.0359127	0.123223	0.144948	0.0126112	0.0157662	0.0593023	0.00034224	0.165587	0.0345993	0.0447207	0.129635	0.0219723	0.0940986	0.029373	4.85154	0.0218287	0.0911285	0.0513848	0.192303	0.263648	0.0865184	0.0399912	0.106449	0.0339123	6.87705
724900	-155.682	-91.2545	-64.427	0.01313	0.00486275	0.0673113	0.00878551	0.212498	0.119078	0.0114534	0.0201417	0.139921	0.0430621	0.00557771	0.109088	0.0664816	0.0365754	0.050335	2.35652	0.0627452	0.126772	0.0219802	0.195113	0.17353	0.156606	0.107365	0.0980004	0.026988	4.233921
725000	-153.612	-89.3226	-64.2892	0.0448682	0.0681201	0.13382	0.0143982	0.0774221	0.0415932	0.0426111	0.080132	0.0426453	0.0132104	0.00229616	0.0284123	0.0182045	0.0403382	0.0434459	1.71699	0.102589	0.156327	0.0218845	0.144036	0.135762	0.19103	0.218965	0.0695789	0.0961351	3.544809
725100	-159.385	-94.6382	-64.7472	0.0901398	0.108812	0.0458472	0.0145133	0.0417093	0.00351459	0.0865175	0.0750339	0.0981117	0.0805885	0.0492993	0.0412605	0.0156033	0.0571959	0.0308998	4.09218	0.0256476	0.425608	0.125921	0.0806038	0.0409863	0.0418126	0.0277756	0.115354	0.0198715	5.834809
725200	-156.904	-91.0221	-65.8821	0.000225672	0.104019	0.0315869	0.038422	0.00290309	0.0289534	0.0396355	0.066574	0.0208103	0.0999474	0.032624	0.0332137	0.0452796	0.0799291	0.076714	9.70063	0.160365	0.052293	0.0597021	0.115736	0.155829	0.0250541	0.0822177	0.127815	0.329098	11.50958
725300	-158.424	-93.8534	-64.5701	0.00243485	0.00672687	0.08748	0.0202688	0.110597	0.0889294	0.0287644	0.0238791	0.0142963	0.0435312	0.102784	0.00200861	0.0202525	0.0762711	0.0272601	3.32833	0.099527	0.0521459	0.00860448	0.270006	0.0410802	0.101904	0.0614893	0.0147796	0.316064	4.949419
725400	-161.169	-96.6549	-64.514	0.0737372	0.0289256	0.0395889	0.0442729	0.316502	0.0297539	0.0148817	0.0389034	0.0144976	0.0173056	0.0529393	0.0371129	0.0893607	0.0187932	0.0872284	2.74495	0.0414875	0.128149	0.0793231	0.147582	0.34646	0.0566824	0.0144771	0.198778	0.00748582	4.669183
725500	-163.798	-98.2877	-65.5104	0.0188067	0.0264548	0.0165143	0.0805357	0.0711105	0.0130382	0.0218726	0.0591677	0.0338447	0.0384856	0.012744	0.011845	0.316278	0.19292	0.137428	7.46315	0.0556715	0.424962	0.0115645	0.140592	0.0997798	0.106366	0.0276713	0.0724775	0.197729	9.651014
725600	-166.918	-101.261	-65.6573	0.0186703	0.0222784	0.00142123	0.061765	0.044303	0.0530152	0.25337	0.147626	0.135481	0.319284	0.00206689	0.0239952	0.0930938	0.0314299	0.0339559	7.899	0.124633	0.0370782	0.104422	0.0726372	0.0573724	0.480545	0.0680117	0.209874	0.0902537	10.38558
725700	-173.192	-107.256	-65.936	0.0461399	0.132934	0.0113314	0.176264	0.107431	0.12521	0.352576	0.0273406	0.0386014	0.24912	0.0883662	0.0587426	0.015014	0.0173673	0.0325778	5.64404	0.0188238	0.00511846	3.94336	0.0392628	0.22516	0.11118	0.0291003	0.208948	0.074863	11.77887
725800	-151.654	-86.7967	-64.857	0.00736694	0.00185617	0.061956	0.0223641	0.222797	0.0128101	0.112543	0.0715927	4.23813e-05	0.0114854	0.00632009	0.189732	0.0392614	0.0321258	0.0192129	4.75862	0.034198	0.0387353	0.156119	0.222921	0.0989202	0.0222879	0.126792	0.0577748	0.0563815	6.384219
725900	-160.652	-95.8175	-64.8343	0.0212351	0.00634568	0.00128427	0.00373476	0.134209	0.01986	0.0469475	0.00963581	0.0497433	0.161402	0.0326946	0.0431542	0.17964	0.035	0.548982	3.92991	0.0174458	0.0377598	0.293279	0.0532961	0.220092	0.0911802	0.137191	0.145118	0.0512798	6.270423
726000	-161.383	-96.7985	-64.584	0.00171293	0.154992	0.000839523	0.0364491	0.116952	0.00485728	0.00212322	0.0569493	0.00520188	0.121313	0.000910096	0.00953092	0.03374	0.0830101	0.13623	2.19077	0.031455	0.453151	0.135672	0.186317	0.291486	0.0666013	0.71463	0.0649984	0.119287	5.019182
726100	-158.394	-93.3633	-65.0302	0.0293679	0.0615307	0.00251939	0.125146	0.13651	0.0151201	0.0241082	0.00478498	0.0724687	0.00893794	0.0638939	0.0996882	0.0556914	0.0256374	0.0232493	5.27039	0.12964	0.0541681	0.135481	0.154737	0.00323188	0.358671	0.296079	0.0913764	0.00766679	7.250097
726200	-151.809	-87.0044	-64.8044	0.00838797	0.144856	0.0713455	0.0342371	0.0239038	0.0199527	0.00249147	0.0413749	0.0505168	0.0217911	0.0127486	0.0246765	0.0218818	0.0204865	0.00421183	4.51347	0.149057	0.0411653	0.15662	0.338424	0.144431	0.0132706	0.235994	0.0165864	0.0091035	6.120988
726300	-164.91	-100.43	-64.4802	0.0305686	0.01155	0.135422	0.0281135	0.0376138	0.00739442	0.1919	0.0144716	0.219526	0.0503072	0.0784453	0.107256	0.0491366	0.0665627	0.0354534	1.70044	0.0406647	0.0595886	0.314035	0.174408	0.24577	0.0916565	0.608702	0.110114	0.0909357	4.500034
726400	-156.339	-90.7763	-65.563	0.185072	0.0225062	0.122304	0.0140997	0.135546	0.0263143	0.0403135	0.0153811	0.0584044	0.0774747	0.0532927	0.0153263	0.0417006	0.0113535	0.0307899	8.29464	0.0575689	0.00697891	0.0681552	0.0957144	0.147945	0.0364869	0.136029	0.111254	0.109133	9.913789
726500	-157.975	-93.6524	-64.3227	0.0448536	0.0517377	0.0871949	0.0379854	0.0250903	0.041538	0.067808	0.0338628	0.0266606	0.0650909	0.0507908	0.0726405	0.0448637	0.0191021	0.110869	1.57761	0.170358	0.174334	0.0937426	0.206852	0.0831512	0.0666485	0.288418	0.223494	0.0477986	3.712495
726600	-156.429	-92.0364	-64.3929	0.145013	0.0126415	0.0304582	0.0702996	0.0814422	0.0134723	0.0185895	0.0145705	0.0188577	0.0236433	0.00734482	0.00299321	0.150026	0.0207445	0.0744674	1.98399	0.0150258	0.0209171	0.0610208	0.171489	0.143242	0.116362	0.0612578	0.727573	0.0779887	4.063436
726700	-158.322	-93.3443	-64.9774	0.0169201	0.0648913	0.019983	0.0463468	0.000505762	0.0343466	0.0262318	0.01974	0.0904446	0.052434	0.0904788	0.0159092	0.0313423	0.00367627	0.288733	4.84547	0.0273228	0.21654	0.117537	0.187354	0.5588	0.0374346	0.036853	0.116273	0.0405999	6.986171
726800	-152.97	-88.7396	-64.2304	0.0451806	0.0171303	0.018671	0.0129322	0.111663	0.00143662	0.00375832	0.080115	0.122997	0.00800086	0.00988108	0.0520011	0.106511	0.0386601	0.142714	1.63397	0.0173552	0.0584726	0.0556645	0.104598	0.130486	0.13562	0.0766892	0.186383	0.080216	3.251107
726900	-152.553	-87.9223	-64.6306	0.102902	0.0168574	0.0300095	0.0231407	0.171368	0.00273154	0.0822026	0.0300743	0.0511155	0.132524	0.0282865	0.0789098	0.0136982	0.00150387	0.182918	3.83298	0.0534492	0.0162859	0.0229893	0.0466362	0.104535	0.0471666	0.0983777	0.0383761	0.0430006	5.252038
727000	-159.149	-90.118	-69.0312	0.00565558	0.0327111	0.141012	0.0285418	0.0682504	0.0685296	0.140007	0.0136226	0.0282175	0.0369295	0.0197489	0.0641074	0.00106609	0.0429632	0.205265	25.4636	0.0838436	0.0204727	0.0373208	0.138563	0.133095	0.130801	0.0803318	0.240447	0.0296518	27.2548
727100	-151.599	-86.8935	-64.705	0.133032	0.0348	0.0141887	0.00395087	0.0362111	0.0113235	0.00795421	0.0341238	0.0659312	0.0295582	0.0308188	0.0495695	0.0413003	0.018991	0.0919836	4.03584	0.0434069	0.00935078	0.0901392	0.0451209	0.173304	0.192284	0.156338	0.169022	0.105647	5.624194
727200	-152.547	-86.5092	-66.0375	0.0377518	0.0146929	0.017762	0.0540545	0.0664341	0.0284928	0.0252502	0.0993378	0.0516554	0.0406616	0.0427064	0.0290695	0.00158971	0.0792301	0.132507	10.9538	0.0305712	0.00427262	0.042832	0.0412014	0.195673	0.000639467	0.0475636	0.155418	0.0934371	12.28658
727300	-175.002	-109.103	-65.8985	0.0675306	0.0289034	0.0187267	0.27674	0.417133	0.131349	0.171884	0.0213366	0.0856868	0.0212274	0.0145356	0.017581	0.0129312	0.033902	0.0463146	4.52954	0.0599922	4.35185	0.105203	0.231908	0.239724	0.369513	0.0779422	0.000481846	0.259655	11.59158
727400	-150.522	-86.0458	-64.4759	0.0126433	0.00741427	0.0496407	0.00413427	0.0155079	0.00714494	0.0788417	0.019525	0.00302736	0.0354246	0.0314127	0.034998	0.0344347	0.0841099	0.0950009	2.73069	0.0242154	0.0122965	0.0877884	0.466412	0.212162	0.129922	0.205998	0.0557212	0.0399909	4.478454
727500	-161.171	-95.9261	-65.2445	0.0666565	0.173965	0.0344619	0.0341463	0.161196	0.305906	0.020141	0.0698317	0.040098	0.0216673	0.0814394	0.027414	0.0415766	0.10204	0.0810359	6.2055	0.0025128	0.114755	0.0262215	0.102917	0.0622294	0.130928	0.191277	0.0771851	0.146169	8.321267
727600	-159.989	-94.276	-65.7132	0.0106669	0.0245086	0.116131	0.00888135	0.123034	0.0383648	0.080372	0.0479568	0.170491	0.0769839	0.0521832	0.144358	0.0402187	0.000188322	0.134535	8.58573	0.00075583	0.015634	0.177862	0.0432544	0.226609	0.0774687	0.0620327	0.273509	0.133249	10.66498
727700	-164.586	-99.6285	-64.9578	0.0800298	0.0494556	0.0453191	0.0159999	0.36064	0.226428	0.00421036	0.216008	0.0156752	0.133954	0.0447427	0.0768379	0.145929	0.00822155	0.010947	4.52676	0.0749073	0.105874	0.0633886	0.149845	0.157539	0.00243222	0.0574572	0.0672621	0.248152	6.888013
727800	-165.448	-100.619	-64.8287	0.0110986	0.0295583	0.0939435	0.0443789	0.147797	0.0091069	0.389712	0.0772132	0.0152644	0.00353187	0.061725	0.0292063	0.0500003	0.0341205	0.0761041	3.47519	0.0941668	0.107424	0.216022	0.900536	0.142498	0.0530433	0.0610423	0.109839	0.00976399	6.24229
727900	-166.846	-102.275	-64.5715	0.0231801	0.0748811	0.0986069	0.00745288	0.0117838	0.00597609	0.0380912	0.114962	0.0528049	0.0209021	0.103668	0.0393364	0.00662546	0.0221966	0.201716	1.6215	0.157479	0.0936427	0.137603	1.069	0.144394	0.1561	0.230945	0.204434	0.319044	4.956326
728000	-154.176	-89.3573	-64.8185	0.0244729	0.0742158	0.0864465	0.0810512	0.000936014	0.0131275	0.0384589	0.0207219	0.0176832	0.0507573	0.0298575	0.0473854	0.0670721	0.0353952	0.0463322	4.52734	0.0137408	0.216233	0.13678	0.0350817	0.327802	0.0306514	0.125404	0.0975093	0.0470888	6.191547
728100	-168.093	-100.932	-67.1605	0.222092	0.150048	0.000794183	0.0324345	0.240697	0.0932197	0.0494682	0.0618121	0.000286427	0.041082	0.264962	0.0804757	0.00624189	0.00753085	0.027632	15.2745	0.104546	0.152534	0.105249	0.122584	0.463341	0.0327767	0.0590113	0.0921782	0.216233	17.90172
728200	-153.942	-88.2138	-65.7286	0.0673712	0.0126425	0.0196902	0.0257039	0.110812	0.0456031	0.0358389	0.0306947	0.0106901	8.40916e-05	0.0631957	0.108168	0.0261266	0.0382967	0.0812209	8.94285	0.089071	0.0863066	0.00318637	0.312981	0.368965	0.0121253	0.20474	0.0255574	0.0201506	10.74207
728300	-161.282	-95.3542	-65.9282	0.0337131	0.0108555	0.0386815	0.0983843	0.109777	0.0263555	0.00191886	0.000987266	0.101205	0.00103251	0.147565	0.02981	0.0411169	0.073816	0.0161052	9.57286	0.160093	0.0796533	0.239674	0.0861672	0.274876	0.1332	0.219449	0.0234122	0.219341	11.74005
728400	-168.145	-103.694	-64.4507	0.0275448	0.232999	0.00689529	0.020133	0.0639692	0.177094	0.0135662	0.13056	0.000220931	0.304961	0.0318551	0.00711609	0.0479411	0.0637607	0.173113	1.36024	0.0271012	0.0131314	0.152149	0.36324	0.262345	0.248157	0.123229	0.270349	0.230974	4.352649
728500	-175.711	-107.63	-68.0813	0.113549	0.0652175	8.31029	0.0234381	0.154458	0.0795517	0.118301	0.0612003	0.00683637	0.0531493	0.0745655	0.0186872	0.0400199	0.0377834	0.0228599	11.9757	0.284929	0.0746053	0.126661	0.0859594	0.15613	0.193835	0.156537	0.119082	0.152326	22.50565
728600	-151.066	-86.9549	-64.1114	0.0258546	0.0528539	0.0762563	0.0199765	0.0454375	0.0980032	0.00550919	0.0282828	0.00715799	0.0113078	0.00412576	0.120836	0.040277	0.0448321	0.0885673	1.13568	0.00253972	0.147749	0.0292355	0.0338764	0.344924	0.00271692	0.0888977	0.135064	0.0661797	2.656139
728700	-158.136	-93.3354	-64.8005	0.0271325	0.103433	0.0576083	0.134908	0.0435258	0.0667076	0.0517015	0.00875123	0.000378425	0.0230286	0.0283813	0.162109	0.00518787	0.036898	0.210854	4.63938	0.0577332	0.0295133	0.0396407	0.0167795	0.00158753	0.0992955	0.107866	0.126748	0.0221356	6.101285
728800	-147.264	-82.1877	-65.0767	0.0119982	0.0312739	0.00225046	0.019555	0.103031	0.0141641	0.00553031	0.0615229	0.123754	0.0238379	0.00604776	0.0159683	0.0025933	0.00963763	0.0500106	6.00499	0.00685688	0.0125446	0.0854877	0.131033	0.120993	0.167899	0.217078	0.102953	0.15142	7.482436
728900	-167.299	-101.768	-65.5308	0.0340871	0.0458504	0.113012	0.00311267	0.0319521	0.144213	0.0329261	0.00614734	0.0215333	0.164968	0.183683	0.123611	0.0768184	0.00824691	0.0726868	7.45376	0.247499	0.133042	0.0368579	0.117152	0.0756416	0.345643	0.0813117	0.155519	0.0436881	9.752962
729000	-159.826	-93.3458	-66.4806	0.000581728	0.0554886	0.0436926	0.136173	0.0648906	0.0528361	0.00960638	0.0682133	0.0212239	0.0103708	0.081742	0.0125024	0.0705075	0.00249734	0.0868568	12.3802	0.175944	0.219051	0.213489	0.21103	0.0743629	0.241989	0.159876	0.0815418	0.0272091	14.50184
729100	-159.678	-93.1158	-66.5618	0.0721105	0.0249273	0.0461315	0.00371955	0.0267817	0.0219987	0.0270855	0.0628278	0.06364	0.035757	0.0485775	0.0614527	0.0870658	0.0220128	0.0626854	12.6276	0.0253413	0.0297751	0.0572813	0.170483	0.234001	0.104474	0.105328	0.095712	0.791162	14.90793
729200	-162.525	-97.7211	-64.8042	0.0377109	0.158259	0.0287613	0.000474647	0.0308002	0.101826	0.116755	0.00244231	0.0224807	0.00496456	0.190856	0.0325491	0.0437574	0.130917	0.0246453	3.61352	0.0557597	0.0432955	0.321097	0.359972	0.204474	0.0772068	0.14382	0.138693	0.235073	6.120105
729300	-161.733	-96.359	-65.3735	0.0564266	0.0323484	0.0109734	0.0969718	0.0217425	0.0936685	0.0306025	0.00258171	0.04139	0.0139994	0.0182228	0.0561008	0.0547492	0.0274658	0.231729	6.79281	0.313287	0.303046	0.0749459	0.137788	0.0359482	0.239365	0.0468479	0.210903	0.0226719	8.966584
729400	-166.27	-98.5974	-67.6721	0.0362194	0.0209159	0.0173428	0.0965166	0.152062	0.0587007	0.00674533	0.0980321	0.0479693	0.1801	0.0356342	0.052581	0.0323444	0.00575641	0.289678	17.5064	0.025537	0.0675838	0.0277913	1.00791	0.125408	0.0898556	0.218694	0.238557	0.0212081	20.45951
729500	-162.585	-98.0568	-64.5284	0.0125269	0.102383	0.0829259	0.125703	0.0322048	0.0404451	0.0574568	0.236311	0.0639093	0.00450968	0.0997353	0.118522	0.00360654	0.101989	0.0311412	2.59786	0.00154796	0.0228167	0.193956	0.0321051	0.350928	0.0585537	0.106309	0.0478302	0.215621	4.740896
729600	-162.083	-96.0273	-66.0557	0.0252877	0.0442017	0.122788	0.111149	0.4219	0.0590453	0.037907	0.0454347	0.0743696	0.0308683	0.0431527	0.117274	0.0387157	0.0697367	0.111877	10.1302	0.0510959	0.0734514	0.0114693	0.118682	0.131606	0.0629258	0.238861	0.115205	0.0900688	12.3773
729700	-165.204	-99.6448	-65.5588	0.255951	0.134924	0.0462332	0.0788704	0.0439866	0.229815	0.132823	0.00606139	0.00633141	0.19883	0.00846082	0.0158521	0.120129	0.0570665	0.0212429	7.81523	0.149898	0.0933199	0.0865732	0.0827558	0.101175	0.0869555	0.0605186	0.0395037	0.0205057	9.893015
729800	-166.938	-101.235	-65.7022	0.150125	0.0498405	0.362269	0.0917042	0.390422	0.0386208	0.0401701	0.00130824	0.118236	0.0419544	0.00110592	0.146856	0.00851148	0.00323423	0.0587414	8.18145	0.0363419	0.192658	0.00297012	0.0469887	0.146734	0.0390444	0.152686	0.285673	0.0223958	10.61004
729900	-159.557	-94.8352	-64.7221	0.00879123	0.0139438	0.0435702	0.0526133	0.0170275	0.00745905	0.193141	0.0813743	0.0283881	0.0098074	0.0779733	0.0301136	0.108872	0.00624392	0.0572858	3.19501	0.203913	0.0737475	0.074175	0.609441	0.344981	0.0677653	0.14447	0.165181	0.09402	5.709306
730000	-164.679	-100.204	-64.4751	0.0265238	0.330846	0.145148	0.0477794	0.225286	0.00295754	0.0462485	0.0571177	0.0719777	0.0939851	0.0484214	0.0312363	0.0117662	0.115387	0.0673766	2.22178	0.092214	0.0386799	0.0760823	0.123927	0.208113	0.169276	0.0768541	0.0409555	0.104574	4.474518
730100	-158.907	-94.3729	-64.5343	0.00778864	0.0398991	0.0216955	0.0257694	0.227813	0.0147236	0.137489	0.0816344	0.0163173	0.107162	0.0178059	0.102976	0.0363787	0.0900151	0.368647	2.73003	0.0360775	0.0160761	0.17354	0.109204	0.220244	0.0654712	0.0669553	0.0546201	0.0023591	4.770689
730200	-162.227	-94.7599	-67.4668	0.031753	0.0259387	0.0514886	0.0899941	0.166851	0.00427697	0.0141123	0.039432	0.044867	0.0118927	0.0164561	0.0115124	0.0194588	0.206372	0.0047628	17.1275	0.05643	0.0198259	0.114459	0.0718674	0.149709	0.0503808	1.01491	0.0242805	0.0643207	19.43288
730300	-156.003	-91.4879	-64.5148	0.00155424	0.153963	0.120912	0.0657559	0.0864857	0.0388211	0.0730776	0.0777431	0.0209747	0.0540143	0.0567041	0.0961091	0.0792887	0.0182963	0.00560555	2.83191	0.120088	0.0174246	0.0753568	0.0782721	0.191405	0.0299321	0.211992	0.0867461	0.0803675	4.672799
730400	-162.827	-98.2365	-64.5903	0.148105	0.0809481	0.192569	0.0355113	0.054872	0.00328953	0.11616	0.0169983	0.105962	0.0742193	0.0227718	0.0567455	0.010769	0.00186753	0.139442	2.6065	0.0718954	0.269487	0.0631491	0.325427	0.118762	0.181984	0.224639	0.0354559	0.0931238	5.050651
730500	-161.09	-95.8339	-65.2566	0.0410688	0.0626204	0.110075	0.0208176	0.305716	0.128893	0.0851705	0.0203812	0.0693816	0.0135815	0.0518694	0.064952	0.0831579	0.00166135	0.0364115	6.40575	0.00277125	0.199583	0.0924978	0.0142562	0.261929	0.0762236	0.129074	0.103364	0.000622492	8.381826
730600	-154.543	-90.1234	-64.4192	0.0731305	0.0112704	0.0327104	0.0389574	0.106697	0.102814	0.0517725	0.0120238	0.196566	0.107567	0.00799506	0.082793	0.0270254	0.032539	0.0497193	2.3603	0.0149345	0.0582092	0.0719145	0.233537	0.155609	0.0449664	0.135939	0.0153004	0.170845	4.195136
730700	-151.132	-86.7975	-64.3341	0.0697713	0.0387201	0.0125481	0.0278866	0.161313	0.0616789	0.000615929	0.0377939	0.00408116	0.0215011	0.0190326	0.182036	0.0191838	0.0391639	0.0767046	2.29463	0.0171741	0.0813577	0.0246433	0.087092	0.125939	0.0710589	0.0328335	0.17232	0.0904991	3.76958
730800	-149.53	-85.318	-64.2123	0.0369742	0.0357493	0.0294356	0.0727854	0.0461672	0.00827269	0.0545842	0.0073919	0.0175421	0.0567866	0.0188537	0.056871	0.0260628	0.0261509	0.0714856	1.70573	0.0602695	0.0570256	0.076305	0.031735	0.215361	0.135204	0.110411	0.0424414	0.161111	3.160702
730900	-153.776	-89.3401	-64.4362	0.0228978	0.0248588	0.0346787	0.065574	0.131846	0.0747817	0.0748315	0.0620128	0.0279203	0.0616978	0.0163059	0.00588854	0.0429691	0.046202	0.0165906	2.32071	0.0460993	0.013177	0.0569566	0.686045	0.140362	0.0284387	0.120712	0.0801671	0.0780867	4.279808
731000	-166.177	-100.42	-65.7569	0.0179083	0.00139534	0.0498444	0.136522	2.34421	0.0646566	0.00237524	0.0162002	0.000403748	0.0507621	0.0126523	0.0195499	0.153334	0.073545	0.0378105	1.53064	0.042393	5.28437	0.0900949	0.194598	0.15108	0.0728129	0.115306	0.274051	0.146881	10.8834
731100	-155.921	-91.4046	-64.5167	0.102335	0.000938061	0.0338714	0.0342151	0.145325	0.00635657	0.0351684	0.106814	0.129428	0.00567225	0.0654836	0.00386777	0.0392207	0.159439	0.0660745	2.87458	0.0271032	0.15352	0.189844	0.138099	0.124369	0.0477497	0.115415	0.0152183	0.0621524	4.682257
731200	-152.634	-87.5862	-65.0474	0.00881552	0.0563697	0.119892	0.00590432	0.13057	0.00724549	0.0137189	0.105971	0.0139445	0.0181908	0.0302789	0.0369166	0.0658229	0.00816096	0.126653	5.47954	0.0111752	0.0148572	0.0862562	0.320673	0.201651	0.15648	0.23815	0.0392843	0.0397028	7.336226
731300	-154.993	-90.74	-64.2535	0.0122315	0.0285165	0.00294669	0.0602453	0.0745249	0.030273	0.0298325	0.0386498	0.0370133	0.196808	0.158317	0.100524	0.00608713	0.0083029	0.0418056	1.51235	0.0382834	0.0394465	0.0489173	0.480513	0.242669	0.00441521	0.0450739	0.115662	0.0131353	3.366543
731400	-166.093	-101.11	-64.9826	0.0339354	0.0056906	0.00770073	0.0480214	0.0632416	0.11457	0.0985979	0.131488	0.124627	0.131131	0.0701578	0.088487	0.093534	0.0370487	0.0557338	4.33338	0.399986	0.116031	0.0834372	0.40188	0.239883	0.093337	0.0898034	0.0944057	0.0561265	7.012237
731500	-156.117	-91.5827	-64.5344	0.0279882	0.158188	0.01606	0.0420088	0.0502365	0.0310106	0.0734811	0.0681511	0.0192672	0.0711277	0.0468027	0.0315343	0.0532312	0.0313403	0.0287172	3.50138	0.019074	0.124748	0.053461	0.0178887	0.0428821	0.0219006	0.0483639	0.168905	0.0233298	4.77108
731600	-164.809	-98.8485	-65.9606	0.120322	0.0653451	0.00678055	0.00132499	0.100959	0.0100273	0.249001	0.0308106	0.000436674	0.0462011	0.0937115	0.0850373	0.0623925	0.0482242	0.0380666	9.44263	0.0584792	0.0160052	0.192042	0.19523	0.0975252	0.263666	0.0486084	0.496635	0.132684	11.90215
731700	-160.531	-95.9933	-64.5377	0.124393	0.0622107	0.0498041	0.0208787	0.00392172	0.0560116	0.0103253	0.101441	0.119899	0.158278	0.0791671	0.108238	0.043213	0.0316235	0.0666756	2.63752	0.0133176	0.262892	0.123618	0.0626168	0.257862	0.0417998	0.188535	0.0508901	0.112319	4.787451
731800	-158.806	-94.027	-64.7789	0.0651429	0.01798	0.0567182	0.118454	0.07397	0.00509385	0.124898	0.00262333	0.00737413	0.00468516	0.0254732	0.0417396	0.0907108	0.111522	0.00431054	4.05997	0.0505993	0.0621741	0.362202	0.0280261	0.0168794	0.0789463	0.307154	0.0635144	0.213434	5.993595
731900	-180.59	-111.479	-69.1109	0.142734	0.0638638	0.205305	0.00517712	13.4943	0.022402	0.0086015	0.113509	0.119637	0.0166636	0.0798404	0.239738	0.0170642	0.0203232	0.00445678	9.44994	0.0938957	2.11258	0.0294357	0.0574785	0.072415	0.79082	0.263374	0.115442	0.11472	27.65374
732000	-163.706	-97.4813	-66.225	0.00842725	0.089166	0.0241269	0.0348012	0.215127	0.178161	0.0565472	0.0971562	0.00075211	0.0536207	0.131687	0.102342	0.0194291	0.122121	0.0299842	10.6779	0.0254124	0.0807158	8.56042e-05	0.142409	0.284151	0.0209237	0.678696	0.0600601	0.0901536	13.22393
732100	-150.791	-86.4141	-64.3767	0.073672	0.0216649	0.136777	0.0699994	0.00185929	0.0236629	0.0373509	0.0152441	0.0146561	0.0687244	0.00726765	0.053536	0.0164281	0.0477277	0.0820668	2.59824	0.00937602	0.0267944	0.068118	0.0732784	0.0596417	0.0172279	0.239955	0.126024	0.0932241	3.982514
732200	-163.202	-98.5776	-64.6243	0.0190169	0.0184094	0.118139	0.00710037	0.00715787	0.0432542	0.0552869	0.23262	0.0443782	0.0758447	0.0412615	0.0198875	0.0759136	0.0247696	0.0716551	3.26013	0.0722673	0.148341	0.0408367	0.0514324	0.0712225	0.370562	0.197181	0.0875874	0.0662474	5.220506
732300	-170.059	-105.768	-64.291	0.0928848	0.0285582	0.0465601	0.0556293	0.084075	0.0880378	0.369595	0.146142	0.0469041	0.101028	0.285898	0.0408752	0.108511	0.0127655	0.00693219	0.695184	0.145151	0.0151067	0.21054	0.120399	0.216227	0.397755	0.0911626	0.110981	0.0370292	3.553931
732400	-152.713	-87.8943	-64.819	0.0389621	0.063956	0.0474726	0.0457141	0.0149204	0.0163385	0.353273	0.0267974	0.00509217	0.0327528	0.0545435	0.0278117	0.0492192	0.0132064	0.10581	4.56099	0.012605	0.0220075	0.00219374	0.160125	0.118177	0.0707456	0.216437	0.0485846	0.0862839	6.194017
732500	-165.496	-98.7315	-66.7648	0.0260944	0.146019	0.0446244	0.384333	0.117014	0.0263838	0.0121578	0.00133076	0.113955	0.0381384	0.0231918	0.0357954	0.0217196	0.0510579	0.00509709	13.4931	0.0725205	0.0555151	0.164619	0.262627	0.218351	0.0782819	0.38482	0.12016	0.0258826	15.9228
732600	-157.193	-92.5928	-64.6	0.00806949	0.011815	0.00252819	0.127485	0.0416687	0.0331077	0.141725	0.174847	0.0291149	0.0466424	0.179141	0.0298575	0.00143778	0.0117817	0.0890899	3.28907	0.0251446	0.0715525	0.10513	0.221896	0.0890786	0.0915632	0.0136416	0.152521	0.111	5.098912
732700	-160.324	-95.0321	-65.2915	0.00331564	0.00589837	0.0452392	0.0106269	0.0306433	0.109462	0.0842685	0.0382163	0.0355356	0.0719883	0.192542	0.0299734	0.107846	0.0159271	0.0683439	6.29945	0.0205119	0.319454	0.321575	0.202975	0.0499923	0.000205467	0.345838	0.0719805	0.0746366	8.556447
732800	-157.031	-91.4047	-65.6262	0.0615413	0.026607	0.0239727	0.0242047	0.00133656	0.0347748	0.0861205	0.0867367	0.0732766	0.0151594	0.101906	0.00436119	0.104964	0.0348174	0.0857581	8.34439	0.0240987	0.0518574	0.0297692	0.385611	0.156145	0.012889	0.152981	0.225647	0.0808185	10.22974
732900	-159.814	-92.5444	-67.27	0.00572505	0.0593144	0.0100583	0.037215	0.218471	0.220302	0.00343713	0.054175	0.026259	0.00215259	0.00769109	0.00644912	0.0280438	0.0882444	0.14624	16.159	0.0708146	0.00245705	0.0231447	0.299735	0.112509	0.0973778	0.470771	0.191016	0.108463	18.4491
733000	-157.113	-92.3361	-64.7773	0.0285368	0.180156	0.00537607	0.0141358	0.0711448	0.00535315	0.000361143	0.013964	0.325163	0.0123446	0.0650431	0.0460362	0.0234827	0.0152618	0.010641	4.19183	0.122456	0.0923174	0.0919131	0.134695	0.25291	0.0506053	0.114943	0.0694135	0.0473188	5.9854
733100	-158.433	-93.632	-64.8006	0.0426213	0.131703	0.0193528	0.0229583	0.326749	0.118574	0.00912454	0.0329245	0.0261018	0.0759914	0.183767	0.158925	0.0371018	0.0352959	0.0272291	4.24083	0.000392693	0.0102033	0.155173	0.0930733	0.125454	0.00247582	0.169422	0.004051	0.0523878	6.101883
733200	-157.465	-92.3366	-65.1283	0.0500413	0.0597931	0.0495946	0.0593852	0.115856	0.0922994	0.00566113	0.00618133	0.120421	0.0831511	0.0110982	0.00638521	0.0398717	0.040623	0.174244	5.69592	0.0267344	0.0171198	0.191024	0.139497	0.329325	0.121523	0.0622753	0.221862	0.0206143	7.740498
733300	-158.563	-93.4506	-65.1123	0.036317	0.00848827	0.163347	0.0115599	0.143249	0.0263341	0.00931482	0.0942719	0.0164919	0.112689	0.0171584	0.0346568	0.018687	0.0827617	0.035869	5.53361	0.243425	0.00975987	0.112797	0.10951	0.301887	0.110676	0.222706	0.111366	0.0936607	7.660596
733400	-154.569	-90.3316	-64.2372	0.000949378	0.0181592	0.0293487	0.0440226	0.205161	0.0601855	0.00297684	0.0108363	0.134927	0.0364204	0.096966	0.0785526	0.0428602	0.0793384	0.0172111	1.43002	0.047873	0.0731964	0.0180349	0.191934	0.384309	0.0460677	0.133112	0.00456629	0.09783	3.284857
733500	-156.487	-92.5221	-63.9647	0.0970883	0.031656	0.0218352	0.00853434	0.0429224	0.0198548	0.122148	0.0439286	0.0027355	0.0885131	0.0537972	0.00622836	0.0786333	0.0291312	0.0149261	0.469452	0.0429254	0.0846824	0.183477	0.0209288	0.0346169	0.0675826	0.240187	0.0174794	0.0992649	1.922528
733600	-155.531	-90.9293	-64.6015	0.0588729	0.057665	0.109339	0.0644871	0.0347533	0.144863	0.0581251	0.0514627	0.00123248	0.0326972	0.076225	0.00940499	0.0166772	0.00565365	0.106464	3.44908	0.0678128	0.213697	0.0239343	0.0773077	0.026648	0.0816815	0.204994	0.0185122	0.114859	5.106453
733700	-169.426	-103.597	-65.8288	0.042414	0.00300697	0.116906	0.0115796	0.0985312	0.0985263	0.0740159	0.0253747	0.0401841	0.0484372	0.382735	0.0995751	0.0856448	0.0983269	0.208109	8.48402	0.103751	0.0337445	0.210313	0.022941	0.284861	0.0131172	0.491165	0.0535946	0.112245	11.24312
733800	-154.018	-88.1474	-65.8705	0.0625172	0.15062	0.0131272	0.00158647	0.0466559	0.0602417	0.00755302	0.0465746	0.00755677	0.0837407	0.0552193	0.053999	0.0302309	0.0122817	0.172265	9.79696	0.000484418	0.0359105	0.0255719	0.129141	0.32133	0.07589	0.0473324	0.0754434	0.139066	11.4513
733900	-160.931	-96.4877	-64.4431	0.0247844	0.0795213	0.19737	0.07916	0.180802	0.0639765	0.00568867	0.00601278	0.058968	0.0553877	0.0200037	0.0510482	0.0598445	0.000701108	0.087503	1.9866	0.0771999	0.295976	0.0891592	0.255681	0.257983	0.0152657	0.16655	0.129419	0.069991	4.314598
734000	-166.602	-100.89	-65.7125	0.0104539	0.0585265	0.0320525	0.0204563	0.134021	0.0999224	0.0244274	0.0220403	0.0223362	0.0155356	0.248493	0.0433353	0.0114674	0.0696101	0.556405	7.83713	0.139902	0.122311	0.0310451	0.275269	0.398856	0.237721	0.00564503	0.170264	0.0742188	10.66145
734100	-160.02	-94.8401	-65.1798	0.074335	0.0730744	0.0112725	0.00113368	0.613987	0.0248378	0.0194255	0.069023	0.0182348	0.0357991	0.188056	0.123288	0.0109623	0.0657227	0.0962736	5.63807	0.00464358	0.0883254	0.0635694	0.174071	0.247042	0.052475	0.168116	0.0554222	0.0806275	7.997789
734200	-165.022	-100.436	-64.586	0.0538812	0.0883584	0.0250815	0.0102615	0.0169277	0.00199448	0.0183386	0.0716583	0.14618	0.0727711	0.00726728	0.00456431	0.0650657	0.0373192	0.118057	2.32156	0.284751	0.0554213	0.0507549	0.89507	0.0886477	0.180834	0.0332346	0.0102027	0.370762	5.028968
734300	-159.44	-94.9642	-64.476	0.0486911	0.054037	0.0193466	0.0845155	0.237822	0.00398967	0.0102799	0.0957154	0.0101361	0.119965	0.188114	0.102488	0.0068928	0.0369319	0.0284547	2.15546	0.0228495	0.00286096	0.303624	0.384446	0.130245	0.0395842	0.245003	0.0507102	0.0967453	4.47891
734400	-154.535	-90.2802	-64.2548	0.00629802	0.0144176	0.0351438	0.0197561	0.0583159	0.0389524	0.0660374	0.0331865	0.0160584	0.031872	0.0270921	0.177056	0.057933	0.0263426	0.15579	1.65086	0.0239309	0.324727	0.149775	0.0374053	0.166619	0.0320122	0.0446551	0.0309882	0.147558	3.372785
734500	-158.536	-92.1576	-66.3782	0.0514007	0.0297851	0.0879677	0.0335703	0.0697081	0.00565632	0.0178069	0.0518426	0.0127292	0.0168014	0.0807499	0.0195568	0.00223387	0.0196333	0.0334314	11.9263	0.0815234	0.299628	0.066311	0.362936	0.142323	0.0598241	0.0655406	0.0881134	0.364497	13.98986
734600	-153.948	-88.9133	-65.0345	0.111931	0.0566883	0.0119922	0.00274498	0.0495508	0.0867112	0.0340802	0.0463708	0.00363063	0.0084169	0.0420478	0.00382213	0.00214647	0.0202719	0.0827022	5.50443	0.0778559	0.00357115	0.0169919	0.0628706	0.212465	0.0805046	0.236677	0.352652	0.160164	7.271294
734700	-169.351	-104.476	-64.8748	0.00684506	0.0880006	0.310988	0.0547049	0.257071	0.0184365	0.148399	0.0120206	0.0472606	0.0179816	0.0803127	0.149519	0.0134656	0.165794	0.285263	3.65249	0.165998	0.135492	0.00593683	0.308852	0.101498	0.0945389	0.152812	0.114906	0.0844261	6.473007
734800	-162.672	-97.9085	-64.7632	0.00448054	0.0208639	0.0427817	0.0656297	0.0205177	0.0324174	0.297489	0.0233122	0.0112948	0.0856064	0.157836	0.0102359	0.0267254	0.0145765	0.0913162	2.67874	0.13259	0.0857304	0.206538	0.0244286	0.0872214	0.0231903	1.55107	0.151677	0.0687865	5.915056
734900	-152.936	-87.6372	-65.2987	0.0255773	0.00430019	0.0151837	0.00176475	0.112074	0.0075108	0.0849208	0.0366014	0.0460933	0.131709	0.119955	0.074766	0.0483463	0.0284173	0.0487047	7.01911	0.0011738	0.147644	0.138498	0.0635708	0.122661	0.0933634	0.185133	0.00309098	0.0322309	8.592399
735000	-160.599	-96.1412	-64.4581	0.0164912	0.267323	0.0090507	0.0186386	0.083447	0.0101744	0.0425265	0.0990562	0.045405	0.190708	0.0340986	0.0162522	0.0816507	0.0388393	0.194742	1.99925	0.0169788	0.121741	0.135574	0.295318	0.183442	0.15092	0.173979	0.107971	0.0561484	4.389726
735100	-167.845	-99.4925	-68.3529	0.0232317	0.173432	0.310172	0.0457703	0.0513638	0.0219753	0.0737021	0.0239695	0.011498	0.253498	0.0738829	0.00955661	0.0470895	0.0418007	0.096169	21.3979	0.00515674	0.0806755	0.0766443	0.0849525	0.175423	0.00493396	0.367387	0.177473	0.235712	23.86332
735200	-161.403	-96.0202	-65.3828	0.0436552	0.00231865	0.0492881	0.268326	0.216952	0.0168258	0.0425886	0.0572642	0.157499	0.0183642	0.035791	0.0418956	0.0138093	0.0541484	0.0313083	7.01162	0.120171	0.167642	0.0560927	0.192185	0.0569131	0.101492	0.0193893	0.0562517	0.181085	9.012879
735300	-156.002	-91.607	-64.3948	0.00637121	0.00794651	0.0560212	0.112689	0.0857658	0.0623498	0.00142359	0.00867521	0.0779196	0.0824171	0.132866	0.044171	0.0156612	0.0930588	0.0728438	2.37648	0.208104	0.0735162	0.0308973	0.118792	0.0643514	0.0434373	0.0703696	0.0780879	0.14889	4.073108
735400	-164.767	-100.473	-64.2946	0.0186876	0.00353131	0.00424929	0.0255304	0.0611632	0.0999837	0.0750913	0.0584265	0.0199661	0.0202491	0.0445907	0.0621388	0.233984	0.143411	0.0367891	1.44909	0.150777	0.0561861	0.0402885	0.13206	0.220712	0.0146917	0.0949854	0.0490091	0.456455	3.572049
735500	-152.935	-87.1073	-65.8276	0.0229398	0.028039	0.0216301	0.136205	0.0132641	0.0381431	0.0120222	0.00943466	0.034323	0.198638	0.0332185	0.0198532	0.0459093	0.00830695	0.0329673	9.59125	0.088879	0.176911	0.0872508	0.149042	0.130408	0.0964404	0.189252	0.00435864	0.06835	11.23704
735600	-155.67	-91.2274	-64.4429	0.0196705	0.0260178	0.156697	0.0377625	0.0661019	0.00958676	0.0880087	0.00716303	0.0110975	0.00291609	0.0558547	0.0495703	0.00820876	0.0137741	0.210667	2.24724	0.0540314	0.116209	0.234472	0.183758	0.249507	0.069768	0.146656	0.0947038	0.153905	4.313351
735700	-159.758	-91.2184	-68.5391	0.00955348	0.0101512	0.0328317	0.0247332	0.203309	0.0322723	0.00798834	0.0545492	0.0569763	0.0571211	0.0215213	0.0443886	0.0308812	0.010606	0.00721084	22.7029	0.193515	0.118799	0.0538537	0.19961	0.253562	0.286386	0.046116	0.262298	0.0735304	24.79462
735800	-161.068	-96.5497	-64.5178	0.0132769	0.0546029	0.153894	0.00575022	0.319461	0.148183	0.188123	0.00765054	0.0201014	0.102072	0.0416298	0.00869541	0.00752404	0.0193165	0.089529	2.2986	0.221086	0.0503844	0.00470518	0.144219	0.147448	0.0664758	0.174139	0.33388	0.0674779	4.688228
735900	-155.45	-91.182	-64.2681	0.0557705	0.0434395	0.0358176	0.0143135	0.0124298	0.0281005	0.0799493	0.0606699	0.00225988	0.00765491	0.0454843	0.00290341	0.167454	0.0364795	0.110709	1.36435	0.00120179	0.0471912	0.138837	0.146826	0.278237	0.087373	0.595632	0.00755341	0.0690065	3.439642
736000	-178.719	-111.986	-66.7332	0.335376	0.0982691	0.00583619	0.0139051	0.0231255	0.246265	0.0781228	0.0228374	0.157211	0.217423	0.10303	0.02003	0.00101729	0.00832852	0.132624	5.55625	0.0454387	0.0702258	7.71498	0.0895374	0.307193	0.0767485	0.00267519	0.41949	0.0191127	15.76505
736100	-159.432	-93.9084	-65.5235	0.0748581	0.0434578	0.0435148	0.0101951	0.276717	0.00417807	0.0326101	0.0816918	0.129106	0.0227032	0.0811804	0.048602	0.0629406	0.0241241	0.0628922	7.70939	0.0298642	0.25735	0.0474688	0.151194	0.146261	0.114824	0.0702069	0.0075175	0.183654	9.716499
736200	-168.93	-104.053	-64.8769	0.190984	0.0306239	0.0863927	0.0714451	0.0238341	0.116263	0.00853086	0.0704507	0.0231534	0.0215166	0.218675	0.00408218	0.0413187	0.016108	0.0293213	3.26983	0.131265	0.127764	0.0276928	0.536989	0.271158	0.870664	0.0440516	0.0465105	0.204885	6.483508
736300	-164.348	-95.9287	-68.4197	0.0494817	0.0334036	0.0162594	0.0424325	0.40422	0.00363723	0.00338663	0.128782	0.127828	0.0582682	0.0834511	0.0491329	0.0913148	0.113978	0.0530201	21.9575	0.0654181	0.0753002	0.125398	0.0995084	0.178608	0.0719057	0.323427	0.0269062	0.0148641	24.19747
736400	-162.656	-97.3564	-65.3	0.288745	0.107333	0.183062	0.0398411	0.0761583	0.0125667	0.0775335	0.0395265	0.0533712	0.0238311	0.0357034	0.0328974	0.0184265	0.0543787	0.0214834	6.66593	0.0429071	0.136135	0.00316606	0.0461753	0.110305	0.254527	0.200965	0.0181725	0.0559528	8.599094
736500	-149.863	-85.384	-64.4795	0.0416036	0.0895393	0.0326996	0.120711	0.000392003	0.0115892	0.00453275	0.0368968	0.059872	0.017504	0.0263869	0.0127917	0.145186	0.00609134	0.0117821	3.16999	0.025995	0.0425676	0.110667	0.128554	0.10803	0.0340151	0.135043	0.118778	0.00516284	4.496384
736600	-160.035	-94.3676	-65.6677	0.059586	0.0058004	0.00641533	0.0115486	0.185748	0.112544	0.0827461	0.0369101	0.0223911	0.0130205	0.361418	0.000884472	0.189169	0.00187485	0.0208132	8.16606	0.0238041	0.0474866	0.0934006	0.188983	0.177303	0.0549447	0.302209	0.0708978	0.201651	10.43761
736700	-157.599	-92.9977	-64.6017	0.0347609	0.0405302	0.0196638	0.00433312	0.048316	0.00321648	0.191136	0.0532229	0.102586	0.07299	0.189537	0.145361	0.0104237	0.0129589	0.00241053	3.25675	0.0702729	0.285363	0.0784413	0.0326417	0.0798853	0.0586812	0.188276	0.0134849	0.112333	5.107579
736800	-149.529	-84.546	-64.9826	0.0076009	0.0203752	0.0114408	0.0317408	0.0113554	0.143107	0.0664596	0.0238182	0.0409221	0.00185919	0.00225078	0.0238262	0.00519972	0.0926124	0.0213077	5.52022	0.0142002	0.0388008	0.0878272	0.252226	0.126442	0.0522402	0.141987	0.261022	0.0131154	7.011953
736900	-155.212	-90.2452	-64.9667	0.0697706	0.031772	0.0180666	0.0400098	0.064625	0.0435515	0.0970909	0.151465	0.0196662	0.00511392	0.0490076	0.00912425	0.00598644	0.0156578	0.0600761	5.08498	0.189341	0.0416295	0.0630025	0.0381909	0.165234	0.0331572	0.17153	0.0185465	0.446059	6.932653
737000	-183.621	-116.547	-67.0747	0.0208343	0.222249	0.0466189	0.00026584	0.0780527	0.109704	0.201466	0.270914	0.00056976	0.00268199	0.100361	0.0951402	0.0877227	0.106517	0.35632	13.886	0.0189233	0.648208	0.142894	0.0624783	0.142923	0.246478	0.208301	0.235058	0.181709	17.47237
737100	-159.215	-94.6864	-64.5282	0.0411092	0.052622	0.0290963	0.0201418	0.179179	0.0656872	0.00826498	0.104528	0.00757685	0.0714392	0.0121136	0.563062	0.00745993	0.0957093	0.0511139	2.70235	0.00676936	4.25594e-05	0.240635	0.123454	0.10739	0.0421211	0.0432292	0.0790858	0.0857251	4.739908
737200	-152.964	-86.4822	-66.4823	0.00725088	0.000502924	0.0485744	0.0467366	0.131924	0.045448	0.0319066	0.0185841	0.0505702	0.00917513	0.0544198	0.00379792	0.032331	0.0373721	0.127169	12.7626	0.0671531	0.0578461	0.0892066	0.100917	0.188278	0.232026	0.250119	0.0560607	0.0605213	14.51046
737300	-159.561	-94.9484	-64.6129	0.141562	0.00220288	0.0847878	0.0245968	0.0735313	0.0137497	0.165274	0.038622	0.118529	0.0289224	0.113488	0.147941	0.00759094	0.171429	0.046901	3.28773	0.0799344	0.0218423	0.0340198	0.105586	0.0641815	0.0115295	0.292767	0.0175595	0.0692022	5.163484
737400	-154.032	-89.1106	-64.9218	0.0109535	0.0112689	0.084869	0.126596	0.0116769	0.00279273	0.00849095	0.00251294	0.0464386	0.0637054	0.114144	0.000521649	0.0708019	0.0609733	0.0116174	4.92702	0.0456127	0.0650525	0.0891993	0.223558	0.173725	0.175176	0.134	0.132547	0.114801	6.708059
737500	-155.19	-90.3264	-64.8635	0.00906137	0.0220076	0.0613894	0.0843493	0.11323	0.00726796	0.179957	0.00430847	0.0535674	0.019	0.0746003	0.0765057	0.0249044	0.118679	0.0772985	4.54873	0.00772124	0.0490769	0.0421572	0.155304	0.233576	0.0832724	0.157016	0.0298102	0.183612	6.4164
737600	-153.473	-88.9399	-64.5335	0.0477497	0.150167	0.0395313	0.0340887	0.00502376	0.000447141	0.0911449	0.0348365	0.0127308	0.0224843	0.00458937	0.0476888	0.120211	0.00101988	0.0444967	3.22526	0.0242333	0.161277	0.106125	0.137916	0.21538	0.0208615	0.124867	0.0517957	0.0425853	4.766506
737700	-162.265	-97.0305	-65.2349	0.113468	0.0297271	0.0187005	0.00198934	0.101075	0.0179088	0.121171	0.0207641	0.0429158	0.127013	0.00170025	0.359474	0.00906581	0.0696106	0.0172307	6.18234	0.0001005	0.155403	0.144907	0.133696	0.224942	0.0888902	0.0490891	0.188668	0.0535905	8.273443
737800	-158.569	-93.6701	-64.8988	0.014182	0.0943807	0.0170422	0.0160334	0.0468024	0.202853	0.0172539	0.0289339	0.10972	0.0157146	0.0136426	0.00491585	0.103762	0.0726942	0.00677937	4.35422	0.149585	0.00174937	0.270569	0.12369	0.398945	0.148354	0.242538	0.0546806	0.0841956	6.593233
737900	-153.746	-88.7086	-65.0379	0.0244513	0.00836391	0.0911529	0.0159092	0.116766	0.0128248	0.0183758	0.0254473	0.00333878	0.128846	0.0209202	0.18758	0.0499031	0.0375304	0.0560244	5.47505	0.0110463	0.0663079	0.149846	0.117063	0.242325	0.108473	0.1849	0.0296309	0.106241	7.288314
738000	-149.371	-85.0549	-64.3159	0.00239994	0.0139696	0.0454342	0.0120468	0.0392227	0.00541923	0.0790776	0.00151704	0.0163192	0.26814	0.0137762	0.111225	0.0148656	0.0034497	0.0163167	2.15364	0.0413021	0.0575723	0.104537	0.220054	0.108684	0.0220656	0.183291	0.0510684	0.0931423	3.678532
738100	-145.916	-81.0946	-64.8215	0.0275984	0.00666012	0.0167309	0.0616522	0.0948318	0.0102927	0.0096513	0.0124162	0.107064	0.0407016	0.0294612	0.00304568	0.00266277	0.0157006	0.100094	5.18496	0.019076	0.0730727	0.00624336	0.145759	0.0794157	0.0232631	0.0526071	0.063671	0.019801	6.206433
738200	-150.738	-85.1612	-65.5766	0.0109131	0.0145786	0.0220453	0.1675	0.069834	0.157426	0.0115704	0.00852761	0.000197226	0.00989176	0.0238589	0.0176612	0.0143293	0.0158631	0.0823342	8.36443	0.0338825	0.0519923	0.0391728	0.214808	0.148403	0.137163	0.122283	0.16159	0.0816944	9.981949
738300	-164.148	-99.2994	-64.8484	0.127847	0.0213557	0.0532765	0.000446138	0.0436694	0.0273987	0.0700325	0.0235243	0.168451	0.0186981	0.179041	0.0827276	0.11432	0.0653875	0.0183965	3.93086	0.0771374	0.0707801	0.02568	0.151825	0.116859	0.288148	0.306943	0.0333067	0.325003	6.341119
738400	-167.722	-102.5	-65.2226	0.0134496	0.0567565	0.0318314	0.113718	0.00895066	0.00874082	0.115595	0.0432363	0.169313	0.0334336	0.122499	0.131845	0.0382649	0.153439	0.127756	5.72781	0.0441302	0.563186	0.0240514	0.067193	0.0890421	0.0908149	0.170595	0.0495734	0.216621	8.211847
738500	-159.012	-91.2594	-67.7521	0.0259483	0.000431299	0.0512594	0.0158952	0.293695	0.0250641	0.0595845	0.0143378	0.00334148	0.0666829	0.0641911	0.197745	0.00236114	0.118162	0.077183	18.9799	0.00342386	0.0479373	0.0648549	0.111269	0.305756	0.0849543	0.0286218	0.165588	0.0513072	20.8595
738600	-151.125	-86.7804	-64.3444	0.0603296	0.0483365	0.0061951	0.0297737	0.0674724	0.0187798	0.0298818	0.0209039	0.101395	0.136236	0.0339563	0.0418575	0.0829396	0.0370056	0.0687926	2.26724	0.010231	0.0939699	0.0368335	0.0941691	0.111653	0.104672	0.208926	0.0183055	0.0911002	3.820955
738700	-150.065	-83.7884	-66.2766	0.00859361	0.0176633	0.204291	0.0203501	0.0102415	0.0506285	0.0155694	0.0235002	0.0297626	0.0153429	0.0478241	0.0203054	0.0061305	0.0665442	0.0231298	12.3513	0.04202	0.0156185	0.115227	0.147303	0.0732691	0.024636	0.0984786	0.0422361	0.0119379	13.4819
738800	-166.32	-100.256	-66.0645	0.122908	0.0868244	0.0131231	0.0504053	0.335605	0.00994139	0.147824	0.0194888	0.148018	0.0231735	0.0742315	0.0297214	0.0197121	0.0150526	0.0329348	9.67484	0.153904	0.0149602	0.464603	0.220987	0.069767	0.0564679	0.413381	0.0710908	0.152381	12.42135
738900	-160.417	-94.8065	-65.61	0.000851589	0.00062178	0.0431026	0.0111866	0.143499	0.0669716	0.0556285	0.0572893	0.00697896	0.0457481	0.0449554	0.0193244	0.026029	0.0166158	0.078913	7.8282	0.306671	0.0011623	0.651517	0.0892728	0.125886	0.32117	0.0402063	0.0322943	0.13512	10.14922
739000	-157.887	-90.97	-66.9171	0.0191847	0.0904514	0.0247964	0.0144695	0.0936187	0.0172916	0.23803	0.00402983	0.00337446	0.0739443	0.0246665	0.0700424	0.000772924	0.00734108	0.0369786	14.7172	0.102711	0.051273	0.032028	0.0908782	0.100366	0.0749474	0.22964	0.489024	0.0775138	16.68459
739100	-151.707	-87.4003	-64.3064	0.0315623	0.051771	0.0138952	0.0281191	0.0589851	0.00968969	0.0372971	2.05086e-05	0.0171825	0.0367055	0.186746	0.0473764	0.0487402	4.94966e-06	0.0707112	1.97639	0.0148776	0.286583	0.0757775	0.146316	0.172601	0.149597	0.101815	0.00663764	0.0614124	3.630813
739200	-148.795	-84.5318	-64.2635	0.0130925	0.0716951	0.0571874	0.00238028	0.144982	0.0271734	0.00567994	0.049311	0.0783455	0.0020665	0.104074	0.0280584	0.0271447	0.0665073	0.0666494	2.09299	0.00742053	0.0613469	0.0266827	0.0792235	0.0826178	0.0406447	0.216227	0.0390601	0.0259813	3.416546
739300	-165.061	-99.5757	-65.4852	0.00317586	0.0462358	0.0473671	0.0540042	0.265448	0.195641	0.101115	0.0657435	0.00781723	0.0633389	0.0137367	0.154533	0.0412088	0.0090345	0.0401922	6.77121	0.111247	0.312815	0.0642992	0.273719	0.100552	0.141613	0.268126	0.20956	0.163256	9.524984
739400	-154.4	-90.0321	-64.3678	0.0838822	0.0280692	0.0284022	0.0874415	0.101313	0.00665575	0.0208136	0.0193636	0.178447	0.0138477	0.0494389	0.0115788	0.0102716	0.0304432	0.259162	2.14015	0.0301199	0.0139725	0.127884	0.287416	0.0401973	0.076833	0.118474	0.156347	0.01752	3.938041
739500	-158.893	-93.0121	-65.8806	0.00335291	0.0608847	0.0235391	0.0359817	0.0564874	0.0618415	0.0890341	0.0517718	0.00403872	0.0234052	0.0289159	0.252019	0.042533	0.12906	0.0573741	9.47843	0.203894	0.0843803	0.167894	0.173697	0.130714	0.125361	0.11544	0.0381638	0.0637573	11.50198
739600	-153.835	-88.7291	-65.1061	0.0576869	0.0066987	0.0169211	0.00263942	0.0428937	0.00572484	0.00338938	0.0453855	0.0401363	0.106503	0.0154329	0.00671755	0.0205596	0.258848	0.00841351	6.00108	0.219937	0.092885	0.023618	0.196773	0.249137	0.00429004	0.124155	0.0546566	0.0247721	7.629258
739700	-156.544	-92.2431	-64.3006	0.0593158	0.163255	0.0803493	0.0138519	0.00586772	0.225939	0.0401866	0.102724	0.00658703	0.00912426	0.0556473	0.0171916	0.0230567	0.00487032	0.0303831	1.58728	0.0656211	0.119307	0.084917	0.11078	0.450416	0.0453565	0.150223	0.0834099	0.0663856	3.602051
739800	-161.681	-96.7627	-64.9179	0.19091	0.00518474	0.120064	0.0753695	0.115544	0.0387779	0.00851924	0.142357	0.142274	0.080789	0.0143773	0.0538914	0.00664461	0.0248399	0.161064	4.70842	0.0553869	0.00686614	0.146256	0.156902	0.200169	0.0330184	0.0541716	0.0261585	0.120551	6.688508
739900	-167.681	-100.681	-67	0.0633214	0.132055	0.23998	0.0453899	0.133822	0.0420375	0.00742155	0.0335971	0.0705726	0.0054854	0.0760407	0.0507203	0.0167346	0.0106401	0.228372	14.8406	0.186947	0.144217	0.0416233	0.0372409	0.13528	0.146312	0.281939	0.0322426	0.0966114	17.09921
740000	-167.827	-102.045	-65.7812	0.121929	0.0176203	0.000873028	0.185623	0.00160778	0.0205087	0.00541661	0.136097	0.0280941	0.0758695	0.224097	0.0540481	0.0581683	0.0467322	0.328828	8.36851	0.134456	0.176228	0.10676	0.140333	0.2659	0.0363095	0.191763	0.00326337	0.276182	11.00522
740100	-162.004	-97.0694	-64.9347	0.102722	0.101279	0.0300809	0.0179388	0.0364212	0.0829603	0.110037	0.158733	0.10364	0.0151974	0.219333	0.0276596	0.103579	0.00107726	0.0574262	4.61442	0.0687215	0.0251706	0.144214	0.0748962	0.37235	0.00426611	0.168864	0.045835	0.0858021	6.772627
740200	-162.564	-97.9041	-64.6601	0.0435778	0.0968098	0.00744675	0.00233613	0.170908	0.0619833	0.268649	0.00183368	0.106302	0.01139	0.0376608	0.0554264	0.0630254	0.00718423	0.0340632	3.25243	0.185468	0.0297135	0.0328238	0.117329	0.131588	0.143928	0.325192	0.013248	0.1994	5.399719
740300	-174.42	-109.399	-65.0205	0.00485993	0.0238799	0.0216793	0.0493086	0.130331	0.0625079	0.019158	0.0137507	0.118512	0.0729326	0.0109899	0.0117791	0.215403	0.225935	2.96821	1.15792	0.696895	0.389371	0.0945398	0.0653742	0.131901	0.0381009	0.383499	0.00547052	0.289019	7.201333
740400	-154.784	-89.4147	-65.3694	0.0164235	0.013481	0.0102745	0.0244882	0.0368028	0.00500762	0.0344423	0.00224679	0.000337922	0.0255101	0.136574	0.100756	0.0133313	0.09894	0.117904	6.92254	0.0623548	0.0294069	0.246639	0.319065	0.115099	0.123112	0.229098	0.174755	0.0874093	8.946001
740500	-149.395	-84.8391	-64.556	0.0246385	0.0397249	0.0180746	0.00994173	0.00598534	0.0693905	0.0332152	0.0970433	0.0489686	0.0599857	0.0364109	0.00820153	0.0705291	0.0106754	0.0504897	3.46411	0.0104405	0.0180459	0.154345	0.129179	0.110434	0.0166941	0.11996	0.194325	0.078385	4.879192
740600	-167.578	-103.117	-64.4607	0.174844	0.0845511	0.0127789	0.139925	0.231104	0.0189004	0.0132359	0.270627	0.151089	0.0477909	0.00820419	0.462685	0.0140884	0.019257	0.0247427	1.72129	0.0168749	0.0234546	0.106896	0.309636	0.153823	0.0337057	0.0976077	0.217574	0.0478115	4.402492
740700	-170.181	-104.837	-65.3435	0.100909	0.00910412	0.0524738	0.0585411	0.142647	0.0461208	0.0618634	0.0494996	0.0034143	0.361124	0.0405425	0.0180339	0.0127258	0.0455941	0.290039	1.3582	0.00229318	0.0163881	0.0233647	5.28576	0.0822238	0.122971	0.00848835	0.389724	0.234285	8.816333
740800	-159.029	-94.3139	-64.715	0.0372938	0.0119721	0.0860968	0.0264968	0.097226	0.018109	0.0353249	0.00566009	0.0602736	0.136787	0.0735127	0.172758	0.000973858	0.00454158	0.113241	3.31923	0.0576037	0.0824338	0.0487577	0.246042	0.257455	0.147551	0.123359	0.496477	0.0146452	5.673818
740900	-166.672	-101.137	-65.5351	0.0121277	0.168409	0.00376521	0.0269751	0.362567	0.0183688	0.0543619	0.0190277	0.136209	0.112287	0.00132767	0.0801908	0.119402	0.0329938	0.0514371	1.61967	0.0697833	0.0302158	0.0332001	0.114657	0.0934674	0.0318071	0.074203	6.49046	0.0177819	9.774699
741000	-157.858	-92.6578	-65.2006	0.0250256	0.0788939	0.061818	0.0173348	0.0847463	0.111151	0.0621789	0.0199741	0.00820071	0.0167627	0.0233408	0.0949362	0.149523	0.00471688	0.103215	6.15603	0.0652685	0.092894	0.234051	0.256488	0.14162	0.00122739	0.14029	0.0525154	0.0999575	8.102156
741100	-150.398	-85.6411	-64.7564	0.0333227	0.0730508	0.0129794	0.0176732	0.0340109	0.072632	0.00744002	0.0836396	0.0190209	0.018054	0.040525	0.0307987	0.114029	0.0173579	0.0220666	4.43071	0.034888	0.0364558	0.266797	0.12356	0.109492	0.0264396	0.111527	0.0771991	0.0675612	5.88123
741200	-165.967	-100.974	-64.9933	0.0356759	0.0810518	0.0643073	0.0551508	0.0167925	0.0245747	0.272795	0.0215793	0.0669122	0.026072	0.147845	0.15948	0.0387483	0.0148047	0.103013	4.36355	0.0490864	0.172796	0.212183	0.198136	0.523271	0.107903	0.116785	0.161689	0.0314129	7.065613
741300	-157.804	-92.7413	-65.0627	0.0426129	0.0630548	0.0229825	0.0440855	0.0195856	0.0522552	0.0263705	0.0177078	0.0341337	0.055063	0.00681217	0.0250802	0.0498219	0.0309679	0.0378433	5.17174	0.378922	0.120613	0.163722	0.124526	0.273034	0.0312584	0.370543	0.134289	0.11529	7.412318
741400	-148.765	-84.4058	-64.3594	0.00396591	0.0431986	0.0101265	0.00225443	0.050534	0.00664076	0.0439515	0.033205	0.0481374	0.00498648	0.32715	0.0548707	0.0057931	0.0487749	0.0331864	2.69059	0.0732358	0.0182873	0.0657827	0.0667858	0.0416887	0.035226	0.0990129	0.0714971	0.0172724	3.896155
741500	-148.655	-84.2798	-64.3756	0.0071111	0.0631724	0.00404187	0.0869887	0.0458919	0.00398496	0.00196449	0.013541	0.0786406	0.111845	0.00233228	0.0414591	0.0236015	0.00470608	0.0111157	2.56486	0.0566221	0.00374479	0.0320423	0.0414459	0.0882201	0.114264	0.348535	0.0796826	0.147212	3.977024
741600	-167.672	-102.953	-64.7192	0.0188612	0.0103021	0.0456379	0.138655	0.112216	0.0310842	0.0183176	0.337695	0.131578	0.110057	0.022045	0.229077	0.0140247	0.0415786	0.0583039	2.76049	0.0365007	0.07909	0.213832	0.333107	0.703051	0.0397855	0.0292015	0.0998229	0.0808093	5.695128
741700	-171.486	-105.502	-65.9839	0.138733	0.149825	0.0704207	0.0718184	1.18624	0.0251764	0.10091	0.0498573	0.0615861	0.101603	0.0199813	0.0710263	0.00228992	0.089465	0.10932	3.84617	0.0426439	5.00317	0.0972693	0.245528	0.239159	0.0585726	0.0859824	0.0870513	0.0648138	12.01861
741800	-153.193	-88.1094	-65.0832	0.00568878	0.0822766	0.0430017	8.81656e-05	0.00340146	0.0273696	0.0466037	0.00562249	0.0708884	0.0384528	0.0336575	0.0527766	0.0742794	0.0308288	0.00333667	5.79157	0.0194273	0.0245353	0.0971221	0.21616	0.0394999	0.0178968	0.610171	0.0936093	0.086732	7.514996
741900	-153.555	-89.2142	-64.3409	0.0281906	0.0574072	0.00743314	0.0619905	0.0160264	0.0787227	0.0209564	0.0260788	0.0415667	0.0475674	0.117715	0.125306	0.0138578	0.00430621	0.132399	1.87441	0.000349639	0.0829136	0.0310319	0.397742	0.151447	0.0745891	0.161871	0.116102	0.133657	3.803638
742000	-154.311	-88.3732	-65.9378	0.0160525	0.0108126	0.0113969	0.0284657	0.0679651	0.112878	0.0392599	0.0102432	0.0232935	0.213499	0.030037	0.0333837	0.0227568	0.0855602	0.0878018	10.3559	0.0348187	0.104513	0.165935	0.0567471	0.0762776	0.0106552	0.0318506	0.130793	0.0269803	11.78786
742100	-157.831	-92.9097	-64.9212	0.0829642	0.0140932	0.0713244	0.0942857	0.217851	0.0146089	0.0746	0.0795522	0.0153938	0.189079	0.0477029	0.00557588	0.0447417	0.00529858	0.0521253	4.75445	0.00687196	0.104318	0.240377	0.0593818	0.241054	0.0588313	0.0976054	0.0330911	0.0995656	6.704745
742200	-161.972	-96.4532	-65.5192	0.0282171	0.0406369	0.0559718	0.00767413	0.0541935	0.0114882	0.011917	0.109165	0.0427131	0.0965121	0.0844028	0.0621874	0.101315	0.0619168	0.0187768	3.03994	0.0529063	0.124814	0.10907	0.234475	0.170799	0.0984114	5.01525	0.0423601	0.0198287	9.694942
742300	-162.491	-97.5227	-64.9681	0.116931	0.0435215	0.0310559	0.124962	0.0347784	0.00258945	0.156134	0.0782204	0.118216	0.0443507	0.0598589	0.0841838	0.00269253	0.228258	0.0278278	4.83727	0.0370882	0.177828	0.0956474	0.185492	0.161458	0.0612448	0.0673771	0.0391225	0.123323	6.939432
742400	-158.243	-93.0826	-65.1604	0.0233399	0.0980291	0.105449	0.00830086	0.108877	0.0163597	0.0408241	0.0157214	0.136381	0.0751252	0.0764417	0.0169838	0.0292455	0.0591789	0.154918	5.94365	0.0202979	0.0384956	0.0393492	0.166276	0.138884	0.169456	0.0297747	0.116765	0.273106	7.901231
742500	-158.782	-93.282	-65.4999	0.000486534	0.0730053	0.0266287	0.0267448	3.27396	0.112948	0.00131849	0.0332956	0.00535631	0.0308296	0.0153861	0.0334291	0.0475817	0.0105293	0.0183573	0.125833	0.0323004	5.14023	0.0238836	0.0391177	0.157944	0.00840094	0.139208	0.0525499	0.169344	9.598671
742600	-157.277	-92.223	-65.0539	0.0197796	0.0368257	0.0558252	0.0276061	0.0101166	0.0666043	0.00426127	0.0423871	0.00657598	0.000100595	0.164493	0.0181818	0.055075	0.120937	0.000331558	5.27448	0.122398	0.189849	0.188662	0.132865	0.0902399	0.0639318	0.250115	0.095773	0.331318	7.368736
742700	-161.111	-96.297	-64.8143	0.0735337	0.209344	0.023365	0.0084349	0.0322639	0.0311787	0.301926	0.013689	0.120265	0.0462584	0.0544748	0.0208713	0.0410974	0.0312533	0.119321	4.20072	0.141681	0.0156257	0.206154	0.00482566	0.0537875	0.096993	0.271907	0.0132617	0.0380718	6.170305
742800	-157.592	-93.2824	-64.3095	0.018356	0.0320295	0.0160603	0.115998	0.0892511	0.0625739	0.0100265	0.1045	0.101057	0.206132	0.0393339	0.0382328	0.0258585	0.140841	0.0313504	1.83226	0.0848845	0.0116861	0.036494	0.132862	0.316735	0.0203883	0.0730082	0.0798171	0.0268075	3.646544
742900	-160.3	-93.092	-67.2079	0.00879519	0.0104595	0.0210453	0.0137335	0.00464023	0.0102797	0.0704038	0.0308046	0.0664285	0.129994	0.0750207	0.0914763	0.0442814	0.0222361	0.188699	16.2834	0.153582	0.0170499	0.100178	0.0409324	0.284952	0.106884	0.0397133	0.0913597	0.232179	18.13851
743000	-155.037	-89.794	-65.2428	0.0347218	0.0522628	0.0586185	0.0248249	0.0585372	0.0737131	0.121632	0.0305584	0.0222782	0.0605771	0.0778779	0.00168329	0.01451	0.0163803	0.10908	6.60195	0.0987089	0.0719688	0.0319095	0.173766	0.163023	0.247981	0.0632509	0.0189463	0.0844357	8.313197
743100	-160.12	-95.4715	-64.6489	0.0104313	0.070091	0.0605994	0.060244	0.128361	0.0135815	0.0182561	0.0225936	0.0183353	0.227715	0.249606	0.00491463	0.00977422	0.0162609	0.0598679	2.80073	0.00663482	0.218126	0.0619776	0.210369	0.0879741	0.0624473	0.802218	0.116691	0.00554321	5.343343
743200	-167.984	-101.41	-66.5737	0.0707676	0.0150686	0.142147	0.0399519	0.0187583	0.172873	0.0369638	0.00515486	0.0712168	0.0849081	0.21432	0.0915208	0.144947	0.0824236	0.103193	12.338	0.0256489	0.112035	0.110107	0.105878	0.216893	0.0838716	0.399441	0.0179388	0.263356	14.9674
743300	-150.747	-86.5172	-64.23	0.0821701	0.00891056	0.0127507	0.033974	0.0949279	0.0178801	0.00197701	0.0214174	0.0766551	0.0779949	0.0314779	0.0074315	0.0866897	0.018871	0.0325341	1.87154	0.0265713	0.0279565	0.0735756	0.170869	0.0281926	0.0811604	0.0333623	0.321744	0.00857212	3.249209
743400	-155.634	-88.0939	-67.5398	0.060382	0.0432772	0.0208116	0.0351192	0.0155681	0.026821	0.0627313	0.120576	0.0844185	0.0787949	0.0466086	0.0432428	0.031716	0.0180566	0.00337194	18.0406	0.102587	0.0424573	0.0529892	0.327054	0.0994388	0.0812141	0.306944	0.0110211	0.0421071	19.79794
743500	-164.871	-100.142	-64.7294	0.038754	0.0142481	0.0201007	0.086339	0.136403	0.424605	0.00191758	0.0102525	0.107168	0.0776019	0.0573952	0.0901153	0.0553647	0.104588	0.260446	3.26588	0.0296936	0.0321521	0.00416928	0.107216	0.309692	0.185873	0.0535392	0.0453156	0.227074	5.7459
743600	-157.827	-93.7157	-64.1116	0.0104521	0.133871	0.00837412	0.00797987	0.0575923	0.00436631	0.0474077	0.0587313	0.0645631	0.0258364	0.0326766	0.0505563	0.0203729	2.11526e-05	0.0656084	0.498065	0.226386	0.100655	0.146658	0.114303	0.16148	0.0593345	0.215093	0.407134	0.139567	2.657084
743700	-153.514	-88.9201	-64.594	0.0996739	0.0403621	0.0408941	0.0288467	0.0510496	0.0961038	0.0699776	0.14339	0.00378293	0.0528292	0.0553694	0.0557195	0.00106543	0.0237937	0.00777831	3.31595	0.0957299	0.123473	0.0356101	0.117391	0.133699	0.0592305	0.157788	0.0565817	0.203147	5.069235
743800	-159.28	-94.4851	-64.7945	0.100146	0.0740118	0.0241732	0.0538685	0.077013	0.122467	0.000999007	0.0692778	0.0329847	0.0195661	0.00648318	0.0684362	0.0116844	0.000425604	0.0929494	3.67229	0.0994453	0.0960514	0.077932	0.200521	0.18368	0.191575	0.646867	0.0248251	0.123883	6.071554
743900	-156.298	-91.3748	-64.9232	0.0119988	0.00801794	0.0426036	0.0623862	0.0339106	0.0100601	0.0325052	0.121283	0.0345762	0.014991	0.0293883	0.010661	0.23156	0.036422	0.0718735	4.98429	0.00509144	0.0316887	0.0550014	0.0740121	0.0943954	0.03378	0.504594	0.00977046	0.169925	6.714786
744000	-156.749	-91.1182	-65.6312	0.0842562	0.0712341	0.0163611	0.0343112	0.00888659	0.00954733	0.0643347	0.112096	0.0295259	0.0782444	0.111238	3.97962e-05	0.0402888	0.00390754	0.103423	8.161	0.0973523	0.072812	0.083031	0.381554	0.146065	0.0759581	0.24655	0.0438835	0.178974	10.25487
744100	-163.669	-99.1582	-64.5105	0.198261	0.024913	0.0684031	0.0046838	0.165978	0.100584	0.0534606	0.107605	0.170887	0.0818357	0.20881	0.0209211	0.0683822	0.0919508	0.0151374	2.42255	0.0526894	0.00299747	0.0341116	0.292811	0.222822	0.0604496	0.118796	0.0178642	0.0444534	4.651356
744200	-164.919	-99.2317	-65.6875	0.22634	0.00955193	0.204952	0.0535916	0.126012	0.047701	0.0366312	0.102408	0.143946	0.0107328	0.0344734	0.120543	0.00918162	0.000582301	0.125411	8.14706	0.0761913	0.115707	0.113954	0.104901	0.128344	0.0386687	0.12507	0.146545	0.287948	10.53645
744300	-170.579	-102.396	-68.1831	0.103812	0.117178	0.0234331	0.0214867	0.138603	0.0478625	0.181631	0.0621963	0.125167	0.00327991	0.0589928	0.0944631	0.275121	0.00239705	0.120988	20.6509	0.072213	0.0403051	0.0264962	0.103089	0.00938422	0.0246237	0.569602	0.0707283	0.0705803	23.01451
744400	-155.841	-88.5168	-67.3241	0.0827264	0.0467182	0.0186922	0.0197826	0.0229614	0.028708	0.000853989	0.0741224	0.0222428	0.0127021	0.0175105	0.0360185	0.168582	0.00189458	0.0252208	16.9923	0.0405928	0.105268	0.0544366	0.210155	0.0870906	0.0788709	0.104206	0.117946	0.349906	18.71948
744500	-155.023	-88.8564	-66.167	0.00323642	0.00299268	0.0352834	0.0126652	0.164122	0.0116399	0.0672969	0.0572309	0.0123251	0.0322729	0.000214113	0.0831172	0.0807259	0.117908	0.171026	11.5602	0.0520996	0.0228897	0.0437088	0.0292254	0.176425	0.00660624	0.147482	0.00694341	0.0363315	12.93396
744600	-162.269	-92.9211	-69.3474	0.0124559	0.00652303	0.0391336	0.0290082	0.35026	0.0052831	0.153199	0.0356022	0.128071	0.120459	0.000225149	0.00244805	0.0398462	0.0239227	0.0204162	26.6616	0.0630334	0.0803406	0.0401553	0.527515	0.0624583	0.185093	0.114644	0.124356	0.0101087	28.83614
744700	-150.624	-84.9608	-65.6633	0.0110567	0.00841621	0.00627806	0.0783311	0.017285	0.102592	0.00471971	0.0281348	0.0215271	0.0329123	0.0912835	0.125854	0.0353089	0.000126963	0.0396674	8.9489	0.0188392	0.0637125	0.0484076	0.155714	0.271416	0.00155899	0.0733757	0.188159	0.0419689	10.41555
744800	-171.815	-105.14	-66.6747	0.00396072	0.0735034	0.0342755	0.0091556	0.0049595	0.0534421	0.138486	0.110108	0.111233	0.00822319	0.149805	0.0561837	0.0376299	0.0259084	0.00346172	9.23661	0.0607754	0.408537	0.18836	0.116433	4.13891	0.159539	0.0145053	0.151479	0.17681	15.4723
744900	-171.304	-106.216	-65.0887	0.120416	0.153485	0.0179393	0.00542759	0.0873873	0.143452	0.107635	0.0343423	0.207633	0.0606696	0.0804937	0.141785	0.0359417	0.0242962	0.0658662	4.31682	0.0773843	0.263871	0.15188	0.259606	0.386336	0.0917908	0.514918	0.0894644	0.103735	7.542571
745000	-159.5	-93.7733	-65.7269	0.049577	0.0657344	0.00991164	0.00138369	0.065005	0.088197	0.031373	0.00616395	0.050532	0.133077	0.0284832	0.0173233	0.0902714	0.00887367	0.0264618	8.67849	0.0857708	0.257785	0.216118	0.0147079	0.238671	0.0837979	0.127107	0.131741	0.22693	10.73349
745100	-152.935	-87.8221	-65.113	0.0247204	0.0280343	0.00119317	0.175791	0.0101529	0.00201968	0.071816	0.0147691	0.0867436	0.0272658	0.0346753	0.013153	0.0183563	0.0214279	0.157232	5.99523	0.102028	0.0718545	0.097869	0.272494	0.079227	0.116546	0.091068	0.0788226	0.071462	7.663951
745200	-161.078	-96.6227	-64.4552	0.1626	0.0174909	0.0198129	0.0480987	0.0854546	0.00342462	0.0217243	0.0261159	0.0950898	0.159462	0.0936897	0.00198682	0.00131217	0.0378495	0.181578	2.11578	0.175295	0.277181	0.158036	0.0730538	0.0664599	0.068954	0.389599	0.0171456	0.078003	4.375197
745300	-154.582	-90.3929	-64.1893	0.00396074	0.0317787	0.0130898	0.0661207	0.0526198	0.0497596	0.0311745	0.0493221	0.0735951	0.0445817	0.102344	0.0266854	0.0155012	0.00575872	0.0727841	1.27543	0.210785	0.0350663	0.0617016	0.227308	0.0859608	0.184272	0.0437443	0.26642	0.0158942	3.045655
745400	-159.977	-95.3487	-64.628	0.0375665	0.0241367	0.0392897	0.0418673	0.209041	0.0302868	0.0257761	0.0759784	0.0257555	0.174604	0.00456558	0.116474	0.0212251	0.0180952	0.0496205	2.9638	0.0981058	0.00281382	0.0854928	0.0242202	0.307033	0.0544826	0.204247	0.295572	0.308773	5.238817
745500	-158.509	-93.5854	-64.9236	0.0127426	0.00878166	0.0199695	0.0607505	0.111443	0.0386307	0.0253023	0.123991	0.0079843	0.14447	0.0454328	0.0758486	0.0225187	0.0457502	0.178565	4.99769	0.0157742	0.122266	0.0260348	0.145747	0.0691447	0.115368	0.251441	0.0140675	0.0372147	6.716933
745600	-158.662	-93.9738	-64.6885	0.0944455	0.0284175	0.00080029	0.00359871	0.0575232	0.0327266	0.0720423	0.121095	0.0712508	0.138614	0.0703811	0.0796966	0.0195809	0.101865	0.0380505	3.51643	0.126959	0.0415338	0.286724	0.0751419	0.0889018	0.106411	0.0716998	0.163737	0.133865	5.541495
745700	-153.146	-87.9657	-65.18	0.0216732	0.131099	0.00440899	0.028384	0.00533119	0.0129108	0.00576319	0.0346357	0.234297	0.0369437	0.00716587	0.113513	0.0125781	0.00828318	0.0414086	6.41604	0.118711	0.037988	0.0675639	0.288547	0.0856301	0.0238522	0.0610622	0.0132462	0.18788	7.998913
745800	-160.594	-95.138	-65.4559	0.00935654	0.0466555	0.0110511	0.0184814	0.126365	0.0641225	0.173699	0.0053835	0.0280755	0.204944	0.0360607	0.107067	0.00379315	0.000724832	0.00846587	2.8793	0.0626868	0.0384438	0.0165447	0.07666	0.194554	0.128607	5.01595	0.0881264	0.033133	9.378254
745900	-166.594	-101.349	-65.2456	0.00580212	0.0072569	0.0944163	0.0503254	0.0271526	0.00503045	0.120574	0.0818031	0.179777	0.00972977	0.0201754	0.0179672	0.257616	0.110285	0.0181706	5.87378	0.0523712	0.234626	0.073977	0.324885	0.246281	0.00916323	0.229471	0.00522182	0.271041	8.326899
746000	-153.368	-88.6409	-64.7276	0.0665896	0.0082527	0.0327072	0.14274	0.037646	0.00228757	0.0401636	0.0150902	0.00982659	0.0331651	0.0573688	0.0951578	0.0308429	0.000671679	0.0825467	3.95604	0.0388013	0.00988791	0.0858385	0.268271	0.060923	0.183936	0.230023	0.0554257	0.192736	5.736936
746100	-161.326	-96.5126	-64.8134	0.0329142	0.0146043	0.252231	0.0117875	0.16784	0.0377376	0.0334156	0.0245254	0.0878836	0.0451017	0.0401209	0.0371118	0.00192423	0.130144	0.129805	3.84244	0.0101884	0.171471	0.195271	0.232858	0.0595371	0.213613	0.138431	0.127171	0.127658	6.165787
746200	-157.821	-92.9729	-64.8484	0.167173	0.000372761	0.0779335	0.0197676	0.0109344	0.0752535	0.0388412	0.0374231	0.0623481	0.0204031	0.0864496	0.0260438	0.0779014	0.0444756	0.14694	4.6515	0.10729	0.13425	0.0335371	0.0248884	0.131561	0.151931	0.077646	0.091566	0.0443746	6.34081
746300	-161.143	-96.2934	-64.8491	0.0917893	0.0268587	0.137483	0.121211	0.0800465	0.0347021	0.0792647	0.123215	0.0111393	0.123363	0.0962858	0.0264716	0.0228417	0.0749637	0.0540236	4.3722	0.137881	0.0103923	0.00354123	0.252156	0.134257	0.218158	0.0249934	0.086678	0.000491042	6.34441
746400	-157.084	-92.7225	-64.3613	0.077279	0.0453047	0.204363	0.0332248	0.0901939	0.0781546	0.0171305	0.0205112	0.00138592	0.11247	0.0395523	0.0493947	0.0469731	0.0149568	0.0583545	1.86904	0.125626	0.0888479	0.00918689	0.102961	0.219504	0.0954988	0.301699	0.0842309	0.119503	3.905344
746500	-157.772	-92.2733	-65.4992	0.107432	0.00699589	0.0720819	0.0508853	0.267767	0.033221	0.0330041	0.040788	0.0657594	0.142873	0.0505928	0.00724618	0.0465946	0.0943695	0.0375535	7.5924	0.0905783	0.0307374	0.0894837	0.19869	0.22756	0.0305476	0.180589	0.0435137	0.0537441	9.595005
746600	-158.241	-93.8787	-64.3625	0.054544	0.0380334	0.0614242	0.018711	0.199769	0.0108374	0.0806236	0.0521603	0.023917	0.00904146	0.197628	0.0332587	0.0293106	0.0435049	0.0615923	2.04268	0.00714145	0.0331997	0.185699	0.0734524	0.265829	0.0666566	0.0870574	0.0330569	0.202579	3.911711
746700	-160.93	-96.7183	-64.2113	0.19519	0.0104698	0.0883838	0.0592297	0.0853525	0.00535777	0.0588121	0.025813	0.032872	0.0281454	0.029622	0.089792	0.171782	0.0251257	0.102121	1.17132	0.0707502	0.135075	0.0965492	0.108251	0.137996	0.274547	0.0408795	0.0796078	0.0322388	3.15528
746800	-156.348	-91.5041	-64.8435	0.0832539	0.0331244	0.00571984	0.0451521	0.0894523	0.0351068	0.0126705	0.072937	0.137688	0.0259043	0.0104653	0.38473	0.00133427	0.0516637	0.031018	4.37861	0.0564068	0.0665541	0.0436135	0.0793831	0.302114	0.0533363	0.197777	0.0533178	0.0650707	6.316402
746900	-159.713	-94.6237	-65.089	0.0598276	0.0909781	0.00325655	0.0122043	0.0946473	0.0849839	0.124943	0.169304	0.183504	0.1179	0.0241267	0.108198	0.0297586	0.0473842	0.0221561	5.58998	0.0180059	0.0741472	0.0130596	0.26683	0.194637	0.0825024	0.0797242	0.0221848	0.0295985	7.54384
747000	-177.652	-106.73	-70.9219	0.019924	0.0676643	0.0447793	0.107709	13.0401	0.0486604	0.103966	0.000435666	0.0167228	0.230816	0.139102	0.0070232	0.0807122	0.0782683	0.0704421	8.74336	0.0680645	13.1898	0.0791126	0.0032181	0.10544	0.0489123	0.189004	0.00263266	0.222733	36.70865
747100	-165.1	-100.482	-64.6177	0.0544215	0.0108637	0.0302582	0.0445054	0.023288	0.223273	0.0147823	0.174927	0.0335434	0.0130573	0.114339	0.0118532	0.0220563	0.0404759	0.0873794	2.41072	0.110494	0.00388448	0.0395469	0.0360279	0.672177	0.213639	0.208669	0.0740195	0.519463	5.187662
747200	-156.779	-91.941	-64.8376	0.0713371	0.124722	0.10854	0.0396844	0.0257061	0.0341057	0.0328902	0.0704771	0.0156258	0.0682592	0.0178878	0.0244357	0.0304923	0.0547658	0.0968874	4.61869	0.0649327	0.177716	0.0703274	0.203807	0.0436239	0.0785711	0.0198152	0.173826	0.0197053	6.286834
747300	-149.762	-84.9503	-64.8118	0.0106113	0.00830705	0.0609825	0.121666	0.210716	0.0256257	0.010234	0.0157024	0.0448295	0.00492532	0.0269147	0.114451	0.00251595	0.03868	0.0435314	4.86592	0.0106533	0.0178101	0.0122652	0.0831247	0.209503	0.00727419	0.0988161	0.0471979	0.0656971	6.157955
747400	-168.338	-103.889	-64.4492	0.0478647	0.0230967	0.0422375	0.0518476	0.203392	0.0558534	0.0136714	0.318816	0.0435246	0.0176487	0.247071	0.0785729	0.134063	0.184199	0.216371	1.5532	0.0528292	0.114142	0.0768339	0.246337	0.138017	0.065243	0.110813	0.210851	0.0984299	4.344923
747500	-153.204	-87.8186	-65.3858	0.00741599	0.127136	0.00845214	0.0374683	0.0133495	0.0334532	0.0465659	0.0753166	0.00164664	0.00876496	0.0475723	0.000752282	0.00763789	0.0642454	0.0239535	7.36263	0.0513449	0.0495097	0.259736	0.0109052	0.149466	0.0241335	0.222655	0.13415	0.259712	9.027978
747600	-160.773	-95.2112	-65.5615	0.0395512	0.208136	0.000621473	0.0556619	0.0417257	0.0500613	0.104375	0.0172332	0.0733664	0.0817584	0.223053	0.0829139	0.0242002	0.00302306	0.0323821	7.91189	0.30276	0.099787	0.0519246	0.0913577	0.124264	0.0849846	0.153811	0.013205	0.0342252	9.906273
747700	-154.484	-90.0547	-64.4296	0.0207862	0.128529	0.0220825	0.0453569	0.214635	0.0194334	0.00823615	0.0372442	0.0059932	0.0330069	0.0877543	0.0218944	0.0163851	0.0237633	0.0364823	2.47019	0.183056	0.0997852	0.0711384	0.10065	0.134561	0.306188	0.100502	0.0502941	0.0088018	4.246749
747800	-159.92	-94.0914	-65.8289	0.0649206	0.0214814	0.117195	0.00288656	0.0569356	0.00883377	0.0340602	0.00927442	0.0124064	0.00328435	0.00632134	0.0189286	0.206272	0.0807342	0.00546113	9.20984	0.239094	0.113255	0.496094	0.0688559	0.221835	0.0480412	0.0379318	0.0615123	0.0978982	11.24335
747900	-162.607	-98.0682	-64.5393	0.0225516	0.0192351	0.0307488	0.0631108	0.045414	0.208017	0.00044705	0.197174	0.0980866	0.0949965	0.0813821	0.0340706	0.0336139	0.0403644	0.0772571	2.40369	0.288327	0.0700893	0.0906939	0.0768905	0.0669547	0.19275	0.166632	0.0966227	0.296488	4.795605
748000	-156.33	-91.7519	-64.5782	0.0244891	0.004959	0.0101935	0.109977	0.141376	0.00192906	0.0259775	0.103097	0.00326377	0.00923101	0.0461836	0.0798673	0.0862865	0.132162	0.0200919	3.06286	0.062576	0.0728763	0.297668	0.3456	0.110289	0.0702337	0.0828586	0.018143	0.0679024	4.990097
748100	-155.304	-90.2015	-65.1022	0.1163	0.0252997	0.0174407	0.0338474	0.00149944	0.0100881	0.0312341	0.0183068	0.018227	0.0350427	0.155188	0.0306845	0.0575536	0.139617	0.0637978	5.83936	0.0773383	0.016787	0.098348	0.187954	0.0852591	0.0527764	0.272272	0.114863	0.110946	7.610028
748200	-155.506	-90.8331	-64.6729	0.0300009	0.00256427	0.0635481	0.0174987	0.216497	0.0136074	0.0765469	0.00982559	0.0378615	0.0239523	0.0880172	0.0416306	0.071174	0.000136815	0.029935	3.5531	0.0624005	0.545889	0.0819493	0.148031	0.124355	0.0231985	0.103715	0.0642807	0.0338142	5.463528
748300	-164.638	-99.7999	-64.8382	0.0458996	0.0981133	0.0554469	0.000938644	0.0436008	0.0660052	0.0023381	0.00456342	0.0149974	0.0911227	0.0436648	0.135818	0.0679204	0.0398644	0.0545897	3.81396	0.0469256	0.156168	0.32853	0.191709	0.0627449	0.0539689	0.582226	0.232657	0.0560493	6.289818
748400	-158.149	-90.2354	-67.9138	0.0052919	0.231665	0.0646559	0.0224259	0.122305	0.0522185	0.113915	0.0301466	0.0216067	0.0157146	0.0360562	0.00223279	0.0208786	0.0106059	0.150059	19.8619	0.00637109	0.0507839	0.157353	0.0808874	0.313204	0.0421747	0.126328	0.01037	0.118814	21.66796
748500	-154.383	-88.5921	-65.7909	0.0244012	0.117227	0.00815887	0.0528159	0.0582248	0.0562422	0.00978128	0.0492594	0.0790436	0.020651	0.0026746	0.0163047	0.0184203	0.0070742	0.192505	9.30207	0.0342707	0.280907	0.0764329	0.136584	0.10608	0.0249937	0.132518	0.202731	0.0439923	11.05337
748600	-165.082	-100.667	-64.4144	0.298278	0.0989724	0.00763848	0.0331984	0.00631254	0.0649462	0.0210919	0.0147831	0.0972241	0.0463029	0.19021	0.0754389	0.0314611	0.0456317	0.0474413	1.51053	0.22339	0.076619	0.266874	0.267699	0.158022	0.0188315	0.310625	0.174528	0.0850494	4.171102
748700	-163.64	-98.1295	-65.5101	0.0360937	0.0159299	0.0910056	0.100039	0.0887904	0.0990206	0.0700823	0.0960672	0.0674653	0.0353221	0.0246764	0.0514342	0.153062	0.0376635	0.06882	7.66485	0.166241	0.0979103	0.00620275	0.158095	0.203718	0.00133632	0.138861	0.0893391	0.087636	9.649657
748800	-155.444	-90.909	-64.5351	0.0309389	0.0171365	0.155025	0.0116841	0.0272828	0.0506319	0.0259907	0.0191509	0.0117732	0.0183298	0.206115	0.105434	0.00122464	0.07669	0.152518	3.06352	0.0141271	0.097829	0.15679	0.163483	0.108171	0.0660846	0.0502881	0.00827152	0.136132	4.774625
748900	-168.639	-103.986	-64.6531	0.0696508	0.00355451	0.0714001	0.0137344	0.0515282	0.147771	0.16616	0.183404	0.0178155	0.15232	0.0465665	0.0240649	0.375196	0.242275	0.00918077	3.12085	0.0355686	0.0120093	0.0627119	0.0880486	0.00668469	0.0387268	0.251648	0.0673462	0.106084	5.364296
749000	-162.952	-98.0818	-64.8699	0.0327094	0.0857496	0.103037	0.0169147	0.254214	0.115693	0.0593613	0.0459421	0.0970181	0.0475138	0.0274113	0.0422265	0.0372524	0.0309106	0.169026	3.9124	0.0241449	0.47539	0.0271792	0.185124	0.098893	0.0718945	0.0958402	0.130759	0.261923	6.448526
749100	-162.248	-96.6018	-65.6459	0.0156915	0.166069	0.0496076	0.175996	0.00462134	0.0873141	0.0917245	0.00412147	0.0873048	0.0311367	0.00667479	0.0650653	0.0042879	0.0434432	0.150265	8.26829	0.110078	0.109107	0.0809218	0.121314	0.290573	0.0568001	0.207575	0.0666133	0.0339274	10.32853
749200	-166.739	-99.2607	-67.4781	0.108835	0.223008	0.032392	0.173825	0.0595958	0.0261834	0.00626324	0.0298443	0.0422243	0.0961531	0.27373	0.0261857	0.12797	0.0373488	0.0829632	17.2181	0.0745273	0.0943025	0.0878949	0.0857532	0.108648	0.0750422	0.30036	0.0238878	0.074611	19.48965
749300	-167.153	-100.873	-66.28	0.0172367	0.0114134	0.033867	0.208269	0.109483	0.293806	0.098493	0.141869	0.0462044	0.122196	0.0239982	0.0806761	0.0135786	0.0133767	0.0768353	10.8786	0.0540613	0.260653	0.358071	0.0727375	0.134596	0.156736	0.131154	0.0783552	0.0828798	13.49913
749400	-151.711	-86.9127	-64.7978	0.0181547	0.0871026	0.0558137	0.0205857	0.125052	0.0579149	0.01052	0.0797926	0.0410908	0.01894	0.0436861	0.00355193	0.0436929	0.12153	0.0746054	4.68472	0.0219169	0.043938	0.0263394	0.141427	0.0823146	0.120672	0.0314011	0.072535	0.0607615	6.08806
749500	-161.516	-97.1102	-64.4061	0.0271273	0.164867	0.144096	0.0974911	0.106805	0.00464494	0.025962	0.0392273	0.0915131	0.0704094	0.0415108	0.0877575	0.0129371	0.0842567	0.061997	1.80969	0.0997083	0.0514081	0.16094	0.397979	0.17652	0.0538054	0.249276	0.0610653	0.0086425	4.129642
749600	-164.981	-100.449	-64.5322	0.0444717	0.0100073	0.0187406	0.150997	0.00347365	0.0753316	0.0261543	0.00268033	0.00764796	0.00687795	0.0495823	0.0817509	0.00455729	0.0657819	0.0806237	0.698054	0.0929385	0.139699	2.38787	0.074905	0.118897	0.0215278	0.224736	0.24382	0.128745	4.759869
749700	-156.138	-91.132	-65.0063	0.0275436	0.0152547	0.025395	0.129572	0.158309	0.0362055	0.0336659	0.020266	0.0274688	0.0119655	0.0404682	0.0221478	0.00789948	0.00610397	0.0774955	4.89259	0.0329624	0.04561	0.0435271	0.444766	0.325248	0.056362	0.144663	0.4264	0.0783909	7.130282
749800	-157.897	-90.1343	-67.7624	0.0867101	0.00365692	0.00881126	0.00646159	0.0597403	0.152104	0.0321562	0.0362584	0.0197988	0.152892	0.0340523	0.0442753	0.128551	0.0819468	0.014558	19.1846	0.116969	0.0969618	0.0461799	0.177067	0.111813	0.0616451	0.0769338	0.148135	0.0288933	20.91116
749900	-170.671	-105.597	-65.0732	0.0525413	0.0164958	0.0220025	0.0374054	0.0947571	0.00396087	0.0368431	0.356341	0.182284	0.0979339	0.16226	0.144639	0.0847467	0.0340829	0.0782856	4.49594	0.149075	0.429289	0.0626899	0.0917601	0.0226627	0.0907314	0.193574	0.0811496	0.44339	7.464842
750000	-157.08	-92.5537	-64.5266	0.0439591	0.0989324	0.0266085	0.0236826	0.0269108	0.0917099	0.0135409	0.0331125	0.00303724	0.000194058	0.192607	0.197215	0.0384626	0.00760447	0.0302718	2.71319	0.143018	0.0632838	0.0257794	0.255801	0.358497	0.0509133	0.0506889	0.166305	0.0767835	4.732105
750100	-171.642	-105.563	-66.0788	0.356482	0.10248	0.0181897	0.027887	0.00973101	0.14598	0.0188161	0.0252072	0.111571	0.0215695	0.127997	0.210754	0.00433607	0.0775001	0.12991	9.68902	0.0587466	0.0175473	0.96874	0.0448374	0.070456	0.00625069	0.0611338	0.0998173	0.0882584	12.49322
750200	-169.143	-102.319	-66.8247	0.0122062	0.125712	0.0389952	0.051136	0.206705	0.0115414	0.0434963	0.302817	0.31972	0.0988011	0.00974076	0.0279537	0.0532551	0.247069	0.0776332	13.7281	0.0519506	0.0628206	0.0575384	0.0904735	0.100941	0.149987	0.103468	0.220535	0.0297858	16.22234
750300	-153.46	-88.5817	-64.878	0.0329862	0.0144773	0.00215237	0.0541799	0.000625822	0.0433873	0.00361619	0.113439	0.0158186	0.0888917	0.0049953	0.0169848	0.0020331	0.00319316	0.232848	5.09496	0.0844458	0.027174	0.0262545	0.107977	0.10844	0.0860458	0.105409	0.0917969	0.126686	6.488817
750400	-165.288	-99.9498	-65.3378	0.0564341	0.000286583	0.0498752	0.0190185	0.0720937	0.0508164	0.0579803	0.00270757	0.170517	0.0170938	0.110468	0.0342263	0.0520371	0.0237821	0.0255115	5.82721	0.0676095	0.14545	0.113357	0.184957	0.066734	0.56118	0.979307	0.0750364	0.0245289	8.78822
750500	-154.06	-89.8375	-64.2228	0.00502495	0.0164377	0.00808885	0.0186899	0.349401	0.140017	0.00546835	0.0603725	0.00333119	0.0357105	0.0129658	0.0457644	0.0754394	0.143311	0.0326371	1.43252	0.0150301	0.252442	0.0601554	0.142219	0.0381105	0.0908514	0.175191	0.019273	0.0346375	3.21309
750600	-178.126	-112.782	-65.3444	0.194396	0.245399	0.0373072	0.0715462	2.09975	0.0569434	0.00150858	0.0780984	0.0758398	0.0550736	0.066907	0.0194429	0.0494802	0.0210422	0.0613046	2.38599	0.0690228	1.64797	0.0664845	0.236614	0.0564309	0.414832	0.486484	0.174028	0.149248	8.821143
750700	-158.453	-93.7506	-64.7024	0.0415527	0.192209	0.0110279	0.0114322	0.0241383	0.0806798	0.00834707	0.115965	0.00178091	0.0413175	0.0373529	0.0396308	0.0496377	0.0697549	0.120182	3.92468	0.207357	0.0304745	0.0722453	0.0207922	0.0835778	0.0684284	0.0404886	0.168875	0.149016	5.61094
750800	-153.449	-89.2322	-64.2165	0.0087952	0.0257321	0.0354504	0.0451265	0.189465	0.00698103	0.00891755	0.0251536	0.00274347	0.0655172	0.0191119	0.0943619	0.070579	0.0742909	0.145964	1.27883	0.0373436	0.00981038	0.0358045	0.473922	0.076593	0.0714148	0.212029	0.042422	0.125042	3.181398
750900	-175.099	-104.449	-70.6506	0.0837402	0.0999855	0.0258027	0.097074	20.3652	0.00962477	0.042495	0.0571516	0.14984	0.00728733	0.0734265	0.0757594	0.0261768	0.0178696	0.0424632	5.18047	0.0642803	7.87015	0.139744	0.0681479	0.101552	0.112064	0.110993	0.104516	0.426298	35.35213
751000	-183.019	-114.624	-68.3952	0.2839	0.107231	0.0224944	0.0648173	5.19049	0.152671	0.244517	0.0681331	0.0300735	0.150915	0.0544261	0.101227	0.0226326	0.0344363	0.00682631	1.85733	0.0825229	14.2936	0.00873546	0.0982551	0.191013	0.135498	0.411004	0.411017	0.0511219	24.07489
751100	-155.829	-90.7821	-65.047	0.0154677	0.0750039	0.0464169	0.0329922	0.0795001	0.0232973	0.0769842	0.023779	0.0976253	0.057768	0.0565777	0.127898	0.0206681	0.0690664	0.0510093	5.51017	0.0557371	0.0136723	0.126527	0.128185	0.100604	0.131335	0.224677	0.166499	0.0224381	7.333902
751200	-161.03	-96.6803	-64.3496	0.0204099	0.00170127	0.0552164	0.0283572	0.0406923	0.0513203	0.0580681	0.123072	0.103194	0.0706302	0.056627	0.0536077	0.0511891	0.059081	0.153306	1.32431	0.0338453	0.0633171	0.213447	0.206059	0.286785	0.161393	0.411045	0.175432	0.0448373	3.846943
751300	-162.872	-96.1726	-66.6999	0.0896585	0.0443341	0.104321	0.124062	0.00614468	0.0781888	0.0484467	0.127755	0.28348	0.0407492	0.0359729	0.0365526	0.014121	0.0102207	0.0733156	13.5681	0.00040672	0.00218821	0.172432	0.0201607	0.265884	0.0412713	0.158268	0.153767	0.0985188	15.59833
751400	-170.716	-103.764	-66.9527	0.212524	0.187296	0.0601744	0.0528604	0.0121581	0.0364529	0.303101	0.206038	0.189851	0.130962	0.0188531	0.0691518	0.0515973	0.00461923	0.112053	14.2045	0.0179921	0.0702259	0.0916549	0.167763	0.166743	0.143556	0.146298	0.180694	0.0252293	16.86234
751500	-159.356	-93.1221	-66.2339	0.0223527	0.019431	0.058417	0.301519	0.0763319	0.0263956	0.0684261	0.00574479	0.0798777	0.00475717	0.101306	0.0418834	0.043419	0.0449749	0.126012	11.3952	0.0297084	0.0670891	0.241344	0.0779721	0.0845157	0.00252408	0.268432	0.0236866	0.0570694	13.26837
751600	-162.811	-97.5576	-65.2538	0.0180472	0.0365344	0.0244119	0.248914	0.079005	0.141057	0.0502706	0.00264415	0.0333343	0.0356252	0.0344214	0.0335595	0.0879105	0.0640238	0.0156466	6.07829	0.0181813	0.243876	0.0167407	0.0280934	0.188918	0.0156706	0.6359	0.0552034	0.181468	8.36775
751700	-165.121	-100.729	-64.3926	0.109442	0.0198476	0.293474	0.0199062	0.0279756	0.0996292	0.00635521	0.0258741	0.0312995	0.117077	0.0348859	0.0681525	0.0233381	0.00755831	0.198358	1.32565	0.171517	0.0555124	0.181834	0.180076	0.402541	0.0564571	0.170678	0.185941	0.248643	4.062026
751800	-165.428	-98.1794	-67.2484	0.00324214	0.0117614	0.0196606	0.00628777	0.0358128	0.0414444	0.0210512	0.00109864	0.0353481	0.0137726	0.178984	0.0181705	0.00562591	0.308852	0.00273272	14.6846	0.0464951	0.0546537	0.0204157	0.14526	0.0372944	2.13372	0.130075	0.184263	0.200519	18.34118
751900	-175.947	-107.522	-68.4242	0.0625095	0.064478	0.164735	0.0517829	0.0850737	0.00211563	0.00530866	0.00235074	0.092556	0.0571406	0.262922	0.0193841	0.003496	0.039883	7.39696	0.0528392	14.4939	0.209073	0.0609632	0.310707	0.160822	0.158034	0.0886075	0.256206	0.118341	24.22024
752000	-159.296	-94.7518	-64.5441	0.0517638	0.0309209	0.230843	0.0388993	0.215364	0.0250841	0.163872	0.105334	0.0545938	0.0797169	0.080937	0.00492256	0.0342654	0.0361161	0.0847985	2.8757	0.0517321	0.0359639	0.0904262	0.0811783	0.138375	0.0152578	0.0792852	0.080744	0.133579	4.819676
752100	-159.009	-94.557	-64.4516	0.00918624	0.00502819	0.0149608	0.106765	0.0226948	0.00636567	0.0897228	0.0161241	0.00357499	0.00909349	0.00540668	0.113663	0.0311035	0.0112662	0.187226	1.97501	0.0618392	0.541258	0.0196904	0.247262	0.206629	0.0461761	0.195333	0.214608	0.216863	4.356851
752200	-153.689	-89.0115	-64.678	0.00799623	0.0169387	0.0171973	0.00791386	0.0323708	0.00291874	0.107678	0.248566	0.373909	0.00740214	0.00993493	0.0180286	0.0226228	0.00598955	0.0461226	3.74529	0.00335509	0.057004	0.0255655	0.213635	0.341328	0.0556558	0.0941803	0.0203077	0.00689128	5.488799
752300	-157.579	-92.9456	-64.6337	0.12394	0.0182818	0.0417683	0.0802902	0.0374018	0.155053	0.0184719	0.0124379	0.0455614	0.00619194	0.00521311	0.0564281	0.0279019	0.0667203	0.0525962	3.08718	0.0362967	0.0227721	0.259547	0.170032	0.455699	0.0904609	0.148002	0.0893241	0.160049	5.267623
752400	-158.121	-92.6516	-65.4697	0.0187917	0.212069	0.00389034	0.0349267	0.0582875	0.0557065	0.000366109	0.00427797	0.094143	0.0777258	0.0653012	0.114451	0.00490493	0.0383309	0.0214295	7.7766	0.0607902	0.197459	0.0520891	0.0491976	0.0633905	0.20649	0.174276	0.0242889	0.0381511	9.447331
752500	-156.385	-92.0487	-64.3366	0.0255737	0.0322491	0.0327284	0.0558383	0.0620157	0.183797	0.014204	0.0413196	0.0751189	0.0215049	0.0848195	0.0491105	0.0237115	0.0970478	0.0331142	2.17933	0.0429256	0.0515912	0.157713	0.0914095	0.158404	0.0163541	0.152848	0.0324574	0.0668058	3.781993
752600	-157.311	-91.7717	-65.5395	0.00770132	0.0345062	0.0532984	0.00739305	0.0239333	0.0350952	0.0710783	0.0175188	0.00223299	0.027113	0.346703	0.0414477	0.121905	0.0701464	0.0325292	7.75638	0.0726963	0.104617	0.0599329	0.182248	0.282175	0.0298427	0.175456	0.0660771	0.174396	9.796425
752700	-165.946	-99.2206	-66.7249	0.0824399	0.00721402	0.033172	0.0242432	0.0935584	0.00782182	0.0508869	0.0601297	0.0401433	0.00572185	0.0190635	0.144733	0.0698742	0.0088526	0.352541	13.2403	0.0188103	0.26391	0.125327	0.334211	0.131819	0.0878876	0.0149299	0.118041	0.388038	15.72367
752800	-154.362	-90.0391	-64.3228	0.0269689	0.00688571	0.00229712	0.0945693	0.124886	0.0116839	0.030982	0.0556063	0.00194913	0.00729047	0.0147327	0.0065694	0.00153636	0.0163818	0.0798688	1.50084	0.0518611	0.0433567	0.117468	0.607287	0.295022	0.0400886	0.137962	0.3822	0.0549298	3.713226
752900	-152.081	-87.3606	-64.7207	0.00354075	0.0602669	0.0111991	0.0523895	0.00260974	0.17265	0.0127588	0.000463326	0.0310709	0.0341064	0.0665009	0.0920342	0.0108827	0.0662185	0.0508146	4.36986	0.0504971	0.0201432	0.0349926	0.193428	0.18345	0.0427687	0.0182185	0.0313678	0.0900463	5.70228
753000	-158.813	-94.1592	-64.6534	0.256404	0.139995	0.00925406	0.00700022	0.0150993	0.0204067	0.00184831	0.0779781	0.093907	0.0149782	0.02323	0.0660715	0.0277007	0.00522207	0.0825976	3.16619	0.114053	0.105904	0.114609	0.149952	0.234543	0.0568616	0.257607	0.215078	0.109522	5.366013
753100	-150.132	-83.8042	-66.3279	0.0317963	0.0273829	0.0471534	0.0153427	0.00225142	0.00460923	0.00935573	0.0547429	0.0114052	0.116131	0.0576794	0.00823237	0.0156087	0.0445602	0.0254747	12.1806	0.10056	0.0584346	0.101113	0.333945	0.113381	0.0676583	0.230991	0.0375465	0.0423397	13.73834
753200	-152.283	-86.1568	-66.1264	0.0195212	0.00632576	0.0255704	0.0814191	0.125812	0.0125097	0.0559786	0.0127388	0.0381319	0.0407933	0.0638042	0.0637678	0.0185485	0.0337094	0.1445	11.2891	0.0507307	0.0364811	0.102052	0.198157	0.0528453	0.0901418	0.0429395	0.0846796	0.0409243	12.73121
753300	-158.45	-93.6888	-64.7614	0.0123858	0.0901581	0.0900255	0.156626	0.0523338	0.00775994	0.0332449	0.0341186	0.06723	0.0652792	0.0766838	0.03499	0.038416	0.0284388	0.0298882	3.88896	0.00613291	0.062729	0.029494	0.212886	0.140639	0.196989	0.312619	0.144339	0.0937017	5.906072
753400	-154.85	-88.2566	-66.593	0.00888355	0.00262091	0.00377597	0.0144597	0.253384	0.00276231	0.0844039	0.0546754	0.000384946	0.27392	0.00114869	0.0484978	0.136461	0.0154616	0.0386334	13.2066	0.0326816	0.0331382	0.0649512	0.168679	0.205946	0.0397327	0.298173	0.0172427	0.0573885	15.06402
753500	-157.068	-91.8903	-65.1774	0.0150843	0.0144541	0.0983056	0.021046	0.0773009	0.178071	0.182894	0.0123169	0.0612792	0.118464	0.179427	0.0211837	0.0560124	0.00564658	0.0124805	6.30009	0.0123367	0.0287254	0.0852001	0.0528503	0.0979886	0.0970161	0.13191	0.0630049	0.0628333	7.985917
753600	-165.179	-100.793	-64.3855	0.0874608	0.12501	0.0416331	0.0479762	0.10705	0.0296115	0.0646132	0.293351	0.426056	0.0210619	0.0175593	0.0571568	0.00876317	0.0154097	0.00807429	1.57622	0.00242223	0.143044	0.0548355	0.166159	0.0649259	0.156343	0.114057	0.303218	0.0944736	4.026484
753700	-157.478	-92.9039	-64.5737	0.0301136	0.0144214	0.000394819	0.0488066	0.035061	0.0150381	0.00514198	0.344688	0.0902997	0.00129331	0.0758021	0.0804566	0.0302572	0.0583769	0.0602454	2.73005	0.0237736	0.0161642	0.0460318	0.207976	0.13627	0.0233328	0.473132	0.194756	0.225769	4.96765
753800	-153.459	-87.7214	-65.7379	0.043261	0.0403848	0.00704248	0.0201598	0.0414162	0.135826	0.00298872	0.0227972	0.0753821	0.0195716	0.04744	0.013907	0.00693084	0.00405034	0.0959843	9.09664	0.00378509	0.025068	0.465141	0.130298	0.232686	0.123002	0.10528	0.00854027	0.0207108	10.78829
753900	-156.382	-91.5835	-64.7982	0.00739441	0.0185857	0.0975257	0.0774406	0.00614417	0.00850631	0.0107049	0.0227023	0.112836	0.1561	0.0395493	0.0589164	0.0298237	0.0492996	0.0882791	4.16028	0.0334617	0.216474	0.0976071	0.164472	0.0442555	0.0253463	0.439171	0.101447	0.023652	6.089974
754000	-155.379	-91.0974	-64.2813	0.139869	0.108084	0.0122768	0.041656	0.192052	0.089782	0.0253144	0.0015041	0.0476634	0.0700198	0.0678961	0.00855892	0.0362737	0.0179238	0.138455	1.88353	0.00456422	0.0555743	0.080297	0.0568301	0.12744	0.0860146	0.0672865	0.103681	0.0428082	3.505353
754100	-156.676	-91.6159	-65.0597	0.0547186	0.00409671	0.03182	0.00837711	0.00986757	0.0726331	0.154013	0.191975	0.0616523	0.0167081	0.0468362	0.0299258	0.00141355	0.0341363	0.0908425	5.47136	0.0271132	0.230207	0.110109	0.160297	0.197219	0.0859037	0.260396	0.0315702	0.0141925	7.397385
754200	-156.624	-89.0753	-67.5489	0.00462888	0.0894832	0.00203656	0.0130592	0.0750855	0.0443243	0.040285	0.0777142	0.035086	0.000571455	0.118361	0.0823411	0.0153805	0.00473951	0.268682	17.9294	0.0352092	0.0765045	0.0233913	0.27117	0.151754	0.113305	0.224886	0.071886	0.074158	19.84348
754300	-168.84	-99.1096	-69.7306	0.211449	0.0592805	0.111651	0.329347	0.221559	0.0194015	0.0546229	0.0657171	0.0112139	0.02968	0.0761483	0.0279436	0.0554258	0.0330536	0.0388027	28.473	0.0447064	0.106806	0.019434	0.292762	0.0872834	0.00323174	0.230074	0.0947879	0.0546468	30.75201
754400	-164.003	-98.99	-65.0133	0.0728355	0.0347271	0.0646699	0.0438096	0.0133495	0.103626	0.0279101	0.0386947	0.0503743	0.010137	0.000885997	0.0231029	0.0739824	0.193086	0.0157932	4.76827	0.338283	0.149608	0.393094	0.0414216	0.224228	0.202494	0.0659913	0.104941	0.11018	7.165493
754500	-159.814	-92.7012	-67.113	0.0508478	0.0616421	0.0774256	0.0188263	0.0167723	0.011229	0.00872736	0.0176328	0.017412	0.0779576	0.123248	0.0535418	0.093513	0.0543713	0.0408501	15.7039	0.0390483	0.0332343	0.0762805	0.037823	0.184588	0.351392	0.192935	0.207942	0.112818	17.66393
754600	-149.068	-84.0839	-64.9839	0.034004	0.0216277	0.0354904	0.0171783	0.00371949	0.00164083	0.0301114	0.0713111	0.00427213	0.0282229	0.0306587	0.0132762	0.00266172	0.000800934	0.0730322	5.449	0.194374	0.131579	0.230911	0.0864647	0.257717	0.0485587	0.0960073	0.0814758	0.0744823	7.018574
754700	-168.278	-103.311	-64.9674	0.12583	0.00433413	0.0519951	0.00693492	0.676785	0.113495	0.0216292	0.0795336	0.0417798	0.0262211	0.0989181	0.0020957	0.0220563	0.111872	0.166327	3.31457	0.0790046	0.563358	0.0714393	0.21015	0.092233	0.0983692	0.885358	0.0438651	0.0276136	6.935764
754800	-166.529	-101.768	-64.7609	0.101962	0.0957905	0.0411005	0.023128	0.229785	0.00647382	0.120898	0.000619791	0.0432285	0.0169303	0.0181714	0.308244	0.0474632	0.119585	0.0170126	3.2658	0.0219468	0.0554248	0.398465	0.16324	0.389408	0.0465919	0.294618	0.01373	0.0640687	5.903685
754900	-151.251	-85.7348	-65.5163	0.00744033	0.006796	0.0033416	0.0171928	0.244796	0.190473	0.0142709	0.114792	0.0250955	0.0204471	0.0898641	0.00153246	0.0160914	0.0060731	0.157002	8.07907	0.0357553	0.00152695	0.0327477	0.137802	0.176817	0.0929766	0.134662	0.0453214	0.0285271	9.68041
755000	-157.527	-93.0331	-64.4942	0.0252077	0.0708597	0.0550238	0.0228141	0.136812	0.0803672	0.016614	0.00485449	0.0205088	0.0701883	0.106166	0.131417	0.0142826	0.0102437	0.0293877	3.03796	0.131049	0.0878624	0.0107778	0.103269	0.0420982	0.0703248	0.123387	0.168388	0.000115413	4.569974
755100	-171.281	-104.237	-67.0438	0.0335987	0.0359163	0.00470514	0.0171841	3.86845	0.0090304	0.100786	0.103159	0.0336898	0.0519471	0.0560704	0.0135226	0.107748	0.0951245	0.0200353	3.06367	0.117068	8.59422	0.358505	0.0582874	0.0552638	0.0417288	0.204738	0.148308	0.125128	17.31789
755200	-162.288	-96.7672	-65.5206	0.183816	0.0240764	0.0180856	0.00639738	0.0484597	0.00431696	0.0640834	0.0803826	0.117041	0.0644492	0.0302306	0.0810797	0.0577721	0.0186151	0.0101947	7.38903	0.0568031	0.286818	0.0244149	0.297298	0.218337	0.196898	0.261418	0.0776837	0.084449	9.702149
755300	-158.377	-94.2045	-64.1721	0.255759	0.0221796	0.019671	0.0141908	0.0289939	0.0301102	0.136652	0.140499	0.0245882	0.0135714	0.0522662	0.0011999	0.052009	0.0215685	0.0714685	0.82545	0.173738	0.0603052	0.058891	0.291379	0.130705	0.180509	0.262822	0.0368364	0.0541091	2.959472
755400	-157.349	-93.013	-64.3363	0.02742	0.0192535	0.0758018	0.146324	0.0179142	0.0434978	0.0151027	0.0186048	0.0232959	0.0356009	0.133264	0.0543132	0.0231417	0.148157	0.0612887	2.04206	0.023891	0.0267531	0.0808477	0.12101	0.21315	0.0205889	0.365652	0.0362663	0.00720422	3.780403
755500	-154.886	-89.7126	-65.1731	0.000404229	0.0188769	0.00591539	0.00742095	0.0429103	0.136053	0.0791138	0.0119644	0.00179015	0.0279578	0.00859245	0.0920609	0.0135777	0.116033	0.0303084	6.41415	0.0507587	0.278008	0.000986851	0.0394084	0.0367042	0.0812249	0.0924461	0.311524	0.0664926	7.964687
755600	-162.208	-97.7659	-64.4419	0.163721	0.00610431	0.030636	0.00502872	0.0484095	0.10842	0.0197607	0.218707	0.092706	0.00403493	0.0904077	0.0142359	0.198733	0.00684534	0.0327785	2.09717	0.0917248	0.0900504	0.246801	0.176909	0.288479	0.0694607	0.0435172	0.01634	0.147592	4.308577
755700	-159.01	-94.1728	-64.8371	0.0404262	0.0403506	0.00517485	0.0147024	0.273852	0.00594364	0.165949	0.0651026	0.000299058	0.0641301	0.0851437	0.185666	0.0318541	0.00189083	0.118041	3.9924	0.00958225	0.173175	0.0328828	0.231536	0.182101	0.0131669	0.241402	0.26246	0.0474482	6.284684
755800	-152.891	-88.6841	-64.2071	0.110604	0.0187158	0.0132249	0.0278395	0.070419	0.00147463	0.00961859	0.0932482	0.113261	0.0105835	0.0480512	0.0955697	0.0413004	0.0150127	0.144598	1.57293	0.0567531	0.0330223	0.143985	0.080996	0.0291246	0.0801793	0.097424	0.047972	0.178748	3.134657
755900	-162.533	-98.1642	-64.3693	0.00423935	0.0778883	0.0198855	0.179079	0.0303648	0.068596	0.269425	0.0184019	0.0724485	0.118775	0.128428	0.0350486	0.0472226	0.00977044	0.240864	1.66407	0.0271555	0.0642318	0.0351929	0.200573	0.0852598	0.335332	0.105024	0.0873093	0.0206615	3.945244
756000	-153.784	-89.4096	-64.3741	0.0211418	0.052544	0.01856	0.0102625	0.116121	0.18785	0.04545	0.00773957	0.0389034	0.0115024	0.00641919	0.00671743	0.027991	0.0195875	0.00812253	2.11045	0.0148468	0.0933817	0.11409	0.175064	0.15868	0.196221	0.114017	0.0628265	0.350837	3.969328
756100	-156.671	-91.6417	-65.029	0.000387136	0.0363577	0.0974672	0.0053945	0.186361	0.160047	0.128008	0.0253395	0.0886231	0.0224572	0.00875282	0.0606659	0.00679021	0.0559663	0.0198582	5.2238	0.0487427	0.168726	0.0383755	0.161934	0.158795	0.206302	0.169371	0.0347134	0.13082	7.244055
756200	-156.396	-92.1273	-64.269	0.0997264	0.058724	8.38009e-05	0.0193765	0.0918865	0.0311358	0.0752886	0.108904	0.0428644	0.115695	0.0749562	0.0580143	0.0480375	0.0004199	0.106622	1.49318	0.0412023	0.00425256	0.07125	0.0923911	0.0901063	0.0208655	0.225877	0.00902128	0.463884	3.443765
756300	-155.702	-89.7643	-65.938	0.0049722	0.04922	0.0584039	0.146163	0.0368024	0.124574	0.0104646	0.0161962	0.00688813	0.270672	0.0322248	0.11141	0.0112955	0.00696584	0.0860513	10.0468	0.0393051	0.00634014	0.0414489	0.15829	0.211339	0.00510212	0.210827	4.17631e-05	0.0969589	11.7888
756400	-164.395	-99.5708	-64.8243	0.0297075	0.0605991	0.0340315	0.00742851	0.0347537	0.0410495	0.0433254	0.0430908	0.0702386	0.0530222	0.125696	0.103332	0.128683	0.137136	0.0298338	3.5817	0.1019	0.274294	0.172694	0.268547	0.0872079	0.0537709	0.325441	0.0499127	0.363093	6.220492
756500	-154.901	-90.3708	-64.5306	0.000752428	0.0887663	0.0308678	0.0657248	0.155668	0.0166789	0.0331776	0.00977496	0.0725123	0.0110106	0.110315	0.119388	0.0410127	0.0178679	0.0455575	2.89822	0.166389	0.0817782	0.178181	0.161619	0.148403	0.0111631	0.111863	0.0973955	0.0778867	4.751971
756600	-162.621	-97.6548	-64.9663	0.0647338	0.128259	0.046421	0.0136267	0.203481	0.116889	0.0384864	0.00248273	0.0422738	0.0255146	0.0392124	0.0102151	0.0343585	0.0250265	0.0864155	4.18733	0.0286739	0.477462	0.0373219	0.415606	0.401677	0.0655311	0.154515	0.106206	0.178849	6.930569
756700	-152.05	-86.8049	-65.2451	0.0462174	0.00533922	0.0539527	0.0327288	0.0227093	0.21447	0.00316959	0.0913595	0.0175642	0.0519342	0.00330253	0.04396	0.00294858	0.0109629	0.02194	6.68009	0.0507385	0.00730186	0.0355741	0.256112	0.4069	0.0245685	0.161026	0.079363	0.000441986	8.324679
756800	-169.259	-102.721	-66.5377	0.0120243	0.0803371	0.0643208	0.0600243	1.89656	0.00746508	0.0734015	0.0740989	0.0209115	0.078521	0.0537826	0.0498905	0.0024583	0.0359229	0.0231806	8.35555	0.201299	2.8835	0.0013112	0.21709	0.0750878	0.283017	0.130641	0.0431176	0.0637362	14.78725
756900	-158.119	-93.4276	-64.6915	0.0782957	0.0164424	0.104895	0.0427305	0.207739	0.154137	0.0391612	0.0236466	0.0319699	0.0711211	0.110405	0.0912506	0.0112064	0.000249942	0.118529	3.65179	0.0388557	0.12536	0.0629318	0.103931	0.033442	0.179112	0.169369	0.0255388	0.0644694	5.556581
757000	-154.216	-89.2791	-64.9373	0.00770925	0.0438248	0.0168743	0.126936	0.0188538	0.0304907	0.0142899	0.0145342	0.0136575	0.000399268	0.012333	0.0850286	0.0880882	0.00368213	0.184086	4.85205	0.0404507	0.130093	0.124191	0.22079	0.294681	0.165698	0.198798	0.0695855	0.0285515	6.785674
757100	-158.127	-93.0938	-65.0337	0.00155961	0.00161179	0.113162	0.0462207	0.0210282	0.0961493	0.0100547	0.0193569	0.0209295	0.0269136	0.104567	0.0554577	0.03283	0.134285	0.131137	5.12589	0.0396851	0.137035	0.200227	0.402023	0.0982596	0.00798366	0.213251	0.139898	0.0878106	7.267327
757200	-157.204	-92.4479	-64.7559	0.00161203	0.0190874	0.00642626	0.184655	0.109083	0.102035	0.0282335	0.0324824	0.0260481	0.00508648	0.0168591	0.180086	0.0344153	0.0431764	0.0736215	3.86173	0.0475371	0.121381	0.122983	0.0824787	0.163213	0.0722401	0.190382	0.316	0.0374975	5.878349
757300	-152.605	-88.3174	-64.2872	0.0606693	0.0123868	0.0514882	0.00628972	0.0149088	0.0394784	0.00747288	0.10604	0.019643	0.0475853	0.0498303	0.0585543	0.0247689	0.00145119	0.0915674	2.12114	0.00443121	0.00119665	0.0933279	0.0544809	0.157413	0.104562	0.264421	0.0612079	0.0804688	3.534781
757400	-162.042	-97.602	-64.4397	0.172412	0.0865639	0.00391165	0.0845463	0.134271	0.0618148	0.0307215	0.0208083	0.0149362	0.271306	0.00911372	0.0098077	0.0854552	0.0450646	0.0689523	1.81258	0.14848	0.110788	0.017185	0.0617453	0.127254	0.0612133	0.740448	0.0288841	0.089137	4.297395
757500	-160.685	-94.8155	-65.8692	0.102802	0.0607582	0.0358171	0.00424592	0.307252	0.0159606	0.00103649	0.0201587	0.0891576	0.163026	0.00746534	0.0799763	0.0137129	0.0406197	0.0853338	9.72958	0.0524124	0.0440888	0.0748707	0.0196602	0.204138	0.0454405	0.0620392	0.0865363	0.099129	11.44521
757600	-146.696	-82.6977	-63.9984	0.091224	0.025924	0.00915678	0.024122	0.0159366	0.0160201	0.0113213	0.00110671	0.00753189	0.129552	0.0431005	0.0489011	0.106242	0.00486733	0.00821058	0.872966	0.0389345	0.0254743	0.139966	0.0883714	0.144343	0.0223606	0.13397	0.0342361	0.0472724	2.09111
757700	-167.137	-98.8752	-68.2617	0.0221628	0.00889213	0.00478178	0.056321	0.0859815	0.0214632	0.254725	0.020019	0.135415	0.0127676	0.0500986	0.104671	0.0441535	0.0222582	0.0140644	20.5781	0.0177251	0.0393403	0.119211	0.0699377	0.560696	0.0530045	0.289372	0.106654	0.715539	23.40737
757800	-152.231	-87.1719	-65.0588	0.0479227	0.0603125	0.0501829	0.0616123	0.016419	0.0634426	0.00818621	0.00603348	0.00193095	0.0907611	0.0056775	0.155122	0.0562132	0.0233432	0.0425502	6.152	0.00293565	0.0225029	0.050332	0.147718	0.0395708	0.052105	0.0847618	0.0557078	0.0954512	7.392793
757900	-152.196	-87.9593	-64.2369	0.0351742	0.0059274	0.0170172	0.0534411	0.00407598	0.0155741	0.00827085	0.0880372	0.095719	0.107638	0.0486658	0.061342	0.000817175	0.0220773	0.0306457	1.57051	0.200483	0.0370581	0.0544603	0.0727275	0.167929	0.055273	0.222984	0.0470834	0.260793	3.283719
758000	-150.03	-84.7167	-65.3128	0.0232564	0.046573	0.0158331	0.0106483	0.0876798	0.0124232	0.0343228	0.0944603	0.135956	0.00603116	0.063434	0.0187633	0.0202521	0.034475	0.0343811	7.19869	0.0616869	0.0215511	0.0299926	0.305309	0.0523842	0.0165761	0.205299	0.0483123	0.0845898	8.66288
758100	-160.382	-95.8133	-64.5687	0.026223	0.015076	0.0156236	0.130897	0.087357	0.135558	0.0205894	0.0465889	0.0488197	0.056616	0.0259862	0.121764	0.11354	0.0308435	0.0360357	2.9337	0.0418259	0.0622425	0.169268	0.0539304	0.427856	0.108736	0.0115585	0.194767	0.0271542	4.94256
758200	-162.789	-98.0559	-64.7333	0.0373285	0.236534	0.042632	0.225624	0.035096	0.0486741	0.00631238	0.138843	0.0953065	0.00611828	0.0906405	0.0426958	0.00940522	0.0147558	0.0469475	3.46165	0.0202861	0.203714	0.0660409	0.114142	0.17142	0.187093	0.365536	0.0480092	0.0505096	5.765311
758300	-180.835	-113.289	-67.5461	0.00309707	0.026302	0.0243523	0.0510238	0.137685	0.0964449	4.98343	0.0563121	0.0580651	0.196707	0.115203	0.0243936	0.000271181	0.026706	0.063363	4.66582	0.0520571	0.0783777	7.1636	0.877827	0.269193	0.125058	0.0862952	0.33598	0.312046	19.82961
758400	-159.131	-93.5121	-65.6185	0.0143176	0.1133	0.0286439	0.0511435	0.0814697	0.0489661	0.0540557	0.00926054	0.134547	0.00939646	0.146356	0.0229423	0.0852351	0.101815	0.0266124	8.42916	0.0714155	0.0778523	0.183624	0.0816317	0.0830016	0.00641573	0.0591118	0.0519167	0.21922	10.19141
758500	-163.204	-98.5722	-64.6322	0.0857792	0.00751545	0.0726541	0.00492455	0.44518	0.0628187	0.104161	0.436123	0.000154474	0.0159947	0.0653267	0.0569844	0.00753561	0.0351721	0.00576045	2.89304	0.052394	0.108567	0.0291301	0.0511809	0.188458	0.199563	0.0281765	0.0162422	0.287387	5.260221
758600	-153.824	-89.5489	-64.2746	0.0690677	0.00920774	0.0038491	0.0431101	0.138574	0.0736507	0.0138668	0.0279734	0.13738	0.0489199	0.0228525	0.00149771	0.0693419	0.0961479	0.0725083	1.59295	0.0499309	0.125657	0.111304	0.168584	0.149881	0.0686258	0.151256	0.136231	0.0896661	3.472036
758700	-156.08	-91.8382	-64.2422	0.0111414	0.070932	0.077829	0.00788535	0.0431034	0.0412497	0.148154	0.00407521	0.0192316	0.0347579	0.0851535	0.0570323	0.0688963	0.0365408	0.256576	1.49558	0.00153854	0.364507	0.0104525	0.090616	0.10511	0.0103368	0.160287	0.0208493	0.0879318	3.309773
758800	-159.53	-94.8377	-64.6925	0.0287311	0.0272741	0.106836	0.0623864	0.0749148	0.0524917	0.0492079	0.0537887	0.110474	0.0165802	0.0442553	0.00391172	0.0203355	0.0865222	0.157744	3.85773	0.0811199	0.216086	0.105816	0.00348295	0.0371221	0.110406	0.0811775	0.0414845	0.131726	5.561599
758900	-161.098	-96.2843	-64.8138	0.0119933	0.0378794	0.00746383	0.0118352	0.62525	0.0539051	0.00741153	0.0950844	0.000332805	0.0230152	0.0218107	0.00531152	0.0301809	0.0228897	0.0986567	3.0054	0.0479866	0.678025	0.0141728	0.31428	0.190298	0.0568767	0.555739	0.0241274	0.227924	6.167847
759000	-161.761	-96.9295	-64.8319	0.103836	0.237763	0.00724655	0.0529833	0.025104	0.0130669	0.0817402	0.0115912	0.0649632	0.0262239	0.000811828	0.175292	0.0504064	0.136616	0.0351036	4.21275	0.0160931	0.0787412	0.026112	0.0270474	0.364741	0.0993703	0.135444	0.127007	0.14854	6.258597
759100	-151.854	-86.8368	-65.0176	0.00153816	0.163613	0.00214637	0.00350361	0.0825332	0.0301712	0.0239566	0.0455273	0.00891267	0.0259267	0.196684	0.0102396	0.00774307	0.0303006	0.0526085	5.56432	0.0146826	0.104513	0.171456	0.10026	0.0857616	0.0572042	0.344018	0.0140559	0.045316	7.186993
759200	-153.809	-89.4326	-64.3762	0.00226216	0.0456563	0.0351177	0.0233523	0.0573525	0.0587669	0.094114	0.00169163	0.0242447	0.0941243	0.0349957	0.0330178	0.0101986	0.0328378	0.068814	2.10078	0.0555912	0.0271474	0.13296	0.086025	0.0715086	0.15464	0.479781	0.024855	0.230053	3.979893
759300	-160.461	-95.4773	-64.9833	0.0155481	0.112941	0.0631942	0.062043	0.0249163	0.0128769	0.12535	0.0149153	0.0345921	0.128332	0.0163473	0.000882732	0.104771	0.0295215	0.0634638	4.54044	0.0771419	0.0564746	0.213679	0.255918	0.212252	0.127764	0.496102	0.162914	0.063308	7.015693
759400	-151.42	-87.1399	-64.2801	0.0147746	0.065553	0.102816	0.0338986	0.134371	0.00567732	0.00490735	0.0262844	0.0455067	0.00190472	0.000595221	0.017615	0.0176778	0.00178512	0.0711593	1.9857	0.0733316	0.00346678	0.110937	0.316181	0.0578781	0.0872881	0.126183	0.143746	0.0502611	3.499502
759500	-172.343	-105.183	-67.1605	0.00264563	0.0298743	0.347231	0.162031	6.16596	0.0168096	0.130715	0.0113689	0.0860751	0.0199039	0.106534	0.0463445	0.0417713	0.0247624	0.000426464	9.14885	0.0501848	0.909129	0.0240124	0.058371	0.146257	0.0484169	0.0895381	0.041033	0.193243	17.90149
759600	-158.711	-92.9762	-65.735	0.0094551	0.0612977	0.134661	0.0624936	0.0105218	0.126951	0.00984396	0.0331368	0.0235395	0.0347084	0.0807249	0.0218184	0.0128759	0.030382	0.0416456	8.94397	0.334812	0.0979866	0.0326308	0.0290715	0.15597	0.235917	0.0996475	0.0351088	0.114863	10.77404
759700	-170.665	-103.206	-67.4592	0.0274204	0.103503	0.026674	0.00450847	3.69968	0.0108492	0.0626756	0.0854275	0.0661529	0.0865617	0.0615846	0.00717065	0.0964934	0.07306	0.0350302	0.746382	0.18488	13.2372	0.105252	0.0772124	0.0912838	0.230151	0.0846911	0.173722	0.0172187	19.39479
759800	-159.43	-94.1103	-65.3199	0.0252366	0.00101784	0.0129791	0.115626	0.204007	0.0566252	0.0107624	0.02432	0.00375155	0.0115389	0.275393	0.00297104	0.0015407	0.0198634	0.00273873	6.51318	0.324655	0.160834	0.0636864	0.27346	0.0616653	0.273388	0.0105589	0.0705531	0.178216	8.698567
759900	-168.407	-102.849	-65.5576	0.01532	0.0466949	0.0744777	0.165923	0.0509216	0.0237054	0.0291328	0.136148	0.016803	0.016547	0.290479	0.0101916	0.0352747	0.0406667	0.00147141	6.31189	0.0503158	0.106813	0.177963	0.0463902	0.168529	0.0540002	1.34132	0.132088	0.543895	9.886964
760000	-176.807	-112.055	-64.7518	0.00399818	0.0605176	0.159227	0.119271	0.0651545	0.0316293	0.0916482	0.222686	0.580257	0.099489	0.162159	0.0425383	0.0570138	0.0701833	0.131288	2.45511	0.0429471	0.413261	0.0327709	0.174907	0.171489	0.437989	0.0614664	0.083964	0.0872092	5.858169
760100	-162.962	-97.1024	-65.8592	0.176816	0.00508782	0.158927	0.0189208	0.0305831	0.0239582	0.0886571	0.011036	0.0229709	0.097577	0.0157371	0.00526076	0.0776335	0.154657	0.0738884	8.94799	0.13899	0.104165	0.149642	0.145869	0.141241	0.0948219	0.603319	0.03193	0.0754104	11.39509
760200	-156.854	-92.6577	-64.1958	0.0173688	0.0241565	0.0370876	0.138815	0.0332874	0.0668096	0.0926169	0.00433809	0.0150117	0.0391218	0.00841046	0.00404914	0.108716	0.265949	0.0692492	1.17447	0.154758	0.0659822	0.107969	0.128202	0.179341	0.081998	0.0854474	0.0684725	0.106299	3.077924
760300	-171.501	-102.395	-69.1054	0.00253946	0.0608969	0.029806	0.0638522	22.2532	0.128506	0.0705839	0.0448696	0.0250791	0.0301681	0.0506959	0.0774909	0.00900317	0.101062	0.0816611	0.466262	0.0354353	3.18372	0.0028184	0.382896	0.0449921	0.083315	0.11978	0.0102511	0.267341	27.6262
760400	-158.38	-93.9234	-64.4562	0.143181	0.0472436	0.0355054	0.0327736	0.110902	0.00628464	0.133247	0.0118585	0.316902	0.099587	0.00109885	0.0357026	0.000540001	0.0028481	0.00379274	2.46066	0.0648967	0.0633501	0.155347	0.077613	0.165801	0.0615607	0.0646768	0.154928	0.129669	4.379969
760500	-154.171	-89.776	-64.3945	0.00441372	0.0305474	0.00410338	0.0110339	0.0399488	0.0297984	0.00575924	0.00018591	0.0272471	0.0202382	0.151261	0.051002	0.0513751	0.182437	0.0125328	2.21262	0.116518	0.000834669	0.0974317	0.263111	0.0386906	0.107061	0.293661	0.250262	0.0695956	4.071672
760600	-147.736	-82.3095	-65.4265	0.00132318	5.18485e-05	0.00545337	0.00040413	0.0214306	0.0914609	0.15387	0.0246232	0.00169115	0.113625	0.0213292	0.0157011	0.0175035	0.0468572	0.0738985	7.98157	0.0111456	0.112919	0.0225894	0.0897787	0.062262	0.0416297	0.206118	0.0816729	0.0325713	9.231485
760700	-165.907	-101.422	-64.4849	0.00506402	0.177405	0.0287998	0.0369954	0.056959	0.126502	0.046449	0.100301	0.0782481	0.313679	0.0672716	0.0607428	0.00712532	0.0441005	0.101802	1.84496	0.0946496	0.0865333	0.263087	0.157352	0.173261	0.0562825	0.0948112	0.413209	0.0880687	4.523656
760800	-159.056	-92.7989	-66.2574	0.00635793	0.0229197	0.0188264	0.147086	0.0251777	0.0953032	0.0163527	0.0207431	0.036343	0.0115767	0.0231074	0.127089	0.0268019	0.101117	0.17894	11.6147	0.0550306	0.0506876	0.175496	0.0591654	0.146729	0.0420375	0.0621787	0.041832	0.280616	13.38619
760900	-168.878	-103.882	-64.9961	0.138658	0.00908856	0.0312902	0.0574122	0.1144	0.155867	0.0170053	0.0275066	0.135188	0.245516	0.147121	0.0972639	0.0379879	0.0256514	0.0414845	4.16372	0.0209618	0.133897	0.00112869	0.188328	0.364461	0.23251	0.208597	0.0427456	0.441536	7.079323
761000	-163.561	-99.1541	-64.4068	0.134166	0.0601527	0.189759	0.136189	0.0740402	0.11787	0.0186637	0.0440982	0.0292864	0.00277169	0.0277361	0.134564	0.0149812	0.012166	0.174841	1.99345	0.0255263	0.0260173	0.0553075	0.0508654	0.135413	0.0650942	0.081753	0.45872	0.0694054	4.132836
761100	-158.4	-93.8476	-64.5529	0.0392823	0.0421476	0.0236175	0.00700478	0.0563093	0.0543014	0.12167	0.0328199	0.106236	0.0192335	0.0331579	0.167507	0.0339453	0.00504936	0.116597	2.63466	0.0414746	0.106293	0.0719689	0.316169	0.302593	0.107562	0.0515296	0.15676	0.215525	4.863413
761200	-161.565	-96.167	-65.3983	0.0955144	0.0523948	0.000888377	0.00228903	0.0970442	0.59272	0.0658593	0.00335964	0.029365	0.00284344	0.0734264	0.0793444	0.00432091	0.00604713	0.0226494	7.22091	0.0998377	0.204762	0.0561713	0.122231	0.0441126	0.092634	0.067218	0.0199747	0.0345673	9.090485
761300	-157.192	-92.5976	-64.5941	0.0164335	0.134081	0.038681	0.0658792	0.135741	0.0524992	0.00663554	0.00886721	0.0893052	0.0305094	0.0110859	0.0110354	0.0410821	0.0053079	0.02988	2.84334	0.113569	0.273788	0.105369	0.530645	0.169936	0.0221603	0.12366	0.136596	0.0732816	5.069365
761400	-154.516	-90.0148	-64.5007	0.081992	0.00263262	0.0136717	0.0129583	0.11139	0.020418	0.00511686	0.0460802	0.00174556	0.120894	0.15886	0.112991	0.017529	0.0116317	0.00239303	3.09966	0.0222595	0.0271013	0.0681066	0.0457904	0.0718795	0.210056	0.092487	0.126026	0.11866	4.602333
761500	-163.53	-99.0098	-64.5202	0.000960619	0.0224998	0.0734446	0.0518314	0.114339	0.151459	0.178706	0.120504	0.0490989	0.023128	0.209432	0.151078	0.0392312	0.163907	0.107622	2.54602	0.0649906	0.00997953	0.126231	0.0461687	0.0846365	0.0367083	0.243412	0.039306	0.0452069	4.699905
761600	-161.413	-97.0051	-64.4076	0.0168337	0.00435132	0.0831748	0.0410402	0.0374731	0.0958945	0.259346	0.100902	0.0916572	0.030141	0.0350159	0.0172244	0.0107711	0.078957	0.173549	1.76161	0.0639272	0.0729546	0.335399	0.238301	0.162765	0.0754465	0.119815	0.072738	0.157847	4.137134
761700	-168.959	-104.367	-64.5922	0.0134824	0.030336	0.0833423	0.090134	0.256226	0.0384026	0.0898349	0.033582	0.11816	0.0328102	0.105515	0.122042	0.142904	0.0196486	0.131636	2.56188	0.196472	0.0449584	0.193385	0.0641074	0.0303551	0.151057	0.304451	0.0750826	0.1303	5.060104
761800	-148.757	-83.9742	-64.7824	0.0839583	0.0471794	0.00736212	0.098575	0.0210996	0.027607	0.0132148	0.00715123	0.0555349	0.0607742	0.0185872	0.0103166	0.00471014	0.0492152	0.0335889	4.85649	0.0894596	0.0335651	0.0459949	0.118776	0.0835725	0.117476	0.0859152	0.0267151	0.0142931	6.011129
761900	-156.111	-90.515	-65.5957	0.0174465	0.00268814	0.0246915	0.00675609	0.0926245	0.0202405	0.00280802	0.0751474	0.0126946	0.0768352	0.00318711	0.0102305	0.0847425	0.0310042	0.0977114	7.82286	0.0195442	0.00222059	0.0367393	0.306014	0.51117	0.0266753	0.385802	0.221917	0.185855	10.07761
762000	-164.811	-100.532	-64.2795	0.10178	0.00144263	0.0365596	0.151062	0.0790141	4.63373e-05	0.0625187	0.00510647	0.0208215	0.0715492	0.0765934	0.235042	0.00902698	0.136461	0.0743018	1.04622	0.0447543	0.199699	0.00898551	0.266384	0.0585151	0.180203	0.499253	0.116117	0.014898	3.496356
762100	-151.567	-87.304	-64.2629	0.00740675	0.00253251	0.00920092	0.034329	0.0706494	0.000331327	0.107666	0.0411243	0.126473	0.154047	0.0379149	0.0404915	0.0292386	0.0145807	0.0356727	1.85114	0.0430268	0.0139127	0.144794	0.164859	0.0538084	0.0911576	0.0999525	0.115741	0.123424	3.413472
762200	-159.461	-94.9127	-64.5486	0.0594471	0.0141054	0.0159012	0.00201537	0.0176073	0.0295162	0.0527817	0.0338352	0.040875	0.179593	0.155578	0.00309992	0.00808157	0.0972607	0.0382738	2.35088	0.0775032	0.121769	0.0211766	0.997568	0.0382672	0.0153486	0.360832	0.102348	0.0084881	4.842151
762300	-151.787	-87.0568	-64.7301	0.0654653	0.0584133	0.0253515	0.0302649	0.0552054	0.0629022	0.0170394	0.00460155	0.00386802	0.0499981	0.0443897	0.0337154	0.0241569	0.0733158	0.0256741	4.44087	0.0588213	0.0597042	0.108437	0.0708995	0.316114	0.00540563	0.0155022	0.0500699	0.0495322	5.749712
762400	-161.333	-96.5662	-64.767	0.000802217	0.0558235	0.0785069	0.0026222	0.234166	0.0103893	0.037098	0.013903	0.131046	0.0288027	0.0705933	0.196652	0.111541	0.0396308	0.0322532	3.72606	0.0810828	0.183581	0.163888	0.0314228	0.190456	0.0299968	0.372958	0.00760071	0.103273	5.934147
762500	-166.295	-99.3806	-66.9149	0.00498554	0.0314997	0.0635494	0.0101366	0.268212	0.00394802	0.013099	0.0591817	0.00371327	0.000481187	0.0310114	0.0807499	0.113099	0.160748	0.133064	4.86987	0.136285	10.0611	0.0117488	0.129078	0.0673765	0.175963	0.110379	0.0770192	0.0569442	16.67325
762600	-161.718	-96.8902	-64.8278	0.0942736	0.0722175	0.013571	0.108777	0.201233	0.108037	0.285479	0.0206061	0.0708181	0.0308653	0.0240106	0.0309582	0.00695767	0.000977261	0.0352559	3.88984	0.115172	0.0700741	0.0464949	0.360546	0.056893	0.0620359	0.355592	0.106807	0.0702828	6.23778
762700	-162.591	-98.2638	-64.3269	0.125737	0.0515274	0.0303064	0.0136569	0.0269843	0.0280095	0.0286619	0.0173031	0.0104009	0.00807107	0.0770754	0.112072	0.000462285	0.119625	0.0755557	1.34547	0.0338417	0.00287861	0.0772173	0.157883	0.493648	0.237437	0.279659	0.325257	0.0544987	3.733242
762800	-156.785	-92.4569	-64.3284	0.0549869	0.0692985	0.0241729	0.0872856	0.0307859	0.033192	0.00585031	0.0503112	0.0390594	0.0417803	0.0841346	0.14244	0.0547123	0.0020067	0.230717	1.73882	0.0165769	0.0126734	0.183992	0.126688	0.0790117	0.0734989	0.374574	0.0346368	0.149758	3.740966
762900	-160.526	-96.222	-64.3042	0.016251	0.0469217	0.130894	0.0296185	0.0707066	0.0512993	0.0353931	0.114338	0.0122844	0.0877914	0.0217502	0.0577489	0.030462	0.0220924	0.351608	1.49361	0.0706081	0.113591	0.0255279	0.202792	0.317299	0.100253	0.0681027	0.0698682	0.0794098	3.620216
763000	-154.827	-90.0131	-64.8144	0.0220673	0.0300761	0.0527128	0.0965057	0.037489	0.00670035	0.0570383	0.053577	0.10326	0.0352432	0.0199358	0.103926	0.00753382	0.0338355	0.0699743	4.19535	0.0290336	0.0390704	0.124248	0.431064	0.125855	0.168466	0.163964	0.114944	0.0489174	6.170791
763100	-161.757	-95.6621	-66.0945	0.0148085	0.00283461	0.00798236	0.0525447	0.193087	0.0104998	0.193416	0.133082	0.0491154	0.0187216	0.187199	0.173587	0.091812	0.00690437	0.0630773	10.2561	0.078404	0.0190898	0.0538706	0.245027	0.311548	0.0546611	0.247764	0.0326041	0.073918	12.57166
763200	-160.522	-96.0031	-64.5186	0.0206919	0.0401338	0.176708	0.00598625	0.00729804	0.00204436	0.0091391	0.0487324	0.0113423	0.177298	0.282987	0.0668271	0.0122399	0.00960609	0.237814	2.41824	0.0220755	0.0178387	0.124057	0.296864	0.154608	0.466832	0.00235781	0.0450752	0.0354023	4.692199
763300	-157.372	-92.0787	-65.2934	0.0422755	0.00653811	0.0367205	0.0191025	0.0740904	0.0370919	0.0654819	0.0549864	0.0856125	0.15649	0.0962015	0.241818	0.00894595	0.0133771	0.0758538	6.67677	0.0179887	0.0437435	0.124591	0.133671	0.00283434	0.269017	0.185263	0.081143	0.0163236	8.565932
763400	-149.393	-85.1673	-64.2259	0.0336312	0.0607027	0.0695443	0.0153803	0.121887	0.0102962	0.0114231	0.0147772	0.0527327	0.0733006	0.0377386	0.0168536	0.0357739	0.0298483	0.0425342	1.5953	0.00203774	0.00520508	0.0663019	0.350323	0.122943	0.140384	0.218196	0.0476512	0.0534836	3.228247
763500	-155.393	-90.9883	-64.4049	0.135953	0.0352868	0.088527	0.0727272	0.130456	0.00468348	0.0322725	0.112907	0.0658476	0.00333653	0.0330002	0.0558637	0.0555879	0.0290043	0.0042175	2.43562	0.00611009	0.0455864	0.0590554	0.24867	0.159009	0.0234034	0.184496	0.00814212	0.0935382	4.123304
763600	-167.067	-100.665	-66.402	0.000618642	0.135768	0.0189804	0.00465432	0.734276	0.00499959	0.113072	0.0728442	0.0609074	0.0518276	0.0181154	0.0190402	0.0910761	0.078046	0.00147577	8.78357	0.126645	3.08632	0.087228	0.0915243	0.0255111	0.0924194	0.104514	0.211196	0.0942585	14.10888
763700	-160.246	-96.0432	-64.2029	0.00193239	0.0210727	0.0379642	0.0489973	0.0816697	0.10843	0.0158415	0.00219086	0.0544641	0.00649663	0.100512	0.326941	0.0914156	0.00206991	0.285552	1.08743	0.00948772	0.041993	0.0832263	0.142071	0.306499	0.209209	0.00799925	0.0323227	0.00770597	3.113496
763800	-154.917	-90.4317	-64.4857	0.0676882	0.0413701	0.0462418	0.00969741	0.0741152	0.0666303	0.024627	0.0521152	0.0614747	0.114443	0.0602892	0.0166412	0.000879334	0.0231525	0.0577572	2.83896	0.0396191	0.0533404	0.0594028	0.104841	0.119535	0.136858	0.277296	0.000272704	0.180473	4.527722
763900	-175.253	-109.229	-66.0238	0.0171943	0.383219	0.0332994	0.0615459	0.350569	0.0237631	0.310088	0.0281298	0.00403721	0.00271372	0.114081	0.151911	0.0388345	0.0340077	0.149267	6.67041	0.105809	0.0947314	0.0724279	0.0877606	0.159899	0.0204275	3.14547	0.0529249	0.105338	12.21786
764000	-157.213	-92.3552	-64.8577	0.104145	0.0160077	0.163254	0.0699148	0.115282	0.00168634	0.0304598	0.0180837	0.0595471	0.107994	0.0534343	0.00204887	0.0070001	0.036112	0.225836	4.61617	0.000669633	0.00741263	0.026983	0.158623	0.0424173	0.049235	0.330429	0.117632	0.0272692	6.387649
764100	-172.82	-107.995	-64.8247	0.197145	0.145748	0.00940444	0.0370618	0.625994	0.0128268	0.1976	0.0415652	0.0610364	0.134756	0.0429455	0.0600643	0.00247413	0.169013	0.0714663	2.09495	0.0732927	1.59766	0.188817	0.0238452	0.147259	0.0321682	0.0698811	0.105404	0.0802467	6.222631
764200	-158.799	-93.7996	-64.9993	0.038949	0.153624	0.00198129	0.111269	0.0335331	0.0390376	0.0242734	0.00188404	0.00962514	0.0242424	0.00340829	0.0595998	0.0114174	0.0157159	0.0568273	5.20362	0.0674694	0.0823417	0.0869801	0.140911	0.0393785	0.150773	0.145095	0.109439	0.484118	7.095513
764300	-158.737	-94.1103	-64.6271	0.0510251	0.0527636	0.0124796	0.0848734	0.121916	0.00553554	0.00366271	0.00223566	0.184518	0.118747	0.00431744	0.0275814	0.00911332	0.0184775	0.0921698	3.03708	0.184508	0.0386413	0.362416	0.162391	0.12265	0.112639	0.125914	0.201424	0.0973171	5.234398
764400	-152.256	-85.5463	-66.7099	0.0158986	0.0301541	0.0260097	0.029808	0.0538352	0.0935788	0.00903009	0.0234012	0.00947133	0.00736218	0.0153925	0.070492	0.0679076	0.00731942	0.0435842	14.0042	0.0132173	0.00282981	0.0255042	0.743541	0.0696758	0.0252436	0.118162	0.0603589	0.0825769	15.64854
764500	-162.271	-96.8988	-65.3726	0.0127253	0.108688	0.0173589	3.7329e-05	0.111368	0.0768367	0.00719749	0.130776	0.0442196	0.0987531	0.0367028	0.00509339	0.0364776	0.0303308	0.191012	6.46455	0.0851881	0.178687	0.0221309	0.239442	0.12735	0.011944	0.368788	0.000972466	0.555391	8.962024
764600	-156.067	-91.7738	-64.293	0.0205651	0.107829	0.00201643	0.0714462	0.0287749	0.00165397	0.00101578	0.0480854	0.00763633	0.0287053	0.105875	0.0949729	0.010359	0.0293939	0.0234193	1.60895	0.350433	0.00362925	0.0885772	0.285714	0.0372877	0.0174181	0.337817	0.204623	0.0477268	3.563921
764700	-170.169	-105.312	-64.8566	0.00191437	0.133207	0.0156403	0.0185143	1.82641	0.0161317	0.11463	0.0242068	0.14973	0.165726	0.0457025	0.264186	0.00489032	0.0379598	0.0227154	1.80157	0.171298	0.91096	0.135154	0.142611	0.0949788	0.0990021	0.0830533	0.0971402	0.0048047	6.382135
764800	-181.947	-112.671	-69.276	0.0803496	0.0255592	0.0121119	0.0126613	0.0578336	0.448847	0.100084	0.228576	0.0146299	0.086308	1.52051	0.174168	0.00905096	0.055516	0.14871	5.1379	0.0219848	0.160046	0.0355782	0.183423	0.00817779	0.153867	19.7066	0.037467	0.0592027	28.47917
764900	-164.482	-99.8627	-64.6196	0.226073	0.0834878	0.00110406	0.111568	0.0636958	0.0712473	0.0525862	0.0248441	0.00422807	0.0040188	0.0248198	0.105625	0.0530609	0.0193041	0.314723	2.74281	0.000874012	0.0299369	0.296734	0.0801811	0.157622	0.235052	0.388191	0.090163	0.0152459	5.197194
765000	-166.957	-102.755	-64.2015	0.101025	0.0748216	0.122271	0.0296518	0.0875316	0.00534615	0.211095	0.00897296	0.140774	0.11479	0.0607214	0.145062	0.054467	0.0665674	0.020145	0.911089	0.0560441	0.00776746	0.081216	0.39572	0.248497	0.0706467	0.012113	0.0214835	0.0585936	3.106413
765100	-155.373	-90.7097	-64.663	0.0450668	0.0579698	0.0129056	0.0248901	0.037755	0.0858361	0.0220068	0.0738972	0.0125849	0.0855464	0.0869252	0.213469	0.0110162	0.0201945	0.00240823	3.45057	0.0343689	0.0221187	0.021274	0.397445	0.356164	0.0500075	0.114748	0.0590294	0.115631	5.413826
765200	-157.777	-91.5012	-66.276	0.0185826	0.101049	0.0512571	0.00921766	0.0552005	0.162042	0.0233034	0.00159639	0.0871499	0.0277325	0.00745488	0.0181591	0.0334742	0.00318598	0.0912279	11.8444	0.014245	0.073147	0.00452422	0.0107607	0.0944757	0.330644	0.130465	0.206501	0.0790647	13.47887
765300	-159.334	-94.9743	-64.3597	0.054414	0.0173331	0.117494	0.163241	0.110524	0.0333594	0.0193904	0.0333806	0.0623359	0.028281	0.108678	0.113883	0.0434251	0.0332348	0.0405994	1.62879	0.105596	0.0515147	0.142291	0.141016	0.223997	0.0463503	0.307264	0.0988999	0.172018	3.897312
765400	-156.42	-91.5293	-64.8909	0.12142	0.0682893	0.0996299	0.0374959	0.0918671	0.0524695	0.0591211	0.00547313	0.0177893	0.0708583	0.0777517	0.0622686	0.0142453	0.0194962	0.00655402	4.93372	0.0109564	0.00334022	0.24306	0.102393	0.0987418	0.00703399	0.0617753	0.131931	0.156018	6.553703
765500	-160.496	-93.2712	-67.2244	0.0844433	0.000503223	0.00429745	0.00752816	0.0999623	0.0288533	0.0810012	0.0237967	0.177539	0.000343236	0.198413	0.12294	0.0691658	0.00287575	0.0393685	16.0607	0.0133113	0.0267635	0.0493607	0.175329	0.280279	0.0758466	0.18285	0.373296	0.0422492	18.22101
765600	-154.792	-89.0851	-65.7066	0.0281697	0.0790759	0.00221408	0.0333947	0.0322339	0.0145043	0.0731183	0.0532766	0.0256585	0.00250246	0.0580369	0.00629668	0.00115418	0.0290877	0.00384304	8.88267	0.00471471	0.104546	0.00870449	0.0913259	0.281955	0.0609216	0.541942	0.0885819	0.124246	10.63217
765700	-150.774	-85.6653	-65.109	6.01031e-05	0.0133208	0.0509241	0.0539106	0.132149	0.00365316	0.0112886	0.059376	0.084247	0.0600616	0.053646	0.0518038	0.0159687	0.0117406	0.0385043	6.0291	0.00348336	0.0612119	0.0529406	0.0701983	0.343641	0.0830554	0.197213	0.0765831	0.0858249	7.643907
765800	-159.304	-92.2126	-67.0917	0.0412536	0.089001	0.0627307	0.0937647	0.317974	0.0618002	0.0140576	0.00813894	0.165134	0.0158461	0.00205608	0.123675	0.0648221	0.00619076	0.0465904	15.8153	0.0407956	0.0244568	0.0237073	0.0339292	0.181654	0.0549687	0.134215	0.0597203	0.0758899	17.55769
765900	-153.726	-89.0985	-64.6276	0.0795149	0.0066196	0.00874331	0.0195553	0.0247015	3.32199e-05	0.0177616	0.16241	0.106457	0.0123664	0.117719	0.0217254	0.00506941	0.061659	0.17001	3.6579	0.0485576	0.0632716	0.00720043	0.173444	0.134716	0.102255	0.0829538	0.0887213	0.0635187	5.236883
766000	-151.644	-86.1696	-65.4743	0.0372354	0.0720639	0.00840014	0.0510539	0.0450559	0.0233694	0.017363	0.0557323	0.073942	0.0154255	0.0208556	0.0359313	0.0123362	0.00191191	0.0701552	7.85093	0.130508	0.098507	0.102036	0.162405	0.285248	0.0128901	0.0915733	0.0653799	0.130224	9.470532
766100	-175.809	-110.323	-65.4858	0.260316	0.00771129	0.0201163	0.0722463	0.0834283	0.179833	0.068283	0.017795	0.0118088	0.298269	0.150726	0.00587322	0.0199518	0.465912	0.144174	6.26786	0.00685522	0.16893	0.220466	0.09033	0.351568	0.0159217	0.205588	0.122036	0.271915	9.527912
766200	-164.152	-99.4801	-64.6716	0.187966	0.0433715	0.0127234	0.00270695	0.0899216	0.118503	0.0265802	0.0246163	0.0379152	0.351982	0.0796592	0.0794254	0.00216702	0.141329	0.038036	3.16508	0.0160119	0.139314	0.200735	0.150317	0.211496	0.0511553	0.132605	0.0484382	0.105054	5.457112
766300	-166.777	-101.232	-65.5445	0.0323459	0.0238284	0.0197546	0.0163945	0.312531	0.591666	0.189301	0.099138	0.0112022	0.0207358	0.0729502	0.0348764	0.12139	0.0316386	0.0296444	7.27204	0.15645	0.0779332	0.0274946	0.0442013	0.0308854	0.187256	0.186564	0.0199362	0.211207	9.821364
766400	-162.345	-97.9273	-64.4181	0.0611118	0.000674387	0.0819248	0.0601994	0.142153	0.0142466	0.0257153	0.122056	0.0533844	0.112297	0.0935269	0.00497444	0.0205789	0.217428	0.233004	2.07499	0.036959	0.176605	0.0482399	0.0983969	0.130988	0.0071919	0.189092	0.0702824	0.113454	4.189479
766500	-169.064	-102.845	-66.2184	0.295562	0.0711516	0.0382271	0.0643924	0.18064	0.0386326	0.293206	0.0758784	0.0254505	0.0173334	0.0828998	0.0261921	0.00418025	0.00438696	0.378158	10.3613	0.097083	0.0751827	0.143938	0.167053	0.216413	0.0451533	0.326781	0.0689794	0.092814	13.19104
766600	-153.087	-89.0425	-64.0447	0.00156112	0.0167414	0.00659055	0.00101984	0.0468637	0.133281	0.100376	0.0202241	0.00817417	0.0174988	0.0235527	0.0141197	0.00440483	0.107816	0.12905	0.91645	0.0774657	0.190945	0.0267368	0.0884513	0.0231861	0.0539387	0.114323	0.185742	0.0142183	2.322732
766700	-165.766	-100.302	-65.4641	0.0607993	0.135587	0.0798705	0.0234886	0.0254562	0.0322154	0.0348969	0.0420113	0.0112306	0.069511	0.0264962	0.00023199	0.027854	0.0470204	0.0881061	6.79326	0.107231	0.806704	0.203858	0.158506	0.173461	0.122167	0.178778	0.0166588	0.154318	9.419712
766800	-166.482	-100.854	-65.6288	0.0146382	0.120864	0.0559063	0.0449554	1.31353	0.0975719	0.0532125	0.0589103	0.0035886	0.0423333	0.00973007	0.0309995	0.0931109	0.013924	0.132025	4.75075	0.0282336	2.53135	0.0926286	0.212735	0.0901873	0.189942	0.142326	0.0782247	0.04146	10.24314
766900	-156.257	-92.0483	-64.209	0.0397335	0.125672	0.0198848	0.0307623	0.179219	0.0062727	0.0681203	0.0620596	0.0198161	0.232844	0.0927027	0.0410485	0.0222872	0.00917001	0.0737844	1.14765	0.0135032	0.0231324	0.0828939	0.227035	0.208538	0.190748	0.0736407	0.0600402	0.093477	3.144035
767000	-154.673	-89.9912	-64.6821	0.0240246	0.0563599	0.0199178	0.0124582	0.26177	0.060998	0.0520621	0.0206109	0.0265023	0.000265543	0.000301514	0.176814	0.0140945	0.00477155	0.0344857	3.59065	0.0692172	0.0617954	0.0247964	0.212372	0.395164	0.040831	0.092332	0.252952	0.00383683	5.509383
767100	-160.107	-95.9546	-64.1524	0.00619435	0.0257365	0.00384303	0.0104282	0.0856072	0.193078	0.0126807	0.082813	0.0206158	0.0724097	0.334134	0.159769	0.0637255	0.147138	0.00384795	0.967314	0.149285	0.0206084	0.0428949	0.186106	0.0192127	0.0895276	0.0792056	0.0123183	0.0726099	2.861104
767200	-180.898	-112.421	-68.477	0.142575	0.000792635	0.0379867	0.0473238	5.6613	0.00543983	0.0651003	0.0820099	0.0491167	0.0899194	0.185531	0.0447875	0.218135	0.163979	0.0260008	7.66149	0.146758	8.78304	0.265572	0.100711	0.0103401	0.31993	0.305268	0.0346906	0.0359834	24.48378
767300	-169.235	-102.654	-66.5809	0.0343593	0.0180464	0.00447793	0.04245	3.03667	0.0762337	0.0357062	0.021001	0.0577826	0.0511301	0.0164462	0.0330706	0.0639799	0.0620143	0.104708	4.22412	0.00766116	5.67983	0.636129	0.169202	0.242196	0.0250802	0.305969	0.000528071	0.0547314	15.00353
767400	-155.491	-90.889	-64.6021	0.119443	0.034671	0.042043	0.0300416	0.0038278	0.0180534	0.122726	0.113193	0.000331296	0.000987961	0.0858437	0.049287	0.104906	0.0341536	0.0484143	3.24082	0.0733723	0.02113	0.0693615	0.291233	0.183295	0.152844	0.120407	0.0345243	0.114714	5.109624
767500	-166.535	-101.989	-64.5468	0.00657182	0.00132884	0.0383582	0.0646086	0.108546	0.0837012	0.0279209	0.129613	0.135021	0.0081871	0.0370041	0.0783476	0.106345	0.340819	0.139221	2.55856	0.0224169	0.0557336	0.0660188	0.089612	0.11579	0.122384	0.174736	0.00890942	0.3131	4.832857
767600	-154.094	-89.0091	-65.0852	0.035122	0.0716372	0.0910873	0.0138445	0.123907	0.0277654	0.0072187	0.0470343	0.0837379	0.0561331	0.197774	0.00188583	0.0524161	0.0270124	0.0451082	5.90708	0.0107592	0.0298006	0.0135444	0.0581966	0.182645	0.122673	0.211966	0.0637291	0.0429259	7.525008
767700	-165.794	-100.32	-65.474	0.0599839	0.324317	0.17211	0.0168786	0.00315728	0.0150962	0.0139945	0.0218382	0.122144	0.00656385	0.0497	0.00609301	0.0253411	0.0425289	0.209033	6.95732	0.0182862	0.00686509	0.630645	0.253366	0.120041	0.127683	0.137181	0.070345	0.0584435	9.46896
767800	-166.279	-99.2941	-66.9845	0.0239751	0.0238708	0.006418	0.00136363	0.40784	0.0779086	0.0558532	0.0843185	0.0154726	0.0928509	0.119854	0.0240553	0.0415259	0.0660863	0.00256476	14.3538	0.0697358	0.133085	0.0214739	0.0114444	0.278559	0.381988	0.513872	0.024914	0.188802	17.02159
767900	-152.032	-87.2845	-64.7477	0.0390267	0.00729474	0.0144095	0.112253	0.0163426	0.0762472	0.0345272	0.00696175	0.0460576	0.00460961	0.0216221	0.012709	0.00357142	0.0936752	0.058786	4.197	0.155337	0.132337	0.0380638	0.0696308	0.155068	0.176155	0.118879	0.125831	0.120842	5.83724
768000	-148.619	-83.7549	-64.8637	0.0180653	0.005712	0.0135323	0.0275415	0.100011	0.00751172	0.0126959	0.222435	0.0184405	0.014727	0.0420429	0.0553679	0.0766109	0.011537	0.0159245	5.13335	0.0374816	0.00944589	0.0912932	0.230253	0.048354	0.0145104	0.0647694	0.0665073	0.0792249	6.417347
768100	-150.538	-86.4278	-64.1104	0.0442104	0.0212177	0.0648842	0.00542172	0.0480992	0.013839	0.049033	0.0772747	0.0138665	0.046903	0.226153	0.00751362	0.00421064	0.0298826	0.0142138	1.09819	0.0678565	7.42053e-05	0.0996099	0.0723319	0.0627578	0.0209691	0.434849	0.0563909	0.0711679	2.650918
768200	-161.671	-97.3057	-64.3657	0.00890762	0.182419	0.0511135	0.0266361	0.0770727	0.0360609	0.0808787	0.187705	0.0164483	0.00187645	0.0152338	0.00171835	0.0477034	0.131049	0.01268	1.49755	0.0147988	0.0539321	0.133344	0.115213	0.933414	0.0542084	0.206496	0.0227861	0.0182536	3.927502
768300	-157.434	-92.8664	-64.5672	0.00531712	0.0145716	0.00274231	0.0260037	0.0376198	0.057366	0.0556223	0.148195	0.0830505	0.161601	0.00164786	0.0516458	0.119693	0.0121482	0.000120769	2.89357	0.0510486	0.116244	0.157271	0.152482	0.405727	0.000462302	0.0931109	0.0240484	0.263716	4.935021
768400	-163.737	-98.6896	-65.0471	0.106581	0.00187185	0.117808	0.134241	0.273452	0.0110431	0.0712215	0.0257592	0.0515676	0.0950353	0.174598	0.0845778	0.0194887	0.117744	0.0236843	5.18524	0.111308	0.172798	0.0297994	0.0745192	0.0815179	0.150081	0.0695648	0.116022	0.0347896	7.334313
768500	-158.956	-93.2583	-65.6977	0.0592469	0.0616446	0.0220541	0.00420383	0.0258981	0.0845553	0.0246356	0.00204706	0.0311434	0.0411217	0.0450038	0.249003	0.0024727	0.0918063	0.0427361	8.58779	0.106767	0.131095	0.194387	0.140789	0.112325	0.156936	0.232372	0.00636381	0.130917	10.58731
768600	-156.167	-91.3487	-64.8179	0.0288353	0.118214	0.015484	0.00046017	0.146882	0.0684432	0.01462	0.00325644	0.0487503	0.0122171	0.0191363	0.119552	0.0791641	0.0472227	0.268014	4.41827	0.00700729	0.147936	0.1777	0.0420173	0.0490298	0.0709154	0.140988	0.0375339	0.106772	6.188423
768700	-165.837	-100.418	-65.4193	0.0066351	0.0273844	0.0600593	0.338566	0.112835	0.018007	0.0992163	0.0197216	0.000538431	0.0939938	0.0312884	0.0164165	0.010307	0.0594294	0.397484	6.40734	0.00186495	0.0939172	0.0497983	0.391093	0.313891	0.266654	0.144556	0.142241	0.092148	9.195383
768800	-154.01	-90.0034	-64.0067	0.0247549	0.0145593	0.0973841	0.0313117	0.0737966	0.0397613	0.0774344	0.00245601	0.049148	0.0309564	0.0811264	0.0959327	0.0038541	0.00313238	0.0988246	0.475574	0.117063	0.142959	0.109076	0.116955	0.15184	0.0484207	0.140361	0.00917836	0.0968126	2.132673
768900	-161.057	-94.6403	-66.417	0.0134184	0.0387321	0.0446562	0.067128	0.209642	0.0307398	0.427788	0.075225	0.0931331	0.0896874	0.0259161	0.0817133	2.97099e-05	0.0145376	0.0186108	12.1121	0.0818114	0.0869453	0.0163319	0.0888411	0.128823	0.0773357	0.169865	0.00669047	0.184442	14.18417
769000	-157.05	-92.1631	-64.8866	0.0524049	0.0512649	0.0915602	0.118694	0.274693	0.0982887	0.00260055	0.0159901	0.00587637	0.053683	0.00878093	0.102187	0.0364562	0.0303594	0.0901204	4.53649	0.161657	0.0142213	0.0218338	0.192227	0.185953	0.0288636	0.213611	0.0230445	0.120974	6.531832
769100	-156.719	-92.3976	-64.3216	0.0114004	0.111503	0.00652005	0.0679502	0.102694	0.063861	0.103925	0.0398599	0.00191874	0.0148488	0.0795949	0.177392	0.00322927	0.0103748	0.0465886	1.48987	0.00119763	0.0888335	0.0193894	0.863406	0.125709	0.0868558	0.0378896	0.108632	0.0436807	3.707128
769200	-158.934	-93.954	-64.9796	0.0685249	0.106163	0.0193995	0.0363094	0.116444	0.00313886	0.000959455	0.00749602	0.0980535	0.169536	0.0138705	0.306234	0.0122746	0.0423816	0.0471695	4.91916	0.0184393	0.012765	0.13682	0.319393	0.0972061	0.0352477	0.21124	0.0717832	0.12701	6.997016
769300	-155.229	-90.0992	-65.13	0.000825277	0.0733606	0.01243	0.054383	0.0932033	0.11881	0.0453903	0.00833541	0.0571414	0.194572	0.0348354	0.0912459	0.0740619	0.0378769	0.00984388	5.98806	0.0315031	0.0365134	0.0558538	0.155457	0.101337	0.107132	0.181881	0.161489	0.023259	7.748797
769400	-154.991	-89.355	-65.6363	0.0300572	0.018238	0.0541968	0.00104707	0.00232841	0.0424155	0.128333	0.000503089	0.0687814	0.165547	0.0850219	0.000928711	0.0323323	0.0593664	0.0567077	8.43279	0.028777	0.166275	0.141657	0.199958	0.12763	0.030356	0.230949	0.101402	0.0747372	10.28033
769500	-155.363	-91.1005	-64.2621	0.109155	0.00857604	0.000417143	0.0688829	0.109586	0.0254938	0.0123498	0.0199226	0.139023	0.0438769	0.043414	0.0401699	0.0653591	0.0360645	0.00813518	1.83657	0.00502834	0.111487	0.01945	0.0217397	0.0441226	0.137908	0.260053	0.121981	0.120889	3.409656
769600	-156.56	-92.3731	-64.1872	0.0170532	0.0091274	0.197465	0.0188714	0.298971	0.153986	0.0121124	0.00581868	0.0687677	0.00473353	0.0716438	0.0610326	0.0376852	0.0779238	0.0308302	1.29595	0.00795304	0.0967721	0.0444909	0.0296855	0.104889	0.0240193	0.122068	0.197129	0.0460382	3.035017
769700	-162.533	-97.9548	-64.5785	0.0112693	0.0050543	0.00789603	0.00500904	0.00747632	0.049483	0.0319055	0.024978	0.00382881	0.205904	0.122609	0.015963	0.0375337	0.0282186	1.9055	1.378	0.0689163	0.00449073	0.0635935	0.449828	0.20646	0.021648	0.217178	0.00930912	0.109552	4.991607
769800	-165.269	-98.8156	-66.4535	0.0784603	0.177787	0.00353379	0.000619358	0.0802435	0.0142902	0.052065	0.0216755	0.141889	0.199216	0.0459679	0.00350444	0.0880346	0.307057	0.0709629	12.1526	0.0481917	0.0910361	0.0877097	0.0473871	0.0651593	0.125773	0.184025	0.164206	0.115235	14.36659
769900	-178.608	-111.851	-66.7576	0.106893	0.0151816	0.0128115	0.0276758	0.0487635	0.0229079	0.0650934	0.280404	0.00265913	0.128306	0.0596819	0.459669	0.0174963	0.0549556	0.0926891	5.08228	0.0192217	0.0364166	0.0124425	0.362865	0.258768	0.103154	0.0180628	0.0456972	8.55286	15.88695
770000	-157.044	-91.615	-65.4295	0.0306719	0.0545023	0.00313271	0.00296758	0.01815	0.0712965	0.0039239	0.070918	0.0991185	0.0384394	0.0137726	0.0236765	0.11048	0.0816662	0.170276	7.30008	0.00101645	0.300822	0.0274763	0.108731	0.116619	0.244942	0.0883676	0.134894	0.130567	9.246507
770100	-157.46	-93.1608	-64.2989	0.0123654	0.0223301	0.0961777	0.0290939	0.0506782	0.0659605	0.0595875	0.00731973	0.0605141	0.0830159	0.00490482	0.0468829	0.07569	0.0554444	0.00508566	1.468	0.0507149	0.0761343	0.903257	0.0875623	0.0595906	0.0392307	0.141328	0.00275914	0.0900448	3.593669
770200	-159.802	-95.5433	-64.2587	0.020408	0.212164	0.126365	0.0902964	0.0193594	0.000844237	0.0400216	0.0196558	0.107772	0.171548	0.0115449	0.0414905	0.0518409	0.0172873	0.115546	1.50064	0.0410364	0.0246887	0.272362	0.148289	0.043124	0.0191551	0.206938	0.0114033	0.0784734	3.39226
770300	-159.24	-95.1589	-64.0815	0.131885	0.0545945	0.11534	0.00427532	0.0776396	0.0598352	0.0146352	0.121581	0.00127016	0.0302062	0.0389505	0.000561703	0.010788	0.0388072	0.0475575	0.558705	0.110193	0.0304681	0.102384	0.156087	0.0469212	0.00528218	0.125091	0.546176	0.0770077	2.506243
770400	-151.117	-86.7093	-64.4078	0.00738767	0.103859	0.064431	0.00599403	0.110012	0.025486	0.00908523	0.135551	0.00579612	0.0354003	0.0275492	0.0447423	0.0560488	0.0200884	0.0428155	2.67566	0.0423809	0.0761182	0.00970796	0.238225	0.0302863	0.0458458	0.268621	0.0304847	0.0262508	4.137828
770500	-154.347	-88.4534	-65.8937	0.127788	0.0442794	0.00568401	0.0312981	0.0404878	0.103337	0.0620666	0.000405213	0.0395196	0.0311344	0.00232573	0.172585	0.0250231	0.0149694	0.0778652	10.125	0.0495111	0.0476409	0.0593831	0.0246761	0.160459	0.148125	0.129148	0.00919272	0.0358151	11.56772
770600	-156.16	-91.5396	-64.6204	0.0651763	0.0311256	0.0687011	0.0239962	0.0597592	0.0235322	0.00841467	0.105469	0.148288	0.014218	0.0358153	0.040812	0.0190331	0.0302355	0.0130191	3.15694	0.0498619	0.11137	0.262438	0.101028	0.113147	0.0828228	0.397975	0.191469	0.0462461	5.200895
770700	-160.487	-96.3211	-64.166	0.0696929	0.0105378	0.0681189	0.0168012	0.0719933	0.00326233	0.0191894	0.0160543	0.0635476	0.00407859	0.0650758	0.184243	0.0559803	0.054768	0.209246	0.894412	0.0182309	0.0107939	0.186632	0.02711	0.310913	0.116244	0.393691	0.0410457	0.0171861	2.928848
770800	-153.238	-89.0282	-64.2103	0.0200632	0.116515	0.0095501	0.058409	0.0313005	0.177525	0.0626484	0.00135548	0.00706985	0.000135396	0.00648875	0.0109004	0.0779434	0.0190438	0.137225	1.24182	0.0474655	0.00712817	0.10533	0.259071	0.253903	0.0469316	0.216408	0.139585	0.0964254	3.150243
770900	-152.69	-88.046	-64.6443	0.0228245	0.0757509	0.0203589	0.0212591	0.0414861	0.025825	0.0214219	0.0274482	0.0467892	0.025699	0.0374062	0.0740586	0.026856	0.0563733	0.151274	3.57296	0.0170779	0.0992926	0.307487	0.171308	0.121823	0.114518	0.0683451	0.105001	0.0680449	5.320684
771000	-167.78	-102.681	-65.0993	0.122091	0.0435149	0.416216	0.133193	0.223205	0.138614	0.0516597	0.0645483	0.00169841	0.0692003	0.0580606	0.0279081	0.0805329	0.0645249	0.00627339	5.10758	0.0211498	0.0102151	0.173853	0.165975	0.264157	0.158634	0.0448329	0.0970781	0.0507246	7.595442
771100	-156.941	-92.4431	-64.4975	0.00878949	0.100128	0.0351355	0.00777598	0.0839114	0.104605	0.0167188	0.0513343	0.0320948	0.00824511	0.0288737	0.0378924	0.00700436	0.209395	0.188151	2.92769	0.0370267	0.029958	0.0979953	0.0330039	0.212405	0.113134	0.124231	0.00311295	0.0877247	4.586337
771200	-153.689	-88.3036	-65.3854	0.00830256	0.0195257	0.0123851	0.0178741	0.0617378	0.0117535	0.0515138	0.199209	0.00382943	0.0374912	0.0789155	0.0182099	0.0204507	0.0729363	0.0497821	7.23371	0.0412865	0.281129	0.137525	0.183303	0.0640307	0.122022	0.176341	0.0506314	0.0720853	9.025976
771300	-167.128	-100.155	-66.9731	0.170432	0.0086924	0.0160509	0.00566622	0.0479804	0.0822274	0.0222723	0.00350916	0.285677	0.00790216	0.234759	0.00467258	0.0342795	0.170204	0.0623804	14.3675	0.158573	0.105586	0.234412	0.143515	0.252429	0.108228	0.204345	0.139894	0.0933482	16.9645
771400	-161.815	-97.2484	-64.5669	0.089946	0.044652	0.0551715	0.0330419	0.173103	0.125451	0.184409	0.173924	0.118644	0.053089	0.0495549	0.110881	0.0344824	0.0276476	0.00381612	2.75786	0.0672781	0.0555745	0.185025	0.0680464	0.162295	0.0936055	0.176422	0.077536	0.0119796	4.93343
771500	-156.573	-92.1863	-64.387	0.054234	0.0120292	0.00623539	0.171159	0.264806	0.0130149	0.00763107	0.124118	0.00238376	0.00754286	0.135678	0.0643348	0.0484107	0.0679346	0.00296618	2.23717	0.0122953	0.000517902	0.0622076	0.200193	0.203264	0.221925	0.0648487	0.0465787	0.00265164	4.034125
771600	-150.793	-86.8224	-63.9702	0.0525998	0.00905274	0.0125385	0.112807	0.015778	0.082925	0.0514835	0.0254549	0.00366797	0.0265591	0.0168186	0.0260571	0.0318161	0.020559	0.0461095	0.537719	0.0250382	0.243194	0.0470618	0.168912	0.0957972	0.069758	0.0987933	0.0797005	0.0499868	1.950187
771700	-154.729	-90.2503	-64.4789	0.100469	0.0464762	0.0210933	0.111765	0.102332	0.00644742	0.0242027	0.00139239	0.154545	0.00134555	0.0323751	0.207401	0.00875231	0.0124721	0.0199866	2.82119	0.112085	0.0336573	0.0483866	0.142421	0.0152353	0.0553149	0.288329	0.0520438	0.0736438	4.493365
771800	-165.968	-98.284	-67.6836	0.00654335	0.0817237	0.196594	0.0143752	0.0919945	0.0390926	0.0725303	0.00339277	0.270701	0.125523	0.0120249	0.00335027	0.0359914	0.0413637	0.0351367	18.4016	0.129367	0.37173	0.0276168	0.0360566	0.0693039	0.0421078	0.0200999	0.363204	0.0256195	20.51706
771900	-163.173	-98.1067	-65.0658	0.0892663	0.017123	0.0974526	0.0868888	0.089932	0.0691447	0.0178425	0.0543291	0.0279828	0.212119	0.0441001	0.125273	0.00143281	0.0547327	0.0220603	5.09622	0.0902241	0.0552935	0.274198	0.123712	0.22249	0.154837	0.0708739	0.327513	0.00278192	7.427822
772000	-159.129	-93.7317	-65.3971	0.0136919	0.00475862	0.0458119	0.0215073	0.0242094	0.00697932	0.155845	0.0845704	0.241214	0.00625854	0.00791234	0.0259866	0.000161549	0.0544995	0.00567714	6.75732	0.159232	0.0113014	0.432356	0.220788	0.238668	0.0800875	0.181989	0.216583	0.0872463	9.084654
772100	-151.166	-86.6496	-64.5163	0.0354789	0.0412802	0.064134	0.0361491	0.0360239	0.107954	0.0238753	0.095492	0.0392953	0.0358962	0.00946189	0.0142845	0.0726381	0.0123124	0.0257594	3.10349	0.0549428	0.113298	0.00852969	0.153057	0.234315	0.0427461	0.178712	0.0215289	0.119862	4.680519
772200	-160.143	-94.3595	-65.7838	0.00108728	0.00742689	0.0177474	0.0451407	0.0643633	0.0158667	0.115186	0.0580896	0.0317532	0.00352624	0.0218641	0.0672228	0.247501	0.116031	0.13256	8.84521	0.0872199	0.363161	0.0607753	0.105677	0.126927	0.0721418	0.166138	0.0890587	0.156198	11.01787
772300	-155.761	-89.8296	-65.9311	0.0893406	0.0620334	0.0124901	0.0732386	0.0434781	0.0189037	0.000265678	0.0912469	0.0700827	0.0477151	0.0546704	0.0919558	0.0068352	0.0463483	0.0357039	9.89492	0.0367322	0.0477303	0.161059	0.160059	0.1679	0.0398213	0.424608	0.0191297	0.058335	11.7546
772400	-162.42	-97.4365	-64.9837	0.059934	0.0235159	0.0141878	0.0541043	0.269803	0.0582503	0.0226768	0.0218244	0.095896	0.039932	0.0046974	0.018248	0.339457	0.0438345	0.0782633	5.01716	0.0204363	0.0420653	0.0230883	0.231289	0.193353	0.157323	0.066991	0.0910534	0.0302945	7.017681
772500	-159.923	-94.3346	-65.5887	0.219454	0.0159095	0.03799	0.00677635	0.23655	0.00616927	0.0124636	0.0293268	0.0379286	0.107139	0.0523148	0.0893283	0.02865	0.00333944	0.0150672	7.9963	0.0907874	0.0128576	0.136514	0.183236	0.236834	0.0607044	0.302917	0.054248	0.0694384	10.04224
772600	-159.41	-94.0282	-65.3816	0.0368547	0.0905989	0.00720026	0.170808	0.0434556	0.00824293	0.0999339	0.015658	0.0377396	0.0665522	0.0208039	0.252743	0.0317156	0.0140844	0.0452527	7.20214	0.0523624	0.207606	0.0619148	0.146024	0.00683545	0.0898514	0.210164	0.00548217	0.0830266	9.00705
772700	-160.728	-96.3981	-64.3301	0.039445	0.0982664	0.0797549	0.0877183	0.129691	0.118965	0.0493234	0.0045387	0.0285456	0.0503132	0.0664091	0.183545	0.0156065	0.0969622	0.147924	1.67784	0.00954912	0.000204435	0.036579	0.0945483	0.295133	0.143392	0.192745	0.0262261	0.0763078	3.749538
772800	-157.096	-92.6225	-64.4736	0.000935808	0.0421391	0.0192998	0.026362	0.123135	0.124262	0.00212988	0.0630601	0.0114661	0.065633	0.033961	0.0735008	0.0533836	0.021405	0.173423	2.37566	0.0591556	0.238723	0.0320565	0.107095	0.0833403	0.101589	0.0915048	0.464349	0.0794906	4.46706
772900	-155.367	-89.1906	-66.1764	0.0761234	0.108331	0.027471	0.0412955	0.00295519	0.0242618	0.0170363	0.173199	0.00113563	0.0218993	0.0281446	0.0442299	0.00669068	0.0528363	0.0890157	11.2231	0.106043	0.122962	0.122583	0.149098	0.144447	0.147009	0.135318	0.0838798	0.0318481	12.98096
773000	-156.245	-89.418	-66.8265	0.0134262	0.0630463	0.0139262	0.0309482	0.0642574	0.0414035	0.0287138	0.0421154	0.00863561	0.0218702	0.0748798	0.0506596	0.0928918	0.0626704	0.190096	14.5546	0.0626823	0.0213798	0.0472535	0.0473632	0.246512	0.0276897	0.230405	0.102807	0.0911616	16.23139
773100	-153.712	-89.2667	-64.4456	0.0260369	0.00551166	0.0142052	0.0504796	0.0722414	0.000975306	0.00543957	0.0371969	0.0450208	0.2135	0.0181218	0.180951	0.0101759	0.0121186	0.0400656	2.55347	0.134053	0.0575938	0.0725194	0.376035	0.136642	0.0418421	0.0688192	0.118064	0.0361011	4.327177
773200	-166.215	-101.508	-64.7071	0.0510755	0.0172841	0.00686315	0.0986525	0.154756	0.101016	0.0325732	0.0182191	0.00301592	0.0229035	0.0023327	0.0629	0.174101	0.0154532	0.0540631	2.3481	0.1587	0.161413	0.0733345	0.225739	1.12351	0.388579	0.188059	0.0673725	0.0843189	5.634334
773300	-158.935	-94.2845	-64.6508	0.0445236	0.0857263	0.0515623	0.0181859	0.00678569	0.0303249	0.178764	0.0227289	0.0272856	0.172029	0.0409421	0.157078	0.0334756	0.0175905	0.0415037	3.29128	0.0186184	0.00107271	0.158072	0.175526	0.36826	0.11195	0.138729	0.123294	0.03764	5.352948
773400	-155.605	-89.909	-65.6956	0.0291189	0.0602139	0.0273216	0.00149439	0.0675521	0.0313954	0.314953	0.0567658	0.0279949	0.00887203	0.0398578	0.00752211	0.050135	0.0186299	0.103475	8.91657	0.0983301	0.0164395	0.00203938	0.230755	0.0532499	0.227069	0.0611079	0.0208353	0.105291	10.57699
773500	-156.059	-90.6607	-65.3987	0.0305684	0.00528438	0.00181651	0.0117291	0.162711	0.0463674	0.174492	0.032426	0.00861199	0.126686	0.0211039	0.0556977	0.00360193	0.0107166	0.0224363	7.24378	0.0646263	0.0109663	0.0962733	0.67173	0.143359	0.0274236	0.0123589	0.0687853	0.0389767	9.092532
773600	-152.626	-86.7209	-65.9049	0.0153452	0.0518053	0.0139532	0.0606547	0.0415655	0.106353	0.0272129	0.00506874	0.0122873	0.00888055	0.0488768	0.0441601	0.00679902	0.0222715	0.16758	9.94	0.104307	0.022271	0.171317	0.144573	0.0674979	0.145217	0.178309	0.0476857	0.169652	11.62364
773700	-158.213	-92.3695	-65.8433	0.0228967	0.0629402	0.0926632	0.077474	0.0814687	0.0245286	0.0965935	0.103307	0.102121	0.0617671	0.00374125	0.00652109	0.0124014	0.0200853	0.0781508	9.46957	0.069771	0.00591571	0.0899433	0.181933	0.259185	0.0690178	0.137808	0.0229605	0.162794	11.31556
773800	-152.613	-88.3775	-64.2357	0.0936137	0.0183114	0.0171478	0.114966	0.0866485	0.172543	0.00420232	0.00648368	0.0810669	0.047615	0.00963754	0.013231	0.0302758	0.0104652	0.064808	1.80074	0.0211435	0.152717	0.0358698	0.0765398	0.0820899	0.0449894	0.0635251	0.0341058	0.194955	3.277695
773900	-166.004	-99.546	-66.4584	0.00912547	0.0104465	0.0320936	0.0727828	1.61647	0.0430062	0.0303176	0.144897	0.00603525	0.0732733	0.0310053	0.00165643	0.0977922	0.0508778	0.019849	7.48379	0.256069	3.94087	0.0762905	0.0851588	0.0279863	0.0387109	0.137352	0.00761468	0.0972704	14.39075
774000	-170.521	-103.67	-66.8513	0.000349073	0.0111379	0.136311	0.00034796	0.048155	0.0686172	0.0342182	0.132801	0.00822428	0.0992216	0.156918	0.0122906	0.0735326	0.0373211	0.250078	13.2168	0.00966027	0.0672865	0.215195	0.389469	0.300107	0.0388711	0.611396	0.342212	0.0948367	16.35536
774100	-162.585	-98.2757	-64.3095	0.12046	0.149946	0.0314625	0.00332705	0.399046	0.0846775	0.069682	0.0192764	0.00494127	0.0149367	0.0239319	0.00336038	0.0436614	0.0403221	0.0453798	1.23193	0.132443	0.017381	0.0682333	0.055439	0.114804	0.0711259	0.121254	0.265783	0.513475	3.646279
774200	-150.025	-85.749	-64.2757	0.022001	0.00913602	0.0287412	0.00330749	0.0113687	0.000883607	0.0214881	0.0925242	0.237808	0.0235568	0.0924069	0.00982146	0.00202898	0.0371599	0.0141646	2.03145	0.106964	0.0269766	0.146699	0.122346	0.0636973	0.122927	0.19905	0.011588	0.0393227	3.47742
774300	-154.634	-89.2751	-65.3593	0.00932266	0.0200124	0.0149731	0.0662117	0.0250667	0.000668762	0.0294357	0.0556157	0.14627	0.0048518	0.0766748	0.0456045	0.0540758	0.0252238	0.162626	7.20537	0.0333467	0.0276974	0.0297022	0.375978	0.0270096	0.0378223	0.120322	0.0622397	0.239542	8.895661
774400	-158.442	-93.0359	-65.4056	0.000389176	0.0196534	0.197675	0.0563302	0.0350303	0.0186914	0.0643311	0.0423851	0.0205236	0.229508	0.0267674	0.0441879	0.160297	0.0831546	0.03389	7.26004	0.0109168	0.168781	0.0691048	0.182834	0.0991378	0.0189019	0.164323	0.0620823	0.0582117	9.127145
774500	-167.769	-101.715	-66.0533	0.00763339	0.0161962	0.19541	0.0866008	0.00492029	0.0579782	0.0405557	0.107526	0.0108969	0.36994	0.00699493	0.053932	0.0320494	0.0166894	0.0908204	9.70092	0.0976149	0.198783	0.329302	0.0904712	0.306214	0.0269653	0.0433496	0.254031	0.219721	12.36551
774600	-154.96	-90.4175	-64.5426	0.000401786	0.0304271	0.0191568	0.0345753	0.0878843	0.011784	0.0166856	0.0679108	0.17555	0.0373282	0.164439	0.100602	0.0264464	0.0424804	0.0789411	3.16578	0.01549	0.102436	0.0534595	0.32945	0.113366	0.00303193	0.0382888	0.0102744	0.0856371	4.811831
774700	-158.3	-93.8105	-64.4892	0.00501446	0.0127674	0.0117075	0.20051	0.00297991	0.0667397	0.152871	0.010844	0.0532696	0.208978	0.00893814	0.00842945	0.0540002	0.0939574	0.0388629	2.55698	0.0429294	0.0373058	0.13088	0.0437571	0.263058	0.03543	0.214956	0.0858119	0.204083	4.545064
774800	-154.537	-89.4175	-65.1197	0.0519404	0.0428383	0.111994	0.0119342	0.0488522	0.0371224	0.0133522	0.0182864	0.0558923	0.0891179	0.0173269	0.0415947	0.0157698	0.0126045	0.0735513	6.01974	0.0113137	0.105177	0.139568	0.0703636	0.165575	0.334484	0.0414675	0.0214333	0.146415	7.69771
774900	-154.569	-90.0884	-64.4805	0.0467023	0.013475	0.0865328	0.011452	0.00793137	0.125593	0.00781572	0.0105981	0.0670408	0.0930645	0.0636289	0.131276	0.0171242	0.0478694	0.0176082	2.68448	0.00927693	0.0482912	0.0503968	0.0796327	0.20606	0.00626763	0.366401	0.147484	0.155483	4.501484
775000	-157.218	-92.3194	-64.8982	0.0194484	0.0427807	0.0768799	0.00398895	0.0454897	0.0177419	0.00401398	0.0328902	0.24105	0.0486235	0.059372	0.0388204	0.0499756	0.0137534	0.0431745	4.72087	0.0114466	0.136277	0.111178	0.287642	0.0605801	7.51464e-05	0.0843666	0.273795	0.165599	6.589832
775100	-161.625	-97.0369	-64.5878	0.0416213	0.0417046	0.0127647	0.0131217	0.0349742	0.106103	0.0685337	0.0779442	0.0846917	0.204281	0.113999	0.0502731	0.0692841	0.0605323	0.0940388	3.08521	0.0924154	0.0745685	0.00954843	0.0534162	0.150699	0.299867	0.00540995	0.168756	0.0244671	5.038229
775200	-170.831	-104.64	-66.1907	0.0110523	0.0410475	0.0387081	0.268213	2.3001	0.0466452	0.027603	0.104282	0.0351266	0.12163	0.00465187	0.0583163	0.00771037	0.0270702	0.253361	2.26664	0.0950565	6.61815	0.00364557	0.0749672	0.391472	0.0293771	0.0586697	0.140792	0.0281648	13.05246
775300	-159.173	-94.1099	-65.0626	0.0139394	0.135822	0.106642	0.00853565	0.214398	0.0767264	0.104134	0.0134686	0.0971887	0.0335764	0.0434366	0.000336624	0.032063	0.00952031	0.212246	5.17944	0.175232	0.00974203	0.0223131	0.205364	0.121901	0.0841802	0.362981	0.0346816	0.113987	7.411857
775400	-158.675	-94.3631	-64.3116	0.0611718	0.246126	0.00824384	0.0816833	0.00918424	0.0132748	0.0409598	0.10171	0.0320143	0.0182026	0.0374078	0.0238815	0.106617	0.0116016	0.0485866	1.78855	0.00853952	0.124766	0.188894	0.0529533	0.139701	0.150443	0.0597697	0.143784	0.158749	3.656815
775500	-152.556	-87.7598	-64.7962	0.0121464	0.00518513	0.00404275	0.191275	0.236027	0.018787	0.0398231	0.0331607	0.0800994	0.0280733	0.0533681	0.0434225	0.0923322	0.0548236	0.0213046	4.58584	0.0170475	0.0233992	0.0130414	0.123778	0.0841599	0.0499664	0.111804	0.101715	0.0551741	6.0798
775600	-150.707	-86.4162	-64.291	0.00805341	0.00834419	0.166664	0.00935958	0.00105517	0.01006	0.00346405	0.00582641	0.0239937	0.0281632	0.0469865	0.0375806	0.115699	0.0955402	0.0187023	1.98855	0.111193	0.0423357	0.0862297	0.0851092	0.0890476	0.0193407	0.465673	0.0530626	0.0338211	3.553859
775700	-158.794	-94.6692	-64.1244	0.0301636	0.0611295	0.0788791	0.0638149	0.00479621	0.0500676	0.104112	0.00743837	0.0423119	0.0429536	0.0597592	0.0558744	0.0227561	0.0799019	0.0661973	0.6298	0.166309	0.0292512	0.0304867	0.232249	0.363227	0.0357834	0.0936899	0.183198	0.186619	2.720768
775800	-164.491	-100.162	-64.3293	0.0757819	0.107841	0.0250573	0.0106755	0.142212	0.00547461	0.0797308	0.0732684	0.0717534	0.206537	0.113951	0.0027455	0.0323864	0.132373	0.103234	1.64104	0.00922972	0.0099583	0.0492104	0.0153699	0.0927843	0.310786	0.148164	0.117832	0.168156	3.745552
775900	-165.901	-100.809	-65.0921	0.0284473	0.012342	0.0315416	0.0353189	0.129492	0.105708	0.0994771	0.0951412	0.0117974	0.268937	0.238591	0.00972559	0.00308887	0.0309572	0.0346128	4.8523	0.047638	0.149242	0.223235	0.288216	0.0731966	0.0179282	0.235364	0.23381	0.303305	7.559413
776000	-161.495	-97.0323	-64.4631	0.0167671	0.0864482	0.00113523	0.139785	0.0578986	0.04836	0.198246	0.0377063	0.0643456	0.0518353	0.0342636	0.0438328	0.0639939	0.00752326	0.000484045	2.23961	0.113097	0.0268222	0.299552	0.0585086	0.071528	0.461861	0.0295719	0.116698	0.144841	4.414712
776100	-161.953	-97.0386	-64.9142	0.107708	0.00511	0.0111187	0.0384601	0.00246608	0.0241533	0.0711203	0.213848	0.0827039	0.0302612	0.131269	0.10515	0.000694717	0.0132728	0.0839964	4.55401	0.0777628	0.0330334	0.0876659	0.0826802	0.184252	0.0234043	0.2351	0.342686	0.128201	6.67013
776200	-166.214	-100.187	-66.0263	0.0626299	0.0917135	0.0906703	0.0235978	0.29958	0.00131743	0.0717694	0.00829236	0.100158	0.0751015	0.149176	0.0529022	0.030712	0.103445	0.0574512	10.0713	0.0256644	0.0397705	0.12498	0.479088	0.0380767	0.0805142	0.0376561	0.0305189	0.0846227	12.23073
776300	-148.776	-84.1929	-64.5828	0.0194499	0.00228592	0.0203672	0.0959251	0.0815592	0.031696	0.00363264	0.0157478	0.0248826	0.0583841	0.0559506	0.0291058	0.0111346	0.0307122	0.00555631	3.43536	0.117608	0.0232115	0.0603903	0.328731	0.126041	0.109441	0.0985757	0.0569764	0.170033	5.012762
776400	-161.497	-96.1811	-65.3158	0.0218219	0.00221396	0.0200659	0.0226639	0.0198303	0.162777	0.135769	0.308614	0.0793139	0.0510328	0.0243642	0.163536	0.0335614	0.0105478	0.00975701	6.41148	0.0415879	0.0439047	0.168489	0.013784	0.0629989	0.148023	0.0811234	0.0249582	0.615639	8.67786
776500	-163.773	-95.8081	-67.9649	0.199246	0.0197576	0.0158647	0.0239003	0.151205	0.0196445	0.0634097	0.165458	0.0314751	0.00308109	0.0113996	0.027931	0.0653604	0.0422792	0.0899279	19.5011	0.127181	0.0632212	0.0958481	0.599184	0.323983	0.121819	0.0915999	0.0356519	0.0340586	21.92361
776600	-184.561	-113.171	-71.3906	0.0150076	0.296714	0.0968385	0.0160763	5.49969	14.4818	0.032898	0.0589675	0.0543638	0.0234183	0.0119418	4.90439e-05	0.000922722	0.0758885	0.115699	4.18438	0.118355	12.2943	0.73618	0.145625	0.255925	0.0606478	0.263102	0.173899	0.0393294	39.05205
776700	-153.527	-89.1572	-64.3696	0.0113327	0.0434679	0.0836756	0.0116971	0.277711	0.0292824	0.00303072	0.0199231	0.0209113	0.0515002	0.131891	0.0377131	0.0307281	0.0022058	0.022443	2.21978	0.0594995	4.20215e-05	0.0982328	0.0746801	0.216696	0.0580602	0.22893	0.00409914	0.209691	3.947222
776800	-159.933	-93.431	-66.5021	0.149407	0.00666775	0.074731	0.00470946	0.0698784	0.121389	0.0338347	0.0853047	0.0231884	0.00254175	0.0413031	0.000819802	0.0233399	0.0334953	0.0637394	12.7002	0.0454455	0.00103297	0.152109	0.0378774	0.469634	0.0725888	0.2746	0.0562096	0.0654353	14.60948
776900	-153.519	-86.8137	-66.7057	0.0990445	0.047529	0.042698	0.0507114	0.0142764	0.126544	0.00613763	0.0178379	0.0254061	0.0440178	0.0865886	0.0211744	0.0299351	0.00535047	0.0553917	14.0079	0.0685519	0.0404702	0.0412509	0.269978	0.165821	0.0689615	0.143076	0.0303934	0.118335	15.62735
777000	-172.761	-103.193	-69.5685	0.023575	0.0226007	0.0491557	0.0310434	1.29391	0.0603622	0.00686588	0.0693728	0.0735275	0.00389039	0.0411798	0.0571628	0.00337673	0.113001	0.131219	26.5225	0.110043	0.10743	0.0246556	0.246597	0.501587	0.163471	0.0279597	0.21827	0.0389146	29.94172
777100	-165.478	-99.815	-65.6631	0.00705494	0.0644165	0.0318232	0.0596757	0.0101911	0.0399952	0.210837	0.00592572	0.203309	0.18542	0.140526	0.0219977	0.011963	0.0244675	0.0192633	7.46671	0.014156	0.198013	0.0324014	0.69902	0.232381	0.100549	0.496158	0.0684514	0.0699767	10.41468
777200	-166.428	-100.753	-65.6752	0.0285379	0.0333376	0.0742152	0.0130482	0.0084181	0.0424375	0.00687104	0.0109248	0.116919	0.237433	0.494163	0.0579826	0.0230966	0.0391209	0.0803507	7.58286	0.0821402	0.0182198	0.249255	0.494396	0.148102	0.0483596	0.410899	0.0375339	0.136472	10.47509
777300	-153.381	-88.4499	-64.9309	0.00612485	0.0345173	0.0770815	0.0197156	0.0789913	0.0562077	0.0880214	0.0231664	0.00970889	0.0081344	0.0142031	0.0149049	0.0781999	0.0645344	0.0254089	4.92888	0.130122	0.0992347	0.0825607	0.0928413	0.33837	0.0220528	0.190141	0.102221	0.168229	6.753577
777400	-168.042	-101.971	-66.0709	0.0254573	0.0554633	0.118715	0.00549093	2.90048	0.0222961	0.0417829	0.201405	0.00448053	0.0587848	0.00807998	0.0158083	0.0608546	0.0417151	0.0178634	5.66013	0.0305359	1.87752	0.0220741	0.47883	0.240172	0.0709706	0.302447	0.172137	0.0202403	12.45373
777500	-160.618	-95.5719	-65.0457	0.00579661	0.0344764	0.0118253	0.129861	0.0565581	0.0421237	0.108721	0.221681	0.21125	0.00924636	0.0805728	0.0109126	0.0999903	0.00885451	0.0127104	5.08299	0.039266	0.045664	0.157638	0.0791825	0.266692	0.149575	0.291884	0.0259074	0.144257	7.327639
777600	-160.178	-94.8568	-65.3208	0.0176384	0.00284811	0.00896532	0.0648682	0.0151977	0.148473	0.0797518	0.0498226	0.0708214	0.0645053	0.102813	0.0021477	0.0166403	0.0168893	0.0680818	6.37501	0.0383686	0.37276	0.232734	0.0601897	0.412448	0.00185696	0.214006	0.125767	0.140382	8.70299
777700	-159.276	-93.5915	-65.6846	0.0759767	0.0600044	0.0171221	0.00602453	0.0936977	0.0140563	0.105255	0.10629	0.0361034	0.126078	0.115642	0.0664506	0.0973816	0.0141325	0.187019	8.5533	0.0506871	0.0260183	0.0427847	0.0713582	0.225508	0.00314311	0.182372	0.168211	0.0774934	10.52211
777800	-157.318	-91.7087	-65.6092	0.0220123	0.0718219	0.0401457	0.00922196	0.179048	0.00437935	0.0227721	0.0526338	0.00139495	0.0238789	0.0192931	0.0180791	0.0606623	0.0965397	0.0101695	8.16503	0.116666	0.0819617	0.0812437	0.0153711	0.17519	0.126948	0.2677	0.252179	0.230886	10.14522
777900	-155.616	-91.1882	-64.4276	0.00159718	0.088626	0.0363401	0.0501683	0.15828	0.0720217	0.00758872	0.251535	0.000839944	0.000669137	0.0541227	0.122745	0.0468412	0.0264904	0.0487949	2.71957	0.0826235	0.102593	0.0227076	0.121783	0.0641965	0.0267856	0.0284411	0.0811908	0.0201968	4.23675
778000	-159.002	-93.4208	-65.5815	0.0450364	0.0560468	0.0251598	0.124805	0.0317507	0.0129382	0.12987	0.0201742	0.00952177	0.0774803	0.00253769	0.120607	0.15408	0.0126946	0.0727318	8.17831	0.11577	0.0838195	0.030206	0.250952	0.0284164	0.191886	0.05204	0.115432	0.0642566	10.00653
778100	-148.484	-83.819	-64.6654	0.0353105	0.0313937	0.106366	6.95129e-05	0.00337652	0.00300997	0.00659709	0.0709398	0.0131019	0.0252897	0.00562716	0.022833	0.0294645	0.00638721	0.053717	3.93028	0.110822	0.0162001	0.121199	0.299052	0.100492	0.0677079	0.203664	0.0440281	0.118894	5.425818
778200	-145.901	-81.759	-64.1425	0.000816231	0.0206477	0.0232669	0.0124127	0.127581	0.0245228	0.0397915	0.120518	0.00831475	0.0201738	0.00527183	0.00795019	0.00402991	0.00920826	0.0739825	1.46901	0.0410616	0.0291281	0.0352443	0.292723	0.184976	0.105706	0.118717	0.0109898	0.0256355	2.811682
778300	-165.703	-100.675	-65.0284	0.102424	0.125418	0.0664641	0.278131	0.015917	0.0145216	0.00543591	0.205993	0.0169167	0.0865777	0.0398245	0.0760813	0.0410808	0.0397533	0.103431	4.73719	0.042456	0.0393552	0.203283	0.118635	0.185428	0.377584	0.192384	0.0672145	0.0592623	7.240761
778400	-148.536	-83.6055	-64.9302	0.0222364	0.0157852	0.0311363	0.0383774	0.0148072	0.0374308	0.02064	0.0986767	0.0165317	0.0248769	0.0523862	0.0105782	0.00156569	0.036112	0.0297724	5.42864	0.0202895	0.0190449	0.226559	0.191907	0.144179	0.175971	0.0698814	0.0191232	0.00339501	6.749906
778500	-152.708	-88.4312	-64.277	0.0108244	0.0415597	0.00727731	0.017445	0.0252625	0.058133	0.0233203	0.00929673	0.0790396	0.00575776	0.0540501	0.00516902	0.0154527	0.191736	0.0328537	1.68779	0.0894041	0.0946874	0.15983	0.127153	0.122897	0.209118	0.110133	0.18269	0.123337	3.484217
778600	-156.533	-91.8352	-64.6974	0.0231378	0.0466972	0.0450533	0.000803246	0.445614	0.0887002	0.0533279	0.0525257	0.0645562	0.0263302	0.00879477	0.0907003	0.0354943	0.0173103	0.0821365	3.61674	0.0389188	0.0334256	0.039913	0.125698	0.161022	0.270486	0.124194	0.0393175	0.0551485	5.586044
778700	-162.047	-95.5649	-66.4825	0.000427663	0.00475894	0.0396037	0.00457389	0.0218431	0.0213319	0.0839659	0.125328	0.103708	0.0671368	0.0269099	0.0616196	0.0889396	0.0894806	0.32293	12.2334	0.108159	0.0648009	0.0810093	0.175599	0.247253	0.18906	0.249805	0.0732006	0.0268038	14.51163
778800	-155.941	-91.9319	-64.0095	0.0288698	0.0529036	0.00944855	0.0238724	0.0664222	0.00134747	0.0161869	0.00655857	0.186594	0.107472	0.156886	0.041628	0.0391516	0.0818708	0.0310238	0.554935	0.00977098	0.00460672	0.0179951	0.135593	0.227825	0.0331798	0.0493803	0.218466	0.0442768	2.146263
778900	-165.246	-100.038	-65.2082	0.101835	0.099048	0.0212607	0.00205892	0.268611	0.00607324	0.108156	0.0132317	0.17523	0.176833	0.109828	0.034684	0.0921578	0.0128563	0.0857269	5.52548	0.00491528	0.0141346	0.242155	0.286506	0.245276	0.0696041	0.0407645	0.300225	0.103411	8.140064
779000	-151.584	-86.4185	-65.1654	0.0731435	0.047185	0.00233418	0.00618821	0.0478628	0.0231442	0.0526667	0.0144484	0.0178283	0.0344223	0.0431552	0.0262625	0.0256786	0.0162298	0.0348586	6.38821	0.097127	0.0649725	0.16041	0.160283	0.339592	0.0858003	0.0484478	0.00251047	0.113056	7.925819
779100	-159.921	-95.3264	-64.5941	0.0674261	0.0314062	0.0244754	0.0752754	0.135125	0.0600929	0.124617	0.0234619	0.0761033	0.0169696	0.00057691	0.013176	0.0467437	0.123845	0.0536693	2.68483	0.0358007	0.151892	0.00633279	0.279013	0.496216	0.122395	0.22137	0.16522	0.033473	5.069507
779200	-166.675	-102.528	-64.1468	0.0658637	0.233614	0.0123543	0.0173315	0.0393378	0.238427	0.0239737	0.122766	0.0147866	0.0461307	0.0388374	0.12291	0.0174267	0.0100844	0.209944	0.578101	0.0537145	0.0989371	0.12437	0.107852	0.0520665	0.106778	0.479483	0.009118	0.00884673	2.833056
779300	-160.339	-95.3783	-64.9611	0.0522574	0.0357735	0.0109423	0.028518	0.135316	0.031323	0.163182	0.0433958	0.018431	0.110813	0.0143015	0.0478668	0.126814	0.0745566	0.147595	4.6278	0.0303925	0.267746	0.00229378	0.159483	0.0761987	0.0871004	0.440193	0.11397	0.0582548	6.904519
779400	-151.47	-86.5609	-64.9089	0.00443352	0.049842	0.000279109	0.0157374	0.145811	0.0617897	0.12136	0.00211311	0.0417847	0.0494281	0.0514075	0.168407	0.00849654	0.0376425	0.0392519	5.32628	0.00390177	0.037545	0.0268335	0.0240952	0.166186	0.0160811	0.204874	0.016606	0.0231727	6.643363
779500	-154.366	-89.3778	-64.9878	0.0671372	0.0521642	0.00922621	0.0404022	0.0296616	0.0423092	0.0118228	0.0114644	0.0953787	0.0843588	0.0998572	0.13416	0.00679264	0.063009	0.0733106	5.33112	0.0104246	0.0884851	0.041109	0.0699484	0.264902	0.14019	0.0870082	0.116687	0.0672673	7.0382
779600	-173.846	-107.732	-66.1139	0.0251605	0.0178631	0.0199059	0.0691502	6.13093	0.0831694	0.0868887	0.0295715	0.0955556	0.202268	0.0148657	0.0300945	0.0459237	0.161352	0.144177	1.10303	0.0398395	2.94813	0.0658659	0.607182	0.176356	0.0310783	0.232477	0.118526	0.189	12.66835
779700	-169.175	-100.072	-69.1031	0.0153244	0.0680606	0.000749884	0.0551175	0.0326021	0.0035093	0.148432	0.0434303	0.0579976	0.219082	0.0531865	0.00566122	0.0243934	0.147937	0.0294736	24.8922	0.0938021	0.0358188	0.126789	0.0619091	0.277988	0.752497	0.262194	0.0741325	0.132449	27.61472
779800	-161.545	-96.6402	-64.9049	0.00792002	0.0131146	0.00386432	0.0729315	0.150197	0.0980052	0.0534128	0.153589	0.155759	0.015772	0.00900316	0.0123384	0.171874	0.0292035	0.0408193	4.31768	0.31834	0.00930436	0.234498	0.293004	0.123694	0.0411933	0.0892486	0.108873	0.100087	6.623722
779900	-156.502	-89.1062	-67.3962	0.070538	0.0211683	0.0133834	0.0166627	0.0616227	0.106827	0.101624	0.0230219	0.032887	0.000168363	0.0374844	0.0153037	0.0478518	0.074927	0.0709799	17.3099	0.0694639	0.0997421	0.000131389	0.433433	0.0390522	0.182678	0.177042	0.0538373	0.0202411	19.07997
780000	-152.359	-88.0891	-64.27	0.00605041	0.0817895	0.026022	0.0903359	0.140525	0.0103408	0.0339983	0.0789	0.00982961	0.00222134	0.0684282	0.0047961	0.0469222	0.0100744	0.00880398	1.74938	0.0253764	0.0562247	0.0807028	0.128323	0.224755	0.405193	0.0488649	0.0411	0.0699425	3.448897
780100	-164.623	-97.6666	-66.9568	0.0198033	0.0140536	0.0213137	0.104249	0.070921	0.00328	0.159168	0.0180481	0.00499153	0.0526241	0.0210671	0.0102106	0.00761547	0.00745209	0.267227	14.2342	0.120704	0.360879	0.313956	0.364071	0.148365	0.0551956	0.254379	0.0301563	0.219088	16.88303
780200	-175.052	-109.952	-65.1007	0.0899047	0.0731129	0.132368	0.0819558	0.173908	0.00262948	0.238862	0.0423862	0.111181	0.143254	0.0327735	0.0876788	0.187817	0.0392705	0.326669	4.22403	0.0828178	0.135766	0.0508456	0.217469	0.101305	0.034269	0.847379	0.13682	0.00787137	7.602342
780300	-161.281	-96.8182	-64.4632	0.0960797	0.081174	0.120041	0.0100844	0.0542957	0.0257117	0.0224	0.145338	0.0674501	0.00639845	0.0268165	0.110868	0.108357	0.136208	0.0146752	2.43544	0.0902046	0.121287	0.117344	0.123476	0.0854018	0.0996675	0.137984	0.0814018	0.0970018	4.415101
780400	-152.201	-87.694	-64.5073	0.0644043	0.00897399	0.0894184	0.0148941	0.0404715	0.0178081	0.00918302	0.0234165	0.153704	0.116472	0.0667958	0.0242396	0.00428955	0.0343433	0.0529055	3.01763	0.0366712	0.0143304	0.17683	0.121181	0.125108	0.0741033	0.196329	0.0344483	0.117385	4.635334
780500	-158.633	-94.4925	-64.14	0.0314207	0.0741789	0.0546176	0.0340472	0.0368355	0.0143845	0.159649	0.0152108	0.033449	0.000146124	0.0423035	0.00897934	0.0759158	0.0506674	0.00621202	0.734503	0.0634904	0.0372191	0.482283	0.0895992	0.403929	0.00624408	0.0692516	0.0207923	0.253563	2.798892
780600	-171.755	-104.445	-67.3097	0.110471	0.0133649	9.33089	0.0152186	0.202025	0.0207919	0.0321442	0.0466975	0.0337254	0.0382558	0.0729067	0.152572	0.0175043	0.0243841	2.29215	5.55551	0.103366	0.0248447	0.00565159	0.161998	0.0791427	0.0898235	0.154475	0.0344115	0.0349408	18.64727
780700	-163.926	-99.1978	-64.7282	0.221567	0.0151135	0.093772	0.0386926	6.99169e-05	0.0715522	0.0688746	0.0260455	0.0769777	0.060018	0.165953	0.0228648	0.0756961	0.0158778	0.141525	3.54852	0.050611	0.051979	0.105375	0.18912	0.0776141	0.0445395	0.186527	0.302121	0.0891464	5.740149
780800	-175.339	-107.779	-67.5606	0.0375107	0.0743711	0.0428529	0.029348	0.0262277	0.0185751	0.102174	0.176152	0.153449	0.119113	0.0592392	0.332824	0.0159269	0.0350044	0.0174047	6.78511	0.0942034	0.0741723	0.0173954	10.8455	0.248225	0.000468567	0.180822	0.389094	0.0268317	19.90198
780900	-155.941	-88.462	-67.4792	0.062305	0.0610168	0.0395002	0.0261203	0.0523056	0.0438768	0.0184598	0.0238977	0.031627	0.031593	0.0627349	0.0434817	0.165329	0.00546976	0.0195644	17.7028	0.0511713	0.000999457	0.0831815	0.0842513	0.291563	0.0703931	0.367615	0.0714019	0.0843281	19.49495
781000	-163.021	-95.0251	-67.9955	0.0195327	0.0243449	0.0250839	0.00741143	0.0307037	0.129877	0.0212833	0.0703985	0.047531	0.00708768	0.00488351	0.00190498	0.15348	0.131493	0.164248	19.9258	0.0345043	0.00704735	0.34973	0.0725508	0.140542	0.0976693	0.300387	0.250425	0.0585448	22.07644
781100	-170.211	-103.024	-67.1872	0.0108535	0.02223	0.123775	0.0305778	0.0594082	0.363748	0.0280065	0.0867775	0.0138885	0.28681	0.117863	0.0209403	0.0787971	0.0347663	0.138251	15.2581	0.147827	0.0527357	0.0533153	0.722536	0.106608	0.088226	0.0607807	0.0820475	0.0460805	18.03497
781200	-155.097	-88.3144	-66.783	0.0453884	0.113292	0.0653542	0.028617	0.0479962	0.000283954	0.130478	0.0107318	0.000810794	0.0214997	0.0302643	0.00471712	0.0242561	0.0366849	0.0735946	0.112807	14.6556	0.00366836	0.0828767	0.148664	0.0114766	0.212292	0.118342	0.0195141	0.0147014	16.01394
781300	-161.953	-95.9317	-66.0211	0.112525	0.0245946	0.0486609	0.00947705	0.0632228	0.0821085	0.0888721	0.0167283	0.0957088	0.0137268	0.142751	0.116852	0.0047682	0.076654	0.0119858	0.105124	9.97708	0.0533868	0.384647	0.24488	0.146856	0.0332129	0.0867585	0.0107005	0.253226	12.2045
781400	-163.134	-96.8868	-66.2469	0.0864682	0.178448	0.00913606	0.0742575	0.169434	0.0091954	0.0397587	0.0611996	0.00792156	0.075416	0.029758	0.034366	0.0365841	0.0186072	0.0485212	0.0248551	10.249	0.195633	0.039024	0.22478	0.126928	0.0140902	1.53043	0.0340625	0.015811	13.33366
781500	-159.753	-93.3275	-66.4253	0.00244657	0.0636298	0.0856731	0.0120045	0.27887	0.0454319	0.0259835	0.0410695	0.0412863	0.0174542	0.0514329	0.0316639	0.0221408	0.064106	0.244478	0.029463	11.9883	0.0733877	0.114483	0.275934	0.100082	0.0256391	0.423904	0.00965848	0.157028	14.22559
781600	-155.056	-89.1732	-65.8826	0.102182	0.0357361	0.0629325	0.0571462	0.0064716	0.0573444	0.0456991	0.0623309	0.0295335	0.0427174	0.0214846	0.012879	0.0441068	0.0363833	0.0944773	0.0970034	10.0425	0.019326	0.0510381	0.0619936	0.1462	0.200885	0.128614	0.0445655	0.00844407	11.51198
781700	-157.14	-91.1684	-65.9716	0.0242436	0.00242997	0.0513006	0.0574505	0.0564511	0.00991857	0.141836	0.0574575	0.127612	0.0256008	0.0791333	0.0954579	0.00695953	0.0989384	0.0114704	0.141134	10.11	0.04254	0.0878853	0.062862	0.185231	0.189826	0.188813	0.064487	0.03811	11.95717
781800	-169.172	-102.519	-66.6533	0.02857	0.0885861	0.000579761	0.000932525	4.24233	0.207383	0.0134562	0.0766778	0.0438544	0.025576	0.0542627	0.0271431	0.215075	0.0479372	0.00828344	0.0748037	7.11093	2.19599	0.0340643	0.0546516	0.204002	0.0931869	0.196319	0.295921	0.0249543	15.36547
781900	-159.096	-94.2118	-64.8844	0.00740565	0.17605	0.0204419	0.00271515	0.0861266	0.0492397	0.0122604	0.0501569	0.0973471	0.123968	0.0121851	0.0197463	0.016524	0.0659595	0.135863	0.136605	4.37085	0.03718	0.0332707	0.113388	0.104454	0.173453	0.230916	0.033375	0.411363	6.520841
782000	-159.282	-94.7452	-64.5372	0.0854137	0.0127755	0.112816	0.106889	0.0937517	0.0194277	0.0104572	0.0788015	0.0110269	0.0291164	0.00916625	0.0485586	0.0346816	0.0188358	0.0210059	0.0740252	2.59708	0.124473	0.119964	0.257265	0.271835	0.165328	0.374126	0.0214241	0.0867204	4.784962
782100	-175.761	-106.758	-69.0027	0.0759401	0.0158248	0.0621637	0.104408	2.00658	0.0824694	0.100521	0.021163	0.171398	0.0114019	0.0254384	0.0157511	0.00454554	0.0264559	0.0611291	0.14515	8.85788	14.2975	0.00726876	0.00498743	0.41159	0.125565	0.0436832	0.234972	0.198724	27.11253
782200	-158.966	-94.325	-64.6408	0.0191491	0.0200363	0.231684	0.102478	0.0545934	0.0181745	0.0279143	0.0864322	0.0852364	0.07488	0.0432294	0.200503	0.0164579	0.0244439	0.0108568	0.0226941	3.24936	0.0192686	0.22369	0.285771	0.0781425	0.0654902	0.154794	0.138417	0.0493309	5.303029
782300	-157.348	-88.2278	-69.1201	0.00816501	0.0123355	0.00251483	0.0864656	0.0110436	0.0079115	0.0202932	0.153764	0.00418697	0.103995	0.000223056	0.0455819	0.0883308	0.0281746	0.212215	0.00963418	25.9252	0.046875	0.131865	0.134996	0.118952	0.0120765	0.450522	0.0303382	0.0539211	27.69958
782400	-160.547	-95.8874	-64.6595	0.118755	0.156185	0.0456482	0.00706153	0.325717	0.0306255	0.0403218	0.112327	0.0114458	0.0131259	0.0509939	0.0612375	0.00805433	0.147348	0.109362	0.0294605	3.35154	0.00753356	0.00191811	0.16305	0.114616	0.0404799	0.0614935	0.296989	0.0911472	5.396443
782500	-168.352	-100.985	-67.3673	0.0570346	0.105999	0.00448149	0.0481107	0.377773	0.144818	0.0603337	0.0728711	0.0191169	0.0357135	0.102717	0.00484495	0.230228	0.0966192	0.0650701	0.0145619	16.367	0.00864262	0.324275	0.0793357	0.102251	0.112751	0.210646	0.228765	0.061434	18.93539
782600	-152.723	-87.4896	-65.2333	0.0216288	0.00226205	0.00779922	0.018743	0.128353	0.0335443	0.184377	0.0112041	0.0105498	0.0796508	0.103251	0.00580346	0.000563998	0.01988	0.00993242	0.0324338	6.48766	0.0126655	0.00321493	0.225774	0.0874043	0.0430637	0.19235	0.275384	0.267788	8.265282
782700	-154.047	-88.2129	-65.8344	0.0257255	0.0294491	0.0388578	0.12546	0.0375659	0.0320502	0.0589996	0.0158993	0.0337052	0.13039	0.049599	0.084263	0.0505283	0.00259494	0.000834338	0.100901	9.6321	0.0552371	0.0520348	0.379378	0.0577803	0.0285541	0.131037	0.0445423	0.0734736	11.27096
782800	-157.463	-93.1102	-64.3527	0.0905959	0.0481445	0.00707386	0.0469113	0.000194027	0.078592	0.147802	0.0267688	0.0178336	0.00752227	0.0021866	0.0581567	0.0472405	0.0222616	0.0225053	0.0185836	1.59626	0.290086	0.0142068	0.303567	0.307716	0.0917148	0.405106	0.152751	0.0584857	3.862271
782900	-158.179	-93.3171	-64.8621	0.0472368	0.00289768	0.075781	0.00264487	0.0418644	0.081483	3.48889e-05	0.101161	0.0258651	0.0283854	0.0470602	0.219625	0.031599	0.049738	0.0503672	0.0115226	4.20114	0.0599885	0.0745329	0.30657	0.239778	0.309604	0.130675	0.099631	0.170128	6.409317
783000	-166.591	-101.046	-65.5458	0.211155	0.084401	0.0741686	0.0427369	0.176269	0.033762	0.0190378	0.0540679	0.00314805	0.022769	0.01962	0.00605681	0.123174	0.0395805	0.0523238	0.0470949	5.73952	2.17786	0.023699	0.306119	0.209281	0.0907262	0.141079	0.0599575	0.0705607	9.828166
783100	-149.068	-84.6336	-64.4345	0.00901138	0.00200427	0.0236552	0.0706948	0.0302476	0.0148324	0.113003	0.0179674	0.0444757	0.0335259	0.0281894	0.0359512	0.0385766	0.0123066	0.0118195	0.0789129	2.76849	0.0638601	0.0944047	0.143029	0.124525	0.201983	0.259659	0.0207352	0.0298156	4.271676
783200	-162.791	-97.5766	-65.2143	0.0513025	0.0577585	0.109161	0.0518524	0.0612027	0.063335	0.0285679	0.134251	0.030894	0.144931	0.0138493	0.00576223	0.0241206	0.151537	0.0805229	0.0418712	6.15719	0.0272045	0.163684	0.356564	0.0174986	0.0505323	0.206828	0.0460298	0.0938159	8.170264
783300	-174.778	-109.863	-64.9152	0.00854335	0.154687	0.0645544	0.180907	0.116995	0.0030443	0.0567445	0.0730229	0.00502054	0.0531356	0.0588484	0.311911	0.107208	0.0161002	0.020456	0.0264114	3.19232	0.147758	0.0944016	0.851367	0.299195	0.198256	0.0873202	0.162861	0.384124	6.675197
783400	-155.221	-90.623	-64.5978	0.00783805	0.00181088	0.223036	0.0188584	0.00773528	0.0561997	0.0031033	0.0275686	0.00516965	0.0915225	0.00528814	0.0528929	0.000862365	0.00939739	0.0452228	0.121618	3.25852	0.135738	0.0900176	0.0526504	0.0450744	0.241634	0.558262	0.0103642	0.0176531	5.088035
783500	-151.872	-86.0419	-65.8303	0.021907	0.139139	0.0292131	0.00120852	0.0818567	0.0410593	0.0193588	0.0544794	0.00305155	0.0420104	0.0584598	0.0562885	0.0198	0.0198456	0.0409363	0.00435615	9.89323	0.0163088	0.0183875	0.118055	0.0243649	0.22347	0.109766	0.184004	0.0298562	11.25041
783600	-152.057	-87.3633	-64.6934	0.00874839	0.0411046	0.0200872	0.0631499	0.0191802	7.57049e-05	0.00677912	0.0548442	0.00571855	0.0532455	0.0712711	0.0418251	0.0171574	0.205175	0.020541	0.00412515	4.15416	0.0484887	0.0330148	0.0913988	0.0732873	0.382586	0.0638996	0.0267764	0.0593823	5.566023
783700	-171.168	-104.656	-66.5121	0.0297274	0.132194	0.290883	0.102528	0.26975	0.014616	0.0636931	0.268402	0.082993	0.0133515	0.0291331	0.00213038	0.0722856	0.0716377	0.00906053	0.165492	11.9122	0.0384234	0.125627	0.0822185	0.0516512	0.213847	0.369011	0.00578812	0.242636	14.65925
783800	-157.173	-92.8736	-64.2999	0.0230931	0.112361	0.14776	0.0361274	0.0430924	0.0346951	0.0491868	0.0763153	0.181762	0.00791726	0.0156793	0.0331307	0.0823849	0.0128254	0.143312	0.157534	1.89684	0.0832735	0.0354013	0.0530279	0.0878247	0.10261	0.0558502	0.034069	0.0924125	3.598487
783900	-161.525	-95.8454	-65.6793	0.00658584	0.0490142	0.0250495	0.00915263	0.0185143	0.118859	0.0358037	0.121898	0.0490897	0.128603	0.120021	0.0275982	0.000913153	0.0197846	0.0482687	0.0839693	6.61876	0.109671	0.0433046	0.0896318	0.360199	0.0949214	2.19098	0.0240911	0.100829	10.49552
784000	-153.346	-89.2136	-64.1319	0.00869024	0.0230856	0.129263	0.0806595	0.0754767	0.00530788	0.0232192	0.0110967	0.0269264	0.0430663	0.00320766	0.0694197	0.00743452	0.00153053	0.078056	0.0638166	1.25357	0.101725	0.0213029	0.188991	0.0277043	0.0917497	0.0788881	0.249967	0.0944885	2.758644
784100	-151.771	-87.5398	-64.2309	0.0442787	0.0403545	0.15272	0.0798045	0.00429741	0.0198833	0.174916	0.0408359	0.00116384	0.00594301	0.0260819	0.000493847	0.00457435	0.0537217	0.053524	0.0232892	1.58921	0.0497034	0.00913611	0.168575	0.114358	0.0610674	0.34971	0.0671277	0.118765	3.253537
784200	-163.456	-98.9708	-64.4854	0.137341	0.00695753	0.0120405	0.0668874	0.0229777	0.0138007	0.145185	0.12336	0.185764	0.187506	0.0596618	0.0604701	0.0379982	0.00147779	0.0698266	0.0526599	1.9925	0.239431	0.149329	0.270394	0.200124	0.116976	0.253852	0.0264358	0.0931342	4.52609
784300	-161.895	-97.3827	-64.512	0.0970033	0.0186846	0.0363093	0.00929587	0.106543	0.0535953	0.101993	0.0995766	0.068807	0.00810909	0.168139	0.125138	0.00244736	0.0128645	0.0266946	0.0964148	2.53484	0.0360596	6.78341e-05	0.494809	0.0663193	0.20515	0.0525613	0.184972	0.052489	4.658882
784400	-158.59	-93.1571	-65.4327	0.0154807	0.0126206	0.0470427	0.0533345	0.0258423	0.111584	0.0372235	0.0470395	0.00741091	0.108207	0.0857525	0.0160567	0.0681116	0.00892793	0.0180426	0.37658	7.18459	0.129593	0.0284595	0.111995	0.12992	0.137347	0.10326	0.0941298	0.303807	9.262355
784500	-153.299	-88.4671	-64.832	0.0299957	0.0342787	0.0428113	0.0881269	0.046707	0.0056014	0.0166416	0.0690494	0.0140269	0.0105879	0.0557647	0.064108	0.0193381	0.0450282	0.028948	0.0960844	4.32938	0.0252476	0.189218	0.398476	0.341268	0.0101847	0.203323	0.0673327	0.0274084	6.25894
784600	-160.736	-95.6804	-65.056	0.0375382	0.176539	0.20348	0.0123699	0.00523762	0.161901	0.100297	0.0293392	0.0152865	0.0148006	0.110563	0.0449897	0.0135532	0.0323118	0.119186	0.0300929	5.6355	0.0138289	0.0516667	0.051583	0.141963	0.0521371	0.0945808	0.0364086	0.193935	7.379091
784700	-158.245	-94.0292	-64.2159	0.18071	0.0442079	0.0151072	7.71455e-05	0.00599948	0.0995129	0.0580009	0.00806288	0.00952107	0.0734971	0.0105207	0.127534	0.078929	0.133159	0.0249371	0.045232	1.23693	0.25879	0.0192096	0.0804791	0.175415	0.188168	0.0853501	0.0606652	0.158716	3.178729
784800	-156.371	-90.5056	-65.8651	0.032415	0.0292323	0.134548	0.00541787	0.0621114	0.0288706	0.022303	0.0409852	0.0824881	0.0238247	0.0417484	0.159799	0.144953	0.022664	0.0174825	0.117324	9.62404	0.0218693	0.0137952	0.17183	0.17222	0.0813193	0.244822	0.0507297	0.0777029	11.42449
784900	-151.14	-86.8176	-64.3224	1.98664e-06	0.0185639	0.0489315	0.0547433	0.100354	0.0331711	0.0157138	0.101845	0.117777	0.090673	0.0612994	0.0271632	0.00685213	0.0100065	0.138515	0.0151558	2.22205	0.00709114	0.0143159	0.12137	0.207274	0.166126	0.0450654	0.0427238	0.0443642	3.711147
785000	-152.096	-87.9478	-64.1478	0.0251246	4.99295e-05	0.00500481	0.0155495	0.0470544	0.184962	0.0145027	0.00810543	0.0316372	0.04598	0.0486649	0.0402898	0.0232451	0.000823288	0.0937038	0.00022644	1.11494	0.0453052	0.455147	0.124686	0.0511167	0.0181121	0.0949715	0.187176	0.161799	2.838176
785100	-161.667	-96.8305	-64.8365	0.0011036	0.00833538	0.198922	0.04652	0.392129	0.0969797	0.0610941	0.0660437	0.0938244	0.0338284	0.122299	0.086744	0.000152859	0.0173537	0.0339841	0.0608448	3.95427	0.160009	0.0320902	0.093223	0.125937	0.0577863	0.143474	0.382847	0.0117281	6.281525
785200	-150.91	-86.1558	-64.7539	0.0103725	0.124206	0.0275761	0.050704	0.0376442	0.027599	0.00954124	0.055004	0.0301739	0.0538976	0.0376405	0.0700332	0.00930094	0.0440994	0.00720231	0.122908	4.52386	0.096483	0.105469	0.0508397	0.083018	0.0575221	0.0551847	0.014953	0.163386	5.868615
785300	-157.798	-93.3966	-64.4016	0.0815204	0.00805966	0.00264324	0.036812	0.132754	0.168218	0.0114918	0.0664276	0.0850566	0.0191483	0.0356848	0.0226229	0.0210181	0.11405	0.0548722	0.0549263	2.40232	0.0883505	0.00900775	0.308206	0.0329307	0.118221	0.139726	0.0392199	0.0538075	4.107099
785400	-156.168	-91.8267	-64.3409	0.0303328	0.0330779	0.0138976	0.0271461	0.122089	0.181298	0.00213806	0.00473221	0.00694711	0.0928254	0.065423	0.0470951	0.0825308	0.0571826	0.161835	0.100553	1.79324	0.13178	0.0179797	0.116419	0.182823	0.07004	0.137787	0.163641	0.160835	3.80365
785500	-161.994	-96.5242	-65.4693	0.0285227	0.0530343	0.0295603	0.00584394	0.207221	0.0180564	0.0784486	0.0796343	0.0532041	0.142464	0.0155359	0.0315968	0.0942583	0.0771131	0.00651213	0.145999	7.28677	0.0762776	0.276619	0.101236	0.15238	0.0459261	0.19051	0.0205191	0.228487	9.445728
785600	-158.981	-90.5614	-68.4197	0.0200038	0.00848432	0.00887659	0.105142	0.0795234	0.00425146	0.0628721	0.0149215	0.00977045	0.0132737	0.0671351	0.230264	0.00960428	0.0300135	0.0178224	0.0292817	22.6283	0.0462171	0.122846	0.0504724	0.0606719	0.0623769	0.0183667	0.253296	0.243901	24.19769
785700	-160.258	-95.3772	-64.8805	0.150529	0.0106976	0.0318181	0.0389647	0.0302835	0.0223882	0.107181	0.10916	0.0386015	0.0501942	0.00415586	0.0931669	0.00522622	0.0183853	0.150702	0.158754	4.00244	0.00357892	0.128837	0.632115	0.268448	0.085869	0.124296	0.106047	0.129548	6.501386
785800	-148.828	-84.2982	-64.5301	0.0765315	0.0628415	0.0312278	0.027215	0.0155606	0.00292637	0.0552519	0.0935563	0.0215157	0.0347605	0.012721	0.0828524	0.021842	0.00796704	0.0198706	0.0362349	3.3517	0.0883692	0.0474011	0.111792	0.196962	0.125212	0.132652	0.072774	0.0196078	4.749344
785900	-159.52	-95.0854	-64.435	0.0200321	0.140736	0.0829589	0.109203	0.0723872	0.01008	0.181432	0.107351	0.000970636	0.0113653	0.0833988	0.0353059	0.0135272	0.0379822	0.0440604	0.0256652	1.96667	0.0362301	0.13439	0.349161	0.0896256	0.0371254	0.581761	0.0873067	0.0151708	4.2739
786000	-152.438	-86.3635	-66.0749	9.0793e-05	0.0226537	0.0256154	0.0388448	0.206863	0.0126066	0.0250963	0.0129119	0.0042128	0.127366	0.0180694	0.0379226	0.0149589	0.0150833	0.00776339	0.0886949	10.6206	0.154942	0.0727869	0.0937939	0.0819862	0.0512698	0.663651	0.000650453	0.0753125	12.47373
786100	-150.144	-85.5324	-64.6115	0.0264896	0.070342	0.0186307	0.0128991	0.101126	0.00302952	0.00710932	0.0124757	0.117613	0.00485281	0.0282343	0.0222597	0.072732	0.0628088	0.136871	0.00319729	3.69487	0.133506	0.108355	0.111307	0.0601462	0.0324539	0.0857077	0.0485967	0.180818	5.156436
786200	-154.5	-89.9755	-64.5248	0.0324115	0.0710697	0.00078119	0.015733	0.00199788	0.122084	0.0155708	0.0301094	0.0825413	0.00528676	0.0677316	0.0171259	0.0941563	0.0208696	0.0198292	0.0673161	2.93695	0.0590527	0.197006	0.067019	0.285233	0.159291	0.156784	0.0729865	0.123966	4.7229
786300	-172.358	-105.206	-67.1523	0.0292353	0.258228	0.0647227	0.00679953	0.0606128	0.0182966	0.0234163	0.111046	0.00425006	0.248916	0.0102048	0.0136284	0.0245548	0.0148724	0.04125	8.9068	7.13643	0.127144	0.0224455	0.375012	0.0166693	0.0952389	0.180855	0.0299438	0.0399128	17.86048
786400	-156.248	-88.8788	-67.3691	0.00435185	0.0537767	0.0734924	0.108706	0.039258	0.0323234	0.077719	0.0175394	0.0970038	0.100476	0.0904297	0.0708612	0.0274527	0.000763286	0.0309864	0.0307786	17.3994	0.0290386	0.111256	0.0556667	0.137835	0.0415999	0.100797	0.0725796	0.140225	18.94432
786500	-156.631	-92.5002	-64.1305	0.121677	0.0604253	0.0862681	0.0756928	0.00693215	0.108637	0.0397557	0.00480415	0.0616942	0.00784261	0.0142937	0.0265551	0.0310565	0.0406646	0.0552277	0.0191051	0.797755	0.17625	0.126845	0.457753	0.138922	0.0721056	0.13066	0.0511558	0.0391856	2.751264
786600	-164.99	-100.642	-64.3486	0.00290417	0.0470193	0.193352	0.0924888	0.0161037	0.00237357	0.0177474	0.498304	0.0101707	0.0315755	0.178989	0.0702302	0.0113053	0.0930023	0.0563596	0.0210611	1.23342	0.0893846	0.115572	0.42817	0.274277	0.237246	0.0287678	0.0321786	0.0600555	3.842064
786700	-159.871	-92.8108	-67.0603	0.0602138	0.0237274	0.0327526	0.00152331	0.151979	0.0580099	0.0543353	0.0180269	0.00462396	0.154463	0.179577	0.0466666	0.0143608	0.0798932	0.216456	0.00711415	15.5649	0.130208	0.0902481	0.0351172	0.159516	0.0150092	0.0840986	0.0466289	0.171177	17.40059
786800	-161.117	-94.963	-66.1537	0.029473	0.0980805	0.0636877	0.0165798	0.0955146	0.104678	0.100577	0.134374	0.0170227	0.0194292	0.0349449	0.0255579	0.0920774	0.00839379	0.169362	0.0436771	10.7478	0.129816	0.110514	0.0801879	0.126467	0.250937	0.0809634	0.0914706	0.195802	12.86735
786900	-161.455	-96.2573	-65.1981	0.16302	0.0178859	0.111	0.0110956	0.00810881	0.065729	0.0568686	0.0394038	0.0512018	0.29953	0.0285695	0.0977486	0.0522702	0.00865135	0.0053949	0.120674	6.11052	0.00750871	0.0133741	0.0902051	0.237964	0.223307	0.068326	0.0716392	0.129631	8.08963
787000	-157.264	-92.8064	-64.4574	0.0662349	0.0384205	0.0333015	0.0674997	0.0530425	0.195957	0.120278	0.105707	0.00659223	0.0325423	0.203896	0.0451572	0.00925053	0.0220278	0.0502016	0.152384	2.62572	0.101922	0.0183756	0.0743699	0.112257	0.0378699	0.0743391	0.0777238	0.060821	4.385896
787100	-156.25	-91.9761	-64.2738	0.00581159	0.094672	0.0343688	0.0705445	0.126141	0.14818	0.0455069	0.0309427	0.0612757	0.0118422	0.00974556	0.0380098	0.0225853	0.00711783	0.0399705	0.0541376	1.33003	0.257747	0.159139	0.217526	0.234546	0.118238	0.237945	0.0810212	0.0309859	3.46803
787200	-152.718	-86.424	-66.2941	0.0527	0.0210756	0.00511518	0.0604954	0.137022	0.0397191	0.0136731	0.0395938	0.0106719	0.033841	0.00239461	0.000918421	0.00676517	0.0670387	0.000485288	0.152328	12.0243	0.158036	0.0759628	0.0925748	0.0335161	0.199356	0.165239	0.144609	0.0318509	13.56933
787300	-167.036	-102.713	-64.323	0.0892056	0.18061	0.00816765	0.0217362	0.0813802	0.124211	0.035724	0.01565	0.0317509	0.0219265	0.106344	0.126925	0.076531	0.0135602	0.0978886	0.120536	0.928984	0.141429	0.166938	0.0192371	0.936377	0.148533	0.132812	0.017526	0.0698066	3.71379
787400	-155.025	-87.5992	-67.4254	0.0482087	0.0200146	0.112599	0.0210521	0.141251	0.0467897	0.0347169	0.015715	0.0255179	0.0215553	0.0456805	0.0782373	0.081848	0.008279	0.0282658	0.103262	17.8226	0.00711849	0.00258712	0.0361278	0.176972	0.00767192	0.242898	0.0224841	0.0747245	19.22615
787500	-161.919	-95.6076	-66.3114	0.0793178	0.0258688	0.0167829	0.0854244	0.220911	0.016008	0.0403876	0.11875	0.0245731	0.0241824	0.0553564	0.0181714	0.0588841	0.00259302	0.239309	0.22069	11.3252	0.0347484	0.323099	0.138934	0.31354	0.0712796	0.140249	0.0261561	0.0357032	13.65612
787600	-159.155	-92.5628	-66.5919	0.0441328	0.00418747	0.0991818	0.000511452	0.0402682	0.215995	0.0849367	0.112753	0.0299209	0.0113539	0.0750927	0.0329145	0.0109956	0.00575984	0.0608456	0.0305806	12.9076	0.0512667	0.0279844	0.0923569	0.68786	0.0592086	0.167961	0.0930798	0.111662	15.05846
787700	-153.933	-89.8389	-64.0939	0.0221462	0.0167804	0.0159671	0.0420339	0.0393534	0.0572966	0.249585	0.0888286	0.0711349	0.0273751	0.0243484	0.0210016	0.0388791	0.0809704	0.0827425	0.0121729	0.805916	0.00537012	0.0392012	0.160465	0.275904	0.111751	0.0848798	0.0881071	0.106174	2.568386
787800	-155.127	-90.6272	-64.5003	0.012239	0.0990195	0.0342502	0.00774599	0.00146066	0.257252	0.0194068	0.0519202	0.00183987	0.0453518	0.0565105	0.0871457	0.0325095	0.0243656	0.0409302	0.267544	2.90824	0.0155979	0.161223	0.170874	0.0688884	0.048791	0.0636925	0.0328724	0.0905707	4.600239
787900	-159.37	-94.8453	-64.5245	0.113224	0.100893	0.0309617	0.036115	0.0256482	0.0351873	0.0467817	0.0876377	0.0740112	0.076032	0.0625215	0.0210735	0.0667651	0.169064	0.0989238	0.0241432	2.57443	0.106867	0.12162	0.195974	0.135094	0.12101	0.214672	0.0542831	0.128308	4.721242
788000	-159.774	-93.6305	-66.1434	0.0440368	0.034363	0.0585489	0.0277822	0.0497614	0.0285072	0.0356438	0.0793414	0.00400927	0.121632	0.14377	0.0637086	0.17809	0.0146288	0.0191929	0.127156	10.662	0.027659	0.0401008	0.0897798	0.205086	0.0328906	0.428416	0.0965126	0.203189	12.81585
788100	-165.071	-100.657	-64.4139	0.00438253	0.0421987	0.383738	0.0265306	0.00500411	0.00788817	0.0121542	0.0504262	0.024116	0.185085	0.0656731	0.024024	0.2125	0.0561459	0.130086	0.0446046	1.59832	0.0671719	0.0719434	0.102949	0.381584	0.0397821	0.204162	0.00154953	0.426518	4.168534
788200	-157.324	-92.8099	-64.5145	0.100377	0.0327481	0.0187747	0.00442634	0.00437733	0.0365865	0.155924	0.00615767	0.00185959	0.0653091	0.203373	0.0354442	0.0456406	0.04069	0.0217093	0.0424349	2.52912	0.141019	0.0458607	0.643882	0.0546125	0.197174	0.0839401	0.0634884	0.0967204	4.671653
788300	-164.671	-97.5668	-67.1046	0.0229102	0.0295333	0.0947907	0.0328868	0.163568	0.0205394	0.0435703	0.0271658	0.127824	0.170917	0.054406	0.000363016	0.0614864	0.0285835	0.00699049	0.230284	15.0179	0.142162	0.0720216	0.157565	0.256728	0.218774	0.411542	0.178466	0.0509439	17.62192
788400	-152.187	-86.0719	-66.115	0.0291321	0.0177706	0.0298809	0.00946547	0.0570079	0.0125464	0.0359995	0.0387699	0.131834	0.0226408	0.00247411	0.0313625	0.120881	0.00794983	0.0436991	0.0170223	11.204	0.0741295	0.0650536	0.0976102	0.0929814	0.0828452	0.0502513	0.388515	0.0101167	12.6739
788500	-158.159	-93.9981	-64.161	0.0102829	0.0751827	0.00340397	0.104773	0.105473	0.0298781	0.0105336	0.0363753	0.0301442	0.0293412	0.0520594	0.00792088	0.258744	0.071574	0.14341	0.0546918	0.948283	0.108445	0.0616238	0.140933	0.258723	0.249633	0.0659467	0.0240058	0.0227902	2.904173
788600	-171.215	-106.558	-64.6572	0.0212019	0.0290943	0.0836804	0.237858	0.134415	0.0335173	0.0528144	0.0899465	0.132164	0.0767353	0.01763	0.134122	0.0728948	0.177919	0.00884266	0.172432	2.23282	0.0787313	0.0781918	0.29153	0.203944	0.00878453	0.40647	0.196795	0.412374	5.384909
788700	-154.413	-89.6255	-64.7875	0.152193	0.226802	0.00393773	0.000832831	0.0389124	0.00732736	0.0652247	0.000407999	0.0275503	0.0305982	0.0620605	0.0883781	0.0706283	0.00523622	0.00465654	0.0262379	4.36556	0.0605029	0.054365	0.350044	0.0864977	0.117903	0.0847756	0.0455133	0.0602124	6.036359
788800	-160.736	-93.7325	-67.0031	0.123533	0.036736	0.000434669	0.0433399	0.0883545	0.00252833	0.050483	0.0995847	0.0395216	0.0629918	0.0606544	0.0857261	0.0393848	0.00296785	0.0223568	0.064414	14.8479	0.103911	0.0514213	0.351536	0.102216	0.0186981	0.234258	0.5516	0.029922	17.11451
788900	-176.392	-107.2	-69.1922	0.0521477	0.0146263	0.0278124	0.130898	10.7696	0.191466	0.139816	0.0191294	0.0636843	0.0709758	0.0505703	0.0475863	0.00578782	0.101089	0.233181	0.0731584	12.3655	2.7107	0.173697	0.149883	0.122028	0.260669	0.0927791	0.0682474	0.12504	28.06017
789000	-181.987	-112.808	-69.1794	0.0415421	0.00747056	0.00574634	0.0768626	0.0713738	0.130908	0.858755	0.114268	0.0268445	0.134344	0.18167	0.00520614	0.0924226	0.00159636	0.122844	0.250967	15.9955	0.0145828	0.114508	8.97851	0.149854	0.081551	0.0525853	0.481409	0.00443974	27.9958
789100	-152.784	-88.582	-64.202	0.00915366	0.0499439	0.0241701	0.00529698	0.109789	0.00705134	0.109372	0.0752165	0.00340627	0.0236961	0.0186209	0.0248637	0.00019174	0.0996444	0.0349872	0.0251713	1.24085	0.0692315	0.0817661	0.0594873	0.147565	0.119545	0.435568	0.175015	0.159468	3.109071
789200	-179.732	-110.204	-69.5283	0.0613438	0.0404798	0.0456608	0.0619743	0.136399	0.030639	0.0572015	4.27282	0.174005	0.0187899	0.00896518	0.0695817	0.0574923	0.0100525	0.117136	0.0301662	12.1391	0.160553	0.0290858	8.98718	0.066846	0.13447	0.051227	0.271766	2.70753	29.74048
789300	-162.462	-98.0168	-64.4453	0.0825691	0.00359506	0.000124648	0.00365269	0.333322	0.104968	0.0375598	0.0474868	0.113466	0.376706	0.0363325	0.00547611	0.0174891	0.171863	0.0849778	0.0644862	1.93569	0.0521249	0.0334015	0.155754	0.0913737	0.0909858	0.346035	0.111124	0.0249302	4.325491
789400	-160.063	-94.9516	-65.1114	0.10392	0.0280756	0.00235665	0.0277155	0.010342	0.0647167	0.090987	0.0892711	0.0620279	0.0145495	0.0247682	0.0470353	0.0576344	0.19483	0.077489	0.216594	5.89764	0.144933	0.0557099	0.0379545	0.046816	0.125438	0.0735515	0.152646	0.00886163	7.655859
789500	-163.985	-99.0158	-64.9689	0.0429965	0.023452	0.119519	0.115317	0.25588	0.0693036	0.05618	0.00276216	0.0139642	0.060078	0.025902	0.0275952	0.0888914	0.0241067	0.042404	0.32589	4.2354	0.0569488	0.272324	0.181866	0.275333	0.0760725	0.303239	0.13522	0.112815	6.943463
789600	-159.314	-94.5104	-64.8037	0.113139	0.0132688	0.0122782	0.0213835	0.0699131	0.0602263	0.0205002	0.0212499	0.0660347	0.0180541	0.0148297	0.10224	0.0196475	0.0507821	0.0491945	0.300217	4.07823	0.048912	0.155536	0.136978	0.0482766	0.0538717	0.0322408	0.345983	0.264639	6.117629
789700	-155.312	-91.1277	-64.1844	0.0153551	0.00810826	0.0364745	0.0405967	0.0806028	0.00440672	0.00981889	0.0456316	0.0711075	0.0597086	0.0158561	0.064654	0.023868	0.0846792	0.107295	0.148794	1.02124	0.165901	0.0561766	0.0976525	0.184636	0.188045	0.231936	0.083957	0.174256	3.020751
789800	-156.279	-91.9363	-64.3431	0.0193259	0.0303947	0.0330196	0.0463374	0.0477356	0.102165	0.128003	0.00650903	0.17811	0.0170191	0.170825	0.0333202	0.0242897	0.101974	0.0415863	0.0080019	2.1615	0.0496622	0.0396502	0.0971272	0.303161	0.0772615	0.0373254	0.0281799	0.0318481	3.814331
789900	-153.076	-88.7827	-64.2934	0.0195662	0.053453	0.0292797	0.00470355	0.234453	0.0514723	0.0213046	0.112701	0.0151143	0.0389409	0.00478077	0.0436932	0.0465978	0.0139936	0.011791	0.070003	1.64579	0.0123205	0.187346	0.133764	0.300105	0.0808631	0.189177	0.015268	0.229417	3.565903
790000	-150.32	-85.408	-64.9125	0.0288858	0.0292642	0.00662596	0.0847127	0.075327	0.0624751	0.0650235	0.0406752	0.0378391	0.00368104	0.00410153	0.00725866	0.0079083	0.0052191	0.0100948	0.11862	5.03977	0.00614784	0.325547	0.163322	0.0615943	0.0597055	0.281297	0.100254	0.0359848	6.661336
790100	-155.437	-91.0826	-64.3541	0.100089	0.0036716	0.00902454	0.0209519	0.798963	0.0569111	0.0106469	0.00626646	0.00161867	0.0266696	0.00851542	0.108855	0.0667889	0.0564487	0.00530308	0.0531107	1.76153	0.0260359	0.103455	0.213905	0.0832574	0.0453423	0.13495	0.135786	0.0314862	3.869577
790200	-162.161	-96.6235	-65.5375	0.147003	0.0878119	0.0379065	0.00785235	0.0403357	0.00524862	0.0505003	0.178825	0.0372964	0.0194552	0.0722544	0.0346252	0.0047934	0.180816	0.198323	0.0128717	7.60634	0.0832538	0.0593174	0.269031	0.0235283	0.0827998	0.309368	0.0212859	0.215559	9.786399
790300	-153.505	-87.7166	-65.7881	0.108625	0.0590252	0.00254952	0.00816948	0.0048997	0.0472657	0.0230753	0.0289822	0.00607546	0.00761969	0.0668964	0.0212654	0.0263482	0.125741	0.0533872	0.103546	9.50284	0.0908325	0.0355755	0.250127	0.201074	0.118963	0.0309429	0.100707	0.0147444	11.03928
790400	-159.947	-95.4626	-64.4844	0.162737	0.0743631	0.0043806	0.0360529	0.129403	0.0736	0.127702	0.045404	0.0233305	0.0600818	0.0295929	0.0514921	0.0120548	0.0120032	0.0125675	0.0775873	2.67219	0.0331144	0.0471765	0.230952	0.0172094	0.0441002	0.0615222	0.0625193	0.419934	4.521068
790500	-164.24	-97.8295	-66.4101	0.106021	0.150313	0.0467805	0.13716	0.00585365	0.0623645	0.0652066	0.121238	0.0355513	0.0384331	0.0904318	0.0463968	0.0840531	0.0343742	0.0927178	0.0246415	12.071	0.2555	0.0225285	0.240894	0.0901808	0.0578628	0.0759857	0.191913	0.00223457	14.14959
790600	-158.408	-93.8506	-64.5574	0.204771	0.010771	0.0185841	0.00970385	0.320848	0.0597036	0.0282558	0.232095	0.0273794	0.0634069	0.0557677	0.00370898	0.0353816	0.00921967	0.0129043	0.0766405	2.67268	0.0777137	0.118624	0.215192	0.129471	0.052301	0.185556	0.156155	0.109021	4.885851
790700	-160.853	-95.2198	-65.6328	0.0157387	0.0188683	0.0138885	0.0123288	0.127456	0.0397445	0.0319262	0.0169518	0.115912	0.0372236	0.00887406	0.123481	0.0528908	0.0910413	0.205595	0.0338597	7.80325	0.190967	0.0853955	0.390339	0.35326	0.0587099	0.116905	0.0854997	0.232641	10.26274
790800	-146.649	-82.6074	-64.0414	0.0119293	0.0326815	0.0106828	0.00382043	0.0230004	0.0845453	0.0243084	0.0110788	0.069136	0.010543	0.025965	0.025555	0.0104242	0.0299296	0.169057	0.0227411	0.862182	0.0441244	0.0812078	0.134569	0.255122	0.139173	0.11112	0.0540561	0.0592769	2.30623
790900	-145.416	-80.7167	-64.6989	0.0159702	0.0711718	0.00273588	0.00831512	0.185912	0.0122942	0.0138436	0.00488582	0.010821	0.0495942	0.0100623	0.0898822	0.00692633	0.0273312	0.0630796	0.0164798	4.35382	0.0579702	0.0966472	0.105053	0.0709925	0.0772229	0.127203	0.0383168	0.0770535	5.59358
791000	-154.658	-89.4151	-65.2429	0.00603182	0.00283279	0.00483348	0.0498685	0.104233	0.0710518	0.0101858	0.0551976	0.0924202	0.0340559	0.0669406	0.0319958	0.090581	0.0213637	0.239882	0.18518	6.60858	0.0679948	0.0142193	0.109729	0.0610056	0.023991	0.138915	0.119605	0.102787	8.313484
791100	-162.266	-96.2786	-65.9872	0.0361688	0.139619	0.0619337	0.0641158	0.0495126	0.0413677	0.1043	0.214547	0.0182738	0.00264767	0.0284746	0.0579118	0.0714564	0.00240174	0.0174565	0.217772	9.80209	0.034819	0.0534523	0.187588	0.147808	0.0480637	0.457254	0.0807557	0.0952333	12.03502
791200	-154.811	-88.2923	-66.5186	0.00312391	0.0243343	0.0110363	0.0126326	0.000627764	0.0674818	0.0875184	0.00234967	0.00295938	0.0591545	0.134364	0.0267753	0.0468872	0.0255794	0.0204694	0.0129301	13.0749	0.0978709	0.166905	0.0106983	0.441898	0.0551412	0.160661	0.0669464	0.0789094	14.69217
791300	-162.921	-98.6195	-64.3015	0.0548756	0.0171726	0.0422285	0.0792189	0.388692	0.0334905	0.00680631	0.0107051	0.0304499	0.0426514	0.00736193	0.10914	0.00302211	0.0338244	0.0848305	0.0506881	0.783948	0.370891	0.046111	0.288228	0.576213	0.0124616	0.288264	0.173528	0.071649	3.606452
791400	-170.659	-104.757	-65.9013	0.00422916	0.153759	0.16116	0.0576853	0.039995	0.0411846	0.0668721	0.144502	0.0547269	0.0316693	0.0270853	0.0100099	0.344481	0.138227	0.140904	0.19956	9.03383	0.185935	0.14779	0.0573689	0.219242	0.164026	0.0830113	0.0940569	0.00398615	11.60529
791500	-163.312	-97.2374	-66.0742	0.0149045	0.0645793	0.01076	0.0374257	0.249338	0.0106364	0.147928	0.00588559	0.00352096	0.0196571	0.0431644	0.0899968	0.123055	0.0835803	0.0505552	0.0552618	10.0846	0.163254	0.087477	0.0880956	0.16112	0.152075	0.126094	0.43574	0.161285	12.46998
791600	-167.356	-102.148	-65.2075	0.0927779	0.00729477	0.105168	0.033893	0.108295	0.111571	0.215305	0.0601266	0.242805	0.0329698	0.0331377	0.0488549	0.0696864	0.288778	0.201478	0.0137261	5.79542	0.00861035	0.205056	0.175105	0.0423873	0.0868005	0.0584703	0.0470614	0.0518429	8.13662
791700	-163.957	-97.7236	-66.2336	0.0509324	0.0743219	0.104057	0.0614744	0.233298	0.00028899	0.166423	0.0249964	0.0838778	0.0908461	0.0350085	0.0133436	0.0888941	0.0105761	0.369871	0.0102602	10.8417	0.0685451	0.0799777	0.235209	0.0695733	0.061146	0.360522	0.0831652	0.0485919	13.26693
791800	-150.854	-86.0011	-64.8526	0.0029868	0.00236114	0.00585395	0.00473783	0.106515	0.088581	0.0520039	0.107441	0.0364183	0.00332646	0.0321949	0.0683541	0.0259815	0.0936467	0.00316235	0.0885043	4.88025	0.0129438	0.020378	0.0745287	0.0595701	0.00111122	0.397052	0.1219	0.0721839	6.361992
791900	-160.235	-95.4821	-64.7531	0.0426393	0.00421741	0.0408379	0.0662939	0.15229	0.121541	0.0254732	0.159793	0.156209	0.0136699	0.0164769	0.0324861	0.0500206	0.0376483	0.0126723	0.16438	3.87336	0.0330757	0.185675	0.0957476	0.0113466	0.0887484	0.410421	0.0114343	0.0581358	5.864596
792000	-153.879	-86.2862	-67.5932	0.0481648	0.026413	0.0693329	0.0055186	0.0717809	0.0155204	0.0652684	0.0506709	0.0211437	0.136052	0.00741349	0.0107456	0.0299287	0.0131069	0.0155775	0.0509511	18.4768	0.0273522	0.0311187	0.150913	0.336855	0.0981718	0.25148	0.0216104	0.0331006	20.06495
792100	-161.718	-96.7579	-64.9601	0.0413767	0.014294	0.000136314	0.0726679	0.0269916	0.0288714	0.00314986	0.0419868	0.00346846	0.00613936	0.246538	0.00890914	0.472659	0.119197	0.0728735	0.148366	4.56785	0.107272	0.045425	0.157042	0.0543836	0.118068	0.43228	0.0846208	0.0247982	6.899364
792200	-166.317	-102.082	-64.2353	0.0582309	0.0251311	0.0147608	0.0422696	0.16332	0.0478112	0.119455	0.0331985	0.00883422	0.201637	0.120712	0.0506523	0.148915	0.196144	0.0403174	0.0118824	0.721483	0.0155701	0.321336	0.11502	0.230084	0.0965473	0.250777	0.10808	0.133156	3.275326
792300	-155.419	-90.8881	-64.5314	0.0716558	0.0466607	0.154166	0.0238527	0.0065795	0.00751952	0.0954855	0.0874921	0.0542113	0.0309334	0.0176601	0.064101	0.0183768	0.00187846	0.106394	6.86571e-05	3.16753	0.217655	0.0837735	0.0281194	0.049973	0.155845	0.14847	0.000614067	0.116731	4.755744
792400	-158.285	-93.1117	-65.1732	0.00431422	0.0395379	0.025516	0.0584314	0.0101534	0.0801241	0.0999405	0.0618073	0.0275962	0.110468	0.102778	0.0926397	0.0737539	0.0833224	0.0716557	0.0277493	5.91748	0.093197	0.064256	0.0639626	0.169397	0.0708247	0.364829	0.134005	0.117147	7.964887
792500	-152.167	-87.2893	-64.8776	0.0218482	0.0277069	0.064485	0.00113158	0.0590759	0.146144	0.0857299	0.0384432	0.00150588	0.00146955	0.01896	0.0188449	0.0256595	0.0259687	0.33651	0.036666	5.07821	0.0209981	0.0252165	0.0251291	0.193244	0.0134632	0.098057	0.0927205	0.0296668	6.486851
792600	-156.792	-92.3537	-64.4381	0.132876	0.0189307	0.0252828	0.149582	0.0116027	0.00761335	0.0174739	0.00510918	0.00316797	0.0991197	0.176741	0.00151155	0.0307522	0.0496725	0.0263621	0.0973565	2.88935	0.0518182	0.0491357	0.014044	0.229117	0.00275133	0.127431	0.0370507	0.0354664	4.289322
792700	-154.624	-89.4644	-65.16	0.105894	0.152624	0.00683277	0.00625829	0.0249712	0.0950683	0.0160661	0.00176475	0.0599979	0.078844	0.009236	0.000818851	0.0256746	0.0659543	0.0251153	0.0537893	6.43097	0.00714565	0.014406	0.0736113	0.11044	0.0282848	0.0486462	0.394507	0.0622411	7.899157
792800	-169.874	-104.752	-65.1227	0.000896849	0.00287501	0.0765219	0.0549951	0.0153371	0.162939	0.146546	0.0150202	0.0376413	0.18823	0.0862637	0.305998	0.0985138	0.0176322	0.00249953	0.0824196	5.26643	0.0697693	0.0158846	0.0255595	0.254281	0.0395519	0.211032	0.499868	0.0355436	7.712247
792900	-157.757	-92.6352	-65.1218	0.0837737	0.000389113	0.175996	0.135725	0.0130282	0.0388903	0.0184293	0.00194231	0.126068	0.0543998	0.0150251	0.00115767	0.00104188	0.0427328	0.017594	0.0390383	5.67067	0.22388	0.0860948	0.150271	0.201754	0.25226	0.224589	0.0146168	0.118671	7.708034
793000	-160.225	-95.0577	-65.1675	0.0960968	0.0631863	0.0621207	0.0261594	0.0729982	0.0561751	0.0910637	0.160448	0.0118507	0.0592962	0.0278013	0.175333	0.0132199	0.00698156	0.0375874	0.0600928	5.67943	0.0923463	0.296497	0.318093	0.182715	0.0969708	0.131704	0.0593808	0.0587383	7.936284
793100	-158.263	-90.647	-67.6162	0.081245	0.00133798	0.0755711	0.018674	0.165874	0.0120541	0.00422775	0.0468956	0.0509749	0.0653999	0.0261297	0.000397926	0.144663	0.0281499	0.00049492	0.18586	18.178	0.0106977	0.179648	0.218397	0.27252	0.0904161	0.233532	0.00258276	0.0860788	20.17984
793200	-157.93	-92.1154	-65.8142	0.0524883	0.002289	0.0152923	0.0824277	0.100389	0.00995857	0.129002	0.0183139	0.0411914	0.119081	0.0617521	0.0437325	0.0460066	0.00560932	0.0672705	0.139555	9.15478	0.075469	0.132317	0.272329	0.0984032	0.166145	0.0781666	0.0626274	0.195339	11.16993
793300	-151.027	-85.9306	-65.0962	0.159515	0.0746217	0.0144301	0.0291206	0.0546612	0.034773	0.0283624	0.000181871	0.0118402	0.00697575	0.0119838	0.239642	0.00642358	0.000880062	0.0625752	0.0127931	6.11358	0.074531	0.0234652	0.106318	0.155165	0.13042	0.0843835	0.103077	0.0401911	7.579914
793400	-158.277	-92.7736	-65.5031	0.19184	0.0963337	0.0192827	0.0075546	0.0167057	0.121923	0.0418576	0.075673	0.00319302	0.0558491	0.049538	0.0287453	0.0235558	0.0228305	0.124617	0.0253289	7.50643	0.329173	0.0573739	0.146897	0.223418	0.111309	0.174113	0.0874031	0.0737016	9.614641
793500	-160.85	-96.3504	-64.4999	0.012014	0.0287588	0.00831198	0.00343051	0.32434	0.0934227	0.0119174	0.139751	0.0633379	0.0446381	0.0516843	0.0467907	0.0275018	0.0602514	0.227132	0.0459347	2.15088	0.346569	0.152373	0.041961	0.133192	0.0893267	0.0931197	0.0684845	0.333373	4.598497
793600	-148.202	-82.7112	-65.4912	0.0260851	0.0805376	0.0151731	0.0643148	0.181974	0.00112314	0.0833318	0.0145956	0.0166207	0.0314309	0.00608165	0.0526516	0.0117484	0.00939501	0.0252132	0.00033342	8.25178	0.0392279	0.0800717	0.187384	0.163988	0.0515658	0.0851298	0.0542598	0.0207907	9.55481
793700	-151.983	-84.1217	-67.861	0.0172269	0.00766774	0.0538364	0.00745447	0.128058	0.000895952	0.127153	0.0145295	0.0156282	0.002496	0.000460835	0.0289663	0.0133734	0.0459692	0.174674	0.0123071	19.8475	0.117079	0.0323068	0.103719	0.190242	0.145269	0.198754	0.0680503	0.0504218	21.40405
793800	-161.81	-96.9431	-64.8668	0.016737	0.0286461	0.0468583	0.0708091	0.221006	0.226042	0.0108752	0.143461	0.0675861	0.0399911	0.0479107	0.00377416	0.0015509	0.0620474	0.144629	0.104674	3.95727	0.105029	0.0647724	0.217474	0.178143	0.118459	0.11108	0.343545	0.100621	6.432993
793900	-161.427	-96.961	-64.4661	0.0190284	0.011227	0.0118107	0.0934064	0.0686085	0.0110993	0.0183775	0.0909875	0.0568157	0.160822	0.00308048	0.0797853	0.00367821	0.0895968	0.220804	0.185154	2.00176	0.440202	0.0248403	0.277448	0.182977	0.00494927	0.270291	0.0917607	0.0112003	4.429708
794000	-158.16	-93.6362	-64.5238	0.010904	0.0769986	0.211891	0.0273666	0.00653244	0.120261	0.0115872	0.0435384	0.122814	0.0335514	0.109155	0.0390481	0.00487015	0.0971199	0.065879	0.0744829	2.90073	0.122774	0.094285	0.0496969	0.0692728	0.161913	0.150112	0.0633434	0.0496187	4.717749
794100	-156.051	-89.9928	-66.0584	0.0350211	0.000718703	0.0258248	0.000841639	0.0391884	0.107895	0.0615861	0.011683	0.0494486	0.169374	0.0443834	0.0416592	0.00727586	0.00131736	0.13089	0.0419212	10.3938	0.0531046	0.0939385	0.344349	0.108911	0.0415479	0.1406	0.419651	0.0262612	12.39117
794200	-166.46	-101.904	-64.5557	0.055862	0.00712731	0.248739	0.0288	0.145224	0.025827	0.0432259	0.192748	0.0256428	0.176781	0.0412897	0.0285696	0.034429	0.0682443	0.0167805	0.124276	1.56716	0.169519	0.0941528	0.131336	0.125767	0.049375	1.24618	0.0929814	0.137595	4.877629
794300	-157.096	-92.3191	-64.7774	0.019332	0.0346917	0.047884	0.00781813	0.0793629	0.0582543	0.0675817	0.203004	0.000392733	0.0611893	0.0130594	0.0158985	0.019446	0.102356	0.061473	0.0306347	3.79181	0.104704	0.0713267	0.551603	0.295641	0.0642584	0.0613529	0.0582981	0.164557	5.98593
794400	-149.855	-85.7128	-64.1419	0.0114562	0.0388726	0.075347	0.0275375	0.094261	0.0561822	0.00124923	0.0673563	0.0203912	0.030905	0.00533724	0.0523523	0.0239748	0.00576534	0.00311557	0.239055	1.39535	0.0187702	0.114555	0.0941624	0.274001	0.00745451	0.0473983	0.0420044	0.0618041	2.808661
794500	-162.015	-97.2456	-64.7692	0.0121293	0.00450072	2.13872e-05	0.00886684	0.00283825	0.0196152	0.0513528	0.144526	0.502047	0.0974409	0.0122579	0.0412217	0.237871	0.00585834	0.0394294	0.110323	3.63443	0.172937	0.105793	0.144094	0.211064	0.182726	0.0744483	0.0847318	0.0444658	5.944986
794600	-159.805	-94.0728	-65.7325	0.21426	0.119242	0.0166683	0.0796375	0.0423461	0.0835817	0.00828228	0.0723244	0.0178097	0.146381	0.00665771	0.100747	0.0343071	0.0967517	0.0816697	0.00571149	8.84248	0.109595	0.0276604	0.222213	0.120498	0.0397396	0.214581	0.0532867	0.00521493	10.76164
794700	-169.647	-104.74	-64.9068	0.103571	0.0484459	0.163883	0.0604004	0.0514636	0.010354	0.0488261	0.0812929	0.0860811	0.0844712	0.125155	0.179848	0.0403151	0.0379553	0.0561938	0.00856979	2.02174	0.100206	0.0129589	2.61825	0.0690602	0.00131504	0.246996	0.0229345	0.352466	6.632754
794800	-175.324	-109.326	-65.9979	0.0702318	0.0556182	0.197697	0.031023	0.034911	0.00461933	0.0408262	0.005733	0.0507649	0.269977	0.0203767	0.141852	0.0298465	0.0246804	0.294764	0.0397807	2.31083	0.0177494	0.172152	0.0648443	7.23795	0.373427	0.33895	0.11968	0.139956	12.08824
794900	-164.916	-100.52	-64.396	0.0154433	0.107616	0.00339309	0.0237333	0.196859	0.137999	0.552499	0.0897674	0.0362959	0.0392713	0.218689	0.0113069	0.0176268	0.0305591	0.0194314	0.122006	1.63718	0.132185	0.113278	0.0468193	0.0880444	0.265533	0.0679351	0.0694847	0.0358043	4.078759
795000	-156.616	-92.2108	-64.4047	0.0372926	0.103916	0.0231872	0.114371	0.00959547	0.028631	0.0434624	0.0361323	0.10053	0.0107007	0.0331284	0.105884	0.00461943	0.0123168	0.0426335	0.0508124	2.04504	0.0530602	0.0461838	0.255523	0.288797	0.105274	0.481583	0.0811576	0.00870652	4.122533
795100	-155.36	-90.738	-64.6216	0.0520274	0.0267037	0.00755075	0.00665938	0.141827	0.00582122	0.022804	0.0496773	0.0336556	0.243905	0.117411	0.0284311	0.0536211	0.00372799	0.0174456	0.111553	3.13705	0.0377447	0.227704	0.177457	0.28586	0.00239101	0.279565	0.0894899	0.0467052	5.20679
795200	-170.251	-104.266	-65.9858	0.00788697	0.0239252	0.150212	0.00480065	0.0113712	0.106255	0.127518	0.148578	0.072208	0.0677407	0.00505132	0.36797	0.000765097	0.00414333	0.0347667	0.037647	3.31388	0.0772908	0.137298	0.0517817	0.0661037	0.307486	0.0662516	0.052723	6.78412	12.02777
795300	-170.523	-104.529	-65.9935	0.165968	0.0239646	0.0334965	0.0137351	7.24309	0.00938116	0.0120485	0.0353265	0.00777722	0.00450278	0.00206794	0.0862363	0.122867	0.0550423	0.229267	0.0572694	0.0661932	2.65334	0.201076	0.315746	0.347701	0.117598	0.172589	0.0720623	0.0180434	12.06639
795400	-152.87	-88.163	-64.7074	0.0275804	0.0606503	0.0305864	0.0324223	0.0100536	0.0110651	0.059491	0.00459778	0.02953	0.0214541	0.142213	0.0295512	0.0594518	0.00623232	0.014319	0.0301774	3.79752	0.100771	0.0396538	0.402137	0.233092	0.0436626	0.1099	0.185661	0.154306	5.636084
795500	-159.699	-94.3652	-65.334	0.060424	0.0966947	0.068975	0.169805	0.137182	0.0139672	0.0101924	0.0331094	0.062212	0.0119428	0.0542149	0.104095	0.178793	0.000526401	0.00585087	0.0119352	6.74168	0.00295661	0.0818132	0.102941	0.321964	0.0647055	0.316454	0.108133	0.00837101	8.768938
795600	-154.014	-89.5522	-64.4619	0.00772704	0.00966186	0.0584835	0.148472	0.00431965	0.0223749	0.00270074	0.0298932	0.121031	0.0453018	0.0189258	0.00915531	0.0348861	0.134782	0.0293232	0.114893	2.89348	0.252391	0.0496386	0.0446861	0.0742929	0.159309	0.0594159	0.0520046	0.0314206	4.408565
795700	-154.403	-88.8373	-65.566	0.0265318	0.020529	0.0297659	0.0475498	0.0314448	0.14854	0.00211497	0.107016	0.060298	0.00651791	0.00231281	0.0650388	0.0397989	0.0180365	0.00568076	0.0204044	8.24007	0.159793	0.122608	0.137125	0.0297145	0.180123	0.261303	0.0769633	0.0898859	9.92917
795800	-156.183	-91.6538	-64.5289	0.165415	0.0326651	0.0782138	0.118776	0.00713025	0.0257914	0.0192966	0.0470266	0.022394	0.0338586	0.027062	0.0320583	0.0695176	0.0368781	0.0617136	0.0488909	2.80794	0.0271025	0.0528159	0.283209	0.251475	0.034421	0.192243	0.0802194	0.187133	4.743242
795900	-168.135	-102.799	-65.3358	0.0290993	0.0250969	0.00101652	0.0684946	0.0457999	0.13022	0.204178	0.199702	0.00689592	0.0935449	0.0637673	0.149256	0.0438054	0.114898	0.0329729	0.0482713	5.54854	0.0132767	0.0926789	0.141264	0.0684483	1.32415	0.221361	0.0152147	0.0960796	8.778031
796000	-160.616	-96.4436	-64.1723	0.0177651	0.102533	0.141882	0.0356044	0.208644	0.040342	0.0817501	0.016256	0.0259108	0.0292323	0.0159002	0.000277756	0.0215176	0.0241635	0.0362584	0.294775	0.788862	0.155238	0.156709	0.358834	0.0301827	0.104584	0.0468489	0.103203	0.123366	2.96064
796100	-166.111	-101.111	-64.9995	0.0946351	0.00263075	0.0256282	0.00479818	0.0728066	0.0962843	0.121382	0.0222969	0.687325	0.031171	0.00465372	0.0842167	0.0721093	0.00621066	0.0133388	0.024773	4.21737	0.0486033	0.17315	0.279573	0.0553557	0.0469903	0.762485	0.0556331	0.0928348	7.096259
796200	-148.873	-82.0135	-66.8591	0.0119346	0.0120595	0.0079209	0.00512171	0.0363451	0.0227015	0.000197189	0.0180685	0.00837252	0.0134245	0.0777246	0.0703021	0.0659981	0.0509906	0.00913906	0.0832201	15.2235	0.15099	0.0929433	0.14488	0.0593141	0.121681	0.0622352	0.0126098	0.0325825	16.39425
796300	-166.193	-100.645	-65.5488	0.0311886	0.00635893	0.0969016	0.00973818	4.49845	0.0104236	0.0112526	0.0281963	0.0751428	0.00457739	0.191803	0.0061427	0.0684716	0.0116457	0.0701496	0.18195	2.91696	0.812087	0.0282935	0.227753	0.108085	0.0165121	0.195022	0.022654	0.21314	9.842906
796400	-154.732	-90.572	-64.1604	0.0646118	0.000703747	0.0416663	0.00902159	0.040717	0.132959	0.0211801	0.225243	0.0710248	0.0332543	0.0567833	0.0263633	0.0233815	0.00107981	0.0694469	0.160962	1.12738	0.0259561	0.104889	0.0266969	0.215402	0.0701122	0.0755145	0.0930967	0.183634	2.901075
796500	-155.502	-90.184	-65.3178	0.0213555	0.0913716	0.161338	0.0394539	0.00788213	0.0317193	0.0746218	0.00608672	0.00688094	0.014437	0.157507	0.0112448	0.0237077	0.0344897	0.19014	0.15987	6.86715	0.0526103	0.0612762	0.158279	0.151359	0.0732422	0.132162	0.0562846	0.103572	8.688039
796600	-164.888	-99.1982	-65.6894	0.0132172	0.0911251	0.0135507	0.116152	0.0365763	0.047101	0.525712	0.0421616	0.0613595	0.0740343	0.0733347	0.0413671	0.0489946	0.0155402	0.00915566	0.0736751	7.73916	0.0716247	0.0165522	0.923891	0.0472846	0.0467533	0.15327	0.0792115	0.1853	10.5461
796700	-156.39	-92.0401	-64.3501	0.0201885	0.0272174	0.0614841	0.00965044	0.141973	0.0496841	0.110572	0.00521977	0.0268857	0.146209	0.00340372	0.124277	0.030532	0.000199045	0.0339063	0.080679	1.69899	0.0473732	0.265333	0.0468777	0.241593	0.036082	0.379375	0.178015	0.0836687	3.849387
796800	-164.776	-100.11	-64.6657	0.0758291	0.0160993	0.0326205	0.097972	0.449396	0.00294584	0.055583	0.00160508	0.0089441	0.0138286	0.0676418	0.050175	0.135594	0.00111891	0.068113	0.544794	2.83681	0.0117907	0.070336	0.102261	0.304969	0.0123606	0.135976	0.300158	0.030692	5.427609
796900	-158.605	-90.8433	-67.7618	0.0503777	0.0167591	0.0731445	0.0165982	0.016678	0.0180207	0.217417	0.030968	0.0105655	0.00152495	0.0107965	0.160876	0.0612134	0.0212	0.0012838	0.0389882	19.0619	0.0122214	0.112857	0.518575	0.214862	0.127218	0.0338092	0.0261113	0.0542156	20.90821
797000	-151.616	-87.5245	-64.0913	0.017706	0.000534657	0.0375655	0.13304	0.0124875	0.0157531	0.00204538	0.0666584	0.0771079	0.0197902	0.0106573	0.0801081	0.0412451	0.0173348	0.00312564	0.0660957	1.15888	0.250455	0.013734	0.0206681	0.105156	0.163883	0.0638962	0.0293217	0.148332	2.555586
797100	-161.237	-96.6625	-64.5741	0.193676	0.104997	0.0158534	0.00463669	0.0568821	0.00440483	0.0223317	0.00878137	0.0282511	0.0348779	0.0483004	0.0510668	0.00998721	0.0813227	0.0701975	0.167521	2.66168	0.0109628	0.0589471	0.191326	0.341901	0.0543702	0.301771	0.114906	0.330595	4.969549
797200	-159.797	-95.3506	-64.4463	0.00238451	0.0598853	0.0222246	0.0342978	0.0239977	0.041303	0.0111427	0.0496356	0.00253026	0.00977825	0.0798151	0.0328422	0.00566402	0.0122696	0.235949	0.112966	1.75558	0.109596	0.164371	0.0881454	0.107261	0.131617	0.797148	0.104395	0.335642	4.330444
797300	-168.512	-104.066	-64.446	0.162933	0.0151463	0.0222577	0.097787	0.177259	0.0729986	0.0187003	0.133476	0.132499	0.0185498	0.154258	0.143373	0.0750292	0.13527	0.0481532	0.0133378	1.52845	0.155486	0.117698	0.114463	0.689869	0.00711485	0.227902	0.0450654	0.0217978	4.328872
797400	-160.669	-94.9916	-65.6772	0.108434	0.0110331	0.0243422	0.0622418	0.214482	0.0191662	0.147212	0.0476021	0.0182544	0.0519417	0.0276516	0.0347596	0.158601	0.025839	0.00457405	0.0249181	8.45113	0.018339	0.105766	0.172709	0.141898	0.31458	0.253885	0.03074	0.0147236	10.48482
797500	-150.465	-86.4138	-64.051	0.0128304	0.0135931	0.0179501	0.0420588	0.0858807	0.0172482	0.177573	0.048065	0.0105804	0.0645586	0.0217658	0.0011676	0.00329864	0.0738722	0.0091348	0.0438782	0.974973	0.035716	0.106851	0.262617	0.115017	0.131935	0.0123474	0.0196986	0.0512366	2.353847
797600	-163.158	-96.3444	-66.8131	0.00944191	0.00554703	0.052298	0.120053	0.00174752	0.0930274	0.0150328	0.106665	0.0120141	0.0879351	0.122405	0.126541	0.044702	0.0596919	0.000989911	0.0373386	13.9661	0.193917	0.267427	0.120334	0.0298201	0.066442	0.272184	0.113546	0.239411	16.16458
797700	-161.836	-94.7221	-67.1139	0.0139271	0.0397298	0.031066	0.0248494	0.00459984	0.0735922	0.0422359	0.168043	0.0541464	0.0898607	0.0213772	0.000510557	0.0416634	0.164369	0.0473816	0.0159139	15.4277	0.187109	0.0010882	0.612899	0.0801784	0.0121195	0.234892	0.0723467	0.207004	17.66862
797800	-154.941	-89.8691	-65.0724	0.00804342	0.0332679	0.0440064	0.0171797	0.138682	0.04203	0.0678757	0.0445569	0.0403736	0.0666827	0.0596227	0.0298085	0.0132531	0.119151	0.0569957	0.10931	5.55166	0.0169919	0.0490028	0.176611	0.0877414	0.0723104	0.367794	0.191449	0.056493	7.460896
797900	-162.568	-97.2682	-65.2996	0.15781	0.0701041	0.00515119	0.0342034	0.343315	0.11858	0.0787138	0.136487	0.0476055	0.0158367	0.0490191	0.0161256	0.00403644	0.00287956	0.00832877	0.00148493	6.52174	0.0428755	0.415963	0.0258281	0.0334625	0.14117	0.218046	0.0721746	0.0362928	8.597233
798000	-155.248	-91.0785	-64.1695	0.0129383	0.0110492	0.0620811	0.0904754	0.110753	0.218082	0.00852473	0.0642628	0.0943708	0.0641007	0.059423	0.00677755	0.0356446	0.0168692	0.0607514	0.00654813	1.09201	0.00502852	0.098206	0.162271	0.0716948	0.0719771	0.111256	0.152646	0.258799	2.946546
798100	-166.258	-98.937	-67.3206	0.0506896	0.0381952	0.0135186	0.0176214	7.20638	0.042876	0.0189536	0.201019	0.0120823	0.0019864	0.00518734	0.0800982	0.0392473	0.0201247	0.0342228	0.172189	0.0785555	9.71044	0.0534512	0.146396	0.0801278	0.0586548	0.223677	0.14023	0.256101	18.70202
798200	-158.46	-93.3916	-65.0682	0.0438555	0.00774561	0.0842566	0.00887297	0.0349325	0.0669305	0.0199678	0.00751592	0.0293767	0.090037	0.000299805	0.105174	0.0189839	0.116697	0.0800108	0.44566	5.38799	0.0613652	0.119732	0.233675	0.0947418	0.171621	0.0797338	0.0565564	0.0743811	7.440109
798300	-152.578	-88.3491	-64.2286	0.0581808	0.00800283	0.040988	0.0726453	0.0326035	0.0885467	0.0519256	0.0725024	0.11962	0.0341055	0.0364766	0.00259772	0.0802146	0.00575246	0.0010197	0.0323769	1.70169	0.123166	0.122128	0.158172	0.0969318	0.136033	0.0379192	0.114651	0.0135609	3.241806
798400	-153.69	-89.3885	-64.3017	0.0925769	0.00968728	0.0753377	0.0701664	0.0429271	0.0908669	0.0101862	0.149696	0.021204	0.0103358	0.0326127	0.145835	0.0182204	0.00794131	0.0425631	0.0617941	1.90176	0.150377	0.0134114	0.178512	0.136809	0.130089	0.163229	0.0456334	0.00583825	3.607605
798500	-161.708	-94.5552	-67.1533	0.0437914	0.0383781	0.0087659	0.0878273	0.0726323	0.0145401	0.0780743	0.0359098	0.0652749	0.0520144	0.0552094	0.0337818	0.106848	0.42795	0.0404468	0.0265155	15.8251	0.0714534	0.0818813	0.189219	0.214607	0.0938924	0.068758	0.0816539	0.0508298	17.8654
798600	-163.154	-96.509	-66.6447	0.0135089	0.0324397	0.0717604	0.0147184	0.0438054	0.196288	0.113634	0.0241205	0.027265	0.211454	0.0632127	0.128277	0.139137	0.0030683	0.0498595	0.12461	13.1387	0.169767	0.0909325	0.0671356	0.126742	0.10184	0.255028	0.0577758	0.0576938	15.32273
798700	-162.079	-97.3554	-64.7238	0.0200178	0.149987	0.0285565	0.147944	0.0141495	0.0488332	0.0992925	0.131137	0.0376494	0.105064	0.00904828	0.039204	0.11284	0.0418043	0.0275729	0.151249	3.41672	0.0950957	0.0109454	0.124629	0.462222	0.131585	0.209594	0.041276	0.0617124	5.718134
798800	-155.936	-91.5687	-64.3676	0.00788467	0.0154918	0.0140906	0.0137431	0.191291	0.0520102	0.0255781	0.0199638	0.0902354	0.0491839	0.0598566	0.0106252	0.108675	0.0548892	0.0300608	0.04896	1.82618	0.155121	0.127288	0.193343	0.201038	0.259417	0.170173	0.0544665	0.157316	3.936882
798900	-157.31	-91.7061	-65.6039	0.166658	0.0745549	0.0941173	0.102015	0.0351239	0.095305	0.00533118	0.0142021	0.00318082	0.0339963	0.0992646	0.125556	0.07831	0.000209622	0.107528	0.0375413	8.59038	0.0170789	0.0499448	0.0793918	0.0991734	0.089367	0.0736999	0.0297352	0.0167127	10.11838
799000	-172.199	-104.127	-68.0717	0.0378322	0.190404	0.103866	0.108355	0.826006	0.155072	0.0156409	0.122463	0.019924	0.0444558	0.0134156	0.0247175	0.00227149	0.0834514	0.0299305	0.0685981	19.2518	0.149673	0.0528245	0.150449	0.187122	0.0617699	0.528639	0.00112981	0.22745	22.45727
799100	-155.435	-90.4366	-64.9982	0.0592188	0.0537787	0.0833423	0.0364132	0.0178527	0.0609568	0.019859	0.23947	0.12638	0.0373976	0.0352982	0.0287564	0.0153458	0.0303872	0.0720875	0.00287124	5.8072	0.100049	0.0247323	0.0213684	0.0856089	0.0333876	0.0297814	0.0401067	0.0281829	7.08983
799200	-169.372	-101.191	-68.1806	0.0601206	0.0560454	0.0899689	0.0725436	0.413998	0.0270359	0.138147	0.0585604	0.0411844	0.0170238	0.0738708	0.0639987	0.0700013	0.0661571	0.0640007	0.171738	20.2599	0.0491962	0.133241	0.263244	0.148842	0.0528187	0.51267	0.00825233	0.0893509	23.00191
799300	-164.127	-97.9179	-66.2089	0.0335176	0.0260679	0.0172932	0.192534	0.173637	0.060088	0.0025525	0.0533079	0.0883931	0.0153236	0.0794143	0.0701103	0.193505	0.0632902	0.000747721	0.0345556	10.8018	0.0413574	0.113539	0.135592	0.274927	0.28055	0.34161	0.0265035	0.0231033	13.14332
799400	-157.15	-90.0881	-67.0621	0.0360851	0.0495442	0.186469	0.05014	0.136245	0.039821	0.0948673	0.037024	0.038827	0.0178202	0.0150403	0.00689135	0.0467034	0.0132328	0.100978	0.01808	15.5372	0.00527102	0.0629543	0.264285	0.24199	0.0814255	0.0954613	0.224188	0.00865585	17.40925
799500	-151.066	-85.0074	-66.0587	0.0313834	0.022847	0.0180345	0.0258304	0.0192979	0.0132156	0.14647	0.0581516	0.00106314	0.00943365	0.0374185	0.0143893	0.17898	0.00334613	0.104987	0.00174872	11.0686	0.11238	0.0639089	0.166127	0.0595592	0.0210961	0.070518	0.122804	0.0209423	12.39257
799600	-166.346	-97.5025	-68.8433	0.0468524	0.0910882	0.0234979	0.00642156	0.0567748	0.00453849	0.0293811	0.010985	0.0493789	0.0974543	0.149891	0.0280278	0.030578	0.0343764	0.0494479	0.346416	23.7101	0.0710867	0.0288287	0.262736	0.107299	0.152895	0.292656	0.00630603	0.628484	26.31548
799700	-163.508	-99.0277	-64.4799	0.0206804	0.0211184	0.0688085	0.0116084	0.0838073	0.191194	0.15237	0.00263254	0.0851552	0.00282172	0.0913262	0.0255052	0.842453	0.0782376	0.0354368	0.00626704	2.14935	0.00755655	0.0402411	0.188888	0.0433975	0.056279	0.212358	0.011836	0.0691824	4.498514
799800	-162.229	-97.7393	-64.4899	0.056819	0.0685067	0.0342708	0.00672954	0.161775	0.169027	0.115086	0.0177608	0.10396	0.00197501	0.0106754	0.0172077	0.00367371	0.0230563	0.0985354	0.0301903	1.55238	0.0160663	9.69659e-05	1.13268	0.202359	0.0664351	0.128747	0.0410328	0.489549	4.548588
799900	-155.471	-90.9917	-64.4797	0.0187783	0.191311	0.0218456	0.00829622	0.0436096	0.125607	0.0294341	0.041339	0.0117458	0.163386	0.00270123	0.0101166	0.0412695	0.00533014	0.0606531	0.0346641	2.77495	0.108262	0.045983	0.133505	0.293347	0.0569505	0.105366	0.0425746	0.126582	4.497606
800000	-152.394	-88.5274	-63.8669	0.031396	0.00442143	0.00740335	0.0387658	0.0515409	0.0302541	0.0496881	0.0227962	0.188732	0.00148924	0.00541328	0.0451772	0.00625141	0.120552	0.0763022	0.0517826	0.391599	0.0346462	0.0840773	0.0592896	0.0187458	0.0350202	0.0411509	0.0316839	0.00538463	1.433563
800100	-166.446	-99.7977	-66.6484	0.0249331	0.0264146	0.011339	0.00871586	0.0589779	0.193868	0.274767	0.0649536	0.0253982	0.00220504	0.0298247	0.0644507	0.0245972	8.25244e-05	0.00228757	0.0273011	12.5365	0.942073	0.0946189	0.0405221	0.100399	0.0896266	0.587156	0.0691565	0.0409135	15.34108
800200	-152.63	-88.1287	-64.5008	0.0078492	0.000563742	0.0336792	0.0664885	0.152623	0.0582429	0.0413987	0.0485791	0.0304812	0.0216053	0.103202	0.00272133	0.0133916	0.106142	0.0149898	0.0676732	2.97667	0.0237528	0.00580094	0.0719138	0.0381989	0.00711099	0.436969	0.113059	0.159789	4.602896
800300	-163.304	-98.9178	-64.3858	0.130993	0.0350323	0.127125	0.012089	0.112595	0.0257385	0.108569	0.285098	0.0201227	0.0536103	0.0776051	0.0600776	0.0112758	0.0134718	0.0798987	0.133924	1.48156	0.0650105	0.288659	0.266214	0.22206	0.0695857	0.192073	0.107876	0.0479115	4.028176
800400	-159.127	-94.3752	-64.7515	0.285178	0.00738503	0.033868	0.0287643	0.0559375	0.138826	0.151997	0.0193099	0.0169236	0.00416842	0.0239264	0.0352816	0.00294822	0.0016529	0.139033	0.0178338	3.67915	0.159283	0.0684836	0.406005	0.0497878	0.0263229	0.285905	0.192721	0.0256976	5.856391
800500	-154.87	-89.6668	-65.2027	0.00506021	0.0112072	0.0275459	0.0124578	0.0320993	0.00303583	0.0424143	0.00335636	0.0205712	0.119526	0.139505	0.083388	0.0654011	0.0216338	0.0141422	0.0328906	6.31096	0.166987	0.0422643	0.326089	0.0287173	0.171962	0.345282	0.0378574	0.0482595	8.112612
800600	-158.023	-93.7688	-64.2542	0.0631573	0.0936415	0.0780241	2.83622e-05	0.0276888	0.0149095	0.0106695	0.0685387	0.214183	0.120551	0.00599735	0.0305835	0.0454505	0.025252	0.108204	0.0541599	1.29747	0.0657599	0.398786	0.151452	0.0918477	0.073366	0.2351	0.0297639	0.0652258	3.36981
800700	-155.912	-90.9777	-64.9341	0.209191	0.0178803	0.0233176	0.00961661	0.0762544	0.0947235	0.0151937	0.0471916	0.000731804	0.0142972	0.0198877	0.106646	0.00376345	0.0227955	0.0183477	0.0982993	4.75545	0.0416015	0.194558	0.141799	0.0662027	0.0370719	0.44245	0.222144	0.0898759	6.769294
800800	-169.006	-102.51	-66.4956	0.0272496	0.0384822	0.0718213	0.0791249	0.0731592	0.0990037	0.0415058	0.343396	0.112391	0.0787487	0.0963248	0.00967527	0.00738288	0.168122	0.0206887	0.0163782	12.1136	0.266708	0.247384	0.0731688	0.179244	0.0474379	0.180076	0.0846715	0.101073	14.57678
800900	-147.935	-82.8054	-65.13	0.00098894	0.00797448	0.124188	0.000342944	0.00615339	0.14613	0.0374982	0.0201425	0.0101032	0.0114073	0.00555129	0.00132692	0.0128163	0.0513942	0.0178678	0.0524732	6.59716	0.0514843	0.0380506	0.0417799	0.225358	0.0245554	0.224142	0.0276051	0.0125966	7.749091
801000	-164.068	-99.7253	-64.3426	0.227049	0.0618895	0.00878778	0.016213	0.140215	0.028829	0.090706	0.00267292	0.217541	0.232074	0.100276	0.0744522	0.059835	0.0298423	0.00571832	0.111266	1.46452	0.091819	0.0848558	0.0427254	0.259548	0.206049	0.121672	0.0220532	0.111192	3.811797
801100	-155.886	-91.4918	-64.3944	0.0929331	0.0114852	0.0580526	0.153451	0.0450509	0.0882397	0.00268814	0.0502786	0.0178537	0.0618161	0.0963563	0.00998106	0.0324778	0.0239331	0.0331945	0.00918439	2.12982	0.0995155	0.0946952	0.449034	0.276867	0.0736297	0.0964788	0.0218374	0.0419063	4.070758
801200	-160.192	-95.0593	-65.1332	0.0181671	0.0515491	0.148401	0.05124	0.0786648	0.0218238	0.0665705	0.162287	0.0256352	0.081518	0.109069	0.02681	0.0362085	0.00719249	0.111675	0.0709119	5.4987	0.021958	0.031735	0.2348	0.0829448	0.0200438	0.361096	0.207228	0.23857	7.764796
801300	-202.576	-129.227	-73.349	0.0607542	0.235025	0.0671522	0.0191915	8.80022	0.184584	0.00856496	0.201237	6.72975	0.11185	0.148205	0.0868298	0.0401136	0.0310369	0.0610174	0.0379595	21.7163	4.1848	0.783863	0.00441393	0.10054	0.142142	0.00359191	0.272769	4.812	48.84392
801400	-168.997	-103.026	-65.9716	0.011426	0.142282	0.0797413	0.0150111	0.180292	0.0959574	0.0134397	0.0608607	0.111205	0.0224699	0.00816567	0.0211299	0.0805441	0.0296212	2.18902	7.38272	0.65269	0.198441	0.0255819	0.124921	0.198072	0.0263839	0.239875	0.0396187	0.00762257	11.95709
801500	-163.773	-97.9591	-65.8137	0.0258652	0.308359	0.0355225	0.0147793	0.242827	0.247044	0.00311912	0.0478972	0.0602688	0.0172188	0.0390791	0.136527	0.106089	0.019849	0.149353	0.00245501	9.2977	0.00116822	0.00664983	0.0516413	0.0211491	0.206243	0.0493972	0.071492	0.00563451	11.16733
801600	-149.201	-82.8729	-66.3284	0.052253	0.00467426	0.043517	0.0201249	0.142547	0.0163234	0.0177795	0.0234292	0.0516702	0.0382127	0.0384966	0.00385238	0.00683001	0.0059982	0.00994783	0.116351	12.2777	0.0468827	0.134957	0.130365	0.135639	0.0897284	0.208588	0.114782	0.0103753	13.74105
801700	-155.079	-90.1246	-64.9546	0.229905	0.0073447	0.017157	0.00498885	0.0374163	0.061357	0.0471048	0.0297074	0.0783882	0.0118164	0.0111607	0.123434	0.0290711	0.00114824	0.0811391	0.1201	5.0058	0.133506	0.0990367	0.199033	0.178729	0.0146989	0.226268	0.00651167	0.117363	6.872183
801800	-158.956	-92.3816	-66.5741	0.00480678	0.0892665	0.0269332	0.0581462	0.0129863	0.0143216	0.0836126	0.091555	0.0799664	0.0255234	0.0536957	0.162239	0.00367365	0.0403298	0.0612124	0.234422	13.0216	0.229305	0.0388351	0.152971	0.121689	0.101929	0.202068	0.042864	0.0157648	14.96971
801900	-160.393	-95.1865	-65.2067	0.00153437	0.0141099	0.0198709	0.00957401	0.123822	0.313543	0.0831164	0.0449382	0.0122578	0.092268	0.0808718	0.0342272	0.014004	0.00298208	0.0499361	0.192128	5.64861	0.171999	0.0632086	0.261393	0.190802	0.021003	0.356656	0.102569	0.226889	8.132317
802000	-157.495	-92.9762	-64.5185	0.0138105	0.0420516	0.0495223	0.033942	0.0940484	0.105856	0.0122938	0.00685676	0.12696	0.141839	0.0564188	0.01112	0.0213418	0.0527369	0.0220507	0.25838	2.79181	0.0978414	0.0833981	0.190126	0.0514591	0.121078	0.0400774	0.0925627	0.173974	4.691556
802100	-154.97	-90.4294	-64.541	0.175487	0.0401024	0.0715366	0.0676609	0.00449598	0.0758941	0.00337526	0.06636	0.0322418	0.00449475	0.0453016	0.0384621	0.0470095	0.0310259	0.0399174	0.035464	3.05831	0.0927942	0.0218517	0.145154	0.0870258	0.0946809	0.289841	0.00977244	0.225905	4.804169
802200	-156.557	-87.5599	-68.9973	0.0136249	0.0436695	0.00944867	0.118545	0.0320011	0.0121456	0.146096	0.0236621	0.0089162	0.0141682	0.0111832	0.000710676	0.0465892	0.0130488	0.0738187	0.0803789	25.4108	0.124915	0.127757	0.135749	0.273083	0.212159	0.0792724	0.0654782	0.00855415	27.08574
802300	-151.95	-87.1133	-64.8368	0.0130958	0.0491505	0.067211	0.0570301	0.041512	0.0147104	0.118328	0.0592692	0.0166377	0.00580886	0.0584018	0.112687	0.0378591	0.114359	0.0558988	0.0299407	4.80291	0.0170163	0.0249191	0.0960826	0.179487	0.0363892	0.133936	0.100027	0.0402987	6.282963
802400	-153.733	-89.6538	-64.0789	0.1223	0.0246978	0.028011	0.0723357	0.0317341	0.00019136	0.0220707	0.00174937	0.101742	0.0164433	0.124095	0.0766383	0.0888876	0.115728	0.0759053	0.0429616	1.11274	0.00280763	0.0433729	0.0856749	0.133591	0.041747	0.0308867	0.0383888	0.0588519	2.493554
802500	-154.653	-88.9532	-65.6993	0.0247428	0.072075	0.0340141	0.0152908	0.0136605	0.055394	0.016286	0.106783	0.0346758	0.0381475	0.0693681	0.0543325	0.0168181	0.0137689	0.0164044	0.0808437	8.64451	0.148585	0.0823932	0.0807386	0.376656	0.0288474	0.366477	0.0663083	0.138296	10.59541
802600	-147.275	-82.6799	-64.5949	0.0101432	0.000755465	0.069657	0.00640983	0.0879513	0.0161055	0.0483561	0.0355312	0.00719561	0.0204987	0.0438267	0.00347916	0.0491115	0.0556332	0.0597376	0.0533339	3.76548	0.0161847	0.144599	0.0730471	0.199263	0.111022	0.049109	0.0272911	0.119832	5.073554
802700	-161.398	-95.9854	-65.4123	0.0732804	0.280083	0.112617	0.128576	0.031058	0.0180559	0.147793	0.0918206	0.0127532	0.0330792	0.0546619	0.0102817	0.0197522	0.00455331	0.16532	0.071416	7.21224	0.062974	0.10012	0.16543	0.0470442	0.10189	0.0468378	0.0844863	0.0843642	9.160484
802800	-158.451	-93.6914	-64.7598	0.263976	0.105792	0.0440329	0.0946249	0.0334174	0.0398621	0.122617	0.0559481	0.00191192	0.105022	0.0353264	0.0145636	0.0422063	0.0278589	0.0124395	0.0785397	4.02406	0.044557	0.0516372	0.333625	0.190112	0.00639982	0.144899	0.020329	0.00436025	5.898119
802900	-168.081	-103.043	-65.0376	0.0214998	0.04752	0.0900956	0.0619135	0.150982	0.00672437	0.337324	0.0319442	0.184293	0.0901821	0.0233191	0.0539225	0.00717885	0.0703142	0.0136319	0.0882812	4.58548	0.069341	0.0454726	0.0959135	0.119702	0.000234064	0.442487	0.209422	0.439969	7.287151
803000	-160.195	-95.2804	-64.9149	0.00419169	0.00897429	0.0782202	0.0446285	0.0654143	0.00518853	0.0524782	0.0429196	0.0442859	0.20815	0.00942124	0.278936	0.0221398	0.0911702	0.117377	0.0179957	4.6821	0.0614093	0.0321431	0.0832694	0.0705217	0.217199	0.168415	0.164802	0.102032	6.673384
803100	-156.861	-91.8105	-65.0506	0.0833909	0.0161298	0.0207146	0.0598058	0.0174502	0.103175	0.0209968	0.197242	0.00521544	0.0158675	0.0284886	0.0114377	0.0408661	0.133175	0.205678	0.0144449	5.51189	0.0926512	0.0885792	0.0549753	0.302365	0.0446206	0.059998	0.119381	0.103382	7.351924
803200	-160.628	-95.375	-65.2534	0.0162745	0.0087397	0.123944	0.0237861	0.00489755	0.0574782	0.0277701	0.0903519	0.00115922	0.0716843	0.0248012	0.0822904	0.0498367	0.00244162	0.00706882	0.0705514	4.36973	0.065517	0.170866	0.111311	0.204795	0.150208	2.38893	0.117118	0.124413	8.365972
803300	-150.669	-86.2951	-64.3737	0.00736656	0.00204486	0.0296682	0.00830163	0.0174318	0.0674752	0.00390291	0.191468	0.0162113	0.0851742	0.0653064	0.0582944	0.00090663	0.0187638	0.0351535	0.0142457	2.20814	0.110157	0.0500619	0.508711	0.288647	0.025841	0.120224	0.024021	0.0100942	3.967615
803400	-171.441	-105.716	-65.7248	0.0292554	0.0309207	0.0222201	0.0731986	0.0424632	0.0727986	0.0815651	0.507506	0.0380984	0.0180842	0.169862	0.0859941	0.116715	0.00272005	0.0621497	0.0628962	4.83084	0.140128	0.000338033	0.306331	0.178103	0.150962	3.58553	0.0445869	0.0699548	10.72321
803500	-164.421	-99.992	-64.4295	0.12226	0.0522791	0.172423	0.0121794	0.0376082	0.158898	0.0423846	0.146042	0.0987288	0.0937129	0.0148337	0.00319072	0.00727149	0.00992489	0.0931343	0.315833	1.64984	0.249786	0.047357	0.20171	0.255544	0.0930813	0.233141	0.0143075	0.120918	4.246386
803600	-165.333	-94.4712	-70.8618	0.0789909	0.0462705	0.141188	0.0538512	0.129785	0.0469249	0.00870015	0.00270708	0.0547812	0.0429411	0.233697	0.00442943	0.0724014	0.107939	0.0867572	0.0214981	34.577	0.0679526	0.0126134	0.0555604	0.0268869	0.0544728	0.300642	0.118458	0.0615719	36.40804
803700	-168.66	-103.526	-65.1334	0.0826292	0.0234467	0.0664251	0.0527855	0.42344	0.138717	0.00355788	0.0539268	0.114903	0.0162128	0.0263287	0.0416519	0.0578523	0.092424	0.0113916	0.0252699	1.61272	3.94756	0.00546243	0.197767	0.0379982	0.308042	0.197762	0.0663153	0.161456	7.766046
803800	-166.872	-101.926	-64.9458	0.0568487	0.0522428	0.080625	0.0626562	0.240411	0.155187	0.021954	0.0924472	0.00987742	0.0544728	0.063842	0.0943621	0.0193704	0.130784	0.112461	0.166859	4.09413	0.0104806	0.0183325	0.136363	0.0624904	0.380411	0.601953	0.0989915	0.0104448	6.828002
803900	-156.833	-92.6104	-64.2222	0.0152134	0.0691117	0.0314762	0.0129231	0.103421	0.0757817	0.0593914	0.157227	0.0436221	0.0835262	0.0727325	0.0224347	0.0203566	0.0135472	0.125462	0.170299	1.16991	0.0420925	0.0073419	0.230245	0.209922	0.230182	0.162966	0.0634518	0.0174534	3.210091
804000	-149.415	-85.0435	-64.3719	0.0214115	0.0163734	0.0918216	0.0400071	0.0340289	0.0464791	0.0184605	0.00539791	0.13905	0.0676011	0.0296986	0.0653414	0.0124327	0.0203404	0.0148816	0.0734684	2.57759	0.0255351	0.0269586	0.1788	0.0612197	0.0625219	0.151758	0.131622	0.0456162	3.958418
804100	-161.721	-94.7216	-66.9998	0.0283957	0.0626134	0.132801	0.0970179	0.356696	0.00426277	0.0296347	0.102538	0.00101653	0.076856	0.0371481	0.0178537	0.0503916	0.0112956	0.0139684	0.0357792	14.9804	0.0883299	0.137015	0.212304	0.064335	0.0840116	0.12957	0.297283	0.0465235	17.09801
804200	-160.565	-95.7321	-64.8326	0.0492195	0.0252865	0.0315588	0.0220495	0.0462602	0.0128297	0.160475	0.0153293	0.0154095	0.0418638	0.0132744	0.125811	0.00540123	0.0901662	0.183843	0.0198009	3.80053	0.0968979	0.108665	0.332621	0.31359	0.0314088	0.0644342	0.060949	0.594517	6.262196
804300	-159.722	-95.1869	-64.5355	0.0221653	0.0467268	0.0308067	0.0436762	0.455014	0.15425	0.0519829	0.0191792	0.0536713	0.0245091	0.077291	0.0642511	0.0573985	0.0425411	0.176302	0.0371949	2.52705	0.0166959	0.101184	0.189319	0.0942259	0.00907077	0.223062	0.224097	0.0347257	4.776397
804400	-160.788	-95.9639	-64.8242	0.0914952	0.00530784	0.0648779	0.033664	0.0066686	0.0504505	0.101458	0.0193668	0.00760894	0.0138122	0.177879	0.00531757	0.0369091	0.104208	0.216094	0.00793103	3.85067	0.195637	0.0712947	0.375904	0.187273	0.408671	0.0313914	0.054638	0.101372	6.219896
804500	-148.734	-84.0317	-64.7022	0.0323324	0.10667	0.0259789	0.0154145	0.0935477	0.0187691	0.00606688	0.0850861	0.021624	0.0737388	0.0188647	0.0217538	0.00124775	0.0386236	0.0289216	0.0132491	4.29749	0.00711616	0.081353	0.114996	0.100068	0.0631975	0.0320403	0.168957	0.14293	5.61004
804600	-162.406	-96.5821	-65.8237	0.048196	0.0401841	0.061211	0.0481328	0.0789771	0.015025	0.0903936	0.0851193	0.0432335	0.0681819	0.0573361	0.167816	0.0185692	0.078132	0.0352463	0.000893314	8.7548	0.0422724	0.0330338	0.443244	0.0560761	0.598665	0.185347	0.0786219	0.0889207	11.21763
804700	-167.27	-102.376	-64.8941	0.09111	0.0106707	0.021341	0.0599844	0.287708	0.157212	0.08073	0.0303929	0.0100032	0.0453925	0.295143	0.0209535	0.196019	0.133061	0.00773571	0.063384	4.19396	0.00199996	0.040916	0.0434729	0.161273	0.368931	0.134236	0.0802799	0.033423	6.569336
804800	-159.642	-93.9556	-65.6867	0.0689502	0.00959444	0.000222748	0.0426739	0.228339	0.00409566	0.00214107	0.03855	0.00458559	0.0596854	0.0914921	0.321188	0.0599532	0.00511213	0.26462	0.0321132	8.28871	0.112817	0.113415	0.142692	0.310664	0.0267828	0.222823	0.064127	0.017379	10.53272
804900	-166.978	-101.487	-65.491	0.0233392	0.148458	0.080619	0.110293	0.0846706	0.103011	0.0356941	0.0032929	0.00570894	0.060361	0.036214	0.272297	0.0945888	0.0634935	0.274179	0.0568672	6.9457	0.163535	0.0626027	0.0777012	0.505127	0.0141202	0.121665	0.0779893	0.13228	9.553811
805000	-158.241	-93.0085	-65.2322	0.0459391	0.0694982	0.045717	0.0906285	0.0400031	0.0288277	0.00610925	0.104579	0.0338985	0.00505953	0.00782555	0.0815237	0.141496	0.167348	0.00128659	0.108731	6.8225	0.0660238	0.11835	0.0164938	0.022097	0.0920639	0.0246981	0.0535917	0.065541	8.259833
805100	-163.396	-98.6768	-64.7191	0.00925346	0.0500245	0.0551384	0.0508785	0.092788	0.00172952	0.0309899	0.227454	0.0171346	0.203546	0.0574863	0.0943201	0.135825	0.0584547	0.0144738	0.00244197	3.04713	0.0333444	0.16458	0.141786	0.1132	0.00013439	1.03837	0.0357325	0.0183978	5.694606
805200	-155.095	-88.2376	-66.8575	0.00885366	0.0469277	0.0906024	0.0463761	0.0167886	0.0288696	0.0329368	0.103171	0.0207677	0.158668	0.0126043	0.0170217	0.0551368	0.165208	0.0453667	0.0234963	15.0574	0.0479289	0.0305939	0.0733254	0.135749	0.0494334	0.0545358	0.0561941	0.00861281	16.38661
805300	-158.124	-92.9123	-65.2118	0.0419848	0.0576679	0.0853022	0.0902046	0.0142394	0.0372064	0.10879	0.116188	0.000292771	0.0233047	0.134407	0.0657624	0.0591504	0.0302106	0.0389768	0.0674363	6.42723	0.00313316	4.8831e-05	0.489736	0.0338319	0.121005	0.0540078	0.0258652	0.0318102	8.157795
805400	-159.7	-92.6571	-67.0424	0.0557981	0.0260419	0.0456619	0.00320862	0.0115839	0.0252802	0.132048	0.039536	0.0582032	0.24312	0.00496004	0.0365157	0.116125	0.0237773	0.0261262	0.0788742	15.4033	0.0226193	0.0337127	0.305249	0.0268599	0.125491	0.104006	0.312842	0.0499585	17.31093
805500	-154.639	-88.4932	-66.1454	0.0129223	0.0308605	0.0170349	0.118137	0.0325386	0.0238667	0.0142387	0.0290465	0.030521	0.0067544	0.103942	0.0886319	0.0398483	0.17145	0.00276614	0.0897326	11.3649	0.0690642	0.153384	0.0423266	0.0639671	0.129335	0.0593179	0.0784735	0.052672	12.82575
805600	-168.902	-102.784	-66.1181	0.0338877	0.0901921	0.109115	0.0574063	0.00393903	0.113997	0.151353	0.0583297	0.022046	0.0341217	0.166894	0.414931	0.14777	0.0344483	0.0657408	0.0978702	10.1845	0.0189562	0.0473123	0.110726	0.293429	0.109338	0.157349	0.0594249	0.106329	12.68938
805700	-162.327	-97.5395	-64.7874	0.010001	0.117233	0.0737566	0.0654819	0.0479763	0.0309411	0.104466	0.0407257	0.111693	0.0213185	0.0174319	0.336893	0.0120671	0.0330458	0.0268135	0.0125133	3.9255	0.130591	0.0970759	0.0187825	0.255148	0.258842	0.125161	0.10835	0.0539462	6.035759
805800	-149.197	-84.9418	-64.2557	0.0139546	0.136442	0.0329254	0.0144665	0.0480212	0.00196173	0.0930274	0.12609	0.00917951	0.00959545	0.0343496	0.000298076	0.00415444	0.105327	0.0434352	0.00145062	1.94752	0.0227967	0.0206977	0.30499	0.0715347	0.0353291	0.158097	0.0248171	0.116961	3.37742
805900	-155.773	-90.3944	-65.3781	0.0263858	0.107976	0.0484457	0.0452549	0.0789257	0.0071138	0.0791276	0.00764044	0.0757706	0.0473061	0.00332163	0.00176093	0.170264	0.0199369	0.0111202	0.159976	7.09707	0.0172699	0.0259465	0.229219	0.101427	0.186162	0.227978	0.163829	0.0504969	8.989722
806000	-165.261	-100.686	-64.5753	0.103332	0.119565	0.0999014	0.0129531	0.0982995	0.0238683	0.0270075	0.189526	0.0644138	0.167984	0.0180878	0.0152743	0.0819391	0.00326107	0.0388948	0.189094	2.62697	0.133799	0.0705427	0.0718816	0.377123	0.0368622	0.0869908	0.134749	0.18321	4.97553
806100	-166.876	-100.689	-66.187	0.0569948	0.0336901	0.196696	0.0514864	0.0574851	0.0433458	0.00836301	0.0175608	0.0306007	0.0110898	0.00894035	0.0330278	0.231335	0.0286195	0.0484973	0.0480394	10.5083	0.0150755	0.3703	0.228618	0.368271	0.157381	0.11929	0.339604	0.0212959	13.03389
806200	-159.33	-94.9965	-64.3331	0.0467937	0.0368326	0.00628414	0.0637515	0.0443458	0.0286316	0.0197722	0.0183612	0.0690487	0.00795611	0.0705712	0.0120126	0.00711351	0.0668841	0.117475	0.0228417	1.42937	0.0986049	0.125467	0.244565	1.03653	0.00856739	0.0198641	0.065635	0.0971318	3.764415
806300	-162.774	-97.6463	-65.1279	0.0132946	0.0135962	0.0205098	0.0571156	0.305004	0.0711449	0.00822381	0.0718412	0.180367	0.0887588	0.0107677	0.202485	0.0270976	0.0917908	0.0401957	0.145707	5.59556	0.283871	0.102026	0.0270462	0.0835368	0.0161941	0.166283	0.075367	0.0406724	7.738454
806400	-150.058	-85.3494	-64.7087	0.0935878	0.0154763	0.0107972	0.0369747	0.21856	0.0405575	0.0113956	0.0322903	0.0592232	0.0476747	0.0655131	0.0453101	0.0095309	0.0174023	0.00548104	0.111108	4.23576	0.093867	0.0466751	0.0567375	0.135821	0.0862285	0.099175	0.0325283	0.0350354	5.642709
806500	-163.753	-96.7829	-66.9699	0.0366517	0.0531888	0.0309776	0.0160523	0.187655	0.0162603	0.255961	0.0503044	0.0697436	0.00955107	0.0331077	0.0137429	0.0156747	0.00976303	0.0823737	0.0324122	14.3529	0.0048602	0.344393	0.0359756	0.401474	6.43859e-05	0.375672	0.0323232	0.487189	16.94829
806600	-165.573	-99.5604	-66.0128	0.080413	0.0561654	0.0330633	0.0113623	0.068443	0.0486128	0.028655	0.0281681	0.00525392	0.105897	0.18402	0.0971735	0.00926032	0.0363892	0.549878	0.00610416	9.37664	0.190429	0.0400888	0.364526	0.109026	0.0442594	0.405585	0.0400551	0.243405	12.16287
806700	-154.306	-88.5989	-65.7072	0.0294894	0.120613	0.0234415	0.0606977	0.0586515	0.0064227	0.0502968	0.0258621	0.0771561	0.0488094	0.0503565	0.00228279	0.0271458	0.0399902	0.0526736	0.0258519	9.06768	0.00701303	0.00278734	0.131871	0.175687	0.0386475	0.106643	0.126864	0.278027	10.63496
806800	-152.494	-85.3352	-67.1589	0.0198357	0.0338005	0.0314002	0.000985816	0.0238986	0.119929	0.00883684	0.0921189	0.0154453	0.0919549	0.165158	0.00322449	0.0328478	0.0524991	0.0451869	0.0205608	16.4861	0.0255824	0.0733532	0.16793	0.172133	0.0463992	0.0822126	0.0335033	0.0485561	17.89341
806900	-167.434	-102.671	-64.7632	0.0280272	0.0237079	0.22589	0.0112025	0.0544965	0.0458998	0.303727	0.059858	0.00842363	0.112936	0.0254455	0.0300283	0.00424653	0.0051179	0.083473	0.0541999	3.24077	0.204707	0.355456	0.182749	0.235459	0.14514	0.120539	0.195809	0.157718	5.91503
807000	-161.503	-97.0725	-64.4304	0.0112614	0.00946691	0.0226593	0.0298154	0.0436853	0.112294	0.18965	0.0032259	0.111235	0.0184307	0.048533	0.00243029	0.0279836	0.153327	0.202	0.186934	1.85301	0.000984868	0.00963042	0.439608	0.213912	0.0527463	0.223572	0.169247	0.115523	4.25117
807100	-153.603	-88.5993	-65.0037	0.00289817	0.0518953	0.16371	0.00601606	0.0560575	0.0318787	0.111601	0.0567595	0.0422198	0.00469852	0.00337416	0.0922826	0.0183514	0.0308085	0.0935076	0.0153015	5.35951	0.00265402	0.210392	0.153344	0.0637366	0.0841709	0.181365	0.114387	0.166773	7.117691
807200	-155.18	-90.8602	-64.3202	0.0896066	0.0255029	0.0209931	0.0194956	0.0503647	0.00873997	0.0960381	0.0876003	0.0128476	0.0196954	0.174286	0.0490839	0.0487143	0.0439437	0.0383119	0.0308615	2.10719	0.0135528	0.00543526	0.197157	0.212328	0.125848	0.127253	0.0246227	0.0702995	3.699772
807300	-175.624	-106.359	-69.2646	0.00838743	0.00141044	0.0128715	0.00262648	0.0484098	0.0045096	0.0836518	0.0557223	0.0808343	0.00321898	0.189173	3.38718	0.0431172	0.0469122	0.0845762	0.0415856	1.02038	0.150732	0.00660692	0.207862	21.2943	1.24457	0.103889	0.105397	0.194285	28.42218
807400	-164.673	-99.1532	-65.5197	0.0968534	0.207818	0.0371478	0.0138295	0.00969066	0.00633427	0.0975128	0.0785809	0.0776104	0.00165597	0.166511	0.0295297	0.0135768	0.0397977	0.0587528	0.0825721	7.11116	0.0177208	0.101917	0.600737	0.148544	0.15562	0.078891	0.355345	0.109725	9.697433
807500	-160.001	-94.523	-65.4783	0.122047	0.116526	0.0320248	0.0504451	0.191215	0.165971	0.0465452	0.0372464	0.000574056	0.169885	0.00393087	0.0195801	0.0733016	0.0244279	0.0220913	0.112779	7.57565	0.0481532	0.126836	0.0678494	0.0469985	0.176735	0.0818424	0.0675871	0.110196	9.490433
807600	-161.388	-96.8563	-64.5319	0.0499968	0.0108845	0.0215153	0.0318937	0.665314	0.170236	0.0034283	0.0241769	0.151066	0.0116897	0.0377262	0.108027	0.0258891	0.0205126	0.0162941	0.06645	1.85871	0.557227	0.0104066	0.11638	0.0989156	0.0834345	0.361651	0.198163	0.0584224	4.758412
807700	-162.603	-97.4986	-65.104	0.0300347	0.0412609	0.0393558	0.0385193	0.115413	0.0240839	0.000529556	0.055291	0.194979	0.0125726	0.111023	0.0588793	0.0310508	0.0210071	0.022024	0.183301	4.82551	0.0110635	0.326282	0.0669133	0.151967	0.0177684	0.93396	0.284049	0.0221648	7.619001
807800	-155.68	-91.5241	-64.1555	0.201997	0.0179088	0.0144844	0.0584271	0.00669304	0.110208	0.0522867	0.0126319	0.0190283	0.0322397	0.0973386	0.0192774	0.00359023	0.0280332	0.0470982	0.138677	1.05178	0.188469	0.089033	0.0841981	0.112961	0.141101	0.0698255	0.0784316	0.200724	2.876446
807900	-159.468	-93.991	-65.4771	0.024447	0.0141241	0.00356332	0.0362268	0.0288125	0.0977649	0.0460952	0.0421703	0.0495374	0.0520107	0.0727992	0.00482075	0.0718252	0.059934	0.0296935	0.362466	7.35994	0.06946	0.0973949	0.10113	0.156425	0.529873	0.03854	0.0764507	0.0588536	9.484362
808000	-151.23	-85.7396	-65.4905	0.00119603	0.00027913	0.014482	0.00323612	0.170289	0.0965314	0.0124863	0.0152647	0.186231	0.0288437	0.0190003	0.0697174	0.0369038	0.0483469	0.0208668	0.0933797	7.99338	0.0508403	0.0512322	0.129481	0.0885208	0.0389364	0.101768	0.183918	0.0963027	9.551439
808100	-158.696	-94.3332	-64.3626	0.0394016	0.169309	0.000394856	0.11648	0.0436389	0.0592691	0.000190246	0.0890246	0.0986086	0.0434911	0.0605562	0.0862315	0.0859273	0.104119	0.116637	0.0395603	2.14829	0.0416015	0.110023	0.11272	0.132454	0.0434863	0.035796	0.0385012	0.0960558	3.91177
808200	-168.1	-103.649	-64.4506	0.34586	0.013884	0.11407	0.014764	0.0372064	0.0601473	0.147142	0.0466306	0.0157265	0.00466266	0.0418996	0.166325	0.00144773	0.0434491	0.00525101	0.0191291	1.69586	0.257799	0.221582	0.300904	0.193893	0.218456	0.0908617	0.0239902	0.270873	4.35181
808300	-156.76	-91.284	-65.4757	0.00593277	0.0815797	0.100086	0.0345021	0.0188115	0.00175296	0.00542177	0.152888	0.0101189	0.0391277	0.031337	0.0309876	0.168023	0.0266032	0.030202	0.0516558	7.73458	0.111408	0.0854223	0.182728	0.136877	0.172961	0.14593	0.0678577	0.0504846	9.477282
808400	-160.419	-94.6518	-65.7667	0.0191013	0.156494	0.00888463	0.0184114	0.704232	0.0405228	0.0299242	0.0252251	0.0371656	0.0344367	0.0786557	0.0297518	0.0019647	0.0242489	0.00230402	0.0744426	8.9865	0.01363	0.0433297	0.0490671	0.0442919	0.109462	0.307298	0.0464948	0.0468672	10.93271
808500	-157.586	-91.9088	-65.6771	0.0255407	0.0442049	0.0706965	0.0324799	0.0652208	0.0327013	0.0212751	0.0182532	0.0510391	0.047441	0.192075	0.258663	0.010106	0.00529255	0.0246991	0.0503048	8.54551	0.0206119	0.00993807	0.33764	0.354874	0.0350585	0.167182	0.0539348	0.00954346	10.48429
808600	-157.347	-92.767	-64.58	0.0429778	0.0281397	0.0157001	0.0194497	0.0174342	0.134922	0.128045	0.0757059	0.0274205	0.0322636	0.056568	0.0453175	0.0356532	0.0034583	0.0670771	0.149568	2.86906	0.0845523	0.0511982	0.0733481	0.191376	0.108656	0.548392	0.00244909	0.190041	4.998774
808700	-164.66	-99.0726	-65.5869	0.0548672	0.0437406	0.113596	0.00596999	1.98729	0.0124314	0.096632	0.000134236	0.0510337	0.0140746	0.068132	0.0750349	0.0725796	0.0268554	0.0507309	0.107524	0.648078	6.08464	0.0164331	0.0556847	0.147358	0.0454219	0.136072	0.0680048	0.0510943	10.03341
808800	-156.857	-91.8597	-64.9977	0.0666793	0.0170842	0.0191392	0.0665096	0.242091	0.216483	0.0260618	0.107612	0.0374548	0.0612282	0.000708309	0.0391729	0.0214779	0.0626175	0.0883977	0.0938174	5.16244	0.0304235	0.0802472	0.168418	0.131158	0.0311648	0.21772	0.0355017	0.0641217	7.087727
808900	-149.831	-85.5198	-64.311	0.0178259	0.0194407	0.0271495	0.0348814	0.0106836	0.00345533	0.0119548	0.0162633	0.047054	0.0611719	0.0699475	0.0517015	0.0497116	0.0249031	0.00309778	0.114038	2.21545	0.109389	0.0625686	0.259343	0.0298121	0.189069	0.0306945	0.0684543	0.126091	3.654151
809000	-151.016	-85.2209	-65.7955	0.0150278	0.0140802	0.0192808	0.0680464	0.0128567	0.0552915	0.00131895	0.0138987	0.0160686	0.102785	0.0904026	0.00770825	0.000697859	0.0189736	0.111496	0.0823627	9.5264	0.194026	0.0574303	0.152467	0.0969577	0.000829933	0.218184	0.170446	0.0294757	11.07651
809100	-164.722	-100.274	-64.448	0.0778823	0.218922	0.00908282	0.0400513	0.108849	0.0831026	0.0760714	0.0564875	0.134978	0.0558808	0.217307	0.0426083	0.0514322	0.0177688	0.00339433	0.00421365	2.10332	0.0691111	0.359324	0.0557832	0.0541093	0.00277316	0.123207	0.119098	0.254091	4.338846
809200	-155.487	-91.1846	-64.3026	0.0469188	0.168911	0.0317064	0.00410069	0.0314917	0.0395429	0.0234015	0.00114541	0.0203051	0.0508164	0.102078	0.0680054	0.10051	0.0112306	0.0481463	0.0378059	1.72473	0.00933583	0.201718	0.274834	0.352489	0.128767	0.0661088	0.0333775	0.0343933	3.611868
809300	-158.317	-93.5008	-64.8164	0.0261084	0.0397214	0.017167	0.111094	0.301411	0.0138523	0.0185824	0.0378903	0.000824275	0.0604525	0.0636488	0.0484357	0.0761525	0.148417	0.0288018	0.0459182	4.17902	0.0175079	0.0535667	0.324445	0.179908	0.199515	0.0630759	0.021689	0.103742	6.180948
809400	-165.63	-99.9337	-65.6964	0.0435966	0.0206438	0.0581755	0.0899169	0.0707538	0.00647424	0.0528809	0.165497	0.0937737	0.0267002	0.0469479	0.0540092	0.110165	0.0907542	0.045311	0.162265	8.36131	0.184871	0.14103	0.177309	0.250338	0.0102485	0.0962954	0.088346	0.133158	10.58078
809500	-148.276	-83.7049	-64.5708	0.010942	0.0210148	0.0132492	0.029915	0.025661	0.0164954	0.00398718	0.0745552	0.0480058	0.00514539	0.010585	0.0246282	0.111278	0.0476378	0.0266257	0.0222511	3.5954	0.0163425	0.0530518	0.299632	0.0996441	0.0519722	0.102292	0.040688	0.201924	4.952927
809600	-166.088	-101.374	-64.7145	0.00605272	0.00352456	0.0443019	0.13988	0.000870046	0.118069	0.0121629	0.0877324	0.296105	0.123676	0.202362	0.0708905	0.0579711	0.0766846	0.0158832	0.0509644	3.15577	0.00873573	0.314883	0.211537	0.22774	0.176354	0.17968	0.0467797	0.0427623	5.671368
809700	-164.85	-98.4064	-66.4432	0.0160349	0.174112	0.0458342	0.0491183	0.00897787	0.0338066	0.122122	0.024342	0.00275034	0.0347993	0.0986472	0.00709351	0.1188	0.0335516	0.0497142	0.00721821	11.6197	0.316082	0.181201	0.570939	0.176181	0.146178	0.337209	0.104651	0.0361717	14.31519
809800	-167.58	-101.041	-66.5392	0.00420907	0.111296	0.0366852	0.00232844	0.350996	0.154515	0.163845	0.00208412	0.0144655	0.230553	0.00311176	0.0594339	0.0271157	0.0226761	0.150148	0.114287	11.9103	0.417341	0.0189477	0.340276	0.122815	0.171358	0.213397	0.0172768	0.135398	14.79485
809900	-162.739	-98.0877	-64.6513	0.0970353	0.0507629	0.101938	0.135646	0.0600467	0.0355384	0.153001	0.0327551	0.151871	0.027106	0.170709	0.0254227	0.0432535	0.0454496	0.130102	0.0078584	3.68357	0.0492044	0.0526981	0.102248	0.049584	0.0251317	0.0369191	0.0120588	0.0755721	5.355482
810000	-155.584	-91.0258	-64.5584	0.00347742	0.072971	0.0690651	0.0620417	0.00920948	0.0184208	0.0691512	0.157001	0.163062	0.000812699	0.00292258	0.10312	0.0408909	0.0158358	0.0901215	0.0291397	2.97089	0.0405229	0.0828752	0.0903779	0.195875	0.0452461	0.361978	0.0438729	0.152059	4.890935
810100	-150.657	-85.9905	-64.6661	0.134059	0.0257354	0.0204876	0.0353566	0.0451185	0.0402742	0.00721313	0.0144167	0.00648331	0.0835883	0.0302343	0.0343179	0.0681356	0.190722	0.0456743	0.0029104	3.99968	0.0318314	0.0442826	0.158428	0.11707	0.0458771	0.12485	0.0410516	0.0817202	5.429522
810200	-158.132	-93.7023	-64.4297	0.0288171	0.0415415	0.00809594	0.0279148	0.218786	0.00976356	0.015845	0.0625366	0.168144	0.0807234	0.0178713	0.071861	0.0110443	0.094061	0.0689744	0.189506	2.1608	0.115265	0.0278268	0.288086	0.257763	0.029868	0.141251	0.042728	0.0685017	4.24758
810300	-154.409	-87.4257	-66.9833	0.0178882	0.00875564	0.163666	0.0050871	0.0296435	0.0202158	0.016116	0.0547254	0.0420273	0.0648283	0.0525037	0.0762611	0.0292524	0.0760125	0.043208	0.0232415	15.4047	0.100542	0.0494131	0.0655247	0.194515	0.0808954	0.253158	0.0470731	0.0963534	17.01561
810400	-150.371	-83.4247	-66.9467	0.00230406	0.00482906	0.0772631	0.004486	0.139839	0.0436179	0.0702579	0.0155554	0.0128726	0.0133901	0.0111452	0.0521443	0.00949773	0.0165381	0.109524	0.0964096	15.573	0.0986514	0.0527691	0.0447255	0.180504	0.0439114	0.0636892	0.038949	0.0568855	16.83272
810500	-158.616	-93.4933	-65.1228	0.0200142	0.0530571	0.0113041	0.153103	0.174342	0.0582045	0.011257	0.0212182	0.0270602	0.014311	0.0637109	0.0539336	0.0749903	0.0849678	0.0342964	0.0970288	5.99345	0.0933007	0.0412005	0.133736	0.0657063	0.114112	0.0878079	0.0992847	0.131761	7.713161
810600	-162.125	-97.7373	-64.3878	0.160194	0.00375447	0.0163773	0.00818062	0.0605839	0.0893744	0.0741049	0.127522	0.187074	0.222392	0.06165	0.0946655	0.104949	0.00621255	0.123076	0.0695478	1.84958	0.152288	0.0542662	0.0800228	0.13356	0.0546713	0.231442	0.0669014	0.00579314	4.038177
810700	-158	-91.9754	-66.025	0.0379939	0.0369	0.0591302	0.087824	0.125542	0.0092703	0.0873928	0.0281144	0.0631468	0.0174657	0.0966325	0.0200457	0.000554934	0.0953242	0.00153269	0.0035929	10.5375	0.027745	0.0437584	0.0794166	0.0563363	0.286516	0.113943	0.0700425	0.238359	12.22408
810800	-165.235	-100.284	-64.9512	0.155774	0.0539137	0.224073	0.11501	0.0582111	0.00323894	0.00975519	0.00335522	0.102029	0.001309	0.0431159	0.0308218	0.236893	0.0542478	0.0163046	0.0314802	4.42506	0.0359809	0.138601	0.227962	0.219082	0.338301	0.172081	0.0853202	0.0729986	6.854914
810900	-192.748	-118.681	-74.0672	0.00725795	0.0479573	0.014732	0.0502886	4.01827	2.32019	4.68296	0.155048	0.0831744	0.14801	0.0994727	0.0140552	0.0680881	0.0167792	0.0524203	0.0311264	22.5371	8.88777	6.20144	2.21872	0.502965	0.0455698	0.135955	0.085333	0.0100964	52.43477
811000	-155.108	-89.9272	-65.1809	0.021016	0.00456066	0.00577765	0.0471248	0.169709	0.0717881	0.00412451	0.0516851	0.0294245	0.0205599	0.027534	0.0195264	0.0647319	0.0681414	5.89034	0.251392	0.011375	0.0402894	0.0737102	0.220129	0.278193	0.0465206	0.312635	0.112716	0.160499	8.003505
811100	-162.319	-98.1073	-64.212	0.00504677	0.0808336	0.136444	0.0879774	0.118135	0.0020852	0.0607915	0.226871	0.203255	0.0201245	0.162254	0.037479	0.0788633	0.0136833	0.922573	0.0639402	0.0933703	0.0987276	0.058908	0.326599	0.0750777	0.0383797	0.164507	0.0627162	0.0202854	3.158927
811200	-181.232	-113.685	-67.547	0.0272768	0.0199857	0.213343	0.0633719	5.61101	0.481665	0.0406962	0.0747465	0.146983	0.0284031	0.0729524	0.0863047	0.000121439	0.0250303	10.4623	0.0336063	0.0248132	0.842481	0.156349	0.75086	0.194646	0.148057	0.135132	0.0286276	0.165377	19.83417
811300	-152.852	-87.2364	-65.6157	0.0223952	0.0121112	0.0185977	0.019237	0.0746511	0.0643449	0.0471032	0.111171	0.00459422	0.00345743	0.0764367	0.0267882	0.0117508	0.0109917	8.55331	0.00575587	0.0366272	0.152579	0.0505832	0.0346796	0.210193	0.0863086	0.0799761	0.33024	0.133765	10.17765
811400	-154.972	-90.6532	-64.3183	0.00134972	0.0847138	0.044786	0.0494158	0.045423	0.0097536	0.0257377	0.0496169	0.0753369	0.015444	0.0220272	0.00659617	0.0603961	0.285769	1.84107	0.0769081	0.0188775	0.11503	0.0626344	0.143708	0.203995	0.0263925	0.375072	0.0274105	0.0229927	3.690461
811500	-153.005	-88.5018	-64.5036	0.00739136	0.0200375	0.0336503	0.0262522	0.0223588	0.0017458	0.0523178	0.0582146	0.0185575	0.0297713	0.0370172	0.0550211	0.0977311	0.0565243	2.72173	0.0303528	0.00598398	0.206645	0.173245	0.113094	0.356586	0.068012	0.232319	0.0817704	0.110423	4.616752
811600	-154.717	-90.2448	-64.4722	0.00484466	0.0134448	0.0735793	0.0590567	0.0346437	0.055984	0.248239	0.0571145	0.0174054	0.0235924	0.15356	0.00411001	0.0407358	0.0678607	2.70842	0.043034	0.0344195	0.0497632	0.105249	0.050066	0.0969812	0.112065	0.1864	0.0449216	0.174358	4.459845
811700	-164.153	-99.2874	-64.8651	0.0238469	0.00203457	0.106637	0.13712	0.609195	0.0678497	0.0167219	0.0254328	0.0662581	0.0275078	0.00256903	0.0473716	0.0433548	0.142818	3.74555	0.0107867	0.0928593	0.131099	0.00465996	0.112896	0.195554	0.0795159	0.155466	0.40551	0.171869	6.424481
811800	-155.756	-91.1056	-64.6509	0.116543	0.0716517	0.0148685	0.0489372	0.0890917	0.0919446	0.00155992	0.00307181	0.173184	0.1133	0.0252235	0.0163124	0.00372374	0.0211193	3.37108	0.0273313	0.0537922	0.00350163	0.288763	0.289989	0.121718	0.0740086	0.123767	0.0865951	0.12252	5.353593
811900	-151.285	-86.7378	-64.5475	0.0488027	0.000859602	0.000614944	0.0934823	0.00395881	0.0640188	0.0138312	0.0445068	0.0827262	0.0358048	0.0382398	0.0837779	0.00618441	0.000139017	3.21971	0.0331259	0.169225	0.00970129	0.142918	0.293354	0.127174	0.00885216	0.195292	0.0302754	0.0900337	4.836608
812000	-151.367	-86.8216	-64.5459	0.0104411	0.00262343	0.0482268	0.102703	0.0235678	0.0208777	0.0258744	0.0099289	0.0133359	0.00190389	0.0567726	0.025903	0.00228507	0.0855356	3.46194	0.0399739	0.0363701	0.044202	0.058256	0.190456	0.00227293	0.162	0.190546	0.0904428	0.121858	4.828299
812100	-147.225	-82.7577	-64.4678	0.101206	0.00464123	0.000306685	0.00152991	0.0297197	0.00565808	0.00637617	0.0158331	0.0204829	0.0463709	0.097646	0.0805712	0.0293625	0.080917	3.07758	0.066498	0.0157037	0.0483957	0.109645	0.123502	0.202043	0.0244736	0.130505	0.0553269	0.0635668	4.437865
812200	-156.985	-92.5696	-64.4155	0.0965418	0.0665424	0.0256053	0.130246	0.0781355	0.032275	0.000582367	0.00570881	0.0789773	0.000404784	0.0942989	0.0477577	0.0800606	0.00622562	2.22574	0.116121	0.061386	0.0875306	0.0416917	0.088491	0.199295	0.164509	0.300184	0.0896524	0.0583823	4.176348
812300	-153.685	-89.0438	-64.6408	0.00537819	0.0375744	0.0181372	0.0478022	0.021546	0.00617367	0.176147	0.0829763	0.0150386	0.102107	0.0197594	0.0537323	0.00840368	0.00759525	3.80776	0.236484	0.0693715	0.000727269	0.0692052	0.0813512	0.0264052	0.0354019	0.123746	0.117239	0.132873	5.30294
812400	-160.996	-93.5165	-67.4799	0.0850831	0.0063874	0.0400205	0.030542	0.111194	0.0412438	0.0415632	0.0911598	0.0552294	0.124973	0.0013853	0.0990798	0.112897	0.0108651	17.4025	0.106062	0.0465832	0.017287	0.202809	0.215254	0.180303	0.0822477	0.210203	0.0272576	0.156431	19.49858
812500	-161.48	-97.0249	-64.4548	0.0291916	0.0251043	0.0119204	0.0600811	0.0163356	0.0658756	0.0122991	0.0531579	0.0315804	0.0574494	0.0186894	0.0175406	0.201114	0.130523	1.89294	0.093018	0.0855956	0.0417143	0.208443	0.295025	0.576432	0.0550746	0.107427	0.255279	0.0311604	4.372968
812600	-161.964	-97.4131	-64.5514	0.0445393	0.025768	4.49319e-05	0.0585933	0.0661428	0.00343627	0.0607356	0.28067	0.28981	0.0479446	0.0826843	0.267807	0.0196757	0.013613	2.6543	0.0619465	0.14318	0.024341	0.0945028	0.0698484	0.107024	0.0115537	0.0737408	0.0379215	0.316164	4.855985
812700	-161.057	-96.5223	-64.5342	0.0959417	0.0318559	0.0739445	0.0708337	0.0593624	0.0810797	0.0401411	0.0351188	0.0627726	0.0206786	0.0285716	0.0892636	0.0187946	0.173557	2.69273	0.0360856	0.116304	0.0241226	0.0628198	0.297579	0.389478	0.00961012	0.140702	0.0305769	0.0882726	4.770199
812800	-147.003	-82.1267	-64.8758	0.00204901	0.0181385	0.0210431	0.00130557	0.0130355	0.0300835	0.0320093	0.0361852	0.0190461	0.0534253	0.0282152	0.0132744	0.0651866	0.0972613	5.2997	0.127435	0.0201681	0.0660223	0.0219617	0.0872214	0.192784	0.0314245	0.0459248	0.110337	0.0445634	6.477803
812900	-172.118	-107.344	-64.7738	0.0189285	0.107269	0.0425896	0.375423	0.0159353	0.0919984	0.111826	0.0575978	0.0150736	0.00105106	0.0610786	0.189745	0.0722439	0.0046935	2.61852	0.318497	0.0123678	0.259972	0.053805	0.370505	0.332288	0.158095	0.545004	0.102092	0.0314372	5.968034
813000	-160.338	-94.3235	-66.0143	0.0380843	0.0459434	0.0424	0.00624623	0.164677	0.0461692	0.118136	0.04283	0.0869109	0.071289	0.00144074	0.0073776	0.0302413	0.0372223	9.69772	0.272752	0.0263766	0.0405903	0.0728379	0.283611	0.281118	0.0864917	0.430435	0.0677191	0.171736	12.17036
813100	-159.448	-95.1816	-64.2668	0.186304	0.189199	0.0476577	0.0257614	0.0498589	0.036522	0.188647	0.115791	0.00721412	0.122188	0.0211186	0.00588754	0.0258012	0.0025186	1.37789	0.0408282	0.107056	0.0388124	0.0298316	0.28649	0.094811	0.0115458	0.130067	0.207104	0.0841207	3.433027
813200	-158.239	-93.8689	-64.3702	0.0140236	0.0435428	0.210511	0.037817	0.0998114	0.00999762	0.00176883	0.180767	0.068662	0.0281206	0.00357771	0.100933	0.0641508	0.0639639	1.97778	0.0476056	0.0225316	0.0688232	0.0270945	0.175545	0.0441484	0.139768	0.122147	0.0723968	0.324388	3.94987
813300	-157.606	-92.1565	-65.4498	0.110726	0.00217027	0.0558892	0.0591079	0.0597335	0.0271254	0.0962621	0.0807822	0.0707606	0.00834849	0.00557385	0.0517401	0.090085	0.00196712	7.50862	0.0377288	0.0505439	0.249418	0.0818758	0.0452291	0.296386	0.00406022	0.156491	0.141172	0.0560211	9.347817
813400	-162.797	-97.9977	-64.7993	0.00757467	0.0683905	0.0370452	0.0336316	0.0303667	0.237897	0.0805547	0.133242	0.152706	0.0146903	0.0163733	0.0922884	0.000859124	0.0151037	3.98107	0.00987629	0.097464	0.284067	0.272683	0.128097	0.0743475	0.0621019	0.0991669	0.0843601	0.0814142	6.095367
813500	-159.464	-94.0586	-65.4054	0.078635	0.00498071	0.423493	0.0178123	0.125598	0.053884	0.0249044	0.00633475	0.0323997	0.177418	0.0119975	0.0295978	0.037463	0.130721	7.15066	0.078091	0.00426143	0.0115023	0.127365	0.149581	0.0922749	0.110328	0.154735	0.0556748	0.03636	9.126073
813600	-159.256	-93.9164	-65.3393	0.0395307	0.0458689	0.0420239	0.0116926	0.0711523	0.0729644	0.00854653	0.00230559	0.154242	0.0292775	0.0251733	0.0470924	0.0192812	0.000993107	6.38243	0.0668615	0.0779576	0.0227701	0.279009	0.206131	0.277276	0.115065	0.437029	0.312261	0.0484884	8.795426
813700	-169.31	-104.898	-64.4121	0.0127283	0.281405	0.046953	0.217892	0.0176284	0.202752	0.0807172	0.0261202	0.00130451	0.104909	0.0348414	0.0385942	0.0224045	0.0587898	1.65276	0.170739	0.0202949	0.362361	0.142898	0.00212613	0.113871	0.261022	0.160136	0.032241	0.0941648	4.159657
813800	-163.96	-95.4271	-68.5328	0.0379105	0.0506163	0.111019	0.065172	0.0627785	0.243824	0.06048	0.0510019	0.18949	0.0213668	0.0280144	0.1051	0.0112448	0.0318835	22.7345	0.0839218	0.0191097	0.0292365	0.0331264	0.0377567	0.123101	0.0962193	0.212126	0.208243	0.115732	24.76302
813900	-155.402	-90.4017	-65.0004	0.0168671	0.0369225	0.0281846	0.00345073	0.0132455	0.0674957	0.0302417	0.157317	0.119325	0.0695565	0.10185	0.0416797	0.0235285	0.0101757	5.16441	0.0152996	0.158524	0.0407768	0.0334599	0.197943	0.0744323	0.0686781	0.443968	0.124185	0.0593924	7.100913
814000	-169	-103.199	-65.8015	0.0320208	0.142595	0.0102491	0.00190475	5.77293	0.171488	0.137789	0.00120076	0.0366333	0.117648	0.00526642	0.114589	0.0127111	0.0136497	3.0045	0.051344	0.0649514	0.224794	0.136082	0.178373	0.202118	0.18635	0.210715	0.169528	0.106827	11.10626
814100	-167.398	-101.292	-66.1059	0.191374	0.00744846	0.0300277	0.0195852	0.242702	0.0320069	0.0993571	0.0634687	0.0537613	0.114334	0.028146	0.189501	0.00208589	0.0208828	10.0697	0.0809087	0.0746193	0.0600895	0.387925	0.0635178	0.256418	0.0986281	0.296047	0.0118839	0.134227	12.62867
814200	-152.481	-87.7457	-64.7357	0.0120542	0.0149559	0.0210623	0.000919424	0.125525	0.0181907	0.00863929	0.0262068	0.0618362	0.167772	0.129648	0.030306	0.0197706	0.018841	4.02115	0.0386673	0.0138955	0.0339252	0.251825	0.21369	0.222522	0.0572026	0.113965	0.138779	0.0161201	5.777469
814300	-175.973	-110.033	-65.9395	0.0204215	0.0269839	0.0624122	0.174211	0.0593578	0.0343769	0.0285228	0.136605	0.00633323	0.325298	0.120447	0.767549	0.0548771	0.00620855	8.47192	0.152422	0.104586	0.00317259	0.22182	0.134216	0.22194	0.0734387	0.0329162	0.100496	0.455902	11.79644
814400	-153.753	-88.7974	-64.9553	0.0349834	0.108558	0.152095	0.0614476	0.0856173	0.114967	0.00205188	0.0880344	0.0576287	0.0159121	0.0149395	0.0513555	0.00404754	0.00345229	5.50333	0.0595746	0.0697029	0.00488591	0.0151982	0.0261364	0.146761	0.0106019	0.164908	0.0142114	0.0651745	6.875579
814500	-155.289	-90.1951	-65.0936	0.0736404	0.0281052	0.0640245	3.60049e-05	0.0248209	0.00837904	0.0210963	0.0585367	0.00198549	0.011717	0.0962816	0.126175	0.00498374	0.0114161	5.73855	0.289718	0.0368077	0.149598	0.156961	0.0328379	0.333869	0.00181185	0.147602	0.118896	0.0293769	7.567224
814600	-151.673	-85.2466	-66.4262	0.142861	0.0375687	0.0121043	0.00694842	0.047344	0.0084202	0.0394984	0.0439732	0.00265686	0.0391834	0.00986691	0.0260182	0.00642292	0.0173402	12.7053	0.0710254	0.131035	0.00728548	0.039609	0.0983443	0.174862	0.0657621	0.421274	0.021947	0.0534201	14.23003
814700	-153.466	-88.1783	-65.2881	0.000888625	0.104943	0.0117104	0.00261971	0.0281414	0.0149642	0.0495234	0.0637078	0.0047262	0.00886349	0.00576832	0.0458797	0.0190957	0.117178	6.79716	0.101031	0.00178945	0.0170476	0.0494658	0.364172	0.0261528	0.0460522	0.281503	0.22269	0.154418	8.539493
814800	-167.798	-103.303	-64.4953	0.0695834	0.0213395	0.139448	0.0460298	0.0649961	0.00146449	0.0192206	0.189853	0.0204951	0.0426934	0.00292916	0.0170431	0.0841201	0.526428	1.94647	0.00674098	0.0878772	0.109475	0.595902	0.0469357	0.325684	0.0352743	0.0494187	0.056005	0.0699248	4.57535
814900	-164.63	-99.371	-65.2592	0.00549141	0.12313	0.0860958	0.0643071	0.0513182	0.0835393	0.0295837	0.0521499	0.0163426	0.00695433	0.0282273	0.102456	0.0533151	0.100637	5.87761	0.0380327	0.0176536	0.0262066	0.0394866	0.118442	0.200463	0.104142	0.239726	0.120835	0.808863	8.395011
815000	-159.093	-94.7483	-64.3448	0.282919	0.00578261	0.0735193	0.141688	0.112129	0.0171216	0.0127382	0.102854	0.0160341	0.02398	0.0195357	0.0270188	0.0460877	0.0895729	1.97778	0.0521425	0.0124052	0.00654079	0.0246464	0.0370531	0.0613752	0.236226	0.101985	0.228122	0.113978	3.823237
815100	-153.263	-89.0605	-64.2029	0.0365897	0.0455968	0.0156942	0.0781602	0.096643	0.0758528	0.0627317	0.0281155	0.0225215	0.0178233	0.0631147	0.0702171	0.00790465	0.076435	1.33732	0.0178648	0.0317085	0.084912	0.055731	0.269524	0.13985	0.131952	0.207745	0.0529771	0.0866962	3.113679
815200	-158.915	-91.3691	-67.5464	0.0375197	0.0107306	0.0188754	0.054234	0.0510658	0.0087177	0.0567019	0.00691139	0.0243865	0.101759	0.156671	0.00694379	0.112394	0.0951175	18.0966	0.0763689	0.0669731	0.0462351	0.128689	0.0450364	0.212628	0.0600037	0.0409954	0.178367	0.137005	19.83092
815300	-154.943	-90.4936	-64.4491	0.0352686	0.00635869	0.0343711	0.0481261	0.0321551	0.0367547	0.0213618	0.0514849	0.158009	0.0325187	0.0848199	0.0290277	0.0718251	0.00762186	2.39662	0.0515459	0.000672486	0.115551	0.0594471	0.177964	0.143467	0.423342	0.0874487	0.137771	0.100978	4.344507
815400	-154.963	-90.2162	-64.7472	0.0180875	0.0837477	0.0141463	0.0144339	0.0604443	0.0507506	0.0407218	0.0113982	0.0242183	0.029604	0.0076022	0.0738	0.029287	0.0349171	4.07225	0.216495	0.0233607	0.102759	0.272388	0.161111	0.147049	0.107161	0.0496022	0.128654	0.0611258	5.83511
815500	-156.498	-91.4757	-65.0227	0.0634715	0.00548581	0.0297085	0.019355	0.0419617	0.00967482	0.0475533	0.0847542	0.0486356	0.247611	0.0159802	0.0232634	0.0440842	0.10574	5.54024	0.0204516	0.0448441	0.0271799	0.0240717	0.223665	0.183421	0.128175	0.176017	0.0445809	0.0124718	7.212401
815600	-160.903	-96.3249	-64.5779	0.124065	0.0930845	0.0260287	0.00465523	0.0955965	0.0475804	0.00158337	0.145989	0.0324225	0.0909483	0.0188955	0.00297014	0.357493	0.0685389	2.85362	0.00969887	0.21908	0.0122136	0.0881271	0.33862	0.12394	0.015673	0.104566	0.0651335	0.0477257	4.988244
815700	-156.108	-89.6532	-66.455	0.00895005	0.00636291	0.0390918	0.0199977	0.0177027	0.00202171	0.0669273	0.101921	0.14707	0.124566	0.00998493	0.00794361	0.0225564	0.0727516	12.9381	0.0295847	0.0664716	0.00442804	0.037804	0.197646	0.00722259	0.0934052	0.212248	0.111445	0.0278254	14.37407
815800	-152.162	-87.5042	-64.6582	0.127686	0.00852291	0.0620847	0.0339123	0.030003	0.003488	0.138966	0.111232	0.00117941	0.00986088	0.0591851	0.0590831	0.00221843	0.039689	3.87919	0.0758452	0.131949	0.015654	0.0109385	0.114662	0.0595364	0.0955084	0.175053	0.0837718	0.0605347	5.389757
815900	-168.953	-103.425	-65.528	0.0420586	0.0223988	0.000203665	0.0344676	0.332737	0.00770981	0.142631	0.0257316	0.0116949	0.0369542	0.0552698	0.06734	0.0189291	0.000433013	5.60221	0.40933	0.0028676	0.0920416	0.00524132	0.268102	0.0481175	0.102436	1.84598	0.371109	0.19316	9.739157
816000	-165.565	-99.8195	-65.7453	0.0463364	0.0253806	0.0552999	0.0684666	0.00468954	0.124328	0.131025	0.0844541	0.0133904	0.0337987	0.0555817	0.192325	0.18921	0.261931	8.58187	0.106265	0.0638849	0.037385	0.0331404	0.216007	0.0694946	0.141689	0.104107	0.147287	0.0379597	10.82531
816100	-154.519	-89.6657	-64.8537	0.0533479	0.00421986	0.0144438	0.007616	0.0496388	0.0362248	0.0173935	0.00620318	0.135419	0.0455725	0.043818	0.0194623	0.0425391	0.0503709	4.52106	0.00550581	0.215012	0.0416099	0.142066	0.0466786	0.065067	0.132634	0.335843	0.262871	0.0727036	6.367324
816200	-171.967	-106.082	-65.8856	0.0290069	0.0257295	0.267369	0.0686366	0.041686	0.0881438	0.0770683	0.0667374	0.251345	0.00709482	0.0315564	0.00784434	0.0380459	0.0277686	5.5317	0.0140485	0.073786	0.0596546	0.0273037	0.244409	0.451579	0.193828	3.86402	0.0200298	0.0183615	11.52675
816300	-162.275	-94.659	-67.616	0.0741951	0.0247334	0.0645338	0.0495963	0.117717	0.031457	0.0071167	0.142019	0.0653544	0.0101477	0.0155364	0.0502095	0.19695	0.0188598	18.1718	0.0264218	0.0105303	0.0847637	0.0595703	0.213056	0.411228	0.124186	0.0269839	0.0213083	0.160549	20.17886
816400	-163.949	-98.8534	-65.0956	0.274595	0.0382081	0.0153386	0.0870367	0.146713	0.137551	0.014645	0.013575	0.00998433	0.0417542	0.0370888	0.00766359	0.152284	0.181066	5.36191	0.208647	0.186681	0.10417	0.0334632	0.0743795	0.0808753	0.080978	0.171141	0.0437677	0.0734023	7.576915
816500	-154.411	-89.9144	-64.4969	0.00712808	0.00269659	0.0933737	0.0663355	0.0910934	0.00752414	0.032946	0.122987	0.00157697	0.0590017	0.0720091	0.0383507	0.0107799	0.016369	2.64597	0.0209572	0.073499	0.0581449	0.15192	0.0835613	0.334267	0.287116	0.081846	0.0938219	0.130245	4.583522
816600	-155.927	-91.0811	-64.8461	0.071395	0.0367407	0.117086	0.00120445	0.000699821	0.073214	0.0499073	0.0113488	0.0926129	0.0598736	0.000319657	0.0636525	0.038719	0.00713081	4.63891	0.0299851	0.0565543	0.100224	0.0472242	0.126155	0.108832	0.0377931	0.0104406	0.324563	0.224811	6.329396
816700	-159.32	-94.2362	-65.0835	0.073864	0.0825972	0.000952548	0.0864249	0.251505	0.0122768	0.0646335	0.177366	0.0863116	0.0202889	0.0441748	0.00867327	0.0999785	0.00185416	5.50891	0.121888	0.00628635	0.0903398	0.000969067	0.315247	0.0519203	0.211389	0.099175	0.0989274	0.000421248	7.516376
816800	-174.081	-108.08	-66.0002	0.0579294	0.187445	0.00455192	0.00142814	0.0960754	0.0174429	0.178185	0.0247007	0.00810104	0.0905583	0.198089	0.172667	0.191052	0.374294	6.94913	0.00957826	0.108869	0.0505013	0.104399	0.165767	0.0848136	0.0253559	2.79197	0.036462	0.170643	12.10001
816900	-154.257	-87.9654	-66.2912	0.00448389	0.10234	0.0237412	0.00359184	0.0324046	0.0352777	0.032764	0.0717507	0.0053846	0.054253	0.00833546	0.0854182	0.0832709	0.00249134	11.7884	0.041152	0.0764851	0.051165	0.0490928	0.0941207	0.658738	0.0173542	0.0876763	0.0256127	0.119425	13.55475
817000	-157.637	-93.3804	-64.2566	0.0580108	0.0363243	0.0151405	0.0308694	0.229956	0.172534	0.0663806	0.00818705	0.0251595	0.0293714	0.000986409	0.0119003	0.0714153	0.000209531	1.19683	0.121656	0.156001	0.111487	0.0760145	0.186949	0.370161	0.0484441	0.0936157	0.0790107	0.185491	3.382103
817100	-167.632	-102.279	-65.3526	0.00123922	0.0187899	0.00383454	0.0464483	0.079499	0.0318872	0.0483097	0.0211117	0.537178	0.0519754	0.072475	0.16874	0.127287	0.0766096	6.16147	0.00944203	0.0122584	0.0947921	0.0712352	0.0797287	0.0643251	0.179372	0.198304	0.39304	0.312568	8.861917
817200	-158.937	-91.298	-67.6389	0.165118	0.0129295	0.0592614	1.46455e-05	0.0601054	0.0740926	0.00538326	0.0443947	0.0631484	0.0187849	0.0177533	0.00693114	0.103158	0.068083	18.6156	0.0827864	0.0589293	0.133491	0.0280353	0.0213621	0.140734	0.13519	0.12579	0.0589127	0.193654	20.29362
817300	-154.42	-85.2321	-69.1881	0.0507334	0.00570345	0.0533774	0.0233295	0.10833	0.00808434	0.0263255	0.0688742	0.0778141	0.0147266	0.120657	0.0176798	0.0181753	0.0579312	26.5507	0.110256	0.0275327	0.00375099	0.0457366	0.114418	0.137889	0.120261	0.11275	0.0846313	0.0796371	28.03928
817400	-157.212	-87.5549	-69.6574	0.00602461	0.0484422	0.0101571	0.0608839	0.00439237	0.026811	0.0365978	0.108818	0.0318532	0.0728278	0.0327496	0.0180617	0.00573834	0.0197582	28.5718	0.157271	0.0460846	0.0352359	0.100357	0.503043	0.185024	0.0458106	0.191908	0.00482757	0.0613517	30.38583
817500	-175.631	-108.531	-67.0995	0.0323559	0.00766594	0.000591728	0.00545002	0.315316	0.626679	0.17789	0.057199	0.0682501	0.0191717	0.0659051	0.129906	0.00624091	0.161782	13.895	0.038955	0.150427	0.254839	0.256201	0.602933	0.194042	0.0845776	0.24286	0.200132	0.00212293	17.5965
817600	-150.979	-86.3751	-64.6038	0.089702	0.0214067	0.00517629	0.0606352	0.0212264	0.0362695	0.0912966	0.0465675	0.0255808	0.0553422	0.00848576	0.0175729	0.0833897	0.0240526	3.56477	0.0117364	0.114886	0.0155004	0.0233032	0.200147	0.099482	0.0523721	0.401516	0.0224799	0.0250435	5.117938
817700	-155.646	-91.4324	-64.2136	0.00373664	0.0538744	0.217372	0.0331945	0.00735311	0.00878025	5.90339e-05	0.0301639	0.023666	0.04658	0.00806447	0.0163504	0.0744505	0.107148	1.37504	0.273201	0.026578	0.0844133	0.0587288	0.191424	0.148368	0.0480075	0.0535502	0.222285	0.0546892	3.167075
817800	-156.631	-91.4082	-65.2232	0.0456396	0.0488429	0.0265832	0.100641	0.0948011	0.0393972	0.0598796	0.105003	0.0866514	0.0472616	0.0260717	0.133399	0.0904083	0.0048789	6.42847	0.0205451	0.0133308	0.00424128	0.111974	0.222446	0.0466816	0.0607927	0.201687	0.0971714	0.0983048	8.215105
817900	-170.775	-104.9	-65.8754	0.306593	0.0593065	0.0372687	0.01276	0.0560219	0.0984356	0.143753	0.511295	0.0830995	0.0818056	0.110253	0.0983763	0.0427858	0.0388138	8.75467	0.0887296	0.077376	0.0837262	0.0527577	0.125145	0.0628697	0.107623	0.0829196	0.130812	0.228764	11.47596
818000	-158.032	-92.3596	-65.6719	0.0685244	0.0667843	0.0665446	0.0477715	0.011286	0.00189017	0.00548512	0.00118641	0.00197895	0.0128934	0.0246052	0.00317964	0.0313628	0.0155272	8.15418	0.0608034	0.300415	0.16673	0.037988	0.235779	0.067548	0.220406	0.645096	0.100313	0.110336	10.45861
818100	-157.646	-91.9691	-65.6773	0.0130836	0.0513503	0.0301508	0.00746128	0.0653785	0.0577386	0.0506037	0.325362	0.00406292	0.0788509	0.0297995	0.0570666	0.0677377	0.0413221	8.73518	0.189581	0.00149676	0.0631567	0.0752388	0.0676041	0.112939	0.0809988	0.0260395	0.223061	0.0302868	10.48555
818200	-159.868	-95.0967	-64.7715	0.0248179	0.0359847	0.111468	0.0249359	0.390121	0.0822782	0.0496535	0.0463534	0.0314798	0.0404983	0.0795666	0.0848306	0.0315327	0.0481086	3.73138	0.0109139	0.0315455	0.226379	0.01592	0.261852	0.0924807	0.123715	0.0686928	0.277355	0.0344071	5.956267
818300	-160.587	-94.7211	-65.8655	0.026903	0.118197	0.0472342	0.0135554	0.00782806	0.0469367	0.0473076	0.105251	0.141979	0.106915	0.0783664	0.0109125	0.112371	0.0630495	9.31952	0.155653	0.0365526	0.0431044	0.127427	0.292767	0.181985	0.128635	0.0919195	0.0419739	0.0802815	11.42662
818400	-167.055	-98.9869	-68.0678	0.155219	0.00892058	0.104051	0.143689	0.0641031	0.0199133	0.13136	0.0192041	0.0929101	0.220134	0.0149661	0.0225811	0.0584698	0.0120371	20.4451	0.029645	0.0681023	0.00277235	0.066158	0.0591029	0.118671	0.00314369	0.0954284	0.133318	0.349026	22.43799
818500	-168.682	-102.762	-65.9201	0.0293046	0.230855	0.0592964	0.0812278	0.000920087	0.106742	0.0637506	0.327804	0.0386383	0.0236295	0.0192084	0.124989	0.0083676	0.0831378	8.54077	0.0241833	0.10479	0.0219394	0.153444	1.32021	0.0450761	0.078798	0.0774562	0.0487844	0.0860006	11.69932
818600	-164.199	-98.3588	-65.8404	0.0761606	0.00654299	0.00511736	0.00349649	0.108485	0.00147259	0.00457098	0.0543808	0.129043	0.10324	0.0559184	0.317198	0.0138614	0.0891567	6.84327	0.0623438	0.0515852	0.0236595	0.0197926	0.144234	0.0388572	2.86873	0.0812201	0.115391	0.0830713	11.3008
818700	-168.452	-102.115	-66.337	0.035709	0.111693	0.0948809	0.118576	0.0361111	0.0375586	0.192601	0.0110242	0.0740007	0.0174556	0.0174586	0.0579812	0.00824884	0.0507643	8.01002	0.0593382	0.0534008	0.0733791	0.0779876	3.93693	0.141996	0.0393796	0.187597	0.227774	0.112209	13.78408
818800	-160.038	-94.2597	-65.7782	0.0362288	0.0745421	0.0332398	0.0688429	0.0654662	0.110461	0.00012741	0.0176073	0.0526767	0.321441	0.00207995	0.0204559	0.00191647	0.163246	8.91086	0.0109743	0.0593123	0.211511	0.0228828	0.144559	0.286349	0.106067	0.0985613	0.0317369	0.138826	10.98997
818900	-163.227	-97.2759	-65.9511	0.00306563	0.0288418	0.0763041	0.0331148	0.0502227	0.103452	0.0026446	0.129545	0.0511687	0.0806785	0.0310427	0.0219326	0.0422895	0.025967	9.25492	0.598328	0.0597382	0.215481	0.072835	0.149095	0.293653	0.0527271	0.193067	0.185337	0.0991231	11.85458
819000	-164.513	-99.4593	-65.0538	0.0762137	0.0327603	0.1221	0.0562979	0.149915	0.0573216	0.0217935	0.189834	0.0477102	0.000739188	0.0705642	0.0333714	0.0898693	0.0279972	5.00221	0.138387	0.139072	0.0174303	0.0962679	0.211112	0.230953	0.00802497	0.30381	0.216435	0.0279582	7.368152
819100	-173.09	-106.798	-66.2928	0.198849	0.0932889	0.0108991	0.0511593	0.124272	0.0532755	0.0366515	0.152504	0.026539	0.0100475	0.0298078	0.0300418	0.17635	0.172623	3.23017	0.0251529	0.108368	0.261092	0.119203	0.137672	0.0532433	0.0922989	8.20698	0.0123489	0.1504	13.56324
819200	-153.056	-88.3754	-64.6804	0.074012	0.00377815	0.0096461	0.014487	0.0686578	0.00993076	0.0377212	0.00929876	0.0107141	0.00300059	0.000706633	0.0408816	0.112026	0.0427585	3.6481	0.149734	0.0306397	0.255697	0.0517361	0.326559	0.0579866	0.187162	0.167925	0.145013	0.0427306	5.500905
819300	-171.339	-103.857	-67.4827	0.1718	0.0769297	0.0153348	0.0857757	0.127159	0.205683	0.0150357	0.107597	0.0371274	0.0566544	0.329893	0.203804	0.0199281	0.0591091	16.8092	0.0237754	0.0375686	0.220581	0.0760748	0.148124	0.27274	0.032802	0.162074	0.174703	0.0427753	19.51227
819400	-154.773	-89.9876	-64.7856	0.00664034	0.0338779	0.0998457	0.182558	0.046807	0.152509	0.00117996	0.0418494	0.0334116	0.0826272	0.00152887	0.00680114	0.0776463	0.0257727	4.30799	0.0640666	0.015881	0.0527724	0.0562831	0.11548	0.272918	0.0866375	0.0944046	0.0111867	0.156137	6.026809
819500	-160.158	-95.5274	-64.6309	0.173267	0.0695902	0.0708203	0.026892	0.0775117	0.0504072	0.0547237	0.0326196	0.0235871	0.104126	0.0572004	0.0294024	0.143851	0.011511	3.0635	0.0244176	0.0492907	0.167221	0.0978942	0.222407	0.306543	0.0413954	0.143423	0.162089	0.0497624	5.253455
819600	-160.397	-92.8013	-67.5954	0.0477322	0.135884	0.00421179	0.0588897	0.0536702	0.0549958	0.0965028	0.059412	0.00466494	0.0198573	0.0309192	0.319988	0.0812606	0.00655236	18.4362	0.00768018	0.0679277	0.081753	0.0373702	0.111479	0.0462379	0.0981763	0.0504616	0.0926074	0.071448	20.07583
819700	-161.992	-96.926	-65.0662	0.271739	0.072756	0.0173769	0.0387515	0.0310951	0.0120878	0.00478556	0.0122305	0.0433672	0.0156945	0.112381	0.031899	0.078145	0.0049635	4.95461	0.108565	0.159857	0.0628734	0.0166099	0.187552	0.645411	0.0766905	0.353658	0.0226657	0.0942811	7.430052
819800	-171.662	-104.791	-66.8708	0.0284664	0.000374306	0.0173739	0.0715406	6.00549	0.148427	0.168734	0.0163647	0.0887796	0.117537	0.0422822	0.00180841	0.0333189	0.0347844	3.48401	0.238123	0.0578391	5.15217	0.174016	0.0882806	0.0914037	0.13804	0.0316838	0.205549	0.0163752	16.45276
819900	-161.992	-97.3167	-64.6749	0.0259438	0.053435	0.0877585	0.000608995	0.0596863	0.0206373	0.078481	0.0168436	0.118836	0.16585	0.0210297	0.408475	0.0129753	0.019048	2.99118	0.164865	0.00575792	0.0513429	0.0545462	0.353317	0.407079	0.0165891	0.0344838	0.18719	0.117503	5.473466
820000	-162.624	-98.5139	-64.11	0.0557016	0.0177185	0.00562499	0.0277641	0.0833594	0.145552	0.0803521	0.0660413	0.131421	0.0856299	0.0882073	0.0779709	0.196541	0.171135	0.684678	0.00547211	0.154835	0.0297107	0.0876356	0.0455538	0.10091	0.0395743	0.155343	0.0460507	0.0663853	2.649168
820100	-162.623	-96.1677	-66.4557	0.0472515	0.00178367	0.316592	0.0867737	0.10644	0.036402	0.0360258	0.0200951	0.112138	0.116071	0.0165274	0.0292595	0.0227329	0.0545645	12.4381	0.0308923	0.0201823	0.143391	0.0575859	0.0289074	0.225706	0.163727	0.0773775	0.164625	0.0241351	14.37729
820200	-149.429	-84.3531	-65.0759	0.047109	0.0171477	0.00189157	0.00460842	0.106932	0.00373995	0.026535	0.0150883	0.0562384	0.0201009	0.322707	0.0151058	0.00192035	0.00551339	6.14704	0.0118875	0.0248066	0.0613795	0.0159891	0.126833	0.0534878	0.080537	0.0970101	0.149688	0.0649782	7.478278
820300	-159.942	-95.7161	-64.2259	0.0886759	0.0380773	0.12421	0.0984293	0.0066412	0.271439	0.0551094	0.0953798	0.0826821	0.0462817	0.0270322	0.0962361	0.00760594	0.0152507	1.40444	0.0534689	0.0129637	0.016631	0.122264	0.0676849	0.0118213	0.15717	0.161964	0.081921	0.0851754	3.228558
820400	-145.864	-81.5653	-64.2989	0.00268079	0.0487101	0.00261256	0.00373029	0.0893493	0.0266876	0.0016329	0.00617244	0.0165614	0.000306696	0.013425	0.0255401	0.00658929	0.00073247	2.33414	0.15155	0.0645307	0.123432	0.0239246	0.254168	0.0639962	0.0179874	0.235984	0.0204001	0.0587774	3.593626
820500	-161.326	-96.4614	-64.8649	0.0175537	0.0470479	0.0173805	0.141378	0.167759	0.0914296	0.0596511	0.00530177	0.0861746	0.0324458	0.033572	0.139087	0.350315	0.0959693	4.43768	0.101017	0.0284528	0.0403856	0.0214279	0.0643255	0.111631	0.0271403	0.180485	0.0690574	0.056777	6.423448
820600	-166.036	-100.019	-66.0177	0.0252832	0.0837421	0.0151349	0.0107039	0.0188277	0.0231627	0.0184274	0.0592192	0.277044	0.173494	0.0415035	0.143639	0.139602	0.0889246	9.58656	0.0660673	0.0402784	0.022704	0.0491871	0.630962	0.145793	0.15271	0.232742	0.0485222	0.0932843	12.18752
820700	-152.796	-88.6023	-64.1935	0.0350784	0.0341589	0.00714564	0.08418	0.0435088	0.0732581	0.00682173	0.0562915	0.0288435	0.0012831	0.0110926	0.0546143	0.00855735	0.0760365	1.30325	0.139496	0.0117376	0.0184574	0.271856	0.31016	0.0583213	0.21084	0.0682345	0.0644531	0.0888854	3.066561
820800	-155.974	-91.6478	-64.3264	0.0346952	0.0241875	0.0631479	0.149047	0.0243839	0.0284118	0.221283	0.0790308	0.0212476	0.0674041	0.0457627	0.0367587	0.0290472	0.0210654	1.91884	0.0765377	0.00881065	0.0696586	0.0140471	0.11445	0.103033	0.094383	0.0692459	0.13242	0.284319	3.731216
820900	-155.161	-90.9584	-64.2025	0.082448	0.0138818	0.0292756	0.0686259	0.0623318	0.0315107	0.0525675	0.0888235	0.0116419	0.0763549	0.0683208	0.0192505	0.0289292	0.0613047	1.4042	0.00400435	0.0930208	0.0682976	0.0300075	0.193193	0.27696	0.00639659	0.312181	0.0184071	0.00948524	3.111423
821000	-151.24	-86.9222	-64.3175	0.00946642	0.0112149	0.0160914	0.0169949	0.111595	0.0859443	0.0173247	0.0480992	0.0514874	0.0128714	0.0765219	0.0213946	0.0279364	0.0448733	2.25099	0.0659667	0.0134436	0.106557	0.0241076	0.107048	0.0555985	0.277755	0.00445049	0.120816	0.107776	3.686322
821100	-160.828	-92.6317	-68.1965	0.055895	0.172894	0.00467898	0.0442171	0.00537855	0.0344563	0.0921872	0.00449965	0.0108178	0.0305245	0.257917	0.0154088	0.0287756	0.0886464	21.2382	0.0686599	0.00572546	0.0784839	0.0904086	0.0775581	0.0391778	0.0799734	0.229514	0.0563223	0.270979	23.08133
821200	-160.556	-96.4054	-64.1506	0.0802718	0.0704832	0.133371	0.00128723	0.138797	0.0650727	0.0474007	0.0706736	0.0148204	0.0341789	0.129024	0.0547689	0.130012	0.00380037	0.700649	0.0567659	0.111111	0.0720545	0.0577249	0.147641	0.303113	0.0363634	0.190333	0.149941	0.0525031	2.852162
821300	-153.513	-89.3938	-64.1195	0.0509078	0.00315365	0.0263021	0.0848416	0.087494	0.00629962	0.146459	0.00545469	0.0215296	0.0560177	0.0308927	0.0568828	0.0520354	0.0401411	0.89676	0.0528486	0.028622	0.0120747	0.0794903	0.0858973	0.113629	0.127006	0.296632	0.124825	0.210527	2.696723
821400	-167.281	-102.479	-64.8025	0.0055947	0.17816	0.299987	0.00674299	0.174461	0.0250858	0.080017	0.0409098	0.0690108	0.134541	0.29575	0.00530852	0.0456949	0.0187456	3.57232	0.106805	0.0348681	0.177202	0.309843	0.0897417	0.0531168	0.0932565	0.184283	0.0289571	0.0809578	6.111365
821500	-171.711	-103.496	-68.2156	0.0491476	0.00849751	0.0650339	0.0592063	0.0248236	0.00260719	0.104641	0.129347	0.0155252	0.047228	0.147982	0.0724619	0.0363948	0.130179	9.82456	0.205188	0.037242	0.278515	0.0612027	11.2615	0.337301	0.0447314	0.0706812	0.147062	0.0157575	23.17677
821600	-171.073	-106.294	-64.7794	0.0129874	0.0522959	0.0634944	0.0015903	0.136291	0.029698	0.189716	0.0833444	0.0349179	0.149723	0.344957	0.136153	0.0170583	0.0189206	2.62089	0.205984	0.097761	0.00399598	0.451605	0.324709	0.182897	0.632864	0.132731	0.0538098	0.0173691	5.995764
821700	-149.421	-85.0708	-64.3506	0.0420261	0.0465806	0.0106158	0.0844063	0.0341866	0.0729004	0.0338712	0.0170521	0.0114004	0.044129	0.0601232	0.00839189	0.0443986	0.0227671	2.62893	0.0194859	0.136782	0.0286845	0.0772598	0.0905983	0.0349673	0.192172	0.0419174	0.0321646	0.0362859	3.852093
821800	-149.977	-83.5226	-66.454	0.0246199	0.0352255	0.0211428	0.029619	0.0736642	0.0760919	0.0145155	0.00218992	0.0671589	0.00858635	0.0657974	0.0582385	0.00351286	0.0132574	12.9964	0.00633394	0.0116612	0.0218131	0.100412	0.158944	0.192519	0.0611358	0.168403	0.1363	0.0215347	14.36909
821900	-155.3	-89.5489	-65.7509	0.280779	0.0103703	0.03231	0.00416176	0.0258111	0.0257957	0.0129121	0.047698	0.0449859	0.0465201	0.0371902	0.014419	0.0890516	0.136974	9.32084	0.0900137	0.00510848	0.0306353	0.0541842	0.107858	0.124282	0.0407271	0.0451021	0.0348039	0.190779	10.85331
822000	-161.465	-95.8645	-65.6002	0.032677	0.00693636	0.233523	0.0855075	0.0398565	0.00879425	0.0481115	0.0270955	0.070479	0.104304	0.0391883	0.108253	0.00596079	0.000261918	7.85681	0.000835486	0.0508801	0.323025	0.166617	0.270675	0.187	0.0311757	0.268393	0.0106395	0.122793	10.09979
822100	-159.916	-95.159	-64.757	0.260474	0.0574997	0.028812	0.166997	0.0379133	0.0264935	0.0300351	0.0103312	0.184441	0.0400746	0.00544839	0.133719	0.0173532	0.0855167	4.14381	0.0679311	0.0511917	0.0253569	0.00421639	0.0977391	0.165994	0.0537786	0.0602098	0.0805459	0.0478833	5.883762
822200	-151.117	-86.0541	-65.0631	0.0497831	0.0551659	0.0288732	0.00391759	0.113164	0.026312	0.0166133	0.0857548	0.0192801	0.0187009	0.0196148	0.161746	0.0047055	0.0236811	5.8889	0.0102292	0.119538	0.00965463	0.0506331	0.0349086	0.0868758	0.0286059	0.326468	0.0961824	0.135417	7.414728
822300	-157.52	-92.7453	-64.7743	0.0326401	0.0111583	0.0442658	0.0643994	0.00362122	0.0255312	0.0477766	0.0656758	0.00672846	0.0258067	0.121993	0.01876	0.0270539	0.149807	3.94169	0.026896	0.379034	0.0622212	0.189528	0.259367	0.22036	0.0685321	0.0555522	0.0958887	0.0263785	5.970666
822400	-162.699	-94.7711	-67.9283	0.0982117	0.0549587	0.0178523	0.00813946	0.0153615	0.0603772	0.0324494	0.0223355	0.0142298	0.11397	0.105777	0.013971	0.0116028	0.0921397	19.4804	0.0481272	0.132243	0.0376527	0.0128663	0.437332	0.333982	0.131125	0.33087	0.110992	0.0233714	21.74031
822500	-165.499	-96.2812	-69.2175	0.0877546	0.103221	0.088865	0.0911254	0.0415345	0.0530852	0.0280849	0.00337941	0.257989	0.00536516	0.116813	0.0119039	0.0609363	0.0399479	26.1605	0.133167	0.163883	0.0186018	0.156119	0.154075	0.0790664	0.00445786	0.24892	0.0421494	0.0355747	28.18656
822600	-158.616	-93.6814	-64.9348	0.00542193	0.0634096	0.00211444	0.0160233	0.11779	0.0834966	0.15329	0.0763426	0.00391277	0.0378778	0.0739703	0.0830967	0.00365092	0.00646927	4.5156	0.0218547	0.0446349	0.0272016	0.482835	0.344098	0.0875018	0.0548368	0.145224	0.304266	0.0182439	6.773162
822700	-149.325	-83.58	-65.7455	0.0524919	0.00282032	0.0297386	0.0564423	0.00861046	0.00207712	0.00703585	0.00783648	0.127377	0.0276263	0.0132978	0.0253304	0.00274675	0.0536322	9.46057	0.117955	0.0509835	0.0410043	0.0940201	0.0681038	0.0920212	0.11122	0.0897293	0.0743788	0.209282	10.82633
822800	-156.765	-92.4146	-64.3503	0.0185651	0.024395	0.0378985	0.0763935	0.116322	0.213251	0.0389909	0.0142189	0.0436768	0.0617599	0.106927	0.0029455	0.0454698	0.0512538	2.06418	0.0567814	0.0482522	0.0790421	0.0206613	0.241863	0.0124298	0.0445275	0.162014	0.0712773	0.197437	3.850534
822900	-154.392	-90.1146	-64.2777	0.0019697	0.0283709	0.00455098	0.105924	0.00879553	0.0218077	0.00693765	0.0221	0.137234	0.0101076	0.00299263	0.135045	0.00105483	0.0479469	1.60565	0.0102542	0.0430567	0.152653	0.194315	0.294132	0.0273853	0.0646513	0.237259	0.0861162	0.237182	3.487496
823000	-153.173	-88.1914	-64.9821	0.0539186	0.0143364	0.0313193	0.0878813	0.0691154	0.0448829	0.190026	0.0301186	0.140332	0.00393884	0.0114562	0.00678294	0.0004922	0.0529175	5.30395	0.0190889	0.0460368	0.0184491	0.15624	0.172545	0.0911418	0.167222	0.150142	0.068706	0.0782235	7.009266
823100	-151.553	-87.3363	-64.2163	0.110574	0.0304093	0.0900364	0.0386479	0.165542	0.00768661	0.0249135	0.0520733	0.00578333	0.00927354	0.0617714	0.0234549	0.000809335	0.0213864	1.66615	0.0552665	0.020726	0.125611	0.1023	0.0946766	0.0760038	0.0476598	0.183075	0.0266666	0.139851	3.180351
823200	-151.854	-86.7278	-65.126	0.00174225	0.00993724	0.00210997	0.0338397	0.180531	0.000580945	0.0284548	0.153521	0.0558054	0.0090268	0.0087716	0.161635	0.000115951	0.0841631	6.58667	0.0119968	0.0106686	0.0426506	0.00779559	0.17334	0.0815165	0.0410641	0.0257848	0.0144454	0.00298172	7.729149
823300	-169.04	-101.175	-67.8646	0.0146594	0.0233119	0.017244	0.191421	0.0983518	0.11193	0.0348424	0.141678	0.048277	0.0480919	0.010519	0.164269	0.055586	0.00404416	15.0869	0.0178694	0.164141	0.030542	0.03472	0.00675496	0.111547	0.0422184	0.261539	0.13046	4.57107	21.42202
823400	-177.249	-111.088	-66.1606	0.143356	0.153335	0.0198545	0.00445915	0.164956	0.0718746	0.219821	0.257661	0.0467251	0.0191125	0.198778	0.0927949	0.0120646	0.0208318	9.56443	0.651536	0.070798	0.122343	0.164123	0.224331	0.251206	0.295233	0.071073	0.0212544	0.0402541	12.90221
823500	-157.046	-92.4901	-64.556	0.00684652	0.032255	0.120787	0.0288719	0.0631878	0.0277294	0.0371688	0.062321	0.112861	0.0168261	0.248205	0.0638559	0.0400106	0.041271	3.24512	0.00625182	0.144546	0.00157592	0.180149	0.0411244	0.113938	0.142773	0.00287635	0.0798502	0.0187546	4.879153
823600	-152.051	-86.9873	-65.0638	0.00850871	0.0928197	0.0550564	0.0403281	0.0515844	0.065018	0.00942929	0.0252842	0.00774311	0.0783209	0.0490433	0.00201617	0.0620081	0.0188374	5.99006	0.151276	0.0229713	0.215137	0.0379895	0.041428	0.0639756	0.0431827	0.112257	0.0612437	0.112262	7.417778
823700	-147.494	-82.4244	-65.0696	0.0150695	0.0384842	0.0863654	0.0322536	0.107309	0.0120816	0.0144048	0.00209442	0.0430466	0.00635762	0.0140065	0.00552583	0.0203588	0.0733497	6.23936	0.00643688	0.0457685	0.0101822	0.132687	0.179503	0.0317253	0.0244048	0.082181	0.158016	0.0658923	7.446869
823800	-160.865	-95.9806	-64.8846	0.0462614	0.105396	0.0274262	0.00214519	0.22198	0.0121813	0.0580135	0.0261135	0.282941	0.0409687	0.0260574	0.148687	0.107454	0.0645071	4.27941	0.0780747	0.0146951	0.0301658	0.0538839	0.17072	0.508941	0.0185924	0.0745707	0.0336048	0.0892768	6.522069
823900	-170.933	-104	-66.9339	0.00569609	0.0472247	0.0757905	0.000363307	0.637515	0.0423853	0.00184259	0.215812	0.0644073	0.106066	0.0121834	0.0724565	0.041173	0.094324	8.38705	0.00833808	0.118247	5.70083	0.011387	0.150695	0.380721	0.002261	0.261622	0.311536	0.0183522	16.76828
824000	-153.037	-88.7909	-64.2457	0.0538115	0.0621183	0.0121798	0.0851992	0.0162671	0.00869435	0.0188337	0.0439015	0.0411015	0.0241891	0.0118527	0.00176925	0.289858	0.0650381	0.035847	0.00981834	1.79976	0.0074788	0.06142	0.271797	0.0657937	0.0424484	0.0986859	0.0508989	0.148796	3.327555
824100	-155.873	-90.2536	-65.6191	0.103567	0.0222674	0.0745758	0.0143604	0.136684	0.12106	0.000660493	0.112714	0.0617531	0.0954	0.0766971	0.010807	0.00558327	0.0197486	0.0664412	0.0828274	8.54678	0.0438233	0.0380633	0.086579	0.209685	0.140286	0.10063	0.00161516	0.0218265	10.19444
824200	-156.169	-91.7722	-64.3972	0.0223255	0.0057793	0.0826206	0.045678	0.0500913	0.006701	0.087842	0.0250932	0.0266312	0.0805909	0.0555618	0.0462374	0.00728757	0.0409923	0.201602	0.115599	1.9515	0.0174884	0.00417949	0.192295	0.633577	0.013638	0.175563	0.0370543	0.15891	4.084836
824300	-163.469	-99.1589	-64.3102	0.0124175	0.0652384	0.112443	0.0751863	0.211071	0.216896	0.0178153	0.0218384	0.00735453	0.0666639	0.0198014	0.00805664	0.0394043	0.0459581	0.242421	0.112331	1.45347	0.0585667	0.0286644	0.479962	0.132479	0.0386733	0.0603872	0.110145	0.0127898	3.650032
824400	-159.166	-94.729	-64.4375	0.0651134	0.0742636	0.0143425	0.158696	0.0249945	0.0454241	0.036665	0.0142117	0.0968413	0.0404963	0.178027	0.0435015	0.038144	0.0361842	0.00356244	0.0698764	2.05379	0.037832	0.0760701	0.198135	0.0839154	0.205392	0.567594	0.0515777	0.0718214	4.286467
824500	-149.836	-85.708	-64.1283	0.0288826	0.00111163	0.0242918	0.00109441	0.0371558	0.0667191	0.00902001	0.120564	0.0911238	0.00142711	0.00712536	0.063762	0.0335462	0.0057182	0.106227	0.139677	1.20447	0.0688109	0.107282	0.0516723	0.23433	0.0604491	0.0744226	0.0238284	0.177631	2.740338
824600	-164.579	-99.8232	-64.7553	0.00659032	0.0860502	0.0189173	0.137085	0.00880878	0.0185941	0.201604	0.00484513	0.244265	0.028738	0.0275201	0.127633	0.00722483	0.0105576	0.0541236	0.107474	2.69212	0.181991	0.0526882	0.173552	1.32534	0.00405808	0.115913	0.0539692	0.18572	5.875378
824700	-158.028	-92.267	-65.7614	0.0872271	0.024954	0.0907109	0.0296754	0.00504551	0.00719869	0.130395	0.0921457	0.03696	0.0391932	0.0624976	0.0159378	0.00639265	0.0053618	0.0149	0.221733	9.11752	0.124944	0.0553842	0.0488452	0.223736	0.0441111	0.106546	0.225923	0.0887059	10.90605
824800	-148.643	-84.1179	-64.5252	0.0388987	0.00672071	0.0788047	0.00509301	0.0567964	0.0580507	0.0615529	0.0121353	0.0210001	0.0114355	0.0173334	0.00508427	0.0137446	0.0242503	0.00458356	0.025248	3.30539	0.0333728	0.254633	0.0961743	0.16568	0.141715	0.259882	0.0138987	0.0136827	4.725159
824900	-150.092	-85.9035	-64.1889	0.0968129	0.0334801	0.0304568	0.0130568	0.00277313	0.0737724	0.0494978	0.00192147	0.134679	0.032137	0.0813427	0.00866928	0.0195703	0.0749466	0.0288077	0.0654657	1.64528	0.0504266	0.127439	0.166084	0.0635071	0.0525362	0.0919527	0.0337269	0.0651174	3.043461
825000	-154.874	-89.5576	-65.3159	0.0405549	0.0544839	0.0367756	0.000996157	0.0976569	0.0593862	0.0513579	0.0807744	0.0316082	0.114447	0.00246841	0.031514	0.0308872	0.00768721	0.0334606	0.158464	6.86285	0.0949208	0.162774	0.0415233	0.197827	0.0765742	0.270558	0.113891	0.0251071	8.67855
825100	-157.59	-90.4359	-67.1544	0.0344928	0.012808	0.0209788	0.0296691	0.0487053	0.113387	0.00427908	0.222963	0.0275977	0.00811514	0.0493837	0.0266757	0.0858409	0.0029866	0.0323215	0.00946615	15.7736	0.0572321	0.137635	0.40305	0.232658	0.0755352	0.318068	0.0602641	0.0830673	17.87078
825200	-183.331	-111.642	-71.689	0.0960538	0.0438079	0.0336211	0.835582	0.077337	0.224277	0.028902	0.245144	0.032861	0.00880645	0.0103954	0.0508965	0.046545	0.00510472	0.207363	32.9335	4.54987	0.139586	0.151085	0.0600524	0.232201	0.0948337	0.264468	0.0569976	0.114614	40.54395
825300	-168.338	-103.034	-65.3044	0.0201375	0.0381591	0.0639112	0.0200013	0.0508596	0.101489	0.00179553	0.0311968	0.00185542	0.0668222	0.376143	0.114542	0.155286	0.0407235	0.0835563	0.118923	5.7574	0.355173	0.0159947	0.265316	0.390132	0.24838	0.130653	0.12726	0.0453504	8.621064
825400	-167.665	-100.311	-67.3547	0.0368126	0.0499107	0.0781734	0.0152778	0.0754562	0.00650238	0.178287	0.0663742	0.0412221	0.0334337	0.0171807	0.00241505	0.14668	0.0443462	0.0375183	0.0630083	6.34877	0.189785	0.00406407	10.6419	0.362262	0.120071	0.0461459	0.0718728	0.195005	18.87246
825500	-161.059	-95.1649	-65.8942	0.075611	0.0151264	0.00355167	0.0138402	0.155447	0.0546467	0.0499888	0.0717715	0.0280252	0.131988	0.118456	0.0155582	0.0518297	0.150731	0.202467	0.0283915	9.35925	0.169756	0.0565461	0.216658	0.183011	0.0464076	0.0960639	0.0547078	0.220096	11.56993
825600	-157.607	-91.0152	-66.5918	0.0193088	0.0426103	0.0408385	0.0438773	0.124233	0.0381534	0.0301458	0.0622077	0.0470963	0.0196248	0.127833	0.00391557	0.0162884	0.127375	0.18242	0.114878	13.2085	0.05719	0.0487509	0.106509	0.151061	0.232214	0.110614	0.0212148	0.0811894	15.05808
825700	-156.939	-89.4854	-67.4538	0.0297702	0.230237	0.0264717	0.0502956	0.100025	0.0110343	0.0167547	0.012417	0.0493021	0.100864	0.0244478	0.0275479	0.0327115	0.0315435	0.0405882	0.0242122	17.9074	0.037225	0.0491282	0.0456592	0.12704	0.0566691	0.120078	0.0464349	0.170257	19.36808
825800	-153.578	-88.803	-64.7751	0.0239735	0.0300747	0.0154747	0.0288574	0.0362372	0.0263436	0.0248546	0.00410769	0.0100888	0.0814358	0.105522	0.243397	0.0461361	0.00714953	0.0448634	0.0128627	4.21941	0.0112419	0.123577	0.351566	0.021674	0.0962145	0.24167	0.0402755	0.127575	5.974578
825900	-157.979	-92.791	-65.1884	0.0505677	0.0256755	0.15227	0.0726862	0.0291603	0.000364789	0.0189204	0.0275628	0.0265767	0.00889105	0.0498127	0.0398087	0.115798	0.204967	0.0873523	0.0306524	6.25567	0.039049	0.159619	0.144614	0.0251336	0.235647	0.0667953	0.141878	0.0314784	8.040955
826000	-172.986	-108.419	-64.5665	0.31524	0.300377	0.0223492	0.158306	0.40151	0.21998	0.0502003	0.118687	0.0158902	0.0549305	0.00697232	0.0218906	0.0481123	0.0165389	0.0573989	0.117795	1.68763	0.070529	0.0481522	0.487747	0.143788	0.151349	0.152516	0.207887	0.0558018	4.93158
826100	-151.922	-86.4406	-65.481	0.0262724	0.0701455	0.00398062	0.0692276	0.105431	0.0102173	0.0315286	0.0085452	0.00347803	0.0410514	0.0951409	0.0213609	0.017925	0.058706	0.0108307	0.167533	7.81941	0.136374	0.0274429	0.221453	0.1207	0.0406681	0.182101	0.0883993	0.12611	9.504034
826200	-161.584	-92.9905	-68.5938	0.0511037	0.179046	0.0100186	0.117702	0.115558	0.0575611	0.0219378	7.71512e-05	0.00987455	0.0836101	0.0705348	0.0223187	0.0115489	0.0493729	0.0169453	0.032916	23.1627	0.174329	0.147676	0.339796	0.0311432	0.0951788	0.207774	0.0175818	0.0415059	25.06779
826300	-153.523	-88.8799	-64.6436	0.0572781	0.0279105	0.120181	0.0262488	0.0730792	0.0391865	0.0680589	0.0349186	0.00747248	0.0194446	0.082117	0.0770299	0.0232921	0.0362477	0.245508	0.0199275	3.57324	0.036595	0.0763155	0.114865	0.241979	0.0404478	0.0875697	0.0641387	0.12406	5.317116
826400	-156.161	-91.644	-64.5166	0.0193016	0.0085012	0.0836999	0.0420758	0.0689705	0.0514808	0.129108	0.0761074	0.00366149	0.00254092	0.060389	0.110593	0.0153077	0.0257525	0.0607832	0.159437	2.69445	0.0598395	0.0240786	0.224433	0.337773	0.0697696	0.24076	0.113137	0.000109849	4.682059
826500	-152.108	-87.1033	-65.0048	0.0624105	0.0550693	0.0113281	0.0820291	0.00979833	0.0913243	0.04395	0.026501	0.012817	0.00334229	0.00790052	0.0235193	0.026263	0.0582601	0.0279283	0.0436926	5.45015	0.0691945	0.144252	0.243822	0.187995	0.0181333	0.30742	0.0631119	0.0528929	7.123108
826600	-161.925	-96.6227	-65.3025	0.00282909	0.0728767	0.0563247	0.057226	0.134915	0.0320376	0.0173159	0.0162166	0.00285834	0.0114308	0.177944	0.15449	0.0904249	0.0581734	0.0737371	0.0267149	6.45865	0.585068	0.0844219	0.0317246	0.115599	0.108135	0.0698038	0.0220973	0.150694	8.611707
826700	-154.266	-89.0053	-65.2608	0.0206229	0.0283091	0.0060694	0.0617465	0.0280364	0.0121084	0.0103937	0.132942	0.0246171	0.046265	0.00945234	0.0319054	0.0280382	0.0786496	0.0916608	0.0216565	6.39447	0.0453105	0.139947	0.323344	0.189835	0.155468	0.232688	0.114579	0.174971	8.403086
826800	-159.04	-94.5911	-64.4493	0.10328	0.103744	0.0403974	0.0506264	0.0427501	0.0370892	0.164799	0.00348422	0.0188302	0.0120713	0.14743	0.0461737	0.060314	0.0846543	0.0653025	0.131092	2.2542	0.0163448	0.0890119	0.315981	0.169016	0.0652486	0.281843	0.0240511	0.0178639	4.345596
826900	-160.061	-94.5736	-65.4874	0.199878	0.018151	0.191529	0.196006	0.00821282	0.00574387	0.067676	0.0424062	0.034161	0.0103869	0.0196556	0.00875635	0.0233111	0.0035869	0.00865729	0.0570197	7.46125	0.0153395	0.0442133	0.21221	0.126904	0.045871	0.28257	0.0895169	0.362908	9.535921
827000	-156.822	-89.9015	-66.9209	0.0978569	0.0285721	0.0856043	0.0206723	0.125016	0.0333545	0.0056202	0.050974	0.0412777	0.0107793	0.0318934	0.119908	0.114142	0.0091675	0.00108553	0.00512592	14.9837	0.0193896	0.192785	0.23116	0.197554	0.0165065	0.177866	0.0863047	0.0172475	16.70359
827100	-160.637	-93.3241	-67.3128	0.210788	0.0097874	0.0371618	0.00538594	0.0026831	0.000669151	0.0641494	0.116585	0.0874509	0.00480515	0.0342175	0.0338726	0.12936	0.0343331	0.0332191	0.0286988	16.7196	0.0503081	0.0344452	0.0747787	0.0810009	0.193546	0.105075	0.0451105	0.525813	18.66282
827200	-160.02	-94.5662	-65.4541	0.00654016	0.0236671	0.0997719	0.0312134	0.0642212	0.0662929	0.0773998	0.0664008	0.0323834	0.279757	0.0781942	0.0391331	0.0964343	0.0550114	0.0433935	0.0314149	7.31086	0.0124155	0.122645	0.382903	0.176113	0.0584813	0.0760216	0.137903	0.00101524	9.369582
827300	-160.794	-96.4552	-64.3385	0.0311925	0.0308378	0.0258845	0.051519	0.122121	0.220979	0.0306765	0.0532168	0.00401718	0.0050141	0.0361279	0.0468435	0.039831	0.0734499	0.0282362	0.268685	1.37468	0.354494	0.356321	0.0958526	0.204568	0.0825847	0.102565	0.0596762	0.0919694	3.791343
827400	-166.279	-99.9486	-66.3301	0.00214368	0.39102	0.0815207	0.0117076	0.0625149	0.0705814	0.0130684	0.183916	0.0395215	0.00879558	0.116372	0.0587191	0.119355	0.169951	0.00904744	0.00631191	11.8399	0.00112651	0.151394	0.102176	0.0686031	0.0461201	0.137794	0.0319046	0.0258263	13.74938
827500	-162.668	-98.2427	-64.4257	0.0575479	0.0120216	0.224362	0.0393047	0.104577	0.0244933	0.0289028	0.00640494	0.0783032	0.022531	0.0408563	0.090743	0.148645	0.00419542	0.0196135	0.0237189	1.99518	0.0212843	0.24324	0.0390717	0.282873	0.104031	0.284904	0.20583	0.124655	4.227289
827600	-152.405	-87.7257	-64.6788	0.0541061	0.0114	0.0602993	0.0674807	0.0298323	0.00742405	0.00485342	0.0722701	0.0282293	0.0428304	0.0351697	0.137468	0.0111267	0.0295508	0.0298567	0.0318685	3.66341	0.056549	0.185677	0.311146	0.213029	0.089171	0.151978	0.0919384	0.0765511	5.493217
827700	-175.537	-111.041	-64.4959	0.123613	0.135473	0.102703	0.104781	0.0541991	0.280471	0.144479	0.00512275	0.0430554	0.276838	0.123048	0.120827	0.160344	0.120393	0.161313	0.00311312	1.43397	0.00303026	0.112555	0.304705	0.436053	0.0627028	0.0973009	0.00790125	0.160721	4.578715
827800	-152.295	-87.2101	-65.0847	0.00296171	0.0136488	0.0187698	0.0851832	0.0219006	0.00828718	0.0935769	0.0189445	0.0323057	0.189151	0.0132758	0.0133019	0.0300405	0.00805245	0.250847	0.033972	5.79243	0.12083	0.0216437	0.188825	0.217381	0.065913	0.216201	0.0261585	0.0388352	7.522436
827900	-167.035	-101.157	-65.8781	0.0307328	0.00783264	0.0182825	0.0683332	0.0820795	0.164455	0.0805874	0.100534	0.189779	0.197231	0.0178703	0.00413013	0.00454254	0.0120213	0.0750105	0.111139	8.77432	0.130888	0.239331	0.115336	0.251995	0.479497	0.200177	0.0356266	0.097528	11.48925
828000	-162.384	-96.7515	-65.6326	0.00132393	0.0259566	0.0300883	0.00557075	0.0238289	0.0978661	0.0434667	0.0807045	0.0990149	0.0743958	0.0334272	0.0699533	0.0947596	0.0465573	0.0137891	0.0885323	7.12523	0.0718469	0.243286	0.297969	0.205014	0.0212908	1.36778	0.085902	0.0144318	10.26198
828100	-153.889	-89.2127	-64.6768	0.0282841	0.154672	0.0496325	0.0164658	0.207387	0.0264245	0.0174953	0.000753573	0.0779864	0.0745802	0.135563	0.0019332	0.0668149	0.0214081	0.0632034	0.0066313	3.74776	0.0695243	0.017986	0.229362	0.0946888	0.0936396	0.156584	0.055453	0.0688627	5.483092
828200	-159.574	-94.7189	-64.8553	0.0528623	0.0334966	0.00845958	0.0552062	0.00325745	0.204804	0.160189	0.187282	0.0131923	0.0533044	0.0167057	0.0741661	0.053406	0.0889881	0.153818	0.094383	4.42533	0.0353036	0.00507799	0.299727	0.125669	0.0258525	0.165726	0.0292275	0.00994293	6.375378
828300	-155.739	-87.9199	-67.8191	0.0647474	0.0861114	0.0384688	0.0722146	0.19507	0.0753653	0.036478	0.0349096	0.0058496	0.0523004	0.064204	0.0702417	0.0242486	0.00765735	0.0106106	0.135221	19.5827	0.0119508	0.0256626	0.219734	0.156361	0.0393322	0.109926	0.0540169	0.0209068	21.1943
828400	-159.654	-95.1581	-64.4958	0.01063	0.00925802	0.0581842	0.00147311	0.108131	0.072765	0.0420008	0.129073	0.044379	0.12028	0.0172111	0.0356453	0.039684	0.135919	0.0188754	0.0158523	2.49521	0.0333739	0.0453981	0.029632	0.130394	0.287655	0.132234	0.243064	0.321873	4.578199
828500	-163.809	-99.1837	-64.625	0.00743703	0.122237	0.00448697	0.142537	0.145662	0.0842359	0.386553	0.0136504	0.00236017	0.221067	0.00638098	0.0211561	0.0578569	0.0325101	0.101557	0.0473874	2.75186	0.268097	0.0974009	0.106054	0.107614	0.0309359	0.404451	0.0324384	0.0280004	5.22393
828600	-157.299	-91.8528	-65.4459	0.0104282	0.0656554	0.202507	0.0421549	0.152187	0.0288143	0.0283889	0.0291461	0.0101774	0.0614485	0.0420087	0.0687943	0.0411926	0.0615408	0.0727086	0.0260716	7.53731	0.169203	0.100198	0.259098	0.133968	0.039608	0.0411898	0.0242057	0.0806621	9.328662
828700	-163.499	-96.9591	-66.5398	0.0409147	0.0572992	0.018255	0.0252979	0.0782687	0.085546	0.00287439	0.14307	0.0149517	0.0159863	0.0344123	0.111545	0.0936938	0.0399557	0.0707837	0.0265982	12.3013	0.157923	0.332032	0.541475	0.129195	0.0321054	0.247262	0.117744	0.0796866	14.79814
828800	-147.453	-81.8855	-65.5678	0.0434042	0.0161699	0.0853965	0.0101686	0.0290125	0.0363465	0.00938217	0.00231508	0.000678523	0.0190004	0.122934	0.0101855	0.0165153	0.037376	0.0749739	0.0190053	8.75521	0.00954878	0.074617	0.0660114	0.201671	0.085728	0.0859247	0.106368	0.0199222	9.937864
828900	-161.607	-97.0122	-64.5949	0.0103548	0.00429889	0.052654	0.107499	0.0662056	0.0312796	0.0417385	0.0816269	0.206506	0.100152	0.0430095	0.163831	0.00814116	0.142348	0.0743108	0.0378312	2.84686	0.0485747	0.147598	0.117829	0.0460699	0.179749	0.293159	0.118291	0.103513	5.073431
829000	-154.314	-88.6529	-65.6611	0.000791449	0.0162483	0.0125606	0.101916	0.0190693	0.106696	0.0249568	0.104367	0.0087395	0.119269	0.127801	0.0861449	0.0181911	0.0252821	0.0341058	0.0360052	8.73262	0.0229897	0.0607544	0.22632	0.126737	0.0605207	0.196334	0.0166012	0.119634	10.40466
829100	-157.345	-92.9198	-64.4249	0.0866747	0.11096	0.0174115	0.0246408	0.0510838	0.0727257	0.0321832	0.0958509	0.00402025	0.039397	0.00542772	0.0217204	0.11836	0.0187233	0.0179471	0.00489195	2.16923	0.227464	0.168442	0.153655	0.257412	0.0414212	0.141788	0.070206	0.271891	4.223528
829200	-153.198	-88.1749	-65.0236	0.0703857	0.0173447	0.0382559	0.111622	0.0925049	0.0396602	0.0820754	0.0208216	0.0361811	0.0709575	0.0053525	0.067048	0.0201917	0.00871139	0.133411	0.121328	5.73196	0.00733409	0.118666	0.0410896	0.0685537	0.0744415	0.0829771	0.135168	0.0208245	7.216861
829300	-155.96	-91.2694	-64.6903	0.0127915	0.104042	0.258821	0.0498727	0.00191878	0.0992682	0.00151772	0.0297151	0.0347495	0.024672	0.109828	0.0315272	0.0139872	0.00550066	0.0663886	0.0371138	3.80338	0.0898868	0.111774	0.0996336	0.0537647	0.00373295	0.329714	0.0800342	0.0968936	5.550532
829400	-154.462	-87.3538	-67.1085	0.0183871	0.0801397	0.128322	0.0169234	0.0154709	0.120662	0.0258079	0.026243	0.018734	0.0227211	0.0196888	0.00976113	0.027582	0.0291388	0.00408063	0.0432332	16.016	0.175969	0.148686	0.217922	0.0779523	0.154148	0.140545	0.0833525	0.0198174	17.64125
829500	-160.966	-96.6783	-64.2876	0.0429433	0.205222	0.0151278	0.0523622	0.0490799	0.0620415	0.0258481	0.028367	0.0099243	0.0619475	0.00577771	0.0503365	0.0362746	0.0242626	0.0995011	0.170201	1.15055	0.0687118	0.00956604	0.348543	0.428483	0.0543764	0.0942265	0.0997108	0.343796	3.537177
829600	-153.663	-89.1645	-64.499	0.0340404	0.118908	0.00459062	0.117938	0.111465	0.0205657	0.0116546	0.00645403	0.0401934	0.0408398	0.0148661	0.10074	0.0501155	0.0356127	0.0131619	0.0997095	3.04062	0.0003294	0.0265666	0.150354	0.0807848	0.0569662	0.0293879	0.121823	0.266233	4.593917
829700	-158.247	-91.3082	-66.9391	0.05289	0.0489802	0.0807784	0.00856163	0.0499669	0.104998	0.0206902	0.0456374	0.058356	0.119692	0.0701832	0.0228319	0.00503025	0.0252145	0.0293849	0.0330822	14.8865	0.0717225	0.329002	0.0702249	0.0753147	0.104446	0.260638	0.00664606	0.21391	16.79473
829800	-153.152	-86.7517	-66.4003	0.0130035	0.0326189	0.00750974	0.0280471	0.0678698	0.0251462	0.145024	0.00403983	0.0304885	0.0071717	0.00240485	0.0267213	0.0306999	0.00681173	0.187175	0.10789	12.5881	0.0894193	0.227488	0.164804	0.122708	0.0471011	0.0727332	0.0616035	0.00392837	14.10054
829900	-164.011	-99.6701	-64.341	0.0254682	0.112256	0.154506	0.144933	0.109291	0.105885	0.108111	0.0394548	0.0532136	0.0452623	0.0114014	0.0328089	0.0295902	0.0925336	0.120925	0.0853062	1.48677	0.0284411	0.191862	0.119588	0.0299599	0.0957638	0.165098	0.199852	0.215665	3.803949
830000	-153.827	-88.3038	-65.5228	0.00321291	0.00671069	0.0605374	0.152676	0.0392363	0.066255	0.0101179	0.0148496	0.056366	0.0266551	0.0713016	0.045102	0.0680224	0.0659405	0.127425	0.0418624	8.12125	0.0939042	0.0434858	0.157377	0.123643	0.0983896	0.0654594	0.103471	0.0497834	9.713032
830100	-151.302	-86.947	-64.3549	0.00257498	0.0935997	0.0568303	0.150033	0.0214868	0.0118649	0.0191909	0.029002	0.000386321	0.0412341	0.00243266	0.000490681	0.0498705	0.0233433	0.0411825	0.0565631	2.25847	0.142131	0.128729	0.143034	0.0513103	0.0831281	0.153735	0.118545	0.194256	3.873425
830200	-163.31	-97.6218	-65.688	0.104517	0.00770717	0.0737764	0.238013	0.116087	0.150304	0.0186599	0.103195	0.115581	0.0564787	0.0830191	0.0105302	0.00622962	0.00108358	0.0364246	0.0144974	8.21442	0.123595	0.13339	0.18115	0.167798	0.21866	0.137587	0.0795204	0.146948	10.53917
830300	-170.685	-105.806	-64.8798	0.011403	0.0225969	0.142955	0.0601661	0.169064	0.131571	0.0304753	0.0186924	0.024859	0.183134	0.982393	0.037487	0.106671	0.109618	0.164859	0.0619521	3.53483	0.0423756	0.019553	0.0655956	0.0825099	0.206071	0.0295937	0.18662	0.0729752	6.498017
830400	-165.105	-99.7159	-65.3888	0.0624925	0.0393869	0.11401	0.0195736	0.130288	0.0160063	0.0960289	0.110551	0.0148939	0.0576517	0.101424	0.00842217	0.00255413	0.0350179	0.0763322	0.0744004	5.49182	0.0652835	0.0583924	1.2858	0.188022	0.00947143	0.726404	0.0343347	0.224176	9.042741
830500	-163.141	-98.1484	-64.9925	0.0640938	0.0429487	0.0351991	0.0414768	0.188405	0.00298447	0.00894706	0.0759447	0.015608	0.0157956	0.0912047	0.213177	0.0423595	0.0241339	0.0138562	0.0267671	3.28422	0.0972024	0.0477675	0.0389909	0.0447272	0.171751	2.32636	0.121825	0.0256141	7.061365
830600	-161.089	-96.4825	-64.6061	0.0453625	0.00450862	0.0205904	0.0140296	0.26282	0.0118135	0.0564645	0.0346753	0.256722	0.130802	0.100766	0.198125	0.00571432	0.0586177	0.11822	0.0606871	3.00218	0.124068	0.040136	0.116063	0.0381358	0.0402726	0.217852	0.0549144	0.115909	5.129445
830700	-158.893	-93.3279	-65.5647	0.0426302	0.0400613	0.0123199	0.0137374	0.181288	0.109146	0.0444961	0.147053	0.0666685	0.0947824	0.00639421	0.0507339	0.00266665	0.0427731	0.0225527	0.0561083	7.7983	0.056002	0.0244026	0.286481	0.65668	0.0831999	0.0587334	0.00962034	0.0156153	9.922447
830800	-158.939	-91.3396	-67.5989	0.0759558	0.0259033	0.0623663	0.0172594	0.126167	0.0189509	0.0425385	0.0244115	0.212075	0.0806403	0.133403	0.0106442	0.000957188	0.0184163	0.0868293	0.0927024	18.2099	0.137927	0.0298022	0.147374	0.153456	0.0699099	0.157852	0.0661681	0.0920351	20.09366
830900	-158.919	-94.7129	-64.206	0.137445	0.072015	0.156418	0.0115954	0.0311232	0.0940108	0.0254355	0.00223972	0.0963899	0.0374296	0.0178366	0.00436841	0.091025	0.0462296	0.0261749	0.0521254	1.2469	0.0714968	0.00321234	0.377085	0.167485	0.0701104	0.0786125	0.0475535	0.164767	3.129082
831000	-166.829	-101.046	-65.7835	0.0235486	0.00351634	0.0165963	0.0949198	4.75259	0.0222552	0.0584418	0.0174962	0.012191	0.0854776	0.175533	0.0541287	0.00693041	0.04063	0.0870213	0.0013981	3.83403	0.600456	0.00347449	0.0793594	0.434162	0.160055	0.388697	0.0296041	0.0340286	11.01654
831100	-162.03	-96.8801	-65.1499	0.173349	0.0683074	0.00858283	0.0963473	0.0461014	0.0620578	0.134417	0.0303519	0.197323	0.0287026	0.0649117	0.0890661	0.0494187	0.0123737	0.111847	0.00723598	5.7037	0.0168638	0.0202622	0.435906	0.0187938	0.136704	0.161231	0.139136	0.0353227	7.84831
831200	-165.048	-99.4512	-65.5966	0.0791475	0.016999	0.00338417	0.00618928	0.0377406	0.06626	0.0205104	0.0319575	0.0109841	0.0499431	0.119795	0.0271742	0.111558	0.0187705	0.202245	0.0471236	8.24531	0.423374	0.0417437	0.0552926	0.00601281	0.00926412	0.23357	0.194913	0.0229678	10.08223
831300	-153.98	-87.5463	-66.434	0.0137503	0.0269473	0.0637975	0.0686862	0.0668185	0.0288399	0.00629977	0.0253067	0.0460216	0.00155511	0.100366	0.112527	0.020846	0.00513645	0.07129	0.0710717	12.5519	0.190674	0.0454548	0.125801	0.174983	0.0465029	0.260317	0.0779009	0.0660641	14.26885
831400	-154.865	-90.5567	-64.3088	0.0155282	0.00227801	0.0133869	0.183891	0.00826251	0.0959129	0.0273712	0.120345	0.045243	0.0265261	0.00373485	0.0139021	0.0654929	0.0289383	0.0259502	0.0881367	1.82491	0.00965513	0.358648	0.213546	0.0608602	0.0643505	0.106836	0.0240624	0.215062	3.642833
831500	-155.855	-89.16	-66.6952	0.0403095	0.0117745	0.00578764	0.00816427	0.0800832	0.0058298	0.0877369	0.0172077	0.0783377	0.0174056	0.178619	0.0433107	0.0153527	0.01008	0.0461264	0.0214821	13.9149	0.0563734	0.0497033	0.227416	0.155841	0.030273	0.282819	0.0616057	0.128438	15.57495
831600	-159.934	-95.1463	-64.7872	0.0406448	0.0416129	0.0254396	0.0204545	0.047537	0.00357984	0.0647348	0.0296322	0.0295173	0.00751265	0.0486109	0.150932	0.00741238	0.135839	0.0653356	0.0547663	3.40381	0.125951	0.0495708	0.886037	0.215256	0.065088	0.197907	0.104952	0.212923	6.035059
831700	-154.076	-88.7533	-65.3231	0.0427516	0.00116835	0.0137007	0.062184	0.0509296	0.0149917	0.11069	0.069543	0.0243212	0.0392005	0.0236665	0.0315536	0.00356874	0.216463	0.0152317	0.0556147	6.92766	0.000231032	0.152755	0.103741	0.341827	0.0292769	0.286949	0.0595634	0.0368483	8.714431
831800	-158.785	-92.521	-66.2644	0.0242414	0.0253441	0.0249655	0.051278	0.0615287	0.0276086	0.00974454	0.000786852	0.0291018	0.0739672	0.30677	0.0613033	0.14852	0.0125187	0.073919	0.0351573	11.4017	0.0294484	0.127441	0.259965	0.149362	0.220648	0.130161	0.00489808	0.130739	13.42114
831900	-152.262	-86.5781	-65.684	0.0226342	0.0348939	0.0117218	0.0334835	0.103052	0.0160037	0.111358	0.0148981	0.0370295	0.00787064	0.0155384	0.0312593	0.00475122	0.0617452	0.110693	0.0636884	8.86371	0.0349878	0.166681	0.25616	0.0678124	0.0153709	0.186782	0.0980211	0.148716	10.51887
832000	-162.445	-97.7155	-64.7292	0.0618271	0.0713822	0.0718764	0.08772	0.0693228	0.106112	0.0313527	0.0488578	0.119439	0.094854	0.189624	0.00918796	0.000441482	0.0016396	0.056914	0.0309428	3.27429	0.0294138	0.445576	0.219295	0.180031	0.194223	0.228629	0.00099593	0.121093	5.745037
832100	-179.808	-115.299	-64.5092	0.104946	0.439184	0.197595	0.0330277	0.150683	0.077252	0.00209091	0.108612	0.0633095	0.102431	0.0123845	0.814071	0.0489437	0.0435992	0.154208	0.101686	1.03195	0.0859119	0.134263	0.114098	0.322713	0.058777	0.0661259	0.0876697	0.289701	4.645237
832200	-154.184	-88.8222	-65.362	0.0602615	0.0321061	0.0211909	0.0380437	0.103135	0.067369	0.151342	0.0453581	0.0124286	0.0180436	0.00352264	0.0403741	0.000391823	0.0562402	0.016451	0.0679846	6.78373	0.0161993	0.0154843	0.832205	0.158618	0.0357169	0.157513	0.0913254	0.0841101	8.909142
832300	-154.9	-89.4573	-65.4427	0.0413494	0.0368052	0.0193562	0.0169409	0.1171	0.00622536	0.0203363	0.033092	0.0312939	0.0037586	0.00637974	0.110539	0.0210518	0.0792703	0.168034	0.0134783	7.39559	0.0578751	0.216467	0.200655	0.294639	0.0293887	0.0527359	0.0710495	0.268917	9.312333
832400	-157.07	-90.1744	-66.8958	0.11668	0.00104108	0.0780965	0.0293903	0.0222708	0.120407	0.0214993	0.000716806	0.0327828	0.00694865	0.153367	0.0143861	0.0188338	0.0735884	0.129488	0.0125018	15.1065	0.0208905	0.13815	0.058122	0.0282636	0.222662	0.0133525	0.0546672	0.103222	16.57787
832500	-154.658	-89.9266	-64.7313	0.0498378	0.00332633	0.0558732	0.0733131	0.122805	0.0215669	0.0602112	0.0254329	0.0340645	0.0087823	0.0821229	0.0608157	0.0378209	0.118165	0.0185791	0.168862	4.13816	0.0179443	0.0985345	0.188952	0.0124877	0.038996	0.122706	0.0588638	0.137461	5.755689
832600	-158.187	-93.3471	-64.8395	0.143962	0.265625	0.00999438	0.039784	0.032929	0.00374611	0.0755055	0.0747673	0.0409542	0.00712764	0.0543161	0.0204012	0.0827984	0.046211	0.00465203	0.163483	4.59719	0.00675841	0.0736661	0.131672	0.18362	0.0656705	0.0219422	0.0503596	0.0992206	6.296353
832700	-159.751	-95.0314	-64.7197	0.00796871	0.0923833	0.0333944	0.0222325	0.033462	0.112747	0.0556089	0.243602	0.134568	0.00746082	0.0161042	0.0532812	0.0682731	0.0122128	0.0817033	0.0391879	3.62292	0.0599849	0.133759	0.312638	0.0957775	0.335054	0.071589	0.0269996	0.0245923	5.6975
832800	-157.399	-92.1863	-65.2123	0.010178	0.00238038	0.14371	0.124265	0.0127253	0.0126093	0.00251282	0.00936947	0.0409857	0.0477289	0.264936	0.0533723	0.0112469	0.0318166	0.0192805	0.00385285	6.50096	0.0169936	0.0134149	0.185714	0.14784	0.145488	0.0130153	0.102795	0.243337	8.160524
832900	-172.57	-106.96	-65.6103	0.064121	0.114532	0.0358209	0.0277014	0.0346372	0.108294	0.067015	0.0112991	0.0138187	0.0358757	0.231748	0.370781	0.122943	0.0547602	0.00569504	0.0868554	7.2545	0.00606523	0.357733	0.105987	0.320445	0.073523	0.1619	0.21722	0.267426	10.1507
833000	-168.867	-103.983	-64.8845	0.0315232	0.00723184	0.179574	0.0209906	0.0715395	0.04146	0.470096	0.0291744	0.0126247	0.0065581	0.132428	0.0667184	0.0553023	0.0772894	0.181112	0.110096	1.48513	0.00250525	0.179545	2.96573	0.0483916	0.0755779	0.177814	0.0297567	0.0634193	6.52159
833100	-169.771	-103.981	-65.7903	0.0820173	0.0799858	0.0408525	0.143879	0.215809	0.0402285	0.205848	0.0769148	0.0376152	0.005602	0.0689238	0.0191001	0.150551	0.0752198	0.120181	0.0459571	5.44729	0.0585599	0.113457	0.0685824	0.114436	0.0192699	3.66196	0.102551	0.0555732	11.05037
833200	-166.406	-102.17	-64.2363	0.0475212	0.0476421	0.0456911	0.0297853	0.025429	0.079678	0.0482269	0.199562	0.148472	0.129425	0.0194518	0.0267738	0.0573703	0.143393	0.660543	0.0406665	0.815461	0.0299323	0.164267	0.169761	0.073581	0.0456507	0.0590338	0.0253618	0.147885	3.280566
833300	-153.127	-88.6589	-64.4683	0.0323868	0.174503	0.0541577	0.0173669	0.0507457	0.0242037	0.00321305	0.0607253	0.0420685	0.026074	0.0426026	0.0406976	0.070634	0.000960352	0.0670063	0.0624675	2.6396	0.0096018	0.142603	0.196261	0.260638	0.156499	0.102352	0.125438	0.037544	4.440348
833400	-162.559	-94.9341	-67.6252	0.0930664	0.116527	0.0519653	0.00633608	0.0673938	0.0326804	0.139846	0.123736	0.0513833	0.111464	0.215276	0.00618983	0.0344635	0.0138673	0.0481127	0.00446867	18.4526	0.0099354	0.0713788	0.0771632	0.0927715	0.164752	0.0490415	0.124417	0.0662677	20.22514
833500	-164.605	-98.6431	-65.962	0.00680089	0.030248	0.0359561	0.0518518	0.258367	0.0354888	0.189561	0.00757833	0.0183764	0.126222	0.0412145	0.00795377	0.0158559	0.0034069	0.0257191	0.030772	5.6368	4.38852	0.0352052	0.238362	0.0393297	0.0679829	0.474116	0.0547503	0.0884971	11.90893
833600	-159.613	-95.0699	-64.5435	0.174618	0.0685946	0.015514	0.061684	0.194125	0.0682459	0.000463935	0.0191979	0.11232	0.163111	0.00473812	0.00553528	0.00797542	0.0124319	0.12954	0.0451669	2.58077	0.0400208	0.144306	0.375976	0.211555	0.200273	0.110297	0.0632609	0.00690921	4.816628
833700	-155.857	-91.7331	-64.1241	0.0729944	0.0580505	0.00746738	0.143916	0.00501904	0.00785164	0.0113215	0.12709	0.0345777	0.00803308	0.027473	0.0209752	0.0121649	0.0560384	0.0371745	0.0434675	1.0995	0.0665529	0.242797	0.136758	0.0362687	0.10488	0.295336	0.0537596	0.00999883	2.719462
833800	-167.668	-102.131	-65.5368	0.0119877	0.105643	0.0829544	0.0176639	0.0581745	0.0993908	0.10677	0.127547	0.00155549	0.00537648	0.256812	0.026086	0.0169717	0.0213678	0.111483	0.0792986	3.68758	0.0239656	4.16086	0.0186871	0.254308	0.133213	0.148057	0.126305	0.100936	9.782995
833900	-158.853	-93.1213	-65.7321	0.000124776	0.11391	0.0362818	0.0485726	0.0331387	0.0196818	0.0355293	0.0227839	0.0324471	0.11362	0.194808	0.00480309	0.00473332	0.00594272	0.354222	0.00878379	8.83534	0.0210487	0.276741	0.140345	0.196306	0.114316	0.00490243	0.0618079	0.0790594	10.75925
834000	-159.228	-91.5456	-67.6823	0.00189105	0.0337437	0.103351	0.117274	0.00625585	0.0340024	0.0236548	0.0914767	0.0299048	0.133681	0.0394438	0.0888946	0.0589011	0.0236586	0.0179768	0.0306342	18.6379	0.264375	0.0447268	0.103651	0.115409	0.0889533	0.24351	0.0667039	0.110382	20.51037
834100	-160.459	-93.2189	-67.2406	0.0487145	0.0260297	0.0547351	0.0947386	0.0402698	0.0242525	0.00318568	0.00964124	0.00406589	0.0506749	0.0887549	0.033519	0.0294798	0.0156107	0.0357136	0.114991	16.4466	0.070555	0.0721222	0.11457	0.13051	0.242476	0.0365703	0.432605	0.0813917	18.30178
834200	-155.559	-91.0441	-64.5145	0.0299804	0.10284	0.16448	0.0689807	0.0706939	0.00176121	0.059498	0.0523008	0.00938949	0.0311182	0.105258	0.0502896	0.022947	0.0768819	0.00543753	0.012866	2.86357	0.0549619	0.091781	0.258482	0.1749	0.0578005	0.123766	0.0268243	0.154608	4.671418
834300	-165.989	-100.809	-65.1798	0.0787865	0.0459848	0.116441	0.184245	0.0344882	0.000208881	0.319383	0.0104603	0.102631	0.0891267	0.00525087	0.0283724	0.000149786	0.0838773	0.00585528	0.0102756	5.40295	0.089247	0.135714	0.277769	0.400524	0.252589	0.11754	0.0925801	0.113363	7.997808
834400	-152.44	-86.3535	-66.0868	8.74805e-05	0.0222502	0.0105075	0.0111973	0.163975	0.0633642	0.00609478	0.00775578	0.0710016	0.0351896	0.0261335	0.013043	0.127294	0.00655184	0.0117048	0.0716997	10.7985	0.060121	0.00444116	0.195733	0.323635	0.0428707	0.298318	0.0248171	0.136886	12.53313
834500	-172.883	-108.366	-64.5174	0.118734	0.0716595	0.0535213	0.0558934	0.0313535	0.10475	0.18087	0.114628	0.0632556	0.147692	0.203687	0.0276465	0.0554513	0.0282946	0.0470583	0.121741	1.57669	0.401419	0.00250516	0.0714048	0.0846383	0.254137	0.210885	0.220642	0.437555	4.686115
834600	-148.923	-84.7311	-64.1921	0.0119043	0.0283725	0.00594506	0.0473034	0.0931951	0.0440763	0.0855408	0.0316169	0.0151702	0.127217	0.0813709	0.0690221	0.0125175	0.0123367	0.00791376	0.0406455	1.67245	0.0382101	0.0302364	0.26575	0.0907645	0.0530599	0.0970064	0.0555438	0.0424919	3.059657
834700	-157.6	-90.8757	-66.7247	0.0786938	0.0614471	0.00855745	0.03652	0.254516	0.113862	0.0447127	0.051625	0.0713163	0.0468867	0.0439144	0.00646768	0.0491357	0.00796995	0.113466	0.00869683	13.9222	0.196362	0.0505868	0.280468	0.0546346	0.0741696	0.0580935	0.0576728	0.0306758	15.7227
834800	-167.665	-103.185	-64.4803	0.0928648	0.125478	0.012467	0.0124887	0.274831	0.0300304	0.016392	0.0368229	0.0199081	0.0034955	0.0100319	0.169093	0.0453466	0.0403214	0.389807	0.299954	1.81336	0.202563	0.0652441	0.159676	0.132249	0.0376918	0.318414	0.150454	0.0414315	4.500412
834900	-171.498	-105.683	-65.8153	0.609103	0.11352	0.0882334	0.0646935	0.101555	0.0125267	0.0141914	0.109677	0.0645128	0.0305906	0.0211538	0.0138845	0.124574	0.0587235	0.302124	0.0705086	8.51814	0.0112987	0.0702513	0.178299	0.168597	0.107799	0.0392581	0.119528	0.162627	11.17537
835000	-161.019	-96.4052	-64.6141	0.0787705	0.057451	0.0999815	0.0262528	0.0806281	3.59298e-05	0.0358894	0.064533	0.194646	0.0683098	0.00495284	0.0578174	0.0711339	0.000768922	0.0874791	0.0901661	2.89199	0.118064	0.176799	0.361727	0.105891	0.012267	0.0634437	0.346572	0.0737561	5.169324
835100	-158.005	-93.4405	-64.5646	0.0021551	0.0126604	0.0995063	0.114917	0.223714	0.0534678	0.0109589	0.0234745	0.114336	0.0703403	0.0273581	0.11806	0.0171806	0.0142225	0.0298974	0.157909	3.16254	0.013836	0.0784136	0.146041	0.0604166	0.036637	0.03615	0.229702	0.0679956	4.921892
835200	-161.239	-96.8436	-64.3957	0.0458692	0.0825016	0.012614	0.0638958	0.0855947	0.2051	0.155488	0.0108566	0.0541271	0.0110357	0.0814781	0.0312735	0.11937	0.0840911	0.035983	0.333032	2.15361	0.0711996	0.000743072	0.107968	0.130081	0.00165813	0.147836	0.0148481	0.0374397	4.077693
835300	-155.363	-90.4612	-64.9015	0.0341608	0.10676	0.0382208	0.0284905	0.175907	0.0016194	0.0484438	0.0266104	0.057549	0.0797214	0.100176	0.0347914	0.00618923	0.0631509	0.000512079	0.0291017	4.69207	0.0109644	0.19453	0.132998	0.241741	0.0376605	0.14601	0.0825838	0.236745	6.606703
835400	-177.339	-105.419	-71.9193	0.0905253	0.0283523	0.00969166	0.00045346	0.0145441	0.087668	3.77679	0.123821	0.00197022	0.0974403	0.0144695	0.0188181	0.0522749	0.0067665	0.168987	0.048573	3.94896	0.00824445	8.5378	24.082	0.174128	0.196086	0.0539193	0.0576048	0.0953626	41.69529
835500	-164.452	-99.9997	-64.4519	0.0311198	0.0703379	0.0189332	0.0197894	0.127798	0.0744234	0.0524703	0.0476181	0.0447355	0.130245	0.212976	0.0872696	0.0952567	0.0321592	0.0495074	0.00164504	1.98346	0.177146	0.0801363	0.388497	0.259266	0.248904	0.0274937	0.0640727	0.0334449	4.358708
835600	-159.303	-93.8818	-65.4212	0.0733559	0.0187837	0.0455018	0.0293377	0.00796243	0.0221479	0.0552688	0.0231116	0.00237797	0.0464559	0.0250973	0.133185	0.0751268	0.0224297	0.0212427	0.0206939	7.10994	0.0328329	0.53761	0.172211	0.0467679	0.342835	0.0862196	0.169745	0.0846423	9.204884
835700	-171.487	-105.314	-66.1727	0.00673155	0.0684813	0.0958944	0.102126	0.322315	0.00550806	0.0971587	0.0129041	0.0321415	0.144044	0.0497695	0.139275	0.145684	0.042061	0.0843714	0.0407245	10.205	0.136206	0.180198	0.0895867	0.097641	0.0284083	0.265999	0.483219	0.0868787	12.96236
835800	-159.473	-95.0412	-64.432	0.0159191	0.0458614	0.00392675	0.0655816	0.0204341	0.0150442	0.0391422	0.185501	0.0838565	0.0466137	0.0863546	0.0196879	0.0596095	0.0724893	0.0745488	0.0871095	2.70841	0.109491	0.0930515	0.026238	0.137344	0.0294604	0.107788	0.102275	0.0231662	4.258905
835900	-153.021	-88.1042	-64.9164	0.055289	0.0781437	0.0626387	0.0639244	0.0852008	0.0824335	0.00631024	0.0141961	0.0965907	0.108841	0.0255251	0.00826451	0.0120241	0.0161467	0.0910618	0.0269855	4.91758	0.044431	0.059122	0.207336	0.260783	0.0857256	0.125867	0.0436011	0.103137	6.68116
836000	-154.458	-86.0149	-68.4432	0.0301597	0.00937011	0.0186596	0.0468167	0.0024009	0.0181024	0.00294922	0.0483376	0.0283482	0.0128029	0.0570839	0.0327178	0.0386364	0.00693441	0.126993	0.0339019	22.7273	0.0558328	0.254484	0.114756	0.106697	0.170274	0.107157	0.00662311	0.257827	24.31521
836100	-153.954	-88.1396	-65.8143	0.04403	0.0515056	0.000297026	0.112879	0.0549794	0.0130804	0.123663	0.0193141	0.00206197	0.038479	0.0685152	0.0384024	0.0385248	0.0312253	0.0717771	0.0432908	9.48563	0.0913489	0.0837672	0.0859239	0.334744	0.0378899	0.189714	0.0588692	0.0506526	11.17056
836200	-158.258	-92.4743	-65.7836	0.105458	0.0252424	0.0112104	0.00712405	0.106947	0.00152462	0.263019	0.0512963	0.0306562	0.163329	0.0205245	0.0437458	0.0172297	0.0198979	0.0496719	0.147079	9.03181	0.0218221	0.0936785	0.14431	0.220542	0.131552	0.0738041	0.174928	0.0604928	11.0169
836300	-148.038	-83.5408	-64.4974	0.00175461	0.000646984	0.0391111	0.0730511	0.0964187	0.0129779	0.0402713	0.00553542	0.07601	0.00195593	0.0256685	0.00447736	0.0183625	0.0023024	0.00495163	0.110151	3.13972	0.0265627	0.0677816	0.116599	0.0667083	0.380499	0.0739392	0.132372	0.0682573	4.586087
836400	-151.891	-86.7611	-65.1303	0.0209145	0.0248093	0.0248878	0.0962419	0.0261076	0.0257065	0.0317681	0.042397	0.000795817	0.0281538	0.00961083	0.0354977	0.116156	0.0795957	0.0770312	0.183071	6.51205	0.00444794	0.0651722	0.0571606	0.0474039	0.00609055	0.107074	0.0753682	0.0530732	7.750588
836500	-157.137	-91.8398	-65.2976	0.072756	0.198064	0.0117843	0.00954761	0.00691289	0.0639385	0.0429335	0.0225632	0.0329695	0.0130222	0.151079	0.0734275	0.0194795	0.00607631	0.0103676	0.0315557	6.60857	0.111171	0.0665456	0.198149	0.146052	0.0752434	0.119711	0.294302	0.200553	8.58678
836600	-155.06	-87.136	-67.9241	0.0507844	0.0267245	0.00527127	0.0232359	0.0590184	0.00444745	0.00928845	0.0758695	0.0310694	0.0434166	0.00227772	0.0159391	0.00458147	0.0104994	0.00925034	0.172442	19.839	0.00041471	0.187172	0.116362	0.0973751	0.0624175	0.471955	0.343062	0.0577023	21.71956
836700	-159.985	-94.546	-65.4393	0.00542236	0.0193883	0.0262203	0.030856	0.109245	0.130694	0.0431311	0.0270204	0.0824059	0.0890378	0.00837525	0.561213	0.0327421	0.0572892	0.0369808	0.0683553	7.18394	0.0392299	0.0185594	0.152023	0.0868181	0.100924	0.148727	0.0525018	0.184162	9.295257
836800	-154.013	-89.852	-64.1611	0.0226139	0.0484277	0.0978734	0.0194855	0.0998354	0.0214371	0.0523623	0.14039	0.069161	0.0179017	0.00711607	0.124905	0.0070327	0.00638961	0.0327204	0.0656128	1.47026	0.089241	0.017629	0.130783	0.0883295	0.0444417	0.102046	0.0489667	0.0797269	2.904689
836900	-150.175	-85.7059	-64.4687	0.0627295	0.00829822	0.065491	0.0287611	0.0101502	0.053127	0.0327969	0.0269104	0.0276339	0.0389305	0.0699729	0.0162159	0.020719	0.0461507	0.0306544	0.0466462	2.9629	0.104199	0.128309	0.133529	0.0397366	0.127094	0.104835	0.156414	0.100243	4.442446
837000	-160	-94.18	-65.8195	0.00604102	0.00432368	0.0705684	0.0747344	0.0296888	0.288783	0.0243057	0.108972	0.0109634	0.057534	0.00284657	0.024428	0.0204844	0.0216559	0.0554203	0.0772913	9.247	0.0234405	0.0688112	0.144951	0.459337	0.124651	0.106277	0.108011	0.0361534	11.19667
837100	-153.269	-88.2616	-65.007	0.00334458	0.0447487	0.00694717	0.0113328	0.325408	0.0132187	0.0412099	0.0451017	0.0115933	0.0560623	0.0605917	0.0105124	0.0557408	0.0219276	0.0343577	0.035429	5.36362	0.370614	0.0268701	0.05846	0.165555	0.101814	0.147091	0.0316709	0.090551	7.133768
837200	-154.103	-89.223	-64.88	0.00839053	0.0347079	0.00227239	0.140429	0.115227	0.0153294	0.0635082	0.053496	0.0378684	0.00666135	0.00644885	0.0174611	0.060955	0.0329273	0.00907742	0.132189	4.52057	0.00818363	0.0655145	0.413331	0.205739	0.242834	0.12098	0.16728	0.0175148	6.498898
837300	-166.834	-101.659	-65.1749	0.00431188	0.0886143	0.00699055	0.21061	4.98385	0.012709	0.00559599	0.0101424	0.0179184	0.0330476	0.0443204	0.0400741	0.0808244	0.0241417	0.0252009	0.0783635	0.927549	0.402197	0.0559376	0.10391	0.0783316	0.102626	0.135611	0.223631	0.27701	7.973522
837400	-168.853	-102.371	-66.4815	0.123664	0.0633723	0.0468707	0.00713325	0.18606	0.0584463	0.115054	0.0566211	0.00158879	0.14722	0.0447509	0.204069	0.0330983	0.0691683	0.000786035	0.25222	11.7904	0.21371	0.0158054	0.138748	0.163021	0.133524	0.112596	0.0636972	0.464946	14.50654
837500	-172.446	-106.735	-65.7106	0.0026971	0.14867	0.0400478	0.0605234	3.56508	0.060534	0.0395468	0.220693	0.0785588	0.118335	0.0671711	0.138527	0.00798566	0.0571431	0.0342723	0.127165	0.344212	4.59914	0.0443891	0.449723	0.129482	0.0597939	0.0774092	0.126715	0.0540414	10.65185
837600	-164.253	-96.8713	-67.3819	0.0836414	0.0504729	0.0397708	0.0167936	3.25805	0.0797471	0.0482808	0.0480279	0.0198404	0.044616	0.00450359	0.0165054	0.00816483	0.0119927	0.00175382	0.071895	7.79836	6.38939	0.0961433	0.197299	0.301475	0.0825857	0.0642045	0.209026	0.0660347	19.00857
837700	-160.693	-93.2141	-67.4786	0.0804541	0.0215472	0.00344958	0.0118107	0.140499	0.053844	0.0241743	0.195236	0.0385897	0.0134094	0.284311	0.115084	0.03283	0.0308241	0.0434427	0.107578	17.6514	0.0223541	0.101618	0.108286	0.259513	0.0605477	0.0405464	0.0173696	0.0334821	19.49219
837800	-162.877	-97.7978	-65.0791	0.0393826	0.0794883	0.028586	0.0687026	0.165526	0.0351995	0.0978759	0.147472	0.0316036	0.0124284	0.150674	0.0423512	0.0666367	0.0864758	0.0158436	0.00202031	5.22483	0.0978763	0.0449255	0.302277	0.175552	0.00524749	0.0842256	0.375865	0.113349	7.494419
837900	-166.561	-102.127	-64.4337	0.0034189	0.0652348	0.0834398	0.0586276	0.198439	0.0443935	0.0741056	0.131085	0.0522644	0.0436219	0.159723	0.0080371	0.025245	0.0676422	0.130581	0.0215206	1.3145	0.0213099	0.124562	0.31092	0.0640093	0.110243	0.109145	0.89941	0.145826	4.267308
838000	-152.585	-87.8565	-64.729	0.015537	0.100285	0.0557275	0.03187	0.0131505	0.21549	0.0141004	0.0416415	0.0279797	0.0053564	0.050487	0.0193411	0.0234458	0.0257884	0.0360512	0.12823	4.25763	0.209041	0.101596	0.0695705	0.0920622	0.0512938	0.0798389	0.0416625	0.0366127	5.743792
838100	-162.453	-97.5031	-64.95	0.0286934	0.160307	0.0580098	0.122355	0.154283	0.00704622	0.0101407	0.104068	0.190208	0.114061	0.0130213	0.00624517	0.118491	0.057921	0.096055	0.0142651	4.56954	0.0713594	0.0290156	0.217681	0.0722591	0.116441	0.298218	0.184449	0.0347388	6.848876
838200	-158.161	-92.282	-65.8794	0.0617316	0.0428059	0.00466991	0.0447479	0.0111159	0.0901924	0.011064	0.159744	0.00809037	0.105572	0.0197812	0.0557408	0.0741488	0.0499099	0.00899747	0.122966	9.46078	0.0438176	0.0719005	0.0658895	0.167635	0.169013	0.318683	0.159302	0.167756	11.49606
838300	-159.651	-93.7633	-65.8879	0.0645085	0.0144997	0.00482186	0.0166645	0.00526715	0.0594924	0.109292	0.0302027	0.0042929	0.0546482	0.0732505	0.16146	0.0243874	0.0264377	0.0159684	0.125407	9.32933	0.354959	0.218047	0.0236484	0.245898	0.0687695	0.368086	0.0272512	0.111847	11.53843
838400	-160.479	-95.9	-64.5789	0.0196508	0.0509023	0.27021	0.0338542	0.126433	0.0479437	0.00340079	0.00101364	0.0071678	0.0397753	0.0411011	0.056362	0.135771	0.136476	0.0325069	0.0319379	2.95737	0.0333664	0.202859	0.113413	0.136787	0.0605144	0.0311908	0.303201	0.120124	4.99333
838500	-160.422	-95.815	-64.6074	0.0251208	0.199966	0.0517827	0.00535238	0.00864327	0.0741567	0.0727284	0.105258	0.00357999	0.0195656	0.124778	0.0817591	0.034969	0.150172	0.0149423	0.0400573	3.07316	0.21812	0.0180412	0.288274	0.201102	0.00190837	0.17595	0.0238819	0.122827	5.136092
838600	-166.52	-101.89	-64.6304	0.106173	0.0175626	0.0633057	0.00555884	0.361468	0.095987	0.0438373	0.39779	0.184157	0.014031	0.100826	0.114063	0.0106812	0.0305736	0.158708	0.124336	2.71571	0.00635074	0.127599	0.169157	0.0670122	0.0683065	0.0505689	0.139571	0.0776973	5.251031
838700	-157.678	-91.8036	-65.8746	0.166027	0.0735612	0.00598958	0.0412801	0.0176515	0.039383	0.0988642	0.00566433	0.0885295	0.0578492	0.0650417	0.103411	0.057108	0.0565152	0.0150598	0.0728792	9.68231	0.0271073	0.180173	0.165246	0.0519764	0.108451	0.10904	0.0763063	0.106481	11.47191
838800	-155.579	-91.1601	-64.4191	0.0115184	0.0147882	0.219605	0.0279214	0.039357	0.0356302	0.0253828	0.00521926	0.066187	0.072921	0.0208087	0.0945871	0.00348763	0.0121115	0.0819445	0.104337	2.23317	0.0545549	0.192306	0.193331	0.100159	0.00644755	0.271288	0.0547936	0.252585	4.194439
838900	-160.851	-95.642	-65.2088	0.0441115	0.047517	0.0979333	0.0404406	0.0347826	0.00855603	0.0078416	0.0248071	0.133782	0.0124331	0.0494121	0.0165153	0.0226049	0.144174	0.0399649	0.0755851	5.68906	0.336838	0.0783093	0.173341	0.42882	0.146016	0.321282	0.0916707	0.0773347	8.143128
839000	-152.01	-84.7768	-67.2333	0.043013	0.013132	0.011232	0.0377224	0.046095	0.00667036	0.083673	0.0864675	0.0422796	0.0785198	0.0557022	0.0132704	0.00762176	0.0184366	0.0251277	0.0237566	16.8298	0.0208299	0.0563165	0.112359	0.230113	0.0241706	0.174737	0.210837	0.0138105	18.26568
839100	-163.301	-98.7817	-64.519	0.147205	0.115353	0.0330796	0.0579033	0.115552	0.0278613	0.0742024	0.0502958	0.0658111	0.00917346	0.124852	0.0244005	0.0261093	0.0833064	0.0805584	0.138388	2.34115	0.347916	0.104579	0.270992	0.129759	0.09625	0.0646484	0.141661	0.023135	4.694139
839200	-156.19	-90.9665	-65.2238	0.0486044	0.110085	0.221732	0.0480843	0.022284	0.0339139	0.0509316	0.0224795	0.0331517	0.00302429	0.072514	0.0318452	0.0913899	0.0116803	0.167338	0.0218474	6.49872	0.0591376	0.0413831	0.0998305	0.106037	0.063208	0.237472	0.1027	0.0184326	8.217828
839300	-169.047	-102.161	-66.8856	0.0684314	0.173027	0.00836541	0.0525531	0.0277143	0.0122998	0.109969	0.140345	0.0550805	0.222711	0.0565551	0.0508228	0.0209596	0.0985055	0.0735152	0.304523	14.1653	0.183492	0.0923571	0.183997	0.0585306	0.0269628	0.026298	0.129599	0.185234	16.52719
839400	-164.936	-98.8772	-66.0591	0.00773101	0.0509548	4.985	0.0271686	0.0280879	0.000847115	0.0151001	0.0408204	0.0182635	0.0142083	0.0181931	0.00943477	0.0208557	0.0227124	2.53086	8.77362e-05	3.52989	0.26193	0.125699	0.348953	0.0439105	0.0619803	0.103595	0.0365771	0.0915543	12.39441
839500	-161.179	-96.5558	-64.6236	0.158251	0.00247868	0.0332517	0.0103219	0.136145	0.00633455	0.0160534	0.0964841	0.0781161	0.194529	0.00687517	0.0465627	0.0049294	0.0864143	0.00933162	0.118461	2.67153	0.118368	0.175455	0.309404	0.298422	0.16625	0.23116	0.0309842	0.210959	5.217069
839600	-158.236	-93.6727	-64.5631	0.0237687	0.117286	0.0509626	0.000204606	0.0215582	0.0393799	0.277737	0.0107383	0.0499235	0.0469499	0.0053308	0.0249235	0.137253	0.0472045	0.0253966	0.0654087	3.22836	0.0425166	0.0293824	0.0131705	0.136056	0.0949226	0.131116	0.047693	0.247386	4.914632
839700	-178.475	-112.082	-66.3929	0.0338339	0.0238628	0.0665946	0.134532	0.0443651	0.166287	0.00469007	0.187853	0.158737	0.141238	0.172972	0.0438196	0.0014152	0.13045	0.186964	0.331154	10.68	0.0123211	0.500099	0.0583311	0.0782139	0.209296	0.148988	0.113719	0.433593	14.06335
839800	-171.785	-107.495	-64.2897	0.154033	0.123287	0.000546524	0.0229243	0.112188	0.326073	0.10995	0.200102	0.0492925	0.013023	0.0363924	0.480303	0.0522877	0.00252935	0.0563607	0.0321763	0.702383	0.200507	0.0127423	0.0258647	0.0774021	0.0422551	0.1307	0.15578	0.428206	3.547311
839900	-162.247	-93.382	-68.8649	0.03859	0.0669952	0.00525685	0.0282307	0.0605117	0.0889705	0.0492188	0.112956	0.000808156	0.00943751	0.0441668	0.232918	0.0100848	0.0519054	0.0374366	0.0421219	24.419	0.0149915	0.230532	0.0483722	0.242912	0.133038	0.0628079	0.133046	0.258978	26.42327
840000	-192.938	-125.797	-67.1416	0.406665	0.0528686	0.0678479	0.111171	11.7751	0.00425117	0.0183072	0.348255	0.12999	0.521471	0.0804531	0.204589	0.0497922	0.184112	0.0628714	0.155721	1.61093	1.54565	0.0743505	0.0518088	0.0671055	0.00637513	0.0849664	0.183933	0.008424	17.80697
840100	-159.759	-93.4648	-66.2946	0.0467512	0.0719186	0.0241073	0.0542775	0.0259445	0.0451079	0.0757295	0.0198446	0.0031326	0.14175	0.0312121	0.220055	0.0407522	0.0964101	0.0957444	0.0329452	11.7528	0.0904584	0.0871795	0.152124	0.0530199	0.073288	0.0814984	0.214667	0.0413776	13.57213
840200	-153.791	-89.5773	-64.2136	0.00597195	0.0622789	0.0673987	0.0255869	0.0204845	0.0265428	0.0847272	0.0158449	0.0919796	0.0317798	0.0143961	0.0719147	0.15364	0.00362837	0.0739874	0.000431039	1.55956	0.00369239	0.0861027	0.225405	0.22654	0.0274582	0.0294855	0.165388	0.0926653	3.166888
840300	-158.561	-89.3991	-69.1621	0.142954	0.0189432	0.0104638	0.00451283	0.0200806	0.106006	0.0764203	0.0194277	0.00370901	0.0181828	0.0491448	0.0841294	0.193433	0.125794	0.043073	0.00772625	26.425	0.0812099	0.0725145	0.0638594	0.128753	0.0384847	0.103123	0.0545852	0.0178449	27.90935
840400	-173.152	-108.279	-64.8728	0.178058	0.0240231	0.0608598	0.0127925	0.32627	0.21448	0.022241	0.0267272	0.0283152	0.0339264	0.172849	0.259533	0.0722508	0.00183736	0.1631	0.155605	3.4595	0.0614485	0.0457205	0.142038	0.0831377	0.272573	0.486616	0.105233	0.0539747	6.463115
840500	-165.397	-99.2921	-66.1048	0.031589	0.119902	0.0159954	0.100879	0.035693	0.0113985	0.100598	0.0312893	0.00269634	0.0365543	0.0405107	0.0205292	0.014238	0.163879	0.0649014	0.0989956	10.261	0.00849933	0.0025694	0.427829	0.373254	0.152114	0.113235	0.328098	0.0668223	12.62309
840600	-152.938	-88.1801	-64.7574	0.0317798	0.0625636	0.106382	0.0206995	0.0442942	0.088005	0.0159045	0.017531	0.00479627	0.0226942	0.0695646	0.0167002	0.047522	0.0207743	0.0256844	0.0623949	4.24199	0.0324226	0.0736986	0.377056	0.137853	0.1879	0.110138	0.0158344	0.0518875	5.886065
840700	-162.494	-97.0043	-65.4895	0.0167284	0.00540189	0.0452835	0.0118198	0.660178	0.203308	0.0142451	0.10624	0.0364573	0.00631781	0.00761435	0.00513007	0.017728	0.0439469	0.0534715	0.00763284	6.73495	0.243933	0.150968	0.320787	0.263358	0.0569451	0.11309	0.41822	0.00285046	9.546606
840800	-156.363	-91.8983	-64.4647	0.0174981	0.0200034	0.0146424	0.0656328	0.009486	0.10265	0.00270363	0.0340764	0.0243863	0.0830693	0.0084098	0.0781802	0.0187219	0.148512	0.067252	0.0299084	2.65668	0.0181599	0.270615	0.0419252	0.0552761	0.185517	0.0883519	0.161414	0.219613	4.422686
840900	-165.266	-99.1019	-66.1646	0.145879	0.00428223	0.0596323	0.0236901	0.128068	0.123007	0.0309131	0.00456168	0.0160979	0.0825437	0.164264	0.0533052	0.00511697	0.00929932	0.211612	0.27485	10.4053	0.192198	0.00332132	0.402709	0.171041	0.0059531	0.250472	0.127418	0.0263288	12.92186
841000	-167.556	-101.891	-65.6652	0.0674519	0.0205168	0.0572087	0.0133431	0.0837663	0.00681335	0.036057	0.123664	0.041366	0.0452613	0.117958	0.00654291	0.0762153	0.0152534	0.0297034	0.0547794	7.57684	0.187824	0.940059	0.0673509	0.269953	0.120039	0.0239684	0.056737	0.386314	10.42499
841100	-169.305	-104.931	-64.3746	0.0848923	0.013946	0.0103647	0.0809303	0.483562	0.029473	0.0886768	0.0800144	0.154051	0.0900179	0.173281	0.138556	0.0164618	0.0746972	0.0464041	0.0631631	1.07101	0.33134	0.0440371	0.181379	0.0364287	0.0363635	0.314389	0.184442	0.144261	3.972137
841200	-167.462	-101.256	-66.2058	0.0426942	0.0213723	0.0620789	0.00225047	0.188392	0.0202096	0.0132471	0.0120507	0.067325	0.100349	0.0842297	0.0111192	0.287764	0.0401742	0.189502	0.0764702	5.33767	0.0398431	0.0297549	0.0618214	6.19184	0.0541158	0.119764	0.0247363	0.0493245	13.1281
841300	-153.705	-89.0921	-64.6126	0.0144106	0.0398478	0.0441392	0.0736077	0.00179327	0.0660385	0.000619574	0.0225007	0.05939	0.015343	0.0135741	0.0194934	0.0345384	0.031386	0.048457	0.0879512	3.36884	0.00370616	0.0795499	0.532424	0.112997	0.00353462	0.396908	0.0380703	0.0527612	5.161882
841400	-152.437	-88.3059	-64.131	0.0043399	0.0118534	0.00959604	0.0716265	0.0263274	0.0106695	0.115361	0.196304	0.00150781	0.0365406	0.0258728	0.0749658	0.0443619	0.0338776	0.00750359	0.0254608	1.06651	0.0721553	0.143525	0.0500162	0.407026	0.0678607	0.0796792	0.0719059	0.0993406	2.754183
841500	-169.046	-103.012	-66.0341	0.0312874	0.00594365	0.256375	0.0946478	0.0565633	0.0458623	0.168952	0.00171468	0.180695	0.192968	0.111167	0.045908	0.00741944	0.0249677	0.197729	0.0328337	9.56464	0.143701	0.135153	0.210852	0.377887	0.0332167	0.0370464	0.177087	0.134964	12.26958
841600	-155.292	-90.9774	-64.3144	0.0482612	0.00507298	0.0613896	0.128853	0.165278	0.0852918	0.0512753	0.0946722	0.0159232	0.0229557	0.000955133	0.0282676	0.199008	0.00980365	0.0121336	0.0409942	1.9381	0.0238093	0.0457582	0.0993507	0.173999	0.070913	0.0828886	0.192626	0.0734956	3.671074
841700	-158.84	-94.3294	-64.5106	0.146474	0.00467172	0.0327357	0.0893271	0.237466	0.00380984	0.0574318	0.0132471	0.0868971	0.0413299	0.0456032	0.105854	0.00650412	0.169492	0.0746252	0.0884994	2.66785	0.0818661	0.0758059	0.217523	0.108737	0.00346313	0.0865317	0.0840164	0.12239	4.65215
841800	-159.588	-94.4262	-65.1615	0.0439921	0.0595711	0.0482703	0.0475253	0.170214	0.0202958	0.0421411	0.272432	0.0146619	0.00951738	0.160003	0.0138025	0.0472166	0.032661	0.0776032	0.101105	5.87748	0.0124628	0.181037	0.0694912	0.117413	0.0201655	0.109377	0.214091	0.144171	7.906706
841900	-159.926	-95.5862	-64.3394	0.0392645	0.0449883	0.0368454	0.10695	0.0895823	0.37245	0.0549887	0.0412933	0.055615	0.0559804	0.0317386	0.121684	0.0336722	0.0653508	0.024005	0.067145	1.85542	0.0378006	0.100418	0.156047	0.0955277	0.00571328	0.0774376	0.136695	0.0895331	3.796148
842000	-153.35	-88.4059	-64.9443	0.00517542	0.033905	0.105009	0.0212526	0.00318188	0.114097	0.0535108	0.0558383	0.0343733	0.013266	0.0170086	0.051231	0.0747348	0.0661294	0.00163137	0.0664479	5.18079	0.159042	0.00190066	0.296886	0.22401	0.0314699	0.0573225	0.0491622	0.103106	6.820483
842100	-156.457	-92.2611	-64.1956	0.0458272	0.0464695	0.0789544	0.00878941	0.012854	0.0918545	0.0526129	0.0141011	0.0668392	0.0271674	0.292049	0.0640508	0.0130837	0.0415526	0.00672718	0.034533	1.2519	0.115604	0.0743092	0.211834	0.0388786	0.191766	0.261405	0.0229418	0.0111106	3.077216
842200	-160.255	-94.8356	-65.4198	0.0847625	0.0493412	0.0231855	0.160765	0.0433024	0.0132704	0.179519	0.0947716	0.0805819	0.0725616	0.0293645	0.0359546	0.00820065	0.126249	0.0457727	0.15162	7.30499	0.0158508	0.259325	0.0985744	0.104674	0.0499915	0.0760689	0.0875339	0.00196492	9.198195
842300	-144.274	-79.9354	-64.3384	0.0078671	0.000864121	0.00037997	0.0109723	0.0372327	0.020984	0.0242865	0.0167981	0.00663468	0.0111093	0.0191006	0.00200157	0.0143045	0.000178458	0.151053	0.0210686	2.52346	0.0518105	0.0482138	0.0400424	0.083426	0.176331	0.242499	0.1177	0.162855	3.791173
842400	-158.258	-93.5941	-64.6636	0.0777087	0.0460726	0.0489621	0.00615275	0.223564	0.0308286	0.17158	0.0122079	0.0223565	0.102116	0.0357033	0.0169377	0.0130494	0.0156985	0.155671	0.157751	3.27222	0.179602	0.0438203	0.0420265	0.195256	0.0599182	0.381657	0.0520567	0.0541317	5.417046
842500	-180.235	-112.91	-67.3246	0.16644	0.060253	0.0922796	0.137869	0.0172006	0.121337	0.123832	0.0857853	0.199509	0.0418208	0.0342239	0.160488	0.00195495	0.0958133	0.0576457	1.8527e-05	4.46688	0.33063	0.183834	0.0685506	0.285533	0.0744987	11.5779	0.323007	0.0148446	18.7221
842600	-157.913	-93.2855	-64.6271	0.082722	0.0117473	0.0235934	0.019061	0.158286	0.0243785	0.033638	0.0223505	0.0138927	0.0349156	0.0613416	0.147281	0.113898	0.117835	0.059256	0.0333409	3.12213	0.0513658	0.12838	0.197748	0.443143	0.0645927	0.0606401	0.161973	0.0468268	5.234343
842700	-162.8	-97.7038	-65.0961	0.458378	0.0076935	0.067699	0.0402691	0.0345588	0.0475708	0.100667	0.007744	0.0319944	0.0890521	0.111548	0.0446717	0.0157974	0.0515599	0.0669869	0.0585699	5.1745	0.00993125	0.00813081	0.317329	0.14896	0.10551	0.295544	0.203778	0.0808708	7.579318
842800	-162.762	-96.6759	-66.0864	0.0403465	0.0639855	0.113731	0.00888532	0.0344422	0.0671491	0.00725596	0.0195327	0.231155	0.240876	0.129554	0.0276009	0.0408025	0.0385659	0.0147897	0.069242	10.248	0.208219	0.0855904	0.129503	0.345636	0.032255	0.146085	0.0836085	0.104272	12.53113
842900	-166.193	-101.572	-64.6202	0.00753941	0.11028	0.0569703	0.0424789	0.0930999	0.0339748	0.177796	0.142807	0.261592	0.172971	0.0641869	0.0263414	0.00962533	0.0175006	0.095175	0.17767	2.58388	0.0132275	0.0422368	0.0627413	0.24567	0.0449603	0.424879	0.219262	0.0731409	5.200003
843000	-168.208	-101.657	-66.5507	0.0943207	0.215314	0.0407671	0.0127935	0.174533	0.106963	0.0919242	0.0159928	0.00668188	0.131963	0.0130355	0.0714693	0.0398649	0.0986078	0.134228	0.289099	12.3156	0.00312076	0.239452	0.341269	0.085968	0.0757476	0.0558285	0.0583242	0.139419	14.85228
843100	-160.501	-96.079	-64.4216	0.0124097	0.0546356	0.0125797	0.0608994	0.0910507	0.00188234	0.11626	0.139047	0.066624	0.0117081	0.0127395	0.00945341	0.000259968	0.595502	0.142347	0.0230688	1.826	0.0135345	0.0152657	0.467947	0.269025	0.0833408	0.0990314	0.0655334	0.0169536	4.2071
843200	-156.172	-91.6072	-64.5646	0.0511166	0.0201769	0.02845	0.0815904	0.0518809	0.156649	0.0615165	0.00712387	0.0264634	0.0566445	0.0381488	0.0229887	0.00913832	0.00369639	0.054588	0.265411	2.92277	0.192765	0.0106348	0.100222	0.374849	0.12251	0.114174	0.0326532	0.115903	4.922067
843300	-159.153	-93.3299	-65.823	0.0628293	0.00984403	0.194074	0.0337319	0.0689223	0.128825	0.0211851	0.169839	0.0769962	0.00903366	0.00360049	0.0765294	0.0436917	0.0109692	0.0740811	0.00858112	9.14112	0.00817471	0.0481594	0.411563	0.083963	0.236301	0.152875	0.0552525	0.0836987	11.21384
843400	-166.612	-100.673	-65.9399	0.0446555	0.0408775	0.109033	0.00274551	0.222573	0.0443303	0.0746125	0.0882104	0.130656	0.0345528	0.00696097	0.032145	0.00844739	0.220293	0.0449708	0.134616	9.45135	0.0534671	0.42429	0.0957749	0.210029	0.0343526	0.0781546	0.119309	0.0920544	11.79846
843500	-159.78	-95.5603	-64.2193	0.0544665	0.11862	0.0145914	0.0135276	0.0965078	0.0303831	0.228411	0.0137791	0.0484252	0.0400417	0.0457428	0.0062778	0.146111	0.0188912	0.0602808	0.0125094	1.20158	0.0911983	0.186047	0.0557444	0.0896038	0.206043	0.154103	0.0574279	0.204953	3.195267
843600	-156.859	-92.1804	-64.6787	0.095037	0.0644495	0.0552352	0.0151953	0.170035	0.00295559	0.185775	0.0279904	0.0801115	0.12918	0.0418947	0.0380909	0.00282344	0.000781179	0.0851609	0.000575846	3.34264	0.0259921	0.0381227	0.160431	0.209791	0.0197618	0.501737	0.131086	0.0675959	5.492447
843700	-151.552	-86.987	-64.5645	0.111837	0.0130455	0.0348613	0.0523146	0.0417134	0.222926	0.0624572	0.0206958	0.0293476	0.0463365	0.0542197	0.0274255	0.0087048	0.0221114	0.0261985	0.00850809	3.38104	0.0186627	0.0529924	0.218567	0.107636	0.0390602	0.140975	0.133096	0.0469218	4.921651
843800	-154.132	-89.0591	-65.0725	0.0809639	0.00573094	0.0045682	0.0537294	0.0633824	0.129475	0.0352959	0.0405653	0.00951863	0.0553824	0.036511	0.0155493	0.0657676	0.0705171	0.0248004	0.158354	5.69645	0.0676529	0.0977637	0.0852171	0.284806	0.0597014	0.138247	0.0173604	0.164267	7.46158
843900	-157.653	-93.4108	-64.2426	0.000860834	0.0214517	0.0206746	0.0983305	0.00547031	0.0514431	0.0439621	0.142515	0.0159505	0.19328	0.0973918	0.0278731	0.0159745	0.0131605	0.188976	0.0421619	1.36852	0.102084	0.0276561	0.199598	0.0600653	0.097871	0.0895671	0.22923	0.158104	3.312169
844000	-155.054	-90.5289	-64.5253	0.0872374	0.134821	0.0659709	0.00838403	0.0401291	0.0710877	0.0022325	0.031548	0.0131351	0.0703638	0.0873012	0.0497363	0.0236414	0.135145	0.107403	0.00877328	3.23694	0.0992744	0.0354797	0.0454442	0.131707	0.0882786	0.0432528	0.0137864	0.0945602	4.72563
844100	-153.432	-88.656	-64.7758	0.00252501	0.0242052	0.0731025	0.0662808	0.081779	0.129595	0.0191375	0.0740681	0.0277867	0.0455237	0.0909313	0.016482	0.0359722	0.0090552	0.00156413	0.0794612	4.22993	0.00276695	0.0821902	0.286505	0.0467982	0.0564696	0.212965	0.0630405	0.2201	5.978236
844200	-148.196	-84.049	-64.1471	0.0629813	0.0540942	0.0357085	0.00703482	0.0595663	0.0211279	0.0660886	0.0407006	0.0140211	0.0134015	0.0583603	0.027903	0.00167025	0.0204997	0.0191151	0.0530443	1.43365	0.000425728	0.215759	0.194104	0.0320388	0.0800285	0.139516	0.129111	0.054697	2.834644
844300	-155.708	-91.1984	-64.51	0.0578825	0.0232505	0.0273194	0.00405304	0.163752	0.018441	0.00718537	0.0994308	0.00910084	0.0700918	0.0726986	0.254974	0.0135116	0.0146617	0.104466	0.0120151	2.70686	0.0447137	0.226884	0.150393	0.0980601	0.277714	0.096741	0.0500262	0.0449693	4.649191
844400	-169.942	-104.987	-64.9552	0.0230199	0.165686	0.0149926	0.0955433	0.0380559	0.0245086	0.193295	0.0492981	0.0244824	0.0692752	0.129693	0.0990121	0.27129	0.0648188	0.0341469	0.0277999	3.95177	0.0519689	0.316994	0.228264	0.164906	0.23629	0.377583	0.035594	0.186871	6.875157
844500	-162.226	-97.5421	-64.6839	0.10193	0.0514073	0.154888	0.122643	0.032588	0.00716472	0.0491618	0.193591	0.0162045	0.0141798	0.0167924	0.0511719	0.0618878	0.0181865	0.0206427	0.00430875	3.45639	0.117964	0.275311	0.167593	0.0602503	0.0936605	0.122556	0.000841002	0.307161	5.518477
844600	-159.776	-95.2201	-64.5557	0.0164825	0.058396	0.0119687	0.0323292	0.0334109	0.0360895	0.181739	0.205766	0.0211666	0.0245641	0.0175491	0.249873	0.0312031	0.0425948	0.110405	0.0797061	2.75909	0.0153699	0.0338134	0.331632	0.0369105	0.0670482	0.358911	0.0539442	0.067608	4.877573
844700	-170.055	-102.805	-67.25	0.0869058	0.160621	0.0218337	0.0897706	6.00177	0.0984532	0.162235	0.00343069	0.0531617	0.00139339	0.0148331	0.0068417	0.00409166	0.0651123	0.0632319	0.235406	10.5175	0.135036	0.0305434	0.20066	0.0902822	0.0342266	0.0573593	0.173389	0.0407015	18.34879
844800	-157.968	-89.6934	-68.2751	0.0325542	0.0142035	0.0511574	0.0395335	0.0553699	0.0840673	0.00314069	0.0338241	0.0812598	0.0725602	0.0908433	0.196465	0.0349667	0.00539634	0.00470121	0.130116	21.6548	0.00664044	0.105453	0.207647	0.0803301	0.218456	0.161064	0.0426526	0.0671176	23.47437
844900	-163.61	-98.1335	-65.4767	0.201398	0.167359	0.0183271	0.0133892	0.0113912	0.00287577	0.0166197	0.108059	0.175806	0.154944	0.00406668	0.0274913	0.0681424	0.0787532	0.111815	0.0132361	7.20324	0.221489	0.0611725	0.371524	0.124945	0.0239576	0.125635	0.0627438	0.114028	9.482408
845000	-171.353	-106.606	-64.7469	0.0625912	0.127111	0.16213	0.00165261	0.113112	0.0708536	0.00408782	0.0437576	0.0230678	0.0773848	0.246517	0.160149	0.151275	0.0425892	0.0422735	0.391168	2.88742	0.00386264	0.273742	0.139356	0.0778693	0.0634434	0.228325	0.209198	0.230735	5.833669
845100	-151.078	-86.8452	-64.2325	0.00427754	0.0370452	0.00435842	0.00489427	0.0918038	0.0075887	0.00450107	0.0658001	0.118979	0.0857741	0.114939	0.0396023	0.0280375	0.0325189	0.022129	0.00312469	1.80768	0.0505466	0.0266791	0.112622	0.135064	0.22741	0.00355312	0.189906	0.0425243	3.261356
845200	-157.364	-92.1362	-65.228	0.0119178	0.1182	0.042963	0.028816	0.0243678	0.0416123	0.195764	0.122852	0.0231628	0.0030298	0.120363	0.044262	0.0632519	0.0251658	0.0739065	0.0540093	6.40251	0.0318247	0.13284	0.0469825	0.230815	0.143472	0.0913359	0.0676121	0.0981806	8.23922
845300	-172.413	-105.418	-66.9948	0.00992623	0.011727	0.00571763	0.0238176	4.07137	0.193053	0.00420422	0.0239153	0.33888	0.0149076	0.13045	0.0103315	0.00373845	0.0238914	0.1349	0.0258165	2.17732	2.68879	0.00546339	0.141061	0.232756	0.065341	6.65941	0.00305803	0.0732567	17.07311
845400	-156.175	-90.7419	-65.4326	0.0863554	0.0844163	0.0526467	0.0488283	0.0904325	0.0384267	0.0194793	0.00899514	0.0248606	0.00899978	0.040836	0.0124647	0.0288303	0.0277872	0.214282	0.0150264	7.35654	0.000312657	0.072363	0.439274	0.358729	0.0279192	0.0370404	0.140003	0.0273077	9.262152
845500	-153.858	-89.4025	-64.455	0.0151998	0.00818275	0.0873447	0.037805	0.0747673	0.10653	0.0995853	0.00332125	0.0958906	0.0214957	0.00844341	0.0151043	0.00559399	0.000784598	0.0234096	0.176865	2.8417	0.0535406	0.113607	0.158789	0.244276	0.0308072	0.0849659	0.0607931	0.00540917	4.374208
845600	-152.963	-88.0685	-64.8941	0.0633467	0.00410089	0.0525282	0.00721269	0.0468093	0.0284657	0.0758185	0.00132473	0.0772168	0.0882712	0.0817141	0.055107	0.105221	0.0882567	0.0145832	0.0537539	5.0146	0.0337364	0.0598442	0.0945715	0.0563562	0.0276168	0.265858	0.0478668	0.125262	6.569437
845700	-160.006	-92.5739	-67.4318	0.0259865	0.0396499	0.0166347	0.0321259	0.0982891	0.0622935	0.107769	0.0270677	0.308786	0.0172586	0.0109432	0.00424707	0.0798381	0.0380582	0.0687964	0.079494	17.3584	0.0226848	0.130094	0.376839	0.0588739	0.0219457	0.0763226	0.0489673	0.146406	19.25776
845800	-157.209	-92.8054	-64.404	0.0256126	0.10332	0.0343178	0.00623017	0.0328142	0.0169076	0.129544	0.0528761	0.0129927	0.148108	0.0496517	0.107699	0.00992169	0.00253671	0.0852312	0.072981	1.90256	0.0557902	0.267944	0.164377	0.20264	0.0586546	0.453486	0.0570412	0.0657304	4.118968
845900	-158.785	-94.4816	-64.3035	0.0104663	0.0521517	0.00573143	0.0667336	0.0139051	0.0116587	0.0851494	0.160509	0.0285196	0.0239186	0.0263882	0.025988	0.014859	0.0023907	0.0116049	0.00509174	1.30259	0.177045	0.0511266	0.397987	0.219905	0.526802	0.0557262	0.332992	0.00741994	3.616656
846000	-158.045	-93.7834	-64.2614	0.00335935	0.0420725	0.14675	0.0644706	0.0390658	0.00715388	0.0894139	0.117587	0.00972157	0.0234851	0.0664634	0.018205	0.00848918	0.0100078	0.313742	0.0351045	1.13114	0.15584	0.102613	0.11968	0.152688	0.100689	0.472246	0.11885	0.0573791	3.406212
846100	-163.227	-98.884	-64.3428	0.0710084	0.00563193	0.00413516	0.00894255	0.197331	0.14757	0.164983	0.0580676	0.0101707	0.0542265	0.0747957	0.0796925	0.0481065	0.0742042	0.0483609	0.115663	1.28206	0.452307	0.0197765	0.0735123	0.206897	0.0177511	0.409301	0.056717	0.131729	3.812944
846200	-166.517	-101.802	-64.7156	0.00488583	0.119414	0.0686601	0.0288753	0.325935	0.00111392	0.161248	0.0136518	0.244963	0.086276	0.0407207	0.0110217	0.00123793	0.0330039	0.0404408	0.0385785	2.48952	0.106092	0.0309416	0.242347	0.424894	0.032136	0.930985	0.0571071	0.142902	5.676949
846300	-159.779	-94.3037	-65.4755	0.0996536	0.0643186	0.102602	0.142436	0.170189	0.0227016	0.0181743	0.0258175	0.0207388	0.0233786	0.0216546	0.115397	0.148028	0.0909387	0.00118441	0.00580272	7.51464	0.0199043	0.0343391	0.181041	0.156328	0.0859452	0.22794	0.0270588	0.156248	9.476461
846400	-163.216	-98.1057	-65.1108	0.244842	0.0111243	0.0965989	0.0271179	0.221515	0.00360321	0.112579	0.0226166	0.0315066	0.0953312	0.0582478	0.0349214	0.223122	0.00350093	0.0184606	0.0227966	5.62002	0.0789122	0.0083196	0.0367143	0.0886446	0.162687	0.184499	0.0278102	0.21739	7.652876
846500	-169.074	-99.1966	-69.8777	0.0216965	0.0666577	0.0443689	0.0929815	0.03709	0.0173126	0.0846058	0.0393512	0.0254941	0.0178743	0.0933353	0.0065584	0.0850668	0.140702	0.04723	0.0614086	28.9863	0.354281	0.316518	0.102519	0.647009	0.0595042	0.0768054	0.015294	0.0476077	31.48752
846600	-154.657	-89.7899	-64.8674	0.0610437	0.0303569	0.0217341	0.0479281	0.051903	0.0794296	0.0093459	0.0606686	0.000375448	0.0338571	0.014879	0.0165165	0.0513655	0.219685	0.01398	0.0129415	4.74153	0.113594	0.053325	0.0777219	0.151643	0.184456	0.0737214	0.0667546	0.247217	6.43597
846700	-165.311	-100.734	-64.5775	0.0242991	0.0562671	0.579552	0.0246157	0.0153734	0.080429	0.0117923	0.115203	0.00846937	0.0667291	0.0345404	0.0143895	0.136815	0.069069	0.0505816	0.00637473	2.58831	0.132342	0.162934	0.0608464	0.0568888	0.31107	0.184387	0.1516	0.0437655	4.986644
846800	-163.991	-99.4991	-64.492	0.0264489	0.0509835	0.0174766	0.000970194	0.0526283	0.00891961	0.00741536	0.0102334	0.237278	0.0275341	0.00392629	0.119443	0.034471	0.156387	0.485711	0.0276418	2.07724	0.56501	0.126754	0.0329278	0.168495	0.0358928	0.115257	0.0858689	0.083917	4.558831
846900	-157.106	-89.7993	-67.3067	0.00389833	0.135898	0.0548612	0.0474933	0.0284462	0.0175577	0.0213657	0.0191954	0.0446538	0.100217	0.00987045	0.000550405	0.0579298	0.00855813	0.0673726	0.015767	16.8924	0.0107031	0.0809761	0.0947227	0.0609984	0.0978596	0.33775	0.328957	0.0947006	18.63267
847000	-154.889	-90.028	-64.8613	0.0198627	0.00392271	0.0652996	0.0423913	0.062529	0.0450752	0.0576291	0.0548621	0.166417	0.0229875	0.0283201	0.0158132	0.00849743	0.000483841	0.0662163	0.0857472	4.57297	0.0198783	0.368566	0.11613	0.0369428	0.0998364	0.190581	0.047145	0.207135	6.405241
847100	-174.211	-108.015	-66.1962	0.168291	0.0948486	0.022034	0.0232166	3.44342	0.0122954	0.00483547	0.106925	0.0305996	0.200704	0.114525	0.00581738	0.0079345	0.0582223	0.167754	0.0509357	2.95828	4.4474	0.413276	0.146829	0.0599731	0.0849045	0.267013	0.0760934	0.113956	13.08008
847200	-154.242	-89.9825	-64.2597	0.023446	0.00505001	0.00438522	0.045774	0.128261	0.322074	0.058555	0.0691555	0.00516481	0.101009	0.0278306	0.0863696	0.0740135	0.0210639	0.0205015	0.056876	1.95048	0.0811927	0.00205193	0.0958323	0.0853449	0.0378607	0.0263795	0.0592086	0.00951116	3.397392
847300	-151.16	-86.0358	-65.1238	0.0279456	0.00829309	0.0544363	0.143399	0.00403139	0.0698678	0.0413592	0.021652	0.00212811	0.0068274	0.0823174	0.0588647	0.00342899	0.00562558	0.0159608	0.0878727	6.28675	0.0807082	0.107592	0.0225109	0.0807159	0.0865321	0.250177	0.11968	0.049188	7.717862
847400	-160.116	-94.2837	-65.8319	0.0190201	0.00407216	0.00842996	0.0172538	0.133528	0.119108	0.152404	0.004512	0.0188547	0.0347399	0.039449	0.0289784	0.218285	0.0158224	0.12246	0.206681	9.11826	0.0212286	0.0494317	0.150225	0.08235	0.0616265	0.103134	0.222843	0.305581	11.25827
847500	-157.051	-92.6357	-64.4155	0.039322	0.0297651	0.111879	0.0233612	0.01613	0.0307166	0.14988	0.116	0.0583678	0.0288935	0.0253833	0.0803497	0.0203347	0.00734171	0.0648356	0.119742	2.32781	0.0112049	0.0279794	0.0707994	0.257693	0.130111	0.0695719	0.135408	0.223847	4.176731
847600	-175.103	-110.65	-64.4529	0.182994	0.125711	0.0379212	0.0315307	0.123501	0.0952374	0.811218	0.00168657	0.0806631	0.11722	0.0875073	0.091309	0.00433556	0.0109584	0.0420531	0.0796054	0.803408	0.146063	0.00648581	0.155452	0.189945	0.0206313	0.849139	0.135573	0.133314	4.363465
847700	-161.376	-95.8579	-65.5186	0.00577359	0.0473376	0.0227121	0.0944913	0.176577	0.0562659	0.150823	0.302685	0.00732796	0.0249703	0.021648	0.112165	0.0260905	0.00973499	0.0622804	0.0993628	7.31047	0.0997706	0.0321605	0.300243	0.297035	0.030068	0.206584	0.0307202	0.164826	9.692121
847800	-174.421	-109.428	-64.9938	0.15588	0.0272332	0.00742443	0.0303653	0.00232437	0.141173	0.00772262	0.0864726	0.0328718	0.0199763	0.0978743	0.119962	0.00645277	0.0245683	0.147012	0.236333	3.02467	0.037579	0.0636802	0.748332	0.255837	0.606583	0.968615	0.135178	0.0837882	7.067913
847900	-160.02	-92.6042	-67.4157	0.0186914	0.0756318	0.0979357	0.0504514	0.0447476	0.0428786	0.232967	0.0392735	0.0570337	0.0750112	0.0209517	0.0218186	0.0132789	0.0983911	0.077854	0.00513103	17.2969	0.00765489	0.0587665	0.556874	0.0420521	0.0100239	0.162574	0.0287599	0.0418398	19.17754
848000	-164.962	-100.219	-64.7429	0.0515484	0.0863521	0.124651	0.131288	0.250259	0.0641554	0.0731553	0.092213	0.127344	0.00542304	0.00912303	0.027879	0.146397	0.071928	0.00932034	0.0579391	3.341	0.0549016	0.0336212	0.167998	0.140172	0.165397	0.122072	0.0854794	0.373907	5.813524
848100	-162.361	-97.9019	-64.4592	0.115215	0.195014	0.0352706	0.045215	0.0311839	0.0164506	0.0331989	0.00118107	0.00863107	0.0720884	0.0117226	0.106855	0.00599281	0.1164	0.064615	0.0153689	2.25712	0.0137029	0.145333	0.223931	0.0795864	0.149269	0.0344553	0.0163816	0.600591	4.394773
848200	-158.011	-93.7765	-64.2342	0.00216223	0.0313273	0.0729803	0.0748575	0.0392919	0.0213233	0.037604	0.0580559	0.0362899	0.0995607	0.0428449	0.0731494	0.0214675	0.0502523	0.0550631	0.00366979	1.53488	0.0138664	0.263854	0.0437251	0.209669	0.245002	0.0968368	0.138887	0.00341169	3.270033
848300	-157.399	-92.9858	-64.4133	0.0591449	0.00255885	0.0086885	0.0719063	0.0411552	0.132564	0.0421112	0.00600552	0.0144749	0.017051	0.025961	0.293953	0.0618207	0.000289319	0.302726	0.00627224	2.1986	0.0918277	0.0434414	0.141967	0.0356704	0.0355027	0.190099	0.177836	0.163718	4.165346
848400	-160.237	-95.3521	-64.8853	0.0588462	0.0650846	0.0168746	0.0522959	0.307818	0.0214334	0.12052	0.0787469	0.0927928	0.0948162	0.0680156	0.0142383	0.0109406	0.0279084	0.0372273	0.142507	4.36001	0.073468	0.0484393	0.137084	0.0464849	0.0709636	0.319503	0.248146	0.0114069	6.525573
848500	-177.415	-107.218	-70.1972	0.0282192	0.126956	0.071743	0.11787	0.0761737	0.0637705	0.135075	0.352098	0.0173535	0.0687003	0.0419742	0.0365314	0.0309069	0.045307	0.011498	0.0401287	30.0348	0.343123	0.418023	0.247715	0.433554	0.0663988	0.090981	0.0653872	0.120676	33.08492
848600	-157.505	-91.7116	-65.7936	0.0225802	0.0792312	0.046564	0.0303357	0.192705	0.140817	0.0387393	0.0149509	0.160463	0.0137103	0.0544974	0.0354961	0.00663092	0.0132336	0.093904	0.000841854	9.08271	0.175082	0.0108872	0.197395	0.0502131	0.0824596	0.195957	0.0904996	0.237025	11.06693
848700	-159.109	-93.529	-65.5802	0.0331428	0.00771224	0.169128	0.0167409	0.0306007	0.100514	0.022973	0.00389651	0.0633347	0.00997192	0.0850466	0.0374222	0.0992266	0.0105831	0.00150782	0.200575	7.81775	0.036493	0.0122789	0.531832	0.237025	0.120152	0.0861314	0.0934368	0.172605	10.00007
848800	-167.893	-102.951	-64.942	0.045412	0.179017	0.00472383	0.0033798	0.00916734	0.0399974	0.0502306	0.0599551	0.0734705	0.00979491	0.0521115	0.10352	0.0164431	0.281071	0.0180159	0.104757	3.30318	1.6358	0.0803836	0.170232	0.126725	0.129772	0.116331	0.0699729	0.125693	6.809163
848900	-164.149	-99.8288	-64.3206	0.00796677	0.0474454	0.000524607	0.0309477	0.0522741	0.0551912	0.0167201	0.301065	0.0945058	0.00286356	0.00678961	0.0527786	0.079045	0.196537	0.125361	0.120786	0.972498	0.0652558	0.0311945	0.669119	0.081164	0.0573511	0.432107	0.198165	0.00422484	3.701881
849000	-155.652	-91.2402	-64.4117	0.0274116	0.00841934	0.0413666	0.0786981	0.143536	0.0779321	0.00266931	0.165438	0.0557722	0.00529109	0.000114321	0.12821	0.0670728	0.0817981	0.011546	0.0905036	2.52953	0.00419642	0.0352736	0.213354	0.171524	0.0801452	0.0108116	0.0489555	0.0776764	4.157249
849100	-161.972	-97.6904	-64.2814	0.144374	0.0390102	0.096222	0.0365577	0.0284402	0.0704605	0.174796	0.110303	0.0227726	0.114642	0.0292051	0.0427761	0.106826	0.00440842	0.116313	0.0422165	1.52427	0.0738654	0.00302641	0.107371	0.0370461	0.222705	0.188931	0.100311	0.0691868	3.506037
849200	-161.188	-94.9811	-66.2066	0.00904597	0.0452873	0.0580775	0.0361024	0.0290233	0.0172551	0.00606943	0.102009	0.525845	0.0269234	0.00529922	0.0194933	0.0761785	0.125809	0.0586906	0.166685	11.0185	0.100081	0.121726	0.0581314	0.111473	0.0676483	0.240961	0.0146386	0.0908023	13.13178
849300	-160.37	-96.0303	-64.34	0.00774534	0.0678504	0.00110364	0.030644	0.128154	0.00578199	0.0917503	0.0328389	0.051232	0.150076	0.0241412	0.0795137	0.128086	0.0124474	0.325752	0.118126	1.34093	0.00205187	0.0370768	0.563464	0.0571339	0.0924005	0.294671	0.0581209	0.0981127	3.799205
849400	-169.077	-102.015	-67.062	0.0521783	0.0201247	0.0973142	0.0582524	0.0471348	0.112043	0.049893	0.00194649	0.0668121	0.0235482	0.0636726	0.0985825	0.155798	0.0261015	0.151071	0.0393235	14.5389	0.0636187	1.07327	0.0924554	0.060453	0.195303	0.0449854	0.206752	0.0694918	17.40899
849500	-150.36	-86.2733	-64.0866	0.011376	0.0564287	0.0183156	0.0599424	0.0381304	0.0195758	0.0327819	0.00602889	0.00590563	0.0641934	0.0104827	0.0120615	0.083459	0.044105	0.0700453	0.0187391	0.931011	0.0314118	0.108498	0.256228	0.408085	0.0278266	0.0405608	0.0756591	0.101112	2.531963
849600	-153.317	-88.4663	-64.851	0.0127474	0.045985	0.00526867	0.0284278	0.0913183	0.0182725	0.0406572	0.000653463	0.109764	0.0220271	0.140201	0.0504454	0.0547856	0.0397833	0.124575	0.038407	4.82395	5.95723e-05	0.0212696	0.122829	0.0112838	0.139081	0.116056	0.218095	0.078188	6.354128
849700	-168.071	-102.937	-65.1343	0.0737669	0.131266	0.028854	0.101021	0.0692247	0.0260385	0.140918	0.00425989	0.0193928	0.00944283	0.0412151	0.315199	0.117228	0.175155	0.0875453	0.150996	5.29465	0.15463	0.342098	0.155231	0.0568802	0.0578918	0.116837	0.0310156	0.0696666	7.770426
849800	-161.328	-96.9932	-64.3347	0.0337882	0.0989752	0.00167732	0.0128289	0.00240011	0.192986	0.029775	0.114692	0.0141193	0.0452712	0.0431177	0.124354	0.0553013	0.203025	0.0415541	0.055797	1.56542	0.242683	0.0421759	0.138316	0.254447	0.0891838	0.142075	0.206699	0.0219849	3.772645
849900	-158.628	-91.8083	-66.8197	0.0071894	0.0170614	0.110444	0.15241	0.188998	0.00706772	0.0109381	0.0265551	0.108853	0.00339027	0.0721188	0.0778389	0.0217851	0.0914849	0.0249607	0.0580025	14.6516	0.0511392	0.0213567	0.0828707	0.0928814	0.239526	0.0105568	0.052635	0.0157059	16.19741
850000	-159.494	-94.1786	-65.315	0.050394	0.0207595	0.0351434	0.0981563	0.00170725	0.000734323	0.0414001	0.114151	0.0583015	0.0373343	0.0356684	0.0174789	0.121271	0.107324	0.13828	0.0012638	7.06142	0.00399277	0.0109029	0.0598276	0.0471555	0.25269	0.0661794	0.277239	0.0151222	8.673901
850100	-160.59	-95.5721	-65.0181	0.0524478	0.27792	0.00661114	0.0299004	0.0738961	0.00444168	0.00173231	0.013196	0.0835626	0.0196728	0.362093	0.0159656	0.0245935	3.96977e-06	0.0626833	0.0925933	4.99487	0.032073	0.0728436	0.033731	0.0681801	0.0888337	0.643032	0.0498118	0.0845659	7.189252
850200	-151.546	-86.9472	-64.5986	0.0189099	0.0444232	0.0564907	0.0343363	0.0644919	0.0578074	0.00326433	0.0993269	0.0114312	0.120357	0.0815076	0.0439561	0.0705264	0.0283977	0.0306362	0.00864178	3.58567	0.0134852	0.061596	0.117631	0.112909	0.0253209	0.117065	0.208009	0.0756251	5.091811
850300	-178.621	-113.119	-65.5021	0.183787	0.0892762	0.00747916	0.0693595	2.29575	0.27043	0.00287779	0.122415	0.0571376	0.184012	0.144776	0.0407834	0.066124	0.0264486	0.18233	0.111249	1.43158	3.15781	0.01488	0.0328793	0.173831	0.0242167	0.70101	0.0673732	0.151612	9.609426
850400	-166.235	-97.9071	-68.3276	0.0534802	0.289319	0.00171646	0.0491059	0.252512	0.0913411	0.0909534	0.0476339	0.00628414	0.202608	0.00851463	0.0308745	0.0350086	0.0210074	0.0217703	0.0975661	21.589	0.0295459	0.0529755	0.0609612	0.181512	0.170784	0.230623	0.0872687	0.0344126	23.73674
850500	-155.9	-91.5873	-64.3127	0.221544	0.0204954	0.12096	0.0195419	0.00288949	0.0502385	0.10058	0.0100509	0.0247943	0.00156151	0.00279018	0.0131208	0.0628835	0.118932	0.0401849	0.0251102	2.32157	0.00775512	0.0168365	0.0968159	0.030101	0.0570378	0.0865737	0.0922635	0.11798	3.662612
850600	-151.801	-86.6193	-65.1814	0.00123276	0.0392434	0.00768477	0.0773662	0.0410184	0.00193129	0.120042	3.32834e-05	0.074427	0.0195933	0.0475848	0.0546735	0.00304326	0.0483751	0.0371302	0.131599	6.47571	0.0434548	0.104588	0.15076	0.0489348	0.273303	0.141803	0.0385501	0.0239263	8.006007
850700	-159.798	-95.1097	-64.6884	0.0245451	0.0378679	0.000456233	0.153057	0.0317894	0.033289	0.185127	0.104618	0.139524	0.009085	0.00333365	0.271376	0.00279589	0.0499009	0.0927583	0.021933	3.64635	0.11183	0.227072	0.0692101	0.0507974	0.0532496	0.0599605	0.0104109	0.150481	5.540818
850800	-162.029	-97.2021	-64.8273	0.126139	0.0558394	0.0136206	0.0395557	0.152299	0.0120241	0.148452	0.267874	0.0121902	0.0175928	0.140839	0.029976	0.0338117	0.0170154	0.0928357	0.00121219	3.95679	0.298418	0.155311	0.129502	0.0535862	0.123371	0.11856	0.155346	0.0834913	6.235652
850900	-155.38	-89.4912	-65.8889	0.0144631	0.0629503	0.00725458	0.0332528	0.0944757	0.00600609	0.0147679	0.0336699	0.0822326	0.0200237	0.11803	0.0326979	0.0620599	0.0289235	0.145246	0.0116602	9.66415	0.0716603	0.187006	0.0869246	0.132997	0.283296	0.213185	0.0870508	0.0495203	11.5435
851000	-159.377	-94.0698	-65.3068	0.005096	0.00301486	0.116233	0.124938	0.370877	0.0551101	0.0429945	0.0640969	0.00687064	0.207456	0.0300198	0.0199109	0.0525872	0.0413926	0.0540706	0.236405	6.58396	0.0398419	0.0118213	0.147784	0.12442	0.0831271	0.112026	0.0527509	0.0459926	8.632798
851100	-164.503	-97.8165	-66.6866	0.0445823	0.148751	0.0466167	0.0278497	0.0570721	0.100626	0.152585	0.0761903	0.161717	0.0150631	0.00257814	0.0451241	0.101748	0.011419	0.130545	0.100919	13.2669	0.00578022	0.251004	0.039101	0.380483	0.0482703	0.108586	0.031748	0.176547	15.53186
851200	-156.482	-92.2066	-64.2753	0.020567	0.0183884	0.139332	0.0803189	0.10051	0.116039	0.08662	0.0255332	0.0929317	0.106113	0.0144215	0.0144506	0.0185701	0.000667412	0.128281	0.0370562	1.65921	0.135156	0.000293857	0.197216	0.0378371	0.233192	0.11098	0.0740221	0.02801	3.475718
851300	-160.67	-94.8198	-65.8504	0.00200117	0.0220758	0.0631948	0.0171034	0.0840977	0.0291504	0.0530975	0.0816683	0.0878016	0.00500262	0.100426	0.053744	0.00454785	0.299622	0.0767461	0.0880566	9.2436	0.0808041	0.0804963	0.298454	0.0525584	0.225484	0.116194	0.149701	0.0353989	11.35102
851400	-157.163	-89.6023	-67.5605	0.0139675	0.0376046	0.106541	0.011136	0.000757791	0.0132047	0.00144549	0.265396	0.0441038	0.0164631	0.0244498	0.0316453	0.0352518	0.10134	0.0115915	0.00287057	18.2308	0.076512	0.018703	0.0973515	0.0819446	0.0930667	0.254807	0.169095	0.161421	19.90151
851500	-174.11	-105.67	-68.4398	0.000419977	0.0260975	0.298699	0.0560375	4.44224	0.0945159	0.0809968	0.011063	0.00637645	0.0536667	0.108067	0.0619392	0.0046224	0.0373991	0.274219	0.159517	17.4351	0.350457	0.00532785	0.111161	0.120018	0.225701	0.114363	0.120481	0.0993324	24.29785
851600	-159.922	-94.4838	-65.4384	0.0877237	0.00460647	0.0412215	0.0436601	0.278037	0.0203473	0.132192	0.0167889	0.0482218	0.0816923	0.0100948	0.140122	0.00215601	0.0518305	0.0597468	0.253236	7.11773	0.0747509	0.040618	0.204294	0.117254	0.107939	0.188835	0.145588	0.0220743	9.290764
851700	-160.912	-95.2935	-65.6184	0.0537525	0.0334262	0.0248094	0.0258348	0.131157	0.0319579	0.0634017	0.00251957	0.00246025	0.0278749	0.0494794	0.0067893	0.0213856	0.0970981	0.235066	0.0053743	7.75349	0.146978	0.257808	0.176471	0.205049	0.52228	0.237237	0.0255851	0.0538582	10.19114
851800	-167.16	-102.059	-65.1018	0.00636425	0.108079	0.0209646	0.0140568	0.15362	0.107556	0.125643	0.0523889	0.0357874	0.066441	0.101383	0.0158684	0.18776	0.174865	0.213668	0.0416334	5.14265	0.188462	0.0332187	0.36314	0.0786712	0.030537	0.179345	0.089009	0.0766633	7.607773
851900	-164.568	-99.2981	-65.2696	0.180352	0.063262	0.0651044	0.0739561	0.0335031	0.0129054	0.0157307	0.126658	0.01159	0.0410008	0.117075	0.0558609	0.0649119	0.0123145	0.184311	0.0433305	2.00161	0.00219841	0.0638026	4.84724	0.118477	0.117835	0.0984209	0.0453487	0.0500861	8.446884
852000	-156.094	-91.8306	-64.2635	0.0320295	0.0120193	0.0832179	0.106036	0.21757	0.0703669	0.0700172	0.0137654	0.00959607	0.0445072	0.0891198	0.0920368	0.00294775	0.0127027	0.0520722	0.0837417	1.54945	0.050957	0.185435	0.101029	0.0516747	0.136491	0.0597683	0.191528	0.0986583	3.416734
852100	-169.632	-99.4212	-70.2108	0.0286398	0.024676	0.00912899	0.130043	0.266193	0.0516524	0.124458	0.0787965	0.0351143	0.370727	0.102724	0.0146787	0.0208027	0.00892269	0.0358278	0.238435	30.1354	0.00969779	0.0276244	0.124122	0.162195	0.0135472	1.04216	0.0624848	0.0349251	33.15297
852200	-163.518	-99.0369	-64.4812	0.0134483	0.0474621	0.0605771	0.0217458	0.109627	0.115599	0.0378244	0.0147097	0.0669087	0.027756	0.0316051	0.175796	0.265301	0.0527947	0.304253	0.0761662	2.34628	0.136014	0.0131151	0.0599223	0.0801724	0.0188891	0.230241	0.140894	0.0581092	4.505209
852300	-154.273	-89.4695	-64.8033	0.0625777	0.0168181	0.00628853	0.0459594	0.0392844	0.075107	0.0380311	0.0325477	0.0277926	0.00310227	0.0747117	0.0914329	0.00662976	0.0315029	0.0117812	0.0307932	4.35663	0.209979	0.0353376	0.0549699	0.0456133	0.492173	0.149632	0.0499945	0.127019	6.115707
852400	-155.889	-90.2971	-65.5915	0.0446842	0.00775458	0.0352434	0.0552939	0.0492875	0.0130089	0.0119429	0.0621756	0.1204	0.0402455	0.152604	0.0101218	0.0197252	0.00152851	0.123545	0.134831	8.15937	0.0586414	0.0895334	0.187685	0.185311	0.0200951	0.0741193	0.39626	0.00290342	10.05631
852500	-158.009	-93.4332	-64.5762	0.0872102	0.0142508	0.144874	0.00389058	0.198353	0.0724411	0.0176637	0.0269637	0.138581	0.070258	0.0747847	0.103481	0.0198975	0.0230598	0.0714304	0.0195764	2.83383	0.0952549	0.0848323	0.137276	0.121898	0.0453911	0.443487	0.0316674	0.0996728	4.980021
852600	-160.467	-95.6333	-64.8341	0.13951	0.0234943	0.147786	0.0395483	0.0194249	0.115419	0.00523117	0.12196	0.00720695	0.177886	0.0656565	0.18681	0.022561	0.00548526	0.0111262	0.0624292	4.24024	0.120356	0.127324	0.0596693	0.133908	0.0411697	0.100101	0.171903	0.123156	6.269367
852700	-157.435	-93.103	-64.3324	0.170691	0.0505531	0.0725305	0.0619586	0.0599289	0.0610316	0.00888451	0.128949	0.0242433	0.0474213	0.0391841	0.00963943	0.0491337	0.0144168	0.0337088	0.100661	1.64607	0.0347436	0.0536098	0.192044	0.131478	0.0610572	0.396053	0.243797	0.0691718	3.760955
852800	-169.886	-103.606	-66.2801	0.00360571	0.0513193	0.356221	0.0338891	0.0529685	0.0105536	0.153415	0.00168418	0.0101822	0.238465	0.105316	0.00976942	0.00504354	0.00640811	0.0654572	0.0356587	10.9398	0.0420993	0.192563	0.306667	0.00744307	0.266011	0.0972608	0.0697094	0.438268	13.49973
852900	-156.749	-91.9225	-64.8263	0.0553438	0.0659461	0.0366641	0.000230691	0.0196046	0.143722	0.0622896	0.0400343	0.00856895	0.0362673	0.016325	0.0485958	0.0642139	0.219417	0.0127913	0.00899088	4.46376	0.108353	0.0981158	0.083771	0.0538266	0.103593	0.24226	0.181661	0.0562594	6.230602
853000	-152.088	-86.7974	-65.2906	0.00385339	0.00316291	0.0366701	0.0470678	0.0416419	0.0181076	0.0532513	0.0119218	0.011235	0.012908	0.031081	0.081592	0.0471865	0.218855	0.021651	7.27015e-05	7.08263	0.00508543	0.0772883	0.503965	0.0474467	0.0610249	0.0718124	0.0358199	0.0265614	8.55189
853100	-166.903	-100.909	-65.9938	0.0342092	0.0579929	0.00417071	0.199495	0.040121	0.036829	0.00269505	0.0629197	0.0189773	0.0876886	0.130925	0.000670871	0.224654	0.12218	0.0099319	0.00748633	9.921	0.365482	0.0587225	0.177248	0.032977	0.0115023	0.1038	0.210826	0.145522	12.06803
853200	-153.131	-88.3585	-64.7726	0.0526235	0.0408259	0.00284248	0.0132376	0.039704	0.0881721	0.101083	0.00274953	0.0716268	0.0211919	0.0624917	0.0321239	0.0688743	0.00173084	0.0433703	0.160746	4.18273	0.0557867	0.0726963	0.187761	0.26593	0.114637	0.0724878	0.146799	0.0596253	5.961843
853300	-162.938	-97.7078	-65.2305	0.0742199	0.00414826	0.111731	0.125591	0.0190968	0.0960412	0.0539095	0.0123696	0.0531118	0.160316	0.0194768	0.037077	0.0126751	0.049528	0.295409	0.116255	5.84954	0.0189574	0.0354602	0.307013	0.267928	0.177265	0.0735195	0.215342	0.0656833	8.251665
853400	-152.166	-87.7198	-64.4463	0.0250053	0.00267542	0.045068	0.0276267	0.0836562	0.0763376	0.0763058	0.0579549	0.0050794	0.0444263	0.0358115	0.0360757	0.0462998	0.00696836	0.0720245	0.0508634	2.42424	0.104365	0.0487955	0.209342	0.2282	0.0724097	0.41179	0.0740896	0.0651319	4.330546
853500	-160.77	-94.2651	-66.5049	0.0501901	0.02542	0.100836	0.0295193	0.0457381	0.077129	0.0301631	0.0459493	0.0679508	0.0126621	0.0635714	0.0216805	0.0687787	0.0077483	0.0525654	0.0831603	12.3211	0.014223	0.117741	0.314124	0.61187	0.0116162	0.154824	0.251543	0.0431732	14.62329
853600	-159.164	-94.5104	-64.6534	0.0259378	0.0616473	0.0625257	0.0336402	0.00641138	0.0161593	0.0167285	0.129284	0.0969771	0.109418	0.0832481	0.00321029	0.00844766	0.229292	0.0432137	0.037623	3.41033	0.201568	0.151252	0.00996605	0.152617	0.0106954	0.206966	0.0651904	0.193654	5.366
853700	-159.245	-93.7219	-65.5236	0.0330591	0.0851923	0.02216	0.0092599	0.0842214	0.0221233	0.0347246	0.0576451	0.0251843	0.295373	0.00132947	0.00696119	0.0170005	0.112554	0.0420684	0.0508204	7.58803	0.0441256	0.183366	0.441812	0.0592324	0.0148671	0.283299	0.129921	0.0725638	9.71689
853800	-160.649	-96.4497	-64.1997	0.0219955	0.0870537	0.0121365	0.011485	0.0609096	0.0393553	0.119139	0.0592292	0.0992038	0.313639	0.0553408	0.0792372	0.0447763	0.118766	0.0812247	0.135614	1.13167	0.0211419	0.0518395	0.105035	0.216941	0.00548903	0.00997701	0.1656	0.0507674	3.097566
853900	-157.53	-93.2515	-64.2788	0.00833711	0.0349837	0.00392698	0.024023	0.109876	0.00520868	0.0100892	0.110261	0.0989122	0.150571	0.148822	0.0626657	0.0358467	0.0195128	0.0526378	0.016577	1.43812	0.152117	0.173925	0.133388	0.0402207	0.338379	0.0941283	0.0753886	0.154827	3.492743
854000	-162.454	-98.1362	-64.3176	0.0817374	0.0892756	0.0063081	0.0527362	0.132485	0.0094889	0.11944	0.00103371	0.029865	0.075719	0.26114	0.0813309	0.00213242	0.00863009	0.133287	0.0279884	1.50621	0.138629	0.143354	0.111835	0.0444053	0.0725671	0.340997	0.0147839	0.201857	3.687236
854100	-160.593	-96.3821	-64.2111	0.191148	0.20415	0.151555	0.0471921	0.000500346	0.00786421	0.00898949	0.00836309	0.013115	0.00781724	0.0067006	0.0202076	0.0440676	0.0122898	0.0849405	0.0813649	0.955592	0.0787016	0.0933875	0.204061	0.0672696	0.261127	0.104306	0.216761	0.282783	3.154254
854200	-166.192	-100.511	-65.6807	0.0182435	0.0706906	0.0455631	0.0864688	0.0450727	0.0316373	0.181379	0.0780585	0.233217	0.0196861	0.00430947	0.512179	0.0182399	0.0282197	0.0838977	0.0571591	7.89687	0.0999699	0.0598862	0.351758	0.182418	0.0257952	0.116509	0.0402989	0.21507	10.5026
854300	-162.394	-97.4835	-64.9108	0.0394619	0.0851142	0.025862	0.0875029	0.0456965	0.0109785	0.091211	0.0184698	0.0303704	0.0581444	0.0447074	0.193744	0.0234387	0.00569418	0.284324	0.152203	4.22098	0.10373	0.173896	0.262298	0.400307	0.0220601	0.103241	0.029947	0.139833	6.65322
854400	-167.949	-100.197	-67.7514	0.0613951	0.0601185	0.0210317	0.0100212	3.56269	0.00766958	0.234274	0.035541	0.0137945	0.119042	0.110091	0.0267401	0.0722773	0.0116486	0.0208794	0.061739	8.71191	7.21172	0.0892123	0.0736297	0.0333299	0.0442823	0.133586	0.0226027	0.106505	20.85574
854500	-154.043	-89.5335	-64.5097	0.0652075	0.0190919	0.117877	0.198051	0.00773867	0.0220151	0.0305533	0.0246139	0.0564104	0.00754303	0.0468027	0.0318318	0.0371434	0.000839407	0.0344098	0.0208848	2.95215	0.153148	0.139441	0.0890819	0.192589	0.0291508	0.123864	0.210498	0.0364957	4.647436
854600	-153.819	-88.7504	-65.0683	0.0179966	0.0412257	0.00857363	0.00948256	0.00193711	0.0240994	0.000940518	0.0184843	0.429362	0.0466425	0.00918246	0.0355194	0.0435523	0.0472394	0.017111	0.0656744	5.76526	0.0756134	0.0367712	0.0705562	0.0888664	0.264983	0.11418	0.0783915	0.128886	7.440531
854700	-153.218	-87.427	-65.7909	0.000507547	0.0265755	0.0335672	0.0459441	0.0337741	0.0946651	0.00101304	0.0915322	0.0522874	0.0435196	0.0438582	0.0343608	0.000591804	0.0474041	0.00134477	0.0344875	9.30705	0.099194	0.20114	0.351221	0.0728949	0.0408567	0.251003	0.131965	0.0127044	11.05346
854800	-161.225	-96.7867	-64.4379	0.0176049	0.0166281	0.0490707	0.0151275	0.102672	0.0224735	0.0128953	0.204736	0.00137641	0.0995044	0.0168481	0.0046781	0.0993337	0.0495494	0.173122	0.0676885	1.96443	0.357001	0.0849362	0.0360684	0.0570362	0.0277166	0.354551	0.150147	0.303145	4.288335
854900	-157.512	-90.6084	-66.9039	0.0265821	0.036681	0.101207	0.0225518	0.0745252	0.00910882	0.0250345	0.0421797	0.00975401	0.0431453	0.0916508	0.0691632	0.0381591	0.0448683	0.100164	0.080787	14.8277	0.353951	0.0387235	0.0942398	0.160974	0.0834331	0.169219	0.0695391	0.00513099	16.61847
855000	-164.483	-98.7468	-65.7364	0.0388782	0.0523502	0.0241318	0.00581096	1.10604	0.048853	0.020798	0.0211094	0.0218776	0.0389467	0.0346083	0.0376192	0.0327638	0.0680904	0.0227361	0.138061	2.63088	5.56107	0.0119086	0.149809	0.0752194	0.0640809	0.273421	0.288624	0.0131242	10.78081
855100	-155.231	-89.8819	-65.3488	0.0487281	0.0114793	0.0207131	0.036777	0.060503	0.0372241	0.0184743	0.140241	0.0888235	0.00490935	0.061418	0.0512409	0.0311133	0.0216415	0.203346	0.0115795	7.0196	0.0725182	0.00927934	0.227967	0.202109	0.176271	0.194751	0.000824789	0.0912975	8.842827
855200	-160.287	-94.7519	-65.5346	0.133978	0.128668	0.00405797	0.0198855	0.172005	0.0398838	0.0277514	0.0331291	0.0104821	0.0435127	0.0304853	0.0267105	0.0569756	0.0511391	0.020681	0.446156	7.48966	0.00740366	0.034065	0.13713	0.184342	0.208119	0.353364	0.0767137	0.0357153	9.772017
855300	-150.834	-86.3931	-64.4411	0.116526	0.0458299	0.00872391	0.0207637	0.0132523	0.0256418	0.133887	0.00597819	0.00582689	0.0306728	0.0813368	0.0122565	0.0612453	0.011321	0.0465637	0.0200043	2.76747	0.0493935	0.272998	0.0311812	0.091413	0.0765544	0.199782	0.0792846	0.0966707	4.304582
855400	-166.491	-101.515	-64.9757	0.0325888	0.0299421	0.0579466	0.0494741	0.525767	0.0321804	0.076901	0.147078	0.0209285	0.0181449	0.105699	0.183933	0.0511016	0.000788263	0.0344763	0.134197	4.08612	0.816039	0.0443641	0.0798469	0.0606988	0.0301753	0.0358851	0.102085	0.221334	6.977691
855500	-157.725	-93.5486	-64.1765	0.0365026	0.0579698	0.0140678	0.0355833	0.00379228	0.120878	0.133146	0.0783407	0.00788502	0.0467656	0.125479	0.235315	0.051746	0.0212904	0.0346279	0.0424598	1.09401	0.0530232	0.206708	0.0173407	0.173095	0.0307323	0.195044	0.094844	0.0706383	2.981282
855600	-160.392	-95.4504	-64.9416	0.0609565	0.0598573	0.0389174	0.19793	0.051192	0.0328172	0.0470195	0.0415719	0.0219022	0.0993824	0.0265992	0.172609	0.00639442	0.105798	0.0173462	0.0496027	4.87429	0.0881938	0.152106	0.0807319	0.245058	0.0903137	0.0801469	0.100807	0.0656313	6.807179
855700	-156.647	-92.1951	-64.4522	0.046618	0.00734321	0.0815161	0.0492559	0.0305248	0.0137866	0.139428	0.0483428	0.0265516	0.0122721	0.135298	0.00275095	0.000493859	0.143634	0.160687	0.00277801	2.38947	0.0419698	0.0690275	0.290049	0.242434	0.0566144	0.0519627	0.137339	0.179892	4.360038
855800	-157.06	-91.5565	-65.5032	0.042038	0.0353029	0.0136479	0.0282569	0.0143082	0.00137286	0.00114395	0.0107728	0.00178696	0.0678046	0.0525586	0.0370287	0.00653053	0.0208295	0.0421256	0.549409	7.32515	0.0914075	0.16125	0.106624	0.233589	0.097074	0.416187	0.219074	0.0397322	9.615008
855900	-154.34	-89.4843	-64.8562	0.0679578	0.0666794	0.0358402	0.125391	0.0470985	0.089799	0.0375633	0.146832	0.00837679	0.00058016	0.00932302	0.0465641	0.0718125	0.127393	0.0538226	0.0173706	4.91481	0.00199919	0.116482	0.0814396	0.0968298	0.0367	0.0584345	0.0723589	0.0483914	6.379853
856000	-176.175	-111.11	-65.0653	0.245845	0.309993	0.0837386	0.0331913	0.0391917	0.131817	0.0575152	0.273248	0.0989565	0.0416824	0.0757735	0.00544104	0.0853022	0.0962616	0.0302601	0.219298	4.25439	0.0467909	0.0285723	0.147797	0.198542	0.186378	0.21713	0.0501988	0.468215	7.425525
856100	-162.839	-97.5379	-65.3006	0.0146457	0.191779	0.0309585	0.0395391	0.279595	0.0151789	0.0793281	0.00868739	0.0892063	0.0304081	0.0870852	0.0331966	0.0249499	0.0160758	0.0746928	0.0568729	6.02409	0.222816	0.233437	0.198262	0.18024	0.0544826	0.203035	0.142588	0.270817	8.601974
856200	-160.761	-96.346	-64.4149	0.00352772	0.102338	0.00403373	0.101199	0.0201646	0.0339147	0.187685	0.0578053	0.0782802	0.041585	0.0736137	0.257486	0.0191192	0.0470547	0.0922007	0.0212983	2.09655	0.178612	0.00765975	0.0651231	0.24163	0.172231	0.174901	0.071633	0.0236576	4.173307
856300	-155.052	-88.182	-66.8702	0.0578223	0.0346505	0.00636623	0.0131649	0.166378	0.0450178	0.196762	0.0590599	0.0122634	0.00911939	0.0130179	0.0290299	0.0317272	0.000414476	0.0275406	0.0597619	14.743	0.0929335	0.0755993	0.0942764	0.232235	0.111187	0.171293	0.152787	0.0145326	16.4499
856400	-170.125	-105.196	-64.9293	0.236078	0.02339	0.0542195	0.205913	0.102388	0.147695	0.0015508	0.0672471	0.00459844	0.0011184	0.0924172	0.0514041	0.0658042	0.209242	0.00881938	0.114836	4.32387	0.224281	0.0669486	0.416295	0.169259	0.000707725	0.0225488	0.105611	0.0290796	6.745326
856500	-154.917	-90.1243	-64.7925	0.0414392	0.0216639	0.0287386	0.00743558	0.0758319	4.90075e-06	0.0474659	0.0285507	0.00186128	0.0584608	0.00702132	0.0923241	0.0402263	0.166423	0.150257	0.0887968	4.18492	0.0471229	0.0196154	0.12322	0.104416	0.0344217	0.290361	0.146774	0.254241	6.061588
856600	-158.546	-93.2929	-65.2531	0.0330745	0.0406624	0.0202786	0.0571483	0.148573	0.0478399	0.0630684	0.0155916	0.0102318	0.0682091	0.00652511	0.110868	0.0225332	0.0010312	0.20333	0.0577499	6.23576	0.220555	0.161298	0.0846589	0.0654564	0.0764546	0.147823	0.16045	0.305166	8.364339
856700	-161.136	-96.9103	-64.226	0.0750167	0.047441	0.0830849	0.153712	0.0467318	0.0794112	0.0347379	0.325807	0.00477006	0.210101	0.0527902	0.0100566	0.00703187	0.0723188	0.0470767	0.035402	1.29375	0.0637548	0.00526841	0.0451187	0.146206	0.00329094	0.143014	0.125013	0.117976	3.228885
856800	-160.335	-95.8774	-64.4573	0.0847536	0.0444898	0.0636599	0.0127826	0.00246357	0.06205	0.205507	0.0169352	0.0710559	0.0730692	0.0121651	0.00925029	0.0962914	0.089001	0.00694864	0.0714455	2.51777	0.000317664	0.404574	0.131881	0.140552	0.0843417	0.0290961	0.0783598	0.0768969	4.385656
856900	-160.604	-94.9979	-65.6061	0.0290224	0.0193729	0.174155	0.0133415	0.18593	0.0214022	0.0348095	0.171996	0.0369818	0.052638	0.0205857	0.0310139	0.167113	0.0305574	0.196954	0.0877874	8.02697	0.0785156	0.0653502	0.165529	0.1777	0.11802	0.0914409	0.057643	0.0748078	10.12964
857000	-167.125	-102.52	-64.6057	0.517822	0.0409768	0.0422557	0.0755449	0.176101	0.000756762	0.477522	0.0100571	0.0716275	0.017877	0.0892429	0.0496992	0.0148429	0.0163403	0.0467983	0.0537221	2.44318	0.00830081	0.0202829	0.553264	0.0420284	0.00785671	0.152905	0.126643	0.0718783	5.127523
857100	-158.629	-91.6143	-67.0146	0.164851	0.0355552	0.0151227	0.0073664	0.00309412	0.00545309	0.040329	0.0548045	0.0394914	0.0654399	0.0556358	0.243907	0.022264	0.0133783	0.0360121	0.0249892	15.5095	0.0156627	0.0399017	0.149799	0.135633	0.183317	0.0994802	0.174573	0.0364085	17.17196
857200	-179.6	-111.479	-68.1213	0.0864639	0.00572988	0.0627158	0.0166215	15.8162	0.0142846	0.0444268	0.19311	0.00950531	0.0880407	0.256858	0.366976	0.0454866	0.0491028	0.0624967	0.0580719	3.85414	0.583852	0.27088	0.528811	0.0641408	0.0673321	0.0761888	0.0646155	0.0193335	22.70534
857300	-153.705	-89.1995	-64.5053	0.0522658	0.129105	0.0137885	0.0101835	0.0116208	0.033091	0.0222847	0.0612617	0.00913792	0.163881	0.0600567	0.00691364	0.0317751	0.0467512	0.0740692	0.206879	2.94044	0.110402	0.0753258	0.215966	0.055154	0.010938	0.179525	0.046137	0.0587693	4.625722
857400	-154.894	-90.0372	-64.8563	0.121758	0.0106893	0.0245805	0.0149085	0.052771	0.0235185	0.00610298	0.0244258	0.0316778	0.126116	0.0169233	0.0971439	0.0212537	0.170854	0.133415	0.0380245	4.89811	0.0232725	0.0456795	0.0843418	0.208269	0.0150451	0.0346589	0.0395936	0.117451	6.380579
857500	-160	-92.9736	-67.0268	0.0518203	0.0165107	0.0506918	0.061285	0.0607311	0.00958571	0.0134165	0.0168544	0.108546	0.0821732	0.0427851	0.114682	0.0475272	0.0473306	0.116965	0.0162031	15.3589	0.105342	0.0496433	0.182915	0.0779901	0.0187068	0.0169021	0.392941	0.172701	17.23312
857600	-157.364	-92.7051	-64.6588	0.0213226	0.00410989	0.0238409	0.0477749	0.121121	0.0863153	0.0264341	0.0424416	0.0192566	0.136324	0.206759	0.0396819	0.0299704	0.121353	0.129044	0.0142614	3.51949	0.156991	0.0382492	0.117694	0.301659	0.0613481	0.0773713	0.0103157	0.0398638	5.392994
857700	-164.152	-99.6978	-64.4539	0.0445542	0.120196	0.036725	0.098138	0.085436	0.0679241	0.198796	0.0233493	0.00789655	0.00152167	0.13306	0.233616	0.0402261	0.0288425	0.0820277	0.0951538	1.86322	0.0851571	0.223669	0.0715369	0.118473	0.0734972	0.226728	0.121334	0.28756	4.368641
857800	-151.127	-86.7478	-64.3792	0.0234837	0.00202809	0.0328586	0.0164151	0.16981	0.0822438	0.139375	0.0176791	0.018125	0.0626102	0.0570276	0.000205802	0.000436287	0.0826464	0.0487087	0.0544474	2.43191	0.0328713	0.0354129	0.0289255	0.187119	0.0497086	0.349629	0.0188111	0.0523789	3.994863
857900	-159.895	-92.5557	-67.339	0.00428759	0.0025033	0.0033558	0.0287601	0.0394343	0.0164215	0.0285509	0.2459	0.149589	0.0169937	0.0921456	0.0145218	0.0294376	0.190466	0.100628	0.0635575	16.8524	0.0714327	0.0154617	0.160672	0.0744029	0.0424756	0.148698	0.0338442	0.368198	18.79413
858000	-162.045	-97.0456	-64.9995	0.032945	0.0748164	0.0458582	0.139869	0.157706	0.0563203	0.15047	0.0438201	0.0118385	0.015365	0.039887	0.145986	0.0276329	0.0184583	0.10455	0.187238	4.96836	0.282549	0.0135768	0.14058	0.192754	0.00741536	0.081013	0.03257	0.125018	7.096594
858100	-158.909	-93.6919	-65.2171	0.0670738	0.00433756	0.00714685	0.0101125	0.057896	0.0215086	0.021161	0.156074	0.00118809	0.00924864	0.0660556	0.0322212	0.000192728	0.0467267	0.00557554	0.00374669	5.88826	0.245754	0.173195	0.576547	0.351678	0.0698654	0.0888102	0.10011	0.179995	8.184477
858200	-163.863	-99.583	-64.2802	0.0477268	0.0109451	0.0251659	0.0772651	0.437126	0.12436	0.354113	0.0294437	0.093631	0.0202079	0.0539123	0.0805085	0.0203735	0.00266423	0.114401	0.0818609	0.870127	0.1887	0.0926697	0.154519	0.104007	0.0427301	0.274371	0.0742725	0.124986	3.500087
858300	-165	-100.572	-64.428	0.00603346	0.016094	0.0403683	0.0250069	0.130781	0.0361927	0.0224006	0.392507	0.0831817	0.175896	0.0115145	0.0600187	0.298186	0.0385674	0.0994757	0.0576166	1.63099	0.223636	0.0177911	0.288039	0.101935	0.0786694	0.305807	0.0794354	0.0187659	4.238909
858400	-167.189	-102.159	-65.03	0.132131	0.149108	0.0301433	0.0285732	0.1411	0.0791775	0.0013159	0.0134979	0.137706	0.106145	0.109978	0.289169	0.00868097	0.0194533	0.0020053	0.0512165	4.60174	0.165591	0.00781805	0.0397479	0.0901922	0.586122	0.234318	0.0993544	0.12492	7.249199
858500	-156.616	-92.2395	-64.3764	0.00567921	0.0551244	0.127721	0.0249697	0.0234951	0.0297391	0.0413635	0.0235765	0.0514545	0.0333694	0.020167	0.0104854	0.0464096	0.00677658	0.504998	0.115599	1.82349	0.144389	0.00936075	0.226497	0.250624	0.0933302	0.20285	0.0845844	0.0247788	3.980833
858600	-157.922	-93.077	-64.8449	0.0396728	0.0325997	0.0387794	0.0518617	0.07278	0.00985529	0.0530939	0.0912213	0.0457478	0.0648667	0.0109207	0.0715922	0.129279	0.0026222	0.0399816	0.0492255	4.08272	0.168338	0.0652426	0.35696	0.200359	0.109691	0.330959	0.110656	0.094638	6.323668
858700	-165.597	-101.406	-64.1914	0.00200658	0.0776606	0.0488195	0.032963	0.0116239	0.150333	0.0113904	0.0340606	0.0528811	0.052767	0.0302505	0.012748	0.0675126	0.180067	0.088925	0.143829	0.796599	0.457754	0.133627	0.302197	0.0253645	0.170909	0.00157265	0.120653	0.0495489	3.056062
858800	-151.254	-87.0297	-64.2243	0.145605	0.0516456	0.0700716	0.0197222	0.0272576	0.0298758	0.0778778	0.0033873	0.0240981	0.00861462	0.033898	0.116637	0.0379077	0.0196243	0.0253872	0.00809408	1.59581	0.0796622	0.111115	0.146715	0.265722	0.0518359	0.11988	0.0821778	0.0677926	3.220418
858900	-154.953	-90.809	-64.1444	0.203474	0.0528721	0.0118158	0.0427226	0.0477286	0.00571125	0.0598149	0.075719	0.0555747	0.0574517	0.0786122	0.0283554	0.0438632	0.0227661	0.0182642	0.0802967	1.15428	0.111362	0.0478846	0.051338	0.0927868	0.061897	0.104916	0.236467	0.0748716	2.820847
859000	-157.023	-90.747	-66.2757	3.54401e-06	0.0172796	0.0486268	0.121675	0.113727	0.0662109	0.0217982	0.104805	0.0596158	0.000326464	0.00686636	0.0477842	0.105811	0.0528147	0.145998	0.0997243	11.8247	0.0169216	0.0709054	0.142348	0.0747877	0.168054	0.125013	0.0221645	0.0196692	13.4776
859100	-156.061	-90.8432	-65.2183	0.0660931	0.0467431	0.0357209	0.0507566	0.166761	0.0105097	0.014825	0.0718464	0.0649355	0.0762289	0.0345678	0.0613971	0.011339	0.0581765	0.0318597	0.168911	6.27704	0.00497711	0.0777266	0.393583	0.0801141	0.00520613	0.199273	0.0948412	0.0868605	8.190289
859200	-157.553	-90.9824	-66.5711	0.0421229	0.01879	0.00307864	0.0654696	0.0874116	0.0676237	0.0101686	0.080298	0.0474816	0.0806797	0.013177	0.0120263	0.10496	0.0524611	0.0136603	0.0627977	12.7948	0.0619595	0.137963	0.232114	0.145479	0.0363032	0.697397	0.0736678	0.0125978	14.95447
859300	-156.349	-91.7672	-64.5816	0.0347371	0.0681062	0.0252433	0.0182435	0.0499882	0.0145674	0.0409655	0.104704	0.143525	0.0460523	0.00232326	0.0399647	0.0371282	0.0109569	0.00576522	0.21159	2.93506	0.0743772	0.29449	0.150282	0.0826528	0.0527285	0.471224	0.0868733	0.00543572	5.00698
859400	-167.039	-102.487	-64.5522	0.0687119	0.237368	0.219763	0.0519328	0.159922	0.108557	0.101795	0.0189719	0.000894341	0.0096891	0.00111162	0.155884	0.00254199	0.0364489	0.449518	0.138271	2.44251	0.0310899	0.10807	0.062622	0.16843	0.0737774	0.150248	0.0325258	0.0294156	4.860073
859500	-161.903	-96.1993	-65.7035	0.00906818	0.121485	0.0386113	0.0790741	0.194994	0.141033	0.00135212	0.0796458	0.0166865	0.0771875	0.146887	0.0598537	0.152478	0.0235737	0.0347316	0.0332172	8.42563	0.115774	0.0263776	0.255529	0.197454	0.079356	0.253916	0.00644791	0.0459281	10.6163
859600	-160.433	-95.9279	-64.5052	0.0694113	0.0488114	0.0710577	0.0451154	0.0647334	0.0546226	0.0983702	0.0309188	0.0531131	0.00403957	0.354853	0.046933	0.0132234	0.034579	0.0692484	5.10778e-06	2.30062	0.0715713	0.0481849	0.190678	0.0844656	0.0933875	0.25807	0.128455	0.390588	4.62505
859700	-158.146	-92.7264	-65.4198	0.0226215	0.0220989	0.0209798	0.0535082	0.192297	0.0487549	0.0165492	0.142228	0.0611831	0.0210867	0.0701551	0.104759	0.000661534	0.0246048	0.0548505	0.0394829	7.07337	0.0537652	0.0421724	0.0349929	0.51617	0.129669	0.0960452	0.179041	0.177189	9.19823
859800	-158.821	-94.6934	-64.1278	0.00197309	0.0262521	0.052039	0.0116387	0.086786	0.327445	0.031468	0.0574268	0.165503	0.0228178	0.00944416	0.0210764	0.0439726	0.0745157	0.0547502	0.0140891	0.684363	0.0389832	0.260941	0.112569	0.153355	0.0604678	0.173142	0.104367	0.148511	2.737897
859900	-156.965	-92.5576	-64.4076	0.016905	0.00162337	0.032916	0.0670324	0.0692038	0.00563711	0.0901489	0.00601388	0.149836	0.0522311	0.0623959	0.00191475	0.0156315	0.0193286	0.0341563	0.0475859	2.08746	0.125343	0.13918	0.00351813	0.0791118	0.0241935	0.875324	0.0990583	0.0311383	4.13689
860000	-169.114	-104.368	-64.7459	0.0452442	0.00918948	0.0409002	0.0336973	0.0921861	0.0739109	0.11359	0.00331066	0.0891364	0.00369053	0.172012	0.120797	0.038399	0.0166681	0.0591945	0.225218	2.77265	0.391704	0.101665	0.0864796	0.0486186	0.0169345	0.76838	0.0425452	0.462193	5.828314
860100	-164.118	-99.6635	-64.4549	0.0165892	0.0148623	0.0932926	0.0939865	0.303155	0.128667	0.126142	0.0196952	0.38034	0.0588308	0.0100857	0.0427118	0.0118045	0.001608	0.00585296	0.172566	1.8706	0.0285294	0.147107	0.0438918	0.100408	0.0482685	0.102559	0.368967	0.182936	4.373457
860200	-160.088	-95.0879	-65.0005	0.0856131	0.0115727	0.000846812	0.0226055	0.187743	0.0631806	0.0351202	0.0406031	0.102911	0.0242644	0.288274	0.043055	0.0509437	0.0359833	0.0502822	0.0461175	4.81836	0.101842	0.0515504	0.268283	0.242163	0.250595	0.108481	0.125347	0.0457486	7.101482
860300	-168.397	-103.547	-64.8507	0.123631	0.0305302	0.0883955	0.155653	0.0298309	0.00601735	0.0165888	0.0740136	0.00535667	0.0709017	0.0867135	0.039604	0.00315352	0.0187498	0.00642203	0.134953	3.51395	0.199744	0.112674	0.238422	0.346641	0.0677203	0.094359	0.461342	0.427218	6.352582
860400	-159.971	-95.6477	-64.3234	0.17755	0.04621	0.00302721	0.00791279	0.0230962	0.00693475	0.0611369	0.00473527	0.121935	0.0388187	0.153252	0.0593689	0.027123	0.0466303	0.00660066	0.10276	1.5681	0.126198	0.145377	0.309067	0.105608	0.111641	0.210986	0.162783	0.0889009	3.715751
860500	-164.596	-99.7191	-64.8766	0.074351	0.0198979	0.0692701	0.025316	0.0100944	0.02061	0.16555	0.476238	0.108952	0.0572181	0.00631548	0.044485	0.0688198	0.065672	0.0412296	0.116916	4.10291	0.104718	0.0420752	0.392085	0.014843	0.128149	0.250817	0.0541182	0.0213302	6.481979
860600	-158.861	-94.233	-64.628	0.0182705	0.0205541	0.0616997	0.0446071	0.13119	0.0123174	0.0375567	0.0577864	0.0659089	0.0457282	0.101067	0.11628	0.0162884	0.0276454	0.0145041	0.0581006	2.96215	0.00521699	0.14186	0.334851	0.304595	0.124204	0.144083	0.0456741	0.346686	5.238823
860700	-160.669	-94.5546	-66.1147	0.140704	0.171907	0.039897	0.049007	0.00855323	0.0116022	0.0202372	0.0042255	0.0602826	0.0549566	0.00918488	0.10305	0.015502	0.0226698	0.202426	0.0457664	10.5226	0.187269	0.0307556	0.20402	0.178251	0.330673	0.121198	0.1078	0.0299408	12.67247
860800	-170.679	-105.276	-65.4026	0.0264337	0.0911015	0.124628	0.116893	0.168678	0.0111376	0.0160138	0.00930751	0.0100313	0.0619813	0.112291	0.132834	0.0879859	0.0622894	0.0784789	0.35449	5.95574	0.0503831	0.312753	0.309995	0.502577	0.0470756	0.213396	0.0296534	0.225728	9.111872
860900	-163.915	-97.2692	-66.6461	0.0637979	0.0113975	0.0183253	0.0314984	0.0603389	0.0540772	0.0610661	0.102314	0.00837404	0.287537	0.0019517	0.0346826	0.00134007	0.15368	0.208815	0.0241344	13.092	0.170537	0.0742879	0.189808	0.110482	0.226649	0.275857	0.0658806	0.000672191	15.32946
861000	-151.266	-86.4069	-64.8592	0.0235193	0.0629927	0.191598	0.0674868	0.0992891	0.0320036	0.0444932	0.0300567	0.0233773	0.0259207	0.0656192	0.0315704	0.0051746	0.00826291	0.00124957	0.0300507	5.05101	0.0244641	0.0548018	0.0209291	0.165021	0.0228646	0.150213	0.0658805	0.0969006	6.394752
861100	-159.952	-95.688	-64.264	0.0650164	0.179069	0.0310636	0.0733173	0.149485	0.138114	0.0327155	0.027755	0.0376172	0.0611827	0.0589174	0.0179219	0.0166375	0.11204	0.0480432	0.0991263	1.31389	0.0124691	0.0365971	0.13247	0.120437	0.0421065	0.209425	0.159944	0.24385	3.419212
861200	-164.189	-98.5125	-65.6762	0.0155408	0.359597	0.0382304	0.0327006	0.17185	0.0251904	0.0730266	0.156682	0.0564797	0.00719227	0.145036	0.0791802	0.0796379	0.00422336	0.152016	0.0331377	8.06083	0.0716671	0.0352043	0.189402	0.164512	0.0192905	0.20514	0.141959	0.162135	10.47986
861300	-153.489	-89.3013	-64.1878	0.0202522	0.00227683	0.00628375	0.0262563	0.0566213	0.0653292	0.0666626	0.0310932	0.31541	0.01764	0.0019383	0.0950723	0.0422784	0.0160224	0.233535	0.0331066	1.29806	0.0281422	0.0920709	0.154374	0.246644	0.00510989	0.115921	0.0207456	0.0473269	3.038175
861400	-167.171	-102.334	-64.8367	0.0362526	0.0667508	0.143585	0.0187549	0.396954	0.204539	0.542399	0.105594	0.0929057	0.0246987	0.0612749	0.00554132	0.00129651	0.0406327	0.165826	0.0734156	3.64273	0.0190823	0.00701974	0.156025	0.0825934	0.00221469	0.32987	0.0540832	0.00860032	6.282643
861500	-155.307	-90.7087	-64.5983	0.0508344	0.0237218	0.0157386	0.0273206	0.0370718	0.082783	0.0393059	0.0271392	0.0206818	0.0409875	0.0207168	0.0873647	0.0052379	0.0155085	0.0926194	0.263916	3.11151	0.335976	0.0043388	0.299018	0.283744	0.0390061	0.121525	0.0214045	0.023138	5.090612
861600	-160.753	-94.6758	-66.0776	0.0237226	0.00606882	0.00615573	0.316621	0.11701	0.0196153	0.0223531	0.0167747	0.0822001	0.0921147	0.0198568	0.0521949	0.0955554	0.0242263	0.0183971	0.118121	10.276	0.0786252	0.011204	0.245877	0.166625	0.055831	0.213557	0.164551	0.243844	12.48706
861700	-155.99	-90.2578	-65.7318	0.0223838	0.128987	0.0962826	0.0549154	0.00792599	0.0296819	0.0554732	0.128522	0.0298752	0.14941	0.0120131	0.0422062	0.0664022	0.00633878	0.0352278	0.0676814	9.12653	0.0787044	0.142915	0.0917073	0.0738737	0.017546	0.192155	0.0715355	0.0295447	10.75784
861800	-178.485	-112.763	-65.7218	0.0765314	0.220955	0.0748573	0.048137	0.0109482	0.119329	0.427705	0.00550176	0.0594947	0.0969632	0.0736411	0.114684	0.0210602	0.264674	0.261581	0.204811	7.56423	0.0931359	0.171974	0.0822248	0.0825746	0.0128343	0.104777	0.198962	0.316308	10.70789
861900	-173.977	-107.813	-66.1637	0.0165615	0.198426	0.110027	0.0389074	1.99398	0.0955594	0.0257339	0.0346156	0.0103692	0.0101934	0.131682	0.0896861	0.00150162	0.0438637	0.163813	0.00133622	5.36551	2.93277	0.210271	0.167544	0.165197	0.0556336	0.85079	0.147784	0.0558576	12.91761
862000	-157.238	-91.5451	-65.6932	0.210553	0.0775024	0.0683498	0.0119901	0.0188051	0.00277521	0.040984	0.0222334	0.12899	0.0187178	0.187774	0.0308393	0.0250534	0.0129327	0.103757	0.00710575	8.7502	0.103476	0.165067	0.137719	0.157577	0.0197784	0.0946204	0.0324503	0.135747	10.565
862100	-156.815	-92.5382	-64.2768	0.00255312	0.00474703	0.0587409	0.00831404	0.0999024	0.0285818	0.00297664	0.136182	0.0789393	0.0801324	0.184431	0.0372756	0.0752168	0.00187683	0.0193308	0.00885066	1.57852	0.0524798	0.0879154	0.0249774	0.0728308	0.00650224	0.115781	0.220806	0.495352	3.483214
862200	-165.144	-100.677	-64.4667	0.0245073	0.0791583	0.0564754	0.0159244	0.272826	0.0143886	0.0321881	0.104062	0.0129767	0.0524267	0.260562	0.356231	0.0216545	0.00821589	0.0399789	0.0187984	1.83475	0.053395	0.154143	0.0504185	0.190376	0.298984	0.292193	0.00788904	0.179999	4.432521
862300	-150.357	-86.3262	-64.0312	0.0252629	0.0821909	0.00835852	0.0184525	0.11975	0.0219538	0.0117164	0.0288604	0.0202763	0.0398677	0.1106	0.00353357	0.0417248	0.00374575	0.0224247	0.00495564	0.866856	0.00344806	0.154405	0.069075	0.197937	0.0489202	0.0836103	0.00851727	0.258377	2.25482
862400	-184.521	-113.563	-70.9578	0.048297	0.0134287	0.0368998	0.0728004	20.8428	4.46128	0.0895886	0.0632612	0.0285559	0.0410637	0.0666045	0.0646805	0.25524	0.0704285	0.0939266	0.0871927	1.4246	4.95084	3.57252	0.0578264	0.151418	0.0423707	0.310784	0.0122788	0.0294055	36.88812
862500	-155.031	-90.0673	-64.964	0.0303054	0.00270815	0.0134096	0.0519304	0.0541001	0.00556413	0.00411956	0.0743108	0.00522471	0.00239288	0.00615015	0.0389731	0.0148123	0.0107151	0.128673	0.0222915	4.69834	0.391611	0.0252299	0.177701	0.217511	0.248311	0.506823	0.0925624	0.0953049	6.919077
862600	-159.353	-93.3769	-65.9761	0.147452	0.147678	0.0184244	0.0279265	0.0554425	0.0200469	0.0591829	0.0466501	0.0101212	0.0610615	0.0130488	0.0628466	0.0322992	0.0221491	0.0289801	0.0526199	9.8263	0.119963	0.0722742	0.253491	0.32907	0.0230506	0.265454	0.0216954	0.262485	11.97972
862700	-156.142	-91.2966	-64.8456	0.0420427	3.74705e-05	0.0189335	0.000758275	0.0141586	0.0146696	0.0501241	0.0676452	0.00231506	0.00308201	0.00996467	0.0445355	0.0469705	0.0497122	0.113519	0.106586	4.07629	0.100864	0.0534432	0.326415	0.547279	0.137346	0.150278	0.169594	0.180402	6.326962
862800	-166.745	-98.8436	-67.9018	0.0647348	0.0148982	0.00291446	0.0902063	0.0952915	0.0550543	0.00010062	0.0296781	0.135316	0.0293814	0.502044	0.00882932	0.0320453	0.0919404	0.156158	0.0197025	19.0692	0.0216015	0.346024	0.118208	0.243228	0.16569	0.144977	0.0331432	0.13751	21.60784
862900	-161.462	-97.0566	-64.4056	0.0260192	0.038222	0.0438449	0.0270837	0.0141965	0.0191835	0.102351	0.0334191	0.0302453	0.0022342	0.126109	0.439359	0.0271443	0.106029	0.0467389	0.0825823	1.77959	0.00128964	0.408814	0.187966	0.321994	0.0310483	0.0924306	0.035039	0.103939	4.126869
863000	-163.504	-98.8524	-64.6514	0.0809049	0.0344492	0.165387	0.0265031	0.123376	0.0086204	0.0261964	0.160615	0.0589885	0.124777	0.0248304	0.144913	0.0114079	0.000793346	0.190196	0.0206462	2.75818	0.0338697	0.214162	0.0730476	0.123443	0.0759441	0.248999	0.0272909	0.598623	5.356166
863100	-152.995	-88.2642	-64.7312	0.079868	0.0207663	0.0220931	0.032372	0.00297037	0.0899872	0.0228689	0.0388725	0.238784	0.0245105	0.0286262	0.0284143	0.00797101	0.0111948	0.0697186	0.0182198	4.0643	0.0345123	0.178023	0.047716	0.250403	0.0413535	0.210708	0.155258	0.0354402	5.75495
863200	-168.352	-103.469	-64.883	0.0526229	0.014549	0.0124942	0.0754983	0.150425	0.0537188	0.0897963	0.162584	0.0781706	0.00399428	0.00254766	0.00714917	1.26589	0.057009	0.0113488	0.109536	3.45876	0.221608	0.0904832	0.0786724	0.0564391	0.0674466	0.141402	0.0271759	0.224538	6.513856
863300	-145.864	-81.4183	-64.4456	0.0662595	0.002278	0.00452029	0.0218512	0.00236359	0.0914909	0.0391894	0.00334975	0.0163024	0.0410167	0.040973	0.0186589	0.0154091	0.000667152	0.0513419	0.0149341	3.01499	0.0930822	0.0976228	0.158017	0.0942168	0.163945	0.141952	0.114989	0.0176776	4.327101
863400	-158.675	-93.1039	-65.571	0.0505838	0.0126392	0.0456732	0.0261349	0.00765982	0.193081	0.0136614	0.0135544	0.00853441	0.142963	0.112608	0.0164653	0.00859887	0.250442	0.0368392	0.0261198	8.15593	0.0266225	0.237474	0.0812385	0.0395513	0.0874959	0.146135	0.151482	0.0623129	9.953798
863500	-157.71	-93.3779	-64.3318	0.0655789	0.0402015	0.0544044	0.0773553	0.0644003	0.0912424	0.0976214	0.0157751	0.00834255	0.0967268	0.0861857	0.0468717	0.0175223	0.00848686	0.13267	0.0171131	1.77191	0.015218	0.0808523	0.12608	0.301638	0.106241	0.0130213	0.176069	0.246601	3.758129
863600	-165.163	-99.0986	-66.0644	0.0431796	0.104418	0.0391298	0.0113675	0.195365	0.0112908	0.00647718	0.00579523	0.243928	0.102476	0.161281	0.0502123	0.0210309	0.00179577	0.0777616	0.124071	9.66175	0.0536176	0.123288	0.106966	0.394295	0.0756959	0.527989	0.12674	0.151269	12.4212
863700	-151.358	-87.0772	-64.281	0.0302984	0.0723586	0.0251484	0.0119361	0.107573	0.0338376	0.000954793	0.0360376	0.000906014	0.042964	0.0861062	0.101839	0.169896	0.0348052	0.0170307	0.00789124	2.11699	0.015771	0.00657639	0.145143	0.224983	0.0107384	0.0697591	0.0795851	0.05469	3.503816
863800	-162.685	-95.5067	-67.1782	0.0790941	0.038027	0.00269283	0.0846539	0.0022522	0.0828402	0.00570691	0.0481191	0.0666181	0.0879704	0.0606152	0.011412	0.0191736	0.095881	0.0328937	0.17816	15.7047	0.121321	0.170993	0.23063	0.116999	0.377849	0.0761178	0.205507	0.0897103	17.98998
863900	-151.52	-86.8677	-64.6528	0.0449623	0.0817927	0.00984006	0.00232141	0.0895938	0.0894159	0.00731282	0.019255	0.00611768	0.0346809	0.145019	0.0028675	0.029804	0.0393648	0.0725115	0.0931954	3.80449	0.110323	0.0807972	0.0901223	0.116759	0.163287	0.0980654	0.0805984	0.0503956	5.362893
864000	-163.422	-99.1215	-64.3003	0.117952	0.0488734	0.0524715	0.0630127	0.383364	0.260796	0.000167249	0.101889	0.0159446	0.143402	0.0382149	0.0688906	0.00619141	0.0237772	0.000700622	0.0503931	1.1403	0.038357	0.227643	0.124389	0.38046	0.0175123	0.217522	0.0267805	0.0512608	3.600263
864100	-155.34	-90.0303	-65.3099	0.140854	0.0271412	0.00522887	0.0585778	0.0465053	0.0302507	0.192866	0.0621792	0.0240193	0.0506565	0.0386379	0.0192908	0.00566838	0.00591413	0.137275	0.0959161	6.8929	0.0430235	0.0925269	0.0918811	0.205735	0.139768	0.105429	0.00325774	0.132858	8.648356
864200	-159.971	-95.6944	-64.2765	0.0166317	0.0592572	0.0548327	0.0266822	0.0792508	0.121381	0.255154	0.134537	0.037518	0.0338667	0.0331133	0.0443343	0.0118158	0.0586155	0.0330176	0.0693816	1.20178	0.00692427	0.429841	0.0269518	0.122022	0.0426677	0.225783	0.208679	0.147692	3.481734
864300	-162.519	-98.1608	-64.358	0.0742199	0.00307908	0.0632651	0.0241868	0.0186183	0.0256396	0.0131071	0.0793346	0.163378	0.127278	0.0856778	0.0171331	0.1951	0.0457133	0.0767424	0.196999	1.95517	0.0553494	0.0723033	0.0073207	0.0839029	0.151756	0.0265658	0.0704502	0.256608	3.888901
864400	-161.3	-94.5207	-66.7794	0.101181	0.0920854	0.0274414	0.0923745	0.00562193	0.0288664	0.0360396	0.0491493	0.0203204	0.0969501	0.0492011	0.0233583	0.262641	0.00141639	0.129751	0.00793721	14.1493	0.0977493	0.00345073	0.372228	0.0851747	0.0750877	0.0210982	0.124752	0.0427005	15.99593
864500	-164.418	-100.104	-64.3138	0.0650045	0.0291976	0.0422486	0.0796789	0.104999	0.0453065	0.0209238	0.0109766	0.184816	0.0678895	0.319145	0.029091	0.0230583	0.0375563	0.00245319	0.0286828	1.09935	0.0961664	0.0334152	0.0440307	0.328151	0.177937	0.416695	0.16701	0.21436	3.668138
864600	-155.879	-90.3693	-65.5095	0.0356849	0.0219302	0.00157303	0.0850128	0.0609895	0.211147	0.0155731	0.0811019	0.0213502	0.0168299	0.0187556	0.00824033	0.110963	0.0417436	0.0657146	0.0137254	7.70724	0.0417056	0.11427	0.352772	0.19186	0.0305324	0.159984	0.0326856	0.205096	9.646477
864700	-160.407	-96.0395	-64.3678	0.0472347	0.0534227	0.0193454	0.0240446	0.10914	0.147267	0.102792	0.0422696	0.0311559	0.0503611	0.0652795	0.0980873	0.125777	0.0291814	0.0963395	0.0714657	1.70542	0.0826584	0.0569178	0.511387	0.0960777	0.0317673	0.066889	0.145596	0.128168	3.938045
864800	-156.161	-91.4172	-64.7441	0.0270084	0.015904	0.0267428	0.165391	0.128224	0.0227159	0.01185	0.0362614	0.0377171	0.0152854	0.0490147	0.0465516	0.010208	0.16815	0.0709597	0.0299743	4.0459	0.1685	0.0100392	0.127473	0.0836186	0.0402787	0.101515	0.32364	0.0566692	5.819589
864900	-160.757	-96.4822	-64.2744	0.0921551	0.0860817	0.0260871	0.0269438	0.075915	0.0874454	0.0684614	0.168351	0.0992029	0.0279455	0.0178873	0.0661085	0.116608	0.0116589	0.0808407	0.144391	1.30614	0.0152909	0.115976	0.112446	0.174638	0.0146008	0.228508	0.131977	0.175495	3.471158
865000	-154.168	-88.7986	-65.3693	0.000996766	0.0517839	0.064913	0.0329388	0.00162962	0.00375285	0.11907	0.0721285	0.0367882	0.0174439	0.00968355	0.0643056	0.0458096	0.0841935	0.166429	0.0382577	7.18603	0.0695293	0.0212191	0.11342	0.303247	0.0961432	0.230699	0.0407933	0.0741733	8.945384
865100	-167.492	-102.972	-64.52	0.154739	0.0571922	0.0147049	0.22942	0.0447573	0.0660874	0.0463303	0.0779921	0.107881	0.0578494	0.0859316	0.101657	0.0805641	0.0522217	0.0830825	0.115132	2.29709	0.0855194	0.0430442	0.353748	0.150526	0.178841	0.116257	0.00723586	0.0912801	4.699082
865200	-158.959	-94.2772	-64.6814	0.081663	0.00431377	0.0157964	0.0881852	0.280675	0.0673593	0.0285403	0.0296933	0.0277202	0.0923857	0.0265778	0.141319	0.0547389	0.00551637	0.0921349	0.149547	3.2701	0.179563	0.0362877	0.242012	0.0797859	0.107854	0.192944	0.0993002	0.11186	5.505875
865300	-160.615	-96.0701	-64.545	0.0458275	0.0915112	0.0416116	0.0383669	0.0622525	0.0371578	0.0165457	0.0225171	0.0416449	0.0240148	0.0193463	0.0185084	0.0157377	0.00698396	0.682205	0.0249342	2.57797	0.125879	0.127943	0.20866	0.178416	0.0391236	0.085292	0.247233	0.0440819	4.823759
865400	-163.822	-95.5094	-68.3131	0.0373194	0.0336281	0.0389697	0.0159264	0.00270989	0.0011495	0.00702036	0.0126247	0.038209	0.120809	0.0972067	0.0140004	0.00815695	0.112575	0.457821	0.0504057	21.2511	0.100285	0.0221281	0.393477	0.424853	0.0070348	0.196172	0.09042	0.130304	23.66431
865500	-161.312	-96.7286	-64.5832	0.0267617	0.0351532	0.0262384	0.0235248	0.0225689	0.00490311	0.0288178	0.32056	0.0227449	0.0462814	0.111657	0.0680195	0.0527816	0.0202736	0.539731	0.00444892	2.43728	0.123591	0.0613604	0.331911	0.171501	0.114967	0.361023	0.0221426	0.0365423	5.014788
865600	-164.578	-95.0875	-69.4901	0.033145	0.100284	0.0449128	0.00771957	0.129726	0.105576	0.119571	0.0484822	0.00320185	0.00950127	0.22314	0.151805	0.0380131	0.0476299	0.0876588	0.00137826	27.3048	0.0305434	0.0720744	0.225382	0.103924	0.250241	0.163852	0.0952709	0.151498	29.5493
865700	-160.039	-94.0602	-65.9784	0.0163148	0.081711	0.00291658	0.0465149	0.115995	0.0421991	0.0900986	0.0264329	0.162588	0.0520369	0.174058	0.069586	0.109578	0.0425729	0.0780548	0.0173653	9.99534	0.130366	0.161331	0.0743776	0.14289	0.0514644	0.202651	0.00329748	0.101384	11.99112
865800	-146.107	-82.0842	-64.0227	0.0028414	0.0295451	0.0414288	0.0194941	0.0641396	0.0215853	0.00983928	0.0658826	0.0247504	0.00995474	0.0425206	0.104214	0.0144141	0.0171444	0.035925	0.00688344	1.01455	0.132174	0.0201759	0.142444	0.112187	0.0770869	0.0403002	0.11624	0.0465605	2.21228
865900	-165.548	-100.624	-64.9236	0.0138776	0.000592888	0.0353274	0.00769294	0.149114	0.000113867	0.0187907	0.00524621	0.0216477	0.513969	0.28788	0.149299	0.0779824	0.0486679	0.145924	0.00838687	3.94433	0.120876	0.0171863	0.20169	0.202146	0.316134	0.260823	0.140739	0.0287585	6.71719
866000	-151.791	-87.7141	-64.0769	0.01555	0.00371293	0.0130334	0.0459637	0.187086	0.0452868	0.0511567	0.0149947	0.0879257	0.0835529	0.0422788	0.0432507	0.0437178	0.00923524	0.021942	0.0655041	0.897201	0.0603392	0.0373522	0.0612748	0.0427079	0.147288	0.35284	0.0676079	0.0427972	2.483599
866100	-150.775	-85.807	-64.9678	0.112686	0.0524683	0.0294766	0.0555147	0.0659371	0.0410733	0.0581491	0.0493855	0.0312763	0.0122823	0.0148133	0.017456	0.000674872	0.035385	0.00419068	0.0346243	5.52752	0.102381	0.127171	0.168033	0.0493124	0.0146706	0.156788	0.0348733	0.141647	6.937786
866200	-162.14	-96.7944	-65.3452	0.0411236	0.108126	0.00691906	0.0420636	0.0321079	0.112563	0.0268833	0.118693	0.00516312	0.101902	0.0125212	0.121806	0.0132499	0.0181433	0.00445802	0.0303887	6.16703	0.125677	0.102698	0.523508	0.325705	0.131079	0.331858	0.230194	0.0910821	8.824948
866300	-161.761	-96.9598	-64.8008	0.00609292	0.0696963	0.0215769	0.0153052	0.0377732	0.0114785	0.0658104	0.322641	0.0837343	0.0226153	0.0323089	0.0291983	0.0263551	0.0789745	0.0590376	0.0530013	3.86525	0.0231086	0.220769	0.209528	0.0162004	0.298731	0.245528	0.272126	0.0161891	6.103026
866400	-149.942	-85.0842	-64.8576	0.0120949	0.0156296	0.0523575	0.11256	0.0830202	0.0257991	0.0123948	0.0154283	0.0273312	0.013183	0.0435954	0.020949	0.0171501	0.000708223	0.0207031	0.0229865	5.01905	0.145443	0.112284	0.0390118	0.0492475	0.0864417	0.286521	0.134031	0.0190256	6.386943
866500	-157.742	-93.4624	-64.2798	0.0623112	0.0589359	0.0142761	0.120885	0.0056551	0.0521056	0.0030254	0.0135826	0.0373639	0.255564	0.0974507	0.0905067	0.0764572	0.0384767	0.0512868	0.150851	1.46453	0.106306	0.0507488	0.125778	0.114525	0.0369677	0.274843	0.0948976	0.100473	3.497799
866600	-151.451	-87.2009	-64.2498	0.00488028	0.0995689	0.0166147	0.0241764	0.113109	0.0499734	0.0651598	0.00564886	0.00259635	0.000939015	0.0104358	0.262164	0.045139	0.0203517	0.010739	0.150861	1.79363	0.0896516	0.0151092	0.0446897	0.164174	0.0512552	0.157934	0.0794338	0.0697707	3.348003
866700	-159.734	-95.1034	-64.631	0.00580022	0.192854	0.00519445	0.109526	0.160681	0.0155924	0.0284047	0.121297	0.0950066	0.0393894	0.0875376	0.000631555	0.0363693	0.0570316	0.047034	0.100804	3.02041	0.0129108	0.114048	0.209537	0.121582	0.040822	0.158926	0.0405533	0.431863	5.253808
866800	-166.453	-101.267	-65.1854	0.0110167	0.0543732	0.0625955	0.0300734	0.308572	0.120403	0.0523351	0.00792041	0.023602	0.108763	0.0173119	0.0313212	0.00994881	0.155188	0.168772	0.203955	5.48682	0.308546	0.0200429	0.20501	0.122266	0.0911487	0.205977	0.121022	0.099133	8.026119
866900	-154.322	-89.0706	-65.2515	0.155726	0.13474	0.00273166	0.0147719	0.166048	0.012119	0.00441965	0.0386958	0.0228856	0.0631032	0.0131785	0.00886767	0.0237281	0.0549104	0.136253	0.0246218	6.77652	0.0131236	0.042735	0.125565	0.121754	0.0598617	0.128812	0.155313	0.0557592	8.356244
867000	-156.359	-91.8424	-64.5163	0.019706	0.0893704	0.0210418	0.018363	0.153368	0.249706	0.0150872	0.121284	0.0888498	0.0511129	0.0410405	0.0346333	0.00563837	0.0838076	0.0719773	0.0377847	2.88059	0.014227	0.0310512	0.178187	0.188045	0.0530219	0.0592896	0.00191703	0.171266	4.680363
867100	-160.545	-95.9444	-64.6011	0.0127446	0.0434455	0.0334906	0.0125807	0.0214322	0.0821829	0.126677	0.011188	0.0604308	0.0403981	0.0234177	0.116665	0.0132248	0.0987497	0.163584	0.280538	2.59393	0.115838	0.000332434	0.457805	0.235098	0.119218	0.211087	0.122344	0.108016	5.10442
867200	-154.426	-89.4174	-65.0086	0.0147059	0.0141287	0.0437358	0.0254159	0.0161336	0.118187	0.137805	0.140823	0.045027	0.0211401	0.0209295	0.0190602	0.000164439	0.0726765	0.038329	0.00360973	5.36333	0.101274	0.0605045	0.144595	0.299568	0.0757246	0.0703742	0.268033	0.0266419	7.141917
867300	-157.83	-92.8356	-64.9944	0.0358612	0.0372804	0.0252281	0.0232514	0.0377947	0.124189	0.110467	0.0267488	0.000840215	0.0199106	0.00964279	0.0672133	0.0911427	0.00030049	0.152455	0.179891	5.17297	0.0167544	0.353998	0.0188352	0.123566	0.0997189	0.0617629	0.124801	0.156174	7.0708
867400	-175.759	-109.872	-65.8862	0.0356903	0.0430843	0.122952	0.0198707	4.71957	0.0701601	0.0980228	0.579284	0.0655661	0.092492	0.0286556	0.0553352	0.216911	0.0138646	0.011169	0.0379535	3.9261	0.552177	0.100761	0.255241	0.151371	0.108628	0.136876	0.0280078	0.0601732	11.52991
867500	-157.135	-92.0342	-65.1007	0.00388591	0.00643715	0.110618	0.0923206	0.0046853	0.00826495	0.0769326	0.0407602	0.0134222	0.10537	0.165023	0.0143179	0.0437563	0.0129437	0.142193	0.0560409	5.8018	0.0828853	0.0404814	0.0827456	0.209049	0.27128	0.0297467	0.155693	0.0319811	7.602634
867600	-164.638	-99.7563	-64.8821	0.317983	0.00916077	0.0486038	0.0885116	0.0413939	0.0250163	0.0345959	0.0110548	0.0326588	0.0445804	0.135315	0.0154848	0.019028	0.0492514	0.0652972	0.0341994	4.10157	0.16976	0.262584	0.307652	0.126324	0.189913	0.011525	0.325789	0.042285	6.509533
867700	-148.999	-84.3403	-64.6586	0.0226411	0.00184681	0.000763411	0.0902881	0.0114669	0.0502317	0.00409594	0.0260632	0.0112355	0.00423613	0.0877189	0.00201575	0.0215207	0.0466482	0.0315093	0.0791748	3.76764	0.0444254	0.182381	0.152331	0.378708	0.0687549	0.143926	0.0695712	0.0927047	5.391902
867800	-162.25	-97.1438	-65.1067	0.0290538	0.0215047	0.0925186	0.0860252	0.0922653	0.0260356	0.065448	0.0271062	0.0682189	0.0229637	0.00998871	0.0103028	0.157228	0.209889	0.0628808	0.0584957	5.33967	0.0607433	0.237471	0.631374	0.156508	0.0155335	0.0855371	0.0459398	0.019755	7.632457
867900	-166.799	-102.199	-64.5995	0.0119211	0.0129777	0.161293	0.0842843	0.00918177	0.00323777	0.0607241	0.013953	0.0829092	0.0452827	0.182397	0.478934	0.000506375	0.0714783	0.0480291	0.104862	2.73358	0.0264634	0.158658	0.0234257	0.160356	0.0469678	0.274542	0.130335	0.170149	5.096451
868000	-159.671	-94.294	-65.3767	0.0513236	0.0247544	0.0273432	0.0532615	0.194419	0.067	0.126642	0.0775471	0.00100116	0.0756413	0.308863	0.0633166	0.0529878	0.129346	0.0244426	0.0107615	7.22513	0.0724569	0.0402091	0.0894013	0.073139	0.0228982	0.111565	0.0127607	0.0464907	8.982697
868100	-165.743	-100.719	-65.024	0.0277526	0.10142	0.0011564	0.0740567	0.148726	0.0865168	0.0122985	0.0545443	0.00871296	0.0143571	0.0110085	0.0689037	0.354973	0.0177124	0.227951	0.0417481	4.53518	0.0387106	0.0830678	0.364844	0.028096	0.223972	0.483101	0.101498	0.10874	7.219046
868200	-162.98	-98.4641	-64.5161	0.0955621	0.069019	0.015794	0.0672865	0.00653074	0.168234	0.0208645	0.00832092	0.119878	0.000278867	0.113198	0.040899	0.0314833	0.012642	0.0733362	0.120236	2.15078	0.139661	0.0801349	0.360892	0.305918	0.148208	0.109363	0.307331	0.113531	4.679388
868300	-165.033	-100.513	-64.5204	0.102235	0.0482059	0.0151787	0.010572	0.338543	0.0482686	0.0353658	0.00182897	0.0320899	0.0189152	0.124387	0.214614	0.0102675	0.175508	0.0420674	0.0377702	2.35979	0.206826	0.195644	0.0659974	0.0233383	0.0926495	0.0348957	0.387431	0.0783639	4.700755
868400	-153.132	-87.8845	-65.2476	0.0446949	0.0593333	0.0540235	0.0264413	0.233483	0.00725876	0.016821	0.016386	0.175552	0.0545137	0.0955782	0.0418252	0.0242296	0.0521151	0.00546523	0.0710561	6.87487	0.000151102	0.0501555	0.14459	0.119794	0.0431259	0.0600571	0.0075288	0.0581066	8.337158
868500	-161.978	-97.7673	-64.2107	0.0570705	0.0682898	0.00474915	0.00633354	0.0926736	0.0391043	0.00303091	0.0714762	0.0734967	0.0605073	0.0429843	0.0184985	0.0731967	0.00512549	0.0424072	0.0782223	0.879151	0.0232811	0.23594	0.0560969	0.465954	0.0335964	0.0262681	0.403075	0.291914	3.152443
868600	-153.983	-89.2402	-64.7427	0.0218086	0.00753256	0.00496777	0.0173188	0.0154261	0.0524326	0.00726739	0.0507517	0.00192707	0.0160207	0.0754132	0.148711	0.0376032	0.131007	0.0396226	0.0369935	3.92151	0.20367	0.0560037	0.32156	0.189179	0.10204	0.219817	0.119585	0.0142998	5.812463
868700	-145.39	-81.3524	-64.038	0.0102685	0.0074631	0.00423941	0.0190357	0.0583678	0.000432499	0.00247822	0.028454	0.0745552	0.0175126	0.0302037	0.0199788	0.032085	0.0657449	0.0142008	0.0367114	0.918031	0.0693531	0.0525638	0.121717	0.301275	0.0564752	0.146003	0.146495	0.0553228	2.288967
868800	-167.018	-100.239	-66.7784	0.0159854	0.00140956	0.0396029	0.0602278	0.0160266	0.0393327	0.0148317	0.0431262	0.0194623	0.0792192	0.323074	0.0185746	0.0221104	0.00924069	0.109894	0.111223	12.4054	0.124062	0.00353113	0.268645	0.151873	1.65102	0.435021	0.00118069	0.0270067	15.99104
868900	-175.462	-108.982	-66.4806	0.616171	0.0978126	0.0152616	0.0131212	0.358049	0.0569226	0.0099375	0.0182389	0.0316881	0.124277	0.170199	0.0385324	0.0921652	0.00403788	0.841742	0.298893	10.8204	0.0137297	0.024739	0.198562	0.10136	0.00784246	0.16046	0.0635335	0.324115	14.50183
869000	-162.657	-98.1735	-64.4834	0.000770232	0.0301856	0.0602865	0.0310189	0.0989312	0.0199685	0.0129851	0.362824	0.0480484	0.0825427	0.0616372	0.136293	0.138091	0.0752084	0.00120607	0.206118	2.25182	0.0124271	0.0269732	0.0182153	0.292054	0.068743	0.108519	0.236673	0.134432	4.51597
869100	-170.654	-105.06	-65.5937	0.0624313	0.0176714	0.0328077	0.0335566	0.128574	0.0135102	0.175599	0.0904467	0.177057	0.132499	0.0124375	0.0281785	0.163026	0.698204	0.1282	0.0352284	7.08503	0.00170027	0.0975119	0.535779	0.0155976	0.119904	0.116297	0.0408552	0.125142	10.06724
869200	-159.692	-94.5986	-65.0932	0.136465	0.030695	0.0161484	0.0175632	0.263303	0.0179492	0.0105065	0.0525541	0.00322567	0.0192325	0.0536337	0.0620909	0.264349	0.0243444	0.186494	0.0455973	5.43094	0.0476686	0.0068988	0.143517	0.167308	0.00762077	0.378177	0.0364397	0.142112	7.56483
869300	-151.993	-87.5185	-64.4743	0.011255	0.0481863	0.0529524	0.0441133	0.00950185	0.00275066	0.0295052	0.0412252	0.0078005	0.0909854	0.095415	0.136074	0.0410355	0.0371495	0.0333085	0.17776	2.9013	0.0975016	0.119189	0.11284	0.102827	0.0671104	0.112396	0.0806708	0.0177414	4.470594
869400	-167.896	-100.677	-67.2188	0.0103996	0.0524619	0.0157274	0.056917	0.0604422	0.036591	0.00933755	0.0169913	0.100081	0.546683	0.0345838	0.0761826	0.080925	0.0145984	0.0250408	0.0437082	15.4456	0.118213	0.218347	0.0640177	0.265196	0.149406	0.0769471	0.198823	0.475995	18.19319
869500	-159.754	-95.452	-64.3017	0.104214	0.00508169	0.0438542	0.00836377	0.00344284	0.175297	0.313629	0.00125783	0.00945764	0.133187	0.104196	0.0872008	0.027916	0.00176473	0.0451556	0.141626	1.76731	0.0208589	0.024778	0.104258	0.0823622	0.244006	0.0196883	0.0219893	0.116652	3.607545
869600	-160.323	-95.8592	-64.464	0.102417	0.0887101	0.0163952	0.0054757	0.0126306	0.013682	0.0469923	0.05931	0.00814378	0.130944	0.0456573	0.16569	0.0911444	0.178333	0.0594568	0.0495848	2.59848	0.137783	0.0744205	0.111866	0.0448679	0.101165	0.0913127	0.0679335	0.116405	4.418801
869700	-160.156	-95.4458	-64.7101	0.405516	0.125486	0.032978	0.0124846	0.135842	0.015889	0.0235349	0.119565	0.0862694	0.011976	0.0615543	0.0831814	0.0161738	0.0654315	0.0691111	0.0337188	3.71503	0.0605412	0.0361275	0.13673	0.116835	0.123821	0.0469344	0.0484532	0.0661074	5.649294
869800	-176.453	-111.339	-65.1139	0.2104	0.331999	0.0909581	0.0288399	0.00999185	0.0629903	0.0199544	0.230845	0.0170432	0.174472	0.0710603	0.000243766	0.0576495	0.0360242	0.00107672	0.451271	4.15375	0.00720252	0.156492	0.161044	0.648422	0.308153	0.143683	0.135997	0.159012	7.66857
869900	-154.52	-89.4643	-65.0554	0.000520065	0.0115021	0.0290275	0.0313914	0.0116364	0.0309677	0.00758277	0.127474	0.0386114	0.00650731	0.0844293	0.165741	0.0408439	0.163752	0.0120671	0.156836	5.74693	0.181536	0.0278182	0.165897	0.115401	0.0751274	0.072968	0.0279404	0.0437128	7.376217
870000	-167.388	-102.579	-64.8092	0.026037	0.0582624	0.0456149	0.0671377	0.0275131	0.0661684	0.190667	0.000570739	0.0718997	0.0302144	0.00369537	0.347144	0.0462918	0.0598212	0.15945	0.108787	3.50671	0.0836469	0.00521828	0.290371	0.499146	0.0219245	0.275961	0.135788	0.0171049	6.145144
870100	-155.794	-87.3994	-68.3949	0.035105	0.0205775	0.0322358	0.0176159	0.206873	0.0163994	0.0249937	0.0101721	0.00437611	0.277446	0.0109372	0.00823109	0.0293994	0.0248185	0.00116212	0.125667	22.3065	0.00618163	0.0554024	0.112572	0.235002	0.131103	0.043723	0.258873	0.0783576	24.07373
870200	-172.149	-106.15	-65.9983	0.0292366	0.0138245	0.11075	0.278741	7.88067	0.0415681	0.0618487	0.00247311	0.0148123	0.0842596	0.0159644	0.0427165	0.0515048	0.0575798	0.158633	0.112578	0.0917267	2.17307	0.0451139	0.105386	0.0398473	0.0345195	0.26813	0.193773	0.18197	12.09069
870300	-163.362	-98.656	-64.7057	0.0082763	0.149142	0.165408	0.110783	0.334829	0.0209491	0.13243	0.0145943	0.147947	0.0367468	0.0330053	0.00697575	0.0531318	0.021103	0.00765598	0.0272692	3.36029	0.1003	0.260369	0.357264	0.0692064	0.0362014	0.0633171	0.0592716	0.0511552	5.627625
870400	-152.343	-88.1477	-64.1957	0.0653407	0.107786	0.0573147	0.0389925	0.0328724	0.0302004	0.00330764	0.175055	0.0334345	0.0124381	0.0278744	0.00629084	0.00749612	0.0663114	0.0430709	0.105913	1.52387	0.0967653	0.0718606	0.276952	0.066222	0.0805276	0.0414994	0.0821902	0.0240529	3.077636
870500	-155.371	-90.8703	-64.5005	0.144502	0.0286025	1.62861e-05	0.0747678	0.0472133	0.0507452	0.129351	0.0402951	0.0974076	0.0134191	0.0134843	0.0440314	0.0351792	0.0908383	0.0477256	0.042721	2.88071	0.059895	0.17711	0.160598	0.063757	0.0989559	0.114107	0.117973	0.027898	4.601304
870600	-159.247	-91.7938	-67.4527	0.0151239	0.069805	0.0709411	0.22056	0.109107	0.104012	0.121931	0.082765	0.00888048	0.0192271	0.0301798	0.00460214	0.00577017	0.0524219	0.0148672	0.0585006	17.4461	0.0407515	0.19024	0.154062	0.0923847	0.0355354	0.245787	0.131277	0.0379011	19.36271
870700	-151.447	-87.0556	-64.391	0.0869058	0.0339556	0.0259149	0.0775746	0.134057	0.0413089	0.000642609	0.0205623	0.0291666	0.0324101	0.00322915	0.0358657	0.066011	0.040146	0.00319136	0.0183738	2.57673	0.11266	0.00780919	0.30417	0.0954454	0.0759517	0.0837076	0.00992682	0.138156	4.053873
870800	-152.547	-86.3895	-66.1576	0.0843757	0.00797428	0.00834809	0.0303575	0.0208765	0.021853	0.00711277	0.0404547	0.0205357	0.177129	0.0280188	0.03456	0.0677695	0.00922251	0.135998	0.10647	11.515	0.0343879	0.0779959	0.0649966	0.0773802	0.0277999	0.212508	0.0575338	0.0185297	12.88715
870900	-148.265	-84.1266	-64.1382	0.0217677	0.00907629	0.00482402	0.0234326	0.0084898	0.0128497	0.143969	0.00810931	0.0335088	0.0548929	0.00983673	0.00412514	0.00833243	0.14003	0.0286977	0.0781586	1.30885	0.200701	0.0835149	0.119115	0.107916	0.0420024	0.217823	0.0646041	0.0554921	2.79012
871000	-170.379	-102.959	-67.4205	0.0462366	0.0135832	0.0391031	0.0100791	0.0452622	0.0180541	0.0894175	0.082726	0.112208	0.0567536	0.0544287	0.591946	0.020106	0.0222694	0.0855053	0.0188069	14.6937	0.0158372	0.111599	0.0433658	2.52784	0.200652	0.0210859	0.256729	0.0242646	19.20161
871100	-150.385	-86.1192	-64.2655	0.0227664	0.0755729	0.0614809	2.13529e-05	0.242507	0.136296	0.0112828	0.0251397	0.00810287	0.00879781	0.000194907	0.0180275	0.0948018	0.106094	0.0445243	0.0016694	2.01167	0.0117005	0.00938038	0.0907624	0.0950838	0.051079	0.150469	0.136708	0.0122587	3.426389
871200	-152.87	-85.5051	-67.3648	0.00563579	0.0101079	0.0217964	0.00344106	0.025544	0.0566982	0.0469389	0.000754406	0.0570797	0.00825506	0.0583078	0.0386527	0.0545822	0.00185477	0.0210861	0.0668161	17.5734	0.151505	0.016477	0.0267305	0.130842	0.127922	0.107289	0.149014	0.162301	18.92304
871300	-170.037	-105.061	-64.9758	0.0458698	0.225557	0.0754588	0.00627858	0.0433646	0.0767216	0.0382286	0.685685	0.100556	0.0627485	0.00893049	0.0195366	0.0186827	0.0476981	0.184341	0.0469852	4.14805	0.0201761	0.139345	0.252104	0.0378935	0.00673825	0.453326	0.0863556	0.147121	6.977754
871400	-162.33	-94.3175	-68.0127	0.0306599	0.0318238	0.0347681	0.0600261	0.0971066	0.015506	0.0512836	0.00985948	0.00245384	0.0613466	0.253691	0.017405	0.00246637	0.0459416	0.00495129	0.0767545	20.1962	0.569563	0.0114311	0.0542489	0.0320671	0.120321	0.144368	0.211893	0.0261837	22.16231
871500	-162.977	-98.7984	-64.1787	0.0419746	0.218484	0.000801499	0.0111585	0.107347	0.144223	0.105345	0.010118	0.00348375	0.0809057	0.0688601	0.0932449	0.0545365	0.0463782	0.10904	0.244495	0.75996	0.11732	0.327597	0.0723754	0.10198	0.0575586	0.0613471	0.0410831	0.112973	2.992591
871600	-156.605	-90.1136	-66.4912	0.0122271	0.172019	0.0754096	0.0177031	0.0167811	0.154259	0.0122868	0.00679288	0.0429709	0.0657267	0.0651606	0.138705	0.00475967	0.0637017	0.0711447	0.0289324	12.8826	0.0604031	0.0201274	0.135358	0.0868796	0.0456981	0.256252	0.0618096	0.0572867	14.55504
871700	-165.64	-100.132	-65.5081	0.110717	0.0159841	0.100193	0.0490833	0.146795	0.00527944	0.0234907	0.0796541	0.00576393	0.0655726	0.0153481	0.00127205	0.184719	0.113015	0.0274999	0.0273612	7.1491	0.137562	0.128007	0.434024	0.115922	0.0147779	0.023585	0.476646	0.187994	9.639369
871800	-161.104	-96.1348	-64.9695	0.16578	0.0943259	0.262626	0.0353015	0.0668105	0.0266948	0.0444987	0.127467	0.0311837	0.0845722	0.034727	0.0361557	0.104529	0.0074395	0.040095	0.0602995	4.83019	0.0693868	0.0239513	0.329042	0.173977	0.0574807	0.0746324	0.111647	0.0535389	6.946356
871900	-157.215	-91.0955	-66.1195	0.00502292	0.116237	0.0543212	0.12928	0.0591768	0.0969247	0.0201272	0.0838845	0.042544	0.105535	0.000859718	0.00382969	0.0194544	0.0226939	0.00529028	0.122441	10.9806	0.256821	0.0857475	0.243451	0.0650209	0.0651924	0.0826279	0.00680297	0.0227755	12.69668
872000	-162.291	-96.5112	-65.7793	0.0270578	0.00383936	0.0301491	0.0198944	0.139473	0.0142493	0.079612	0.041232	0.0221399	0.155052	0.0438457	0.00366893	0.12706	0.259651	0.0132126	0.047828	8.97136	0.0127067	0.345564	0.0285423	0.220638	0.0461909	0.0448895	0.0872557	0.210205	10.99531
872100	-154.405	-89.9967	-64.408	0.0862856	0.0295021	0.00690318	7.19616e-05	0.0640792	0.0377236	0.0279328	0.0193755	0.0570416	0.0632949	0.183999	0.0906559	0.0239259	0.0096029	0.0152774	0.18243	2.52729	0.0131813	0.0184495	0.0208093	0.121827	0.119565	0.150092	0.168954	0.100665	4.138935
872200	-160.608	-95.8383	-64.7701	0.0712568	0.0344598	0.0168058	0.10244	0.105361	0.0206642	0.0975034	0.00383402	0.110997	0.0977204	0.0407486	0.00909358	0.087541	0.0381589	0.0615118	0.0727951	3.58712	0.0351148	0.213248	0.296638	0.280668	0.183836	0.141698	0.0750878	0.165318	5.949622
872300	-147.051	-82.7939	-64.2572	0.0258483	0.0413261	0.0284853	0.0119705	0.138423	0.00927634	0.0884394	0.0114013	0.00234523	0.0155775	0.00655905	0.069725	0.0585876	0.00169938	0.0489466	0.00161596	2.10069	0.0851463	0.121359	0.190119	0.0389251	0.0396368	0.0748984	0.0452544	0.128512	3.384763
872400	-158.841	-93.7765	-65.0642	0.172988	0.0354435	0.0717456	0.0102266	0.0215201	0.146913	0.0186294	0.034809	0.00264503	0.0357072	0.143816	0.0299438	0.0585058	0.0537471	0.122891	0.0272033	5.58899	0.0750094	0.0475718	0.0463352	0.109971	0.0862023	0.04919	0.118601	0.311583	7.420193
872500	-150.296	-85.365	-64.9315	0.0386477	0.0212306	0.00893206	0.00668259	0.026759	0.0106626	0.0416147	0.0568988	0.109515	0.050305	0.0102934	0.0603502	0.00289519	0.020481	0.00834007	0.051223	5.00297	0.061202	0.0523513	0.126087	0.290813	0.0699209	0.476185	0.0568999	0.0953892	6.756652
872600	-150.03	-85.8256	-64.2043	0.000391697	0.0126485	0.132328	0.00534048	0.00443906	0.0305531	0.0443866	0.00540304	0.0243317	0.12861	0.035886	0.0342268	0.0485532	0.035736	0.024651	0.0229747	1.59732	0.15718	0.0412347	0.123261	0.160173	0.198449	0.0804748	0.0883564	0.0834468	3.120352
872700	-159.333	-94.3599	-64.9728	0.00594495	0.0774645	0.00545234	0.0909775	0.0644622	0.0383006	0.0344081	0.0987252	0.0157868	0.10626	0.0170345	0.11767	0.00121647	0.0362648	0.0386546	0.0272239	4.6295	0.0547007	0.194068	0.115642	0.440513	0.0669888	0.150166	0.510702	0.0247503	6.962877
872800	-156.527	-92.2751	-64.2515	0.0320167	0.0057299	0.0430316	0.0411998	0.0357079	0.045594	0.0388028	0.00514212	0.105967	0.00846877	0.00457561	0.0679303	0.0382713	0.0663576	0.00854971	0.0707426	1.17232	0.312086	0.0701834	0.420437	0.0892949	0.101898	0.31522	0.075056	0.182101	3.356687
872900	-161.061	-96.1181	-64.9431	0.0209245	0.0798772	0.125629	0.106186	0.0292685	0.0468731	0.0165083	0.0564122	0.00568748	0.0142815	0.0172331	0.0422727	0.0337592	0.0231605	0.236263	0.0341233	4.72244	0.0750194	0.14909	0.0402646	0.599722	0.0512567	0.230438	0.0531952	0.00435535	6.814242
873000	-155.767	-90.8534	-64.9136	0.0114094	0.0769073	0.0370761	0.114628	0.0864838	0.112406	0.0109271	0.00517881	0.0472055	0.0150506	0.0274139	0.0471103	0.113065	0.00299609	0.0858017	0.0110311	4.86853	0.125914	0.0614632	0.48323	0.0794084	0.00172935	0.11488	0.0930277	0.0343372	6.667214
873100	-167.529	-102.373	-65.1562	0.0729456	0.00297052	0.106331	0.034987	1.73749	0.0586828	0.012515	0.0419449	0.00600018	0.499487	0.0312646	0.0481342	0.0400289	0.0178596	0.0462533	0.0797111	0.522712	3.97659	0.0284661	0.104869	0.162209	0.0497547	0.000183822	0.170983	0.0275011	7.879882
873200	-154.257	-89.746	-64.5113	0.0150167	0.0442483	0.103871	0.00812586	0.00352201	0.0137455	0.0325274	0.0539162	0.0104758	0.0173068	0.0108559	0.0731229	0.0895935	0.122908	0.0778351	0.0382389	3.03605	0.192324	0.153374	0.0317005	0.23662	0.02191	0.0454064	0.104572	0.118304	4.655568
873300	-162.91	-97.7332	-65.1764	0.144792	0.0222233	0.0524777	0.0284994	0.0327067	0.0624092	0.0602743	0.166544	0.0945501	0.19697	0.0535635	0.0887656	0.00519999	0.00846634	0.243994	0.0973051	5.59009	0.157293	0.102228	0.374941	0.163683	0.0418808	0.130324	0.0139614	0.0480943	7.981234
873400	-157.464	-93.0919	-64.3721	0.0535741	0.0186175	0.019812	0.0179304	0.0424008	0.023577	0.218827	0.178061	0.00180716	0.0378322	0.299982	0.0301707	0.0370106	0.00305154	0.0550153	0.0963544	1.88863	0.0245638	0.0835212	0.182252	0.289056	0.0464011	0.209602	0.0789209	0.0227296	3.959695
873500	-152.235	-87.0689	-65.1662	0.00824078	0.0199909	0.0194558	0.030557	0.0137175	0.000921181	0.250054	0.0577603	0.0494778	0.0158881	0.066861	0.00793466	0.061425	0.0268075	0.0259123	0.0391168	6.24293	0.0849609	0.0314217	0.372822	0.129782	0.10593	0.152871	0.0210979	0.0938934	7.929831
873600	-150.371	-84.0761	-66.295	0.0273737	0.0536033	0.0111533	0.0417363	0.0459987	0.137538	0.0120709	0.0113606	0.0112234	0.0410091	0.0261425	0.0244488	0.0266998	0.0180507	0.0961642	0.00026612	12.0299	0.0100501	0.121134	0.0983	0.185712	0.119519	0.219935	0.0584659	0.146222	13.57405
873700	-154.152	-89.9866	-64.1656	0.015624	0.0732822	0.055401	0.00440918	0.0567586	0.143178	0.0416474	0.132761	0.00264017	0.0577687	0.00698323	0.0301877	0.114203	0.000745435	0.0395739	0.225734	1.12707	0.0153333	0.122702	0.105986	0.173993	0.0650864	0.20507	0.0245802	0.0864809	2.927202
873800	-164.222	-97.8623	-66.3595	0.0175577	0.109799	0.0336622	0.0667551	0.0673906	0.030858	0.00480271	0.0355846	0.0151116	0.127883	0.0975888	0.0495611	0.0257811	0.0809378	0.00865577	0.136268	11.352	0.0141503	0.138094	0.0446498	0.346213	0.640848	0.258344	0.0786001	0.11518	13.89628
873900	-157.491	-92.6211	-64.8694	0.00132771	0.0134973	0.0717757	0.0911867	0.0544322	0.0614453	0.0436267	0.176471	0.0127766	0.0420496	0.0146218	0.00957762	0.000410297	0.0831703	0.08414	0.177816	4.83396	0.128983	0.0601945	0.0354234	0.23038	0.00506569	0.115508	0.0908532	0.00753623	6.446231
874000	-151.821	-85.5623	-66.2584	0.00927889	0.0444347	0.0150678	0.0779167	0.129271	0.00299238	0.00296292	0.0311422	0.0466986	0.0637832	0.0520979	0.0329654	0.00166413	0.0477576	0.0357295	0.0627434	12.1294	0.0321373	0.0939708	0.100894	0.0447401	0.0831556	0.0200644	0.0276894	0.20229	13.39087
874100	-151.943	-83.1467	-68.7967	0.0293023	0.0121833	0.0169627	0.0546115	0.0295175	0.0244992	0.00173816	0.0526178	0.0623376	0.0663208	0.00772685	0.0715557	0.0193366	0.0461269	0.0122001	0.0346856	24.9186	0.0342684	0.0699792	0.180251	0.0356967	0.0915496	0.0668617	0.00994408	0.133349	26.08225
874200	-164.797	-99.9438	-64.853	0.391503	0.0484058	0.0340081	0.0324315	0.0164047	0.0576086	0.0265697	0.0260953	0.000563935	0.328472	0.0825324	0.0620813	0.0190367	0.00759976	0.0479342	0.0816246	3.99293	0.221957	0.161585	0.146112	0.328168	0.142642	0.0549849	0.0417118	0.011069	6.364029
874300	-158.415	-94.0263	-64.3884	0.0863001	0.0346191	0.0133213	0.0184397	0.00564426	0.0012674	0.045839	0.0408618	0.0542803	0.0251849	0.0893726	0.0326819	0.15651	0.00859006	0.0600753	0.0252658	1.85771	0.181035	0.0099222	0.237131	0.159883	0.0386359	0.313239	0.493948	0.05147	4.041228
874400	-169.078	-100.777	-68.3003	0.0172919	0.0232506	0.21042	0.21195	0.0327641	0.0598658	0.162715	0.015994	0.0373038	0.063293	0.0077874	0.00949704	0.0136683	0.089026	0.00601902	0.163543	21.2333	0.166691	0.108685	0.335475	0.122754	0.0219257	0.0358017	0.341475	0.110174	23.6007
874500	-156.725	-89.6026	-67.1223	0.0486076	0.00571892	0.0609841	0.0135602	0.0104799	0.0656788	0.0199613	0.0139584	0.00158062	0.125724	0.0671771	0.105739	0.00743959	0.19151	0.0536824	0.0539512	16.1738	0.136425	0.0704549	0.10208	0.0206931	0.0944564	0.12574	0.0705819	0.0707088	17.71073
874600	-153.667	-89.2659	-64.4014	0.00113116	0.0385377	0.0241697	0.197434	0.0287953	0.0508612	0.0688054	0.010388	0.00678583	0.00937874	0.144647	0.00888315	0.0139324	0.00060982	0.0314915	0.0245701	2.42361	0.00764268	0.0885265	0.106197	0.0752276	0.36232	0.03243	0.263132	0.0862508	4.105762
874700	-160.583	-95.4827	-65.1007	0.0693796	0.19112	0.0316775	0.0383868	0.0998341	0.00191263	0.229124	0.0660142	0.0203695	0.307756	0.00493492	0.0851413	0.0394806	0.00679968	0.0610136	0.0486808	5.91875	0.0674431	0.0452997	0.0270235	0.0745098	0.0349166	0.0552119	0.0381637	0.039688	7.602627
874800	-161.721	-96.0025	-65.7185	0.184301	0.055141	0.0771395	0.0241074	0.0607823	0.0583708	0.0489234	0.0543019	0.370389	0.0329114	0.0213059	0.0965483	0.0239015	0.011312	0.00263344	0.0813523	8.48566	0.0377382	0.00268705	0.268776	0.164756	0.0629417	0.14142	0.254933	0.068942	10.69127
874900	-174.151	-104.754	-69.3967	0.048082	0.0133373	0.0212959	0.0227526	0.0810167	0.0495213	0.00663854	0.00388868	0.290195	0.0767313	0.146717	0.218663	0.0516041	0.0906625	0.133869	0.0304168	26.0518	0.344922	0.245492	0.0942804	0.227704	0.443451	0.167317	0.124958	0.0972223	29.08255
875000	-157.476	-90.6377	-66.8385	0.0809927	0.0367354	0.0358779	0.00768513	0.00605561	0.0799622	0.0224372	0.0429026	0.029351	0.0237549	0.0905501	0.0427944	0.021987	0.027784	0.0401597	0.0327232	14.3804	0.26924	0.0611004	0.0995712	0.367206	0.104502	0.1872	0.18596	0.0146415	16.29154
875100	-155.976	-91.8825	-64.0934	0.140044	0.0436042	0.0425972	0.0196181	0.0312982	0.0391727	0.179446	0.149309	0.0329079	0.0206794	0.00260852	0.0736733	0.0241498	0.00754946	0.0253792	0.0621035	0.902414	0.0122017	0.0705171	0.108076	0.0846658	0.118355	0.130273	0.103077	0.142071	2.565791
875200	-150.466	-86.0514	-64.4149	0.0070838	0.0188893	0.0592318	0.152192	0.0530169	0.0337532	0.0140921	0.0144493	0.0542515	0.0860916	0.111477	0.0405184	0.00862788	0.0105503	0.107186	0.0431102	2.84689	0.000492356	0.0554695	0.0946173	0.0509884	0.0912386	0.0838011	0.0421402	0.0935684	4.173731
875300	-167.235	-101.45	-65.7847	0.0540112	0.00827497	0.00859492	0.0428543	1.94081	0.0458212	0.127885	0.0233596	0.0194795	0.0654917	0.0403907	0.00874313	0.148465	0.0824661	0.0691247	0.0946807	3.96942	3.52271	0.0670322	0.20366	0.0910608	0.0690796	0.0471982	0.0441587	0.22763	11.02241
875400	-150.653	-85.3297	-65.3234	0.0331897	0.0648422	0.0205063	0.0684128	0.0925585	0.00281539	0.1426	0.00325667	0.0036206	0.0288878	0.000915251	0.00731627	0.0483053	0.0352395	0.0608268	0.0930822	7.14098	0.0262761	0.104371	0.181797	0.168497	0.122441	0.101238	0.053899	0.110177	8.716048
875500	-166.498	-97.3144	-69.1837	0.0307139	0.0633638	0.0153446	0.0538722	0.00277884	0.0182478	0.0129422	0.191025	0.119346	0.277666	0.0147236	0.0585338	0.0517825	0.0717949	0.00437912	0.07102	25.7407	0.282029	0.00781183	0.0670751	0.291759	0.0585565	0.135772	0.190887	0.185257	28.0174
875600	-165.163	-100.34	-64.8238	0.0378791	0.118515	0.00873211	0.0215717	1.29106	0.0879155	0.0341029	0.0153507	0.0754879	0.0474724	0.0364466	0.120383	0.00824032	0.0142065	0.0184191	0.0846413	2.74604	0.36091	0.0723269	0.169746	0.0912041	0.171338	0.270253	0.306982	0.00852696	6.217754
875700	-156.687	-90.8043	-65.8825	0.0946433	0.0370639	0.00633372	0.0388728	0.0341237	0.105959	0.0759284	0.160227	0.00595142	0.0049708	0.0351861	0.0728295	0.0100276	0.0832704	0.0607436	0.0254481	9.72542	0.0458847	0.116382	0.166269	0.333046	0.0285921	0.035672	0.087763	0.12106	11.51167
875800	-154.035	-89.1044	-64.9308	0.019977	0.0184847	0.0114193	0.0308354	0.0683443	0.0457992	0.0248687	0.0632388	0.173333	0.050207	0.0712242	0.0901493	0.0664299	0.00142918	0.0721934	0.105886	5.1177	0.0354066	0.0150648	0.0554958	0.296355	0.115974	0.131172	0.0319588	0.0399669	6.752916
875900	-157.606	-92.9501	-64.6564	0.140802	0.005609	0.0038015	0.0795353	0.0303485	0.119476	0.0934589	0.0262004	0.0140364	0.11345	0.0896779	0.035706	0.031181	0.101543	0.057171	0.0684404	3.39884	0.00630106	0.158295	0.181444	0.122109	0.0757528	0.259307	0.0972811	0.0711843	5.380955
876000	-150.775	-86.2927	-64.4825	0.00608021	0.036474	0.089861	0.0222676	0.132249	0.0464983	0.0808569	0.0132289	0.0115359	0.0204322	0.0230581	0.011052	0.0812519	0.0628882	0.020496	0.115269	2.88379	0.0366593	0.0907216	0.103233	0.158904	0.145052	0.187269	0.0310612	0.101232	4.511422
876100	-146.206	-82.0567	-64.1489	0.0122028	0.0452217	0.0216758	0.0855388	0.0478479	0.00664207	0.00429469	0.0398533	0.00302676	0.0372774	0.000745621	0.00627643	0.0600236	0.0193252	0.011995	0.105685	1.47705	0.0745354	0.159426	0.0801846	0.127322	0.0781585	0.133	0.0455141	0.160522	2.843341
876200	-153.863	-88.4506	-65.4127	0.0306632	0.00587471	0.0228721	0.0319419	0.0312167	0.0151633	0.0493421	0.0390078	0.086905	0.119593	0.0524698	0.000435417	0.0164034	0.00164332	0.00331586	0.0723518	7.55277	0.0958524	0.110237	0.202198	0.159678	0.0597652	0.0883375	0.148946	0.16572	9.162707
876300	-165.937	-101.404	-64.5331	0.0487376	0.00177023	0.0504404	0.0464976	0.100791	0.0241217	0.0748948	0.373229	0.107468	0.269791	0.199692	0.143802	0.00238566	0.0229923	0.11015	0.0403379	2.15227	0.0162281	0.114468	0.0516204	0.082651	0.0832094	0.234018	0.308323	0.10445	4.764342
876400	-154.636	-89.4962	-65.1396	0.0840313	0.0352374	0.00123688	0.00464085	0.0118139	0.0638361	0.00629394	0.266398	0.0849907	0.0671787	0.0187872	0.123924	0.0132383	0.00880701	0.0110018	0.0140185	6.06955	0.0377303	0.142565	0.0357808	0.13913	0.126619	0.173922	0.113422	0.142832	7.796988
876500	-156.759	-91.8833	-64.8761	0.110518	0.0796245	0.014523	0.0443426	0.0185953	0.116393	0.0184152	0.0986305	0.0378493	0.0151264	0.0508812	0.0936308	0.0543417	0.00384876	0.00727667	0.146758	5.04787	0.0016824	0.0274644	0.0943078	0.065181	0.088496	0.19271	0.0185298	0.032533	6.479534
876600	-161.212	-95.2278	-65.984	0.00757524	0.0327701	0.0508751	0.0315335	0.132625	0.045112	0.173924	0.0786326	0.0699289	0.0716968	0.0212453	0.0384042	0.0870321	0.138254	0.0458408	0.0193461	9.79507	0.0185524	0.0218528	0.0897466	0.487422	0.038732	0.266832	0.126182	0.12973	12.01891
876700	-157.546	-93.033	-64.5133	0.0683245	0.0174241	0.064417	0.0644618	0.0578666	0.0137524	0.248606	0.0527323	0.133996	0.00176722	0.00952843	0.168637	0.0304396	0.0395825	0.0274602	0.13018	2.76577	0.12272	0.131495	0.120039	0.0944628	0.0960057	0.0781162	0.0971641	0.0305078	4.665455
876800	-155.371	-89.9136	-65.4572	0.0219589	0.0316299	0.0266704	0.0496897	0.0128123	0.0224589	0.00213185	0.0491675	0.0021778	0.106449	0.105343	0.0166044	0.000347386	0.0175897	0.291692	0.0870752	7.48309	0.103294	0.0232725	0.129208	0.210278	0.120418	0.306656	0.145239	0.0195724	9.38483
876900	-156.43	-90.2495	-66.1805	0.0590241	0.0102681	0.0554539	0.0548933	0.001317	0.0724521	0.0920782	0.146904	0.0300065	0.0492851	0.0116425	0.00112938	0.00746543	0.0477683	0.180001	0.030623	11.0322	0.034119	0.0755595	0.455438	0.104073	0.103457	0.24084	0.0138997	0.091695	13.00162
877000	-157.819	-93.398	-64.4212	0.0481117	0.0169542	0.0472054	0.0476601	0.00639909	0.00346717	0.184746	0.0758039	0.0461563	0.0261239	0.315984	0.0404407	0.0291266	0.0349161	0.000166717	0.0898024	2.16691	0.0768896	0.249956	0.103522	0.231626	0.155351	0.0916697	0.0677049	0.0482415	4.204937
877100	-157.101	-92.0845	-65.0165	0.0448157	0.0315523	0.0255685	0.228284	0.0670001	0.00925523	0.0746992	0.0354298	0.0183267	0.00542715	0.0994992	0.0693744	0.00029047	0.0503258	0.0089499	0.155855	5.27019	0.0377265	0.28314	0.0947674	0.201044	0.191947	0.111982	0.0218738	0.044099	7.181422
877200	-155.114	-89.6866	-65.4277	0.00315645	0.00764184	0.0743265	0.00391468	0.0785404	0.092433	0.00842762	0.0659202	0.0608234	0.00209214	0.0845579	0.0124281	0.0198349	0.0378307	0.0551373	0.0017166	7.24958	0.110526	0.000817284	0.327146	0.315908	0.0673979	0.24036	0.0134813	0.303513	9.237509
877300	-158.851	-94.5326	-64.3184	0.0296295	0.124752	0.0483254	0.0999245	0.0387017	0.0121591	0.0316435	0.101146	0.0342579	0.0944652	0.144137	0.0121216	0.0341692	0.00155676	0.00598006	0.0728171	1.97567	0.110768	0.0256115	0.260076	0.014661	0.0683597	0.326229	0.0208507	0.00293006	3.690941
877400	-149.589	-85.6276	-63.9614	0.016732	0.00377398	0.011584	0.0652787	0.0512231	0.00840101	0.0064164	0.0555035	0.00328842	0.149976	0.0527308	0.0721336	0.00559114	0.015106	0.0390643	0.00279148	0.685641	0.0301788	0.208457	0.0545603	0.0550664	0.128411	0.00512406	0.0903937	0.0884158	1.905842
877500	-162.391	-97.1402	-65.2508	0.0103411	0.0605274	0.027605	0.0483385	0.0205379	0.0656211	0.229644	0.00170898	0.027004	0.0343626	0.165141	0.0896772	0.0195264	0.000236144	0.0299218	0.0347375	5.76232	0.246526	0.106174	0.247293	0.652143	0.263531	0.0728756	0.0966901	0.040302	8.352786
877600	-156.984	-92.5874	-64.3964	0.0422401	0.0111363	0.116429	0.0183251	0.0705741	0.126705	0.101996	0.0564077	0.0148593	0.0337316	0.149375	0.085382	0.0215774	0.0291928	0.0653959	0.0860715	2.19625	0.0421687	0.130169	0.254621	0.0484733	0.146408	0.057446	0.106765	0.0694979	4.081199
877700	-157.051	-91.8005	-65.2502	0.0723614	0.0379768	0.083423	0.0274541	0.00899535	0.0257939	0.0176953	0.0287398	0.153833	0.0245305	0.000249321	0.0728645	0.00958359	0.00294908	0.159028	0.193492	6.40143	0.139263	0.0167121	0.131954	0.384814	0.0749294	0.110973	0.143638	0.0274359	8.350122
877800	-167.767	-103.112	-64.6552	0.025651	0.0655345	0.0963604	0.0870899	0.0571715	0.169908	0.0748075	0.28975	0.0170629	0.191852	0.00291884	0.15639	0.019185	0.0243225	0.00333971	0.11944	2.57713	0.00498392	0.048546	0.218034	0.146688	0.206699	0.0494385	0.498738	0.223909	5.374956
877900	-166.477	-101.542	-64.9349	0.0510617	0.0334659	0.0424496	0.0269322	0.0350731	0.0601495	0.211817	0.0560437	0.128808	0.47184	0.0129299	0.00153517	0.0805108	0.0909125	0.0474296	0.0718128	3.99218	0.0579285	0.0108114	0.345576	0.0447265	0.0356261	0.526639	0.274845	0.0624662	6.773568
878000	-154.49	-90.1752	-64.3147	0.0826632	0.0351105	0.01435	0.00656733	0.337791	0.0144034	0.142341	0.00771369	0.0140651	0.0260324	0.0367321	0.0278417	0.01848	0.0565607	0.159106	0.0604435	1.85254	0.210878	0.0483901	0.0741937	0.148883	0.0305341	0.0789388	0.0645618	0.123275	3.672398
878100	-169.543	-104.861	-64.6817	0.119125	0.0107548	0.0877554	0.0872119	0.133723	0.148867	0.100683	0.0343002	0.136409	0.095179	0.0499517	0.167302	0.246504	0.0084372	0.00689294	0.1002	2.78858	0.0326863	0.0384248	0.271606	0.115508	0.412613	0.0218459	0.280012	0.0130789	5.507653
878200	-158.394	-93.6513	-64.7431	0.0937587	0.0516759	0.0665592	0.0874445	0.056279	0.00776996	0.014715	0.224999	0.0217275	0.0334826	0.0581064	0.00141505	0.0827776	0.0221855	0.0241809	0.0213105	3.86553	0.0869976	0.198807	0.107898	0.160205	0.119586	0.281573	0.104036	0.0214125	5.814432
878300	-158.417	-94.2962	-64.1207	0.00113515	0.0390224	0.0538132	0.0833655	0.0932265	0.125161	0.0833739	0.038391	0.0545903	0.0436384	0.0260505	0.117307	0.141916	0.0287259	0.098758	0.184313	0.748931	0.0386537	0.0191893	0.22865	0.218985	0.0172014	0.135238	0.0680322	0.0150074	2.702676
878400	-162.115	-97.085	-65.0295	0.12719	0.0682494	0.0201407	0.0497395	0.131925	0.0565951	0.103055	0.00120897	0.0342167	0.0115129	0.0143578	0.00113465	0.140347	0.16826	0.179029	0.043285	5.22649	0.0351563	0.215253	0.208918	0.140517	0.0201793	0.0280729	0.101758	0.12007	7.246662
878500	-153.965	-88.5665	-65.3985	0.00501417	0.0452459	0.0391061	0.173711	0.147288	0.0308614	0.0782458	0.0286571	0.00860557	0.146089	0.0300965	0.00567719	0.0146335	0.0260777	0.0542107	0.0532131	7.29154	0.00481255	0.0631593	0.127248	0.260792	0.0708117	0.119101	0.142174	0.125154	9.091529
878600	-151.671	-86.6956	-64.975	0.0335575	0.0610203	0.0168005	0.0279	0.151468	0.0162391	0.00939194	0.0615969	0.00221551	0.00686352	0.0670525	0.0105823	0.020931	0.0778229	0.16926	0.12137	5.44018	0.0117237	0.0559381	0.308774	0.0859009	0.055038	0.0690456	0.06386	0.029277	6.973809
878700	-149.336	-83.8547	-65.481	0.0889312	0.0188313	0.00272693	0.0304868	0.0253974	0.00592439	0.0906667	0.00430729	0.0387245	0.00485446	0.0771662	0.0381231	0.0110593	0.0482958	0.00102204	0.0614727	8.23341	0.00531491	0.0260463	0.376819	0.0491547	0.0470378	0.0370397	0.0969771	0.0839996	9.503786
878800	-150.21	-85.4471	-64.763	0.0114864	0.00148491	0.0431524	0.0159043	0.02978	0.0410576	0.0248947	0.000796067	0.0635346	0.0131272	0.0217207	0.198842	0.00462048	0.0157217	0.0543496	0.106031	4.3566	0.0432867	0.114458	0.174022	0.165808	0.0141371	0.145754	0.0604779	0.192794	5.913837
878900	-148.513	-84.0492	-64.4639	0.01857	0.00649601	0.00192345	0.00754067	0.00396116	0.0743224	0.0687445	0.037697	0.0482252	0.110047	0.0126149	0.0423007	0.00475631	0.0561154	0.011387	0.0220304	3.10161	0.00200116	0.139237	0.0588754	0.149781	0.00333327	0.282005	0.0647259	0.0899584	4.418257
879000	-151.645	-87.1588	-64.4862	0.0571273	0.0021431	0.00830365	0.032621	0.0935178	0.117735	0.0168495	0.175546	0.0612114	0.0174985	0.0464922	0.0715668	0.00291281	0.00202463	0.0189467	0.0983838	2.78452	0.102647	0.092968	0.228222	0.0991348	0.0354057	0.195804	0.0767761	0.091447	4.5298
879100	-169.837	-104.936	-64.9014	0.0373062	0.018653	0.0963247	0.0281874	0.601169	0.0747607	0.0028007	0.0642715	0.0986664	0.112264	0.0144728	0.0377247	0.467532	0.0489527	0.0602003	0.00787779	3.42598	0.381834	0.101716	0.159041	0.23309	0.136122	0.146996	0.00557763	0.244442	6.605962
879200	-155.746	-91.0733	-64.6729	0.12054	0.00639982	0.0718636	0.0501946	0.308996	0.0312954	0.001443	0.00623004	0.00593566	0.063823	0.0120397	0.011495	0.0258781	0.0420072	0.0510085	0.0284002	3.67478	0.0258893	0.216831	0.143986	0.118346	0.13101	0.122974	0.083844	0.10844	5.463654
879300	-152.861	-88.7564	-64.1047	0.142529	0.0614441	0.0548019	0.0920664	0.00136882	0.0608899	0.0987109	0.0185259	0.0397695	0.04844	0.0439827	0.0485546	0.00711241	0.0103043	0.0707748	0.00621016	0.976282	0.0609071	0.111056	0.0682338	0.276502	0.0365654	0.192935	0.0289704	0.0656569	2.622593
879400	-159.955	-94.3206	-65.6345	0.058385	0.00114918	0.000163905	0.131327	0.00188994	0.0427186	0.038558	0.0356939	0.0415103	0.307134	0.139575	0.00676001	0.00100129	0.0128066	0.0742999	0.0106632	8.00768	0.157275	0.31936	0.182405	0.0618085	0.0343437	0.381056	0.146295	0.0778098	10.27167
879500	-151.387	-86.6572	-64.7296	0.0514304	0.0696103	0.0468516	0.000843022	0.012531	0.0386557	0.0240449	0.0438139	0.0212566	0.0524866	0.112671	0.0248448	0.0828133	0.0157615	0.0186261	0.0325663	4.39802	0.0350434	0.103412	0.12159	0.116236	0.0336482	0.0382335	0.0532035	0.198756	5.746946
879600	-157.4	-92.4624	-64.9376	0.0354165	0.00663578	0.0391666	0.0116424	0.00741521	0.0918552	0.00757705	0.163966	0.0346697	0.0129286	0.060222	0.0232238	0.0600187	0.0643339	0.0322429	0.14735	4.60993	0.153703	0.0224988	0.355417	0.410103	0.0835988	0.108963	0.155186	0.0888783	6.786941
879700	-151.845	-86.796	-65.0491	0.04311	0.0179955	0.0953848	0.0294903	0.0244621	0.0549322	0.00660478	0.000517019	0.113903	0.114379	0.0294815	0.0989838	0.00442541	0.0188725	0.0279599	0.155104	5.74686	0.0128063	0.0543531	0.144134	0.192969	0.0842126	0.167426	0.0597442	0.0465337	7.344641
879800	-156.036	-90.6722	-65.3634	0.0568818	0.00297768	0.0315239	0.0225259	0.13436	0.0527747	0.0110277	0.189247	0.0109395	0.00450229	0.0763417	0.0364052	0.0348293	0.00583757	0.023581	0.014626	6.73914	0.0263635	0.185706	0.552247	0.0959457	0.106937	0.263292	0.194874	0.043013	8.915897
879900	-148.229	-83.7903	-64.439	0.050023	0.0154196	0.0513587	0.0467146	0.0133655	2.79364e-05	0.0166814	0.0114042	0.0045934	0.00413353	0.0862405	0.0773171	0.0766916	0.0394504	0.0183341	0.0532212	3.23137	0.0185249	0.105855	0.0721955	0.0414542	0.076346	0.148953	0.0134804	0.0209504	4.294104
880000	-164.296	-98.8397	-65.4565	0.0138081	0.14098	0.0385158	0.4349	0.0411732	0.0528702	0.00769758	0.0158684	0.240916	0.0885718	0.00844811	0.0356795	0.0487584	0.0754511	0.00740137	0.211212	7.03276	0.0106563	0.0646845	0.215255	0.211014	0.0982419	0.156711	0.0315653	0.0981557	9.381299
880100	-162.808	-97.8867	-64.9208	0.00781123	0.212739	0.044958	0.0413546	0.0861139	0.0249992	0.0373112	0.0686699	0.0477043	0.0442119	0.15268	0.108252	0.138089	0.01313	0.0446757	0.120625	4.43998	0.271603	0.180923	0.0506893	0.193587	0.00244174	0.179425	0.127779	0.0634717	6.703219
880200	-151.885	-86.4159	-65.4688	0.0298956	0.0426607	0.0168846	0.0784976	0.022343	0.00422766	0.00746705	0.0732559	0.119686	0.109577	0.0383804	0.0512547	0.0125129	0.0175284	0.025221	0.090202	8.10374	0.00411786	0.0466531	0.115742	0.102195	0.16762	0.0235947	0.0811103	0.0585567	9.442921
880300	-173.871	-106.877	-66.9946	0.0224603	0.0619763	0.13946	0.00771592	0.0502338	0.0399523	0.103864	0.0546367	0.180832	0.0586298	0.0465426	0.0755815	0.0282244	0.0429229	6.30448	7.83366	0.705535	0.001572	0.147317	0.24083	0.154681	0.140162	0.187991	0.249178	0.193749	17.07219
880400	-151.445	-86.9949	-64.4497	0.0606306	0.128279	0.0105867	0.0186419	0.0337186	0.0214675	0.0274748	0.128485	0.0244565	0.201516	0.0419893	0.0186014	0.00648639	0.0232824	0.0264865	0.0622999	2.81579	0.0741859	0.0496108	0.174682	0.144348	0.0381223	0.0865964	0.113745	0.0161444	4.34763
880500	-164.363	-99.345	-65.0178	0.00796687	0.0114893	0.0100406	0.00486591	0.00308583	0.127787	0.00522373	0.292391	0.163936	0.326147	0.0109766	0.159661	0.0684245	0.0658009	0.0217754	0.122724	4.81379	0.0734397	0.154834	0.0869374	0.083544	0.289263	0.0687541	0.032405	0.182879	7.188141
880600	-163.283	-98.4681	-64.8149	0.0282898	0.00086045	0.0221727	0.0116769	0.057533	0.0276348	0.132088	0.192618	0.0226067	0.0831689	0.00299673	0.0770755	0.00440379	0.0188015	0.0416827	0.073472	3.76702	0.0310162	0.386442	0.385714	0.316808	0.174766	0.237223	0.0407197	0.0365645	6.173353
880700	-156.288	-90.8767	-65.4109	0.0803827	0.0338994	0.0085891	0.00134066	0.247735	0.0359082	0.0625034	0.092692	0.00263472	0.0926812	0.0829371	0.0343714	0.0177675	0.0295703	0.0297398	0.012304	7.3176	0.0405534	0.0986741	0.0302183	0.290094	0.0453179	0.249107	0.150078	0.0668791	9.153575
880800	-170.64	-104.977	-65.663	0.0113497	0.0680282	0.013113	0.162548	0.183732	0.132014	0.029421	0.0225793	0.106881	0.0332804	0.0171729	0.0441428	0.0855719	0.0111711	0.0650707	0.100071	4.4731	0.569017	0.0114225	0.286376	0.235488	0.0593419	3.55827	0.0460709	0.0886104	10.41385
880900	-160.82	-96.2357	-64.5844	0.0282659	0.0654986	0.124829	0.0144094	0.230791	0.324265	0.0111441	0.0769763	0.135711	0.0562142	0.00489063	0.00987423	0.00461436	0.0259757	0.110898	0.059564	2.89553	0.179612	0.0565581	0.0610507	0.16306	0.0978115	0.0574203	0.0126687	0.21358	5.021215
881000	-154.868	-90.5483	-64.3202	0.0610579	0.0281283	0.125593	0.0333041	0.190239	0.0810822	0.10171	0.0374886	0.0276862	0.0198947	0.00710801	0.0789039	0.0460969	0.0170912	0.011336	0.160741	1.72821	0.00121818	0.101085	0.219352	0.176123	0.0394066	0.253453	0.101557	0.052119	3.699983
881100	-158.185	-89.4761	-68.7087	0.0482168	0.0471322	0.018359	0.00554704	0.052963	0.0666495	0.118833	0.0603697	0.0123252	0.276327	0.00982293	0.0336591	0.0562934	0.0347376	0.124857	0.0389746	24.0551	0.0284317	0.00587815	0.089812	0.108088	0.00774475	0.176821	0.0370605	0.128674	25.64268
881200	-163.238	-98.74	-64.498	0.129765	0.0242362	0.00391486	0.066186	0.311975	0.0563468	0.0778365	0.015446	0.00831482	0.053936	0.0193322	0.0932694	0.0363201	0.0499644	0.338703	0.212786	2.13211	0.057822	0.031691	0.236204	0.118251	0.0990802	0.123394	0.111681	0.180286	4.588849
881300	-158.138	-93.0508	-65.0875	0.0681839	0.0510054	0.0768678	0.00731121	0.0144522	0.0170632	0.0497814	0.0311901	0.0986718	0.0726265	0.0276827	0.00421757	0.310589	0.0637182	0.0498107	0.0427865	5.6266	0.116206	0.152477	0.129966	0.107004	0.0228343	0.259984	0.021649	0.113824	7.536499
881400	-156.016	-90.1357	-65.8799	0.0178326	0.0355508	0.0339085	0.134133	0.0035982	0.0214469	0.0060452	0.0673701	0.0366371	0.100144	0.0205216	0.0359671	0.0131944	0.108086	0.0222243	0.0894298	9.69941	0.153075	0.136206	0.082604	0.129929	0.0335084	0.112729	0.0969596	0.307748	11.49826
881500	-173.201	-108.254	-64.9467	0.0205753	0.0539109	0.119434	0.0107695	2.82117	0.161046	0.219325	0.049768	0.0716469	0.0949077	0.0794222	0.00787297	0.0102266	0.0408938	0.557069	0.0799702	0.697803	1.12415	0.00978071	0.0759387	0.103044	0.0743568	0.192551	0.0527736	0.104117	6.832525
881600	-152.041	-86.5756	-65.4649	0.0325767	0.0348149	0.0141526	0.107923	0.00895772	0.0410154	0.0178878	0.0597262	0.023516	0.0016512	0.0209281	0.0553519	0.0225161	0.040362	0.0111073	0.0457501	8.17042	0.0485859	0.0779858	0.171158	0.149213	0.134798	0.0480592	0.0187444	0.0662864	9.42349
881700	-161.677	-95.8985	-65.778	0.0219197	0.00160691	0.0970992	0.0219739	0.0761145	0.121151	0.135794	0.0640094	0.0133366	0.190417	0.101795	0.0252233	0.0124141	0.00125752	0.106266	0.046511	8.84344	0.180418	0.00502233	0.0747244	0.064588	0.000230842	0.202538	0.530928	0.0503862	10.98916
881800	-160.332	-95.703	-64.6292	0.0427983	0.0291524	0.0126153	0.0793841	0.111493	0.152301	0.0123105	0.109114	0.0010262	0.0198808	0.0210266	0.00792641	0.0041686	0.109792	0.191747	0.0661258	2.71793	0.0249823	0.0694322	0.204324	0.692668	0.0441158	0.199853	0.067348	0.253412	5.244932
881900	-161.628	-97.2254	-64.4023	0.0552864	0.210505	0.0449907	0.0504392	0.0114007	0.0232854	0.0522032	0.0126939	0.0291336	0.0647644	0.00341	0.0192419	0.014383	0.0291788	0.0326756	0.0967713	1.87646	0.558099	0.243427	0.0626665	0.287277	0.0602305	0.161725	0.0830587	0.0273153	4.110624
882000	-166.622	-101.663	-64.9593	0.0021441	0.0256508	0.0403104	0.0208882	0.065375	0.0417553	0.0996289	0.17291	0.0370753	0.204168	0.0714012	0.000271473	0.0321885	0.208703	0.287297	0.0298361	4.29852	0.219447	0.169531	0.427111	0.101421	0.117242	0.0280427	0.036712	0.158076	6.895711
882100	-150.768	-86.535	-64.2332	0.014055	0.0437355	0.104588	0.00311239	0.0471177	0.0368447	0.073568	0.0590364	0.0535486	0.00557146	0.0209745	0.0669386	0.061448	0.00948628	0.0467051	0.0130154	1.76988	0.0728658	0.0600971	0.124668	0.0494787	0.210488	0.188846	0.0603486	0.0684184	3.264834
882200	-169.246	-103.631	-65.6153	0.00553401	0.133606	0.0967152	0.0130119	0.0959966	0.242752	0.0354615	0.231286	0.00337574	0.111141	0.0452694	0.0285048	0.00884601	0.0407428	0.0230763	0.121577	4.6832	0.000552797	0.116813	3.41531	0.0450296	0.0493328	0.310448	0.24148	0.0765927	10.17565
882300	-153.711	-89.2471	-64.4642	0.0545442	0.00787092	0.0131239	0.0749031	0.0217037	0.00771859	0.00852629	0.0671034	0.0239466	0.194955	0.0255048	0.00618967	0.129862	0.0344678	0.0232519	0.0556849	2.5601	0.0127619	0.0693797	0.354637	0.161609	0.0990051	0.102082	0.246927	0.0643315	4.420191
882400	-156.906	-92.1461	-64.7598	0.0118257	0.103417	0.0218113	0.101674	0.00513556	0.0248827	0.00466541	0.0128865	0.0771872	0.0956531	0.0418879	0.101283	0.0186942	0.00164067	0.0606198	0.213042	3.79039	0.0997485	0.023398	0.195006	0.352102	0.0414228	0.399276	0.0256368	0.0745764	5.897863
882500	-156.171	-91.5092	-64.6618	0.00790479	0.0467916	0.0313703	0.00874703	0.201494	0.0652669	0.285751	0.0458266	0.10441	0.000439262	0.0132894	0.068637	0.00448871	0.0137865	0.122729	0.0575715	3.49348	0.105095	0.0710839	0.121169	0.245525	0.100511	0.0460592	0.105248	0.0411685	5.407846
882600	-155.718	-90.7759	-64.9425	0.0428702	0.0186662	0.106289	0.0239511	0.114563	0.0126211	0.0350414	0.00184172	0.0420907	0.242254	0.121308	0.00620568	0.0181892	0.0232779	0.114596	0.0761507	4.84541	0.0188404	0.0311065	0.0720867	0.259777	0.122565	0.305436	0.0559314	0.100226	6.811298
882700	-155.265	-89.8277	-65.4368	0.00153998	0.00550082	0.137766	0.0154797	0.117177	0.0692416	0.0153293	0.0350382	0.019864	0.0134318	0.00557125	0.00441024	0.00860438	0.0814497	0.0540313	0.0856058	7.25759	0.0052536	0.0286522	0.110594	0.123709	0.0450712	0.607437	0.151776	0.283058	9.283177
882800	-171.086	-103.76	-67.3261	0.0676592	0.0348785	0.023292	0.00150424	7.21221	0.00434875	0.0238984	0.00111076	0.0565326	0.179865	0.0242	0.0177421	0.0369423	0.0394928	0.0119001	0.132961	7.71775	1.82901	0.114298	0.310514	0.452629	0.153239	0.119766	0.0541943	0.109352	18.72929
882900	-158.745	-93.7753	-64.9699	0.0121061	0.0123762	0.153656	0.0513541	0.26393	0.00329281	0.0011133	0.0021786	0.0765243	0.0957666	0.00162141	0.0182582	0.0249556	0.00889016	0.153721	0.0843652	4.64088	0.0909073	0.149577	0.42606	0.0710142	0.0827369	0.129304	0.228103	0.165602	6.948292
883000	-173.775	-104.489	-69.2856	0.0076257	0.0375725	0.0353343	0.206066	0.296048	0.0503236	0.0762196	0.030108	0.107458	0.108734	0.0265014	0.0104098	0.00178616	0.0955741	0.0250889	0.165343	12.6919	13.4995	0.00865763	0.123789	0.208629	0.0236647	0.333237	0.148184	0.209348	28.52713
883100	-152.061	-86.7328	-65.3283	0.00432924	0.072832	0.00402305	0.0363257	0.108791	0.00794527	0.0569441	0.0823231	0.0189928	0.0599492	0.0271067	0.196224	0.00732703	0.0215846	0.00566441	0.123447	7.09766	0.0376694	0.133747	0.158331	0.106228	0.147344	0.113215	0.0827499	0.0298143	8.74057
883200	-144.402	-79.8499	-64.5517	0.0239558	0.0179931	0.0100519	0.00506832	0.0793237	0.00104731	0.0874792	0.02252	0.0350476	0.0348214	0.0247206	0.0514309	0.0137016	0.0131484	0.0302465	0.079946	3.74331	0.0027421	0.0533937	0.136555	0.12341	0.0258931	0.0479608	0.140038	0.0537172	4.85752
883300	-162.266	-96.32	-65.9462	0.027266	0.0448069	0.077091	0.0701067	0.0325657	0.000622986	0.0220234	0.0345363	0.168861	0.0357936	0.000578933	0.0373758	0.0344533	0.0314017	0.217956	0.0867212	9.29407	0.0672544	0.0663536	0.417561	0.191876	0.192212	0.288635	0.125573	0.264396	11.83009
883400	-163.465	-96.6113	-66.8541	0.00917899	0.0324585	0.0567319	0.0710191	0.125655	0.00767092	0.0284	0.0986146	0.0400291	0.0676584	0.0351289	0.213734	0.268174	0.0661642	0.156258	0.0180213	14.093	0.0168797	0.0346913	0.457545	0.136912	0.0875	0.0985475	0.135018	0.0143566	16.36939
883500	-163.629	-99.1913	-64.4372	0.00795412	0.046835	0.195632	0.021862	0.162224	0.0121482	0.123933	0.0240226	0.0161049	0.284309	0.000908477	0.128522	0.00480119	0.126277	0.0122401	0.104643	1.95622	0.124019	0.08861	0.0686224	0.0306883	0.15901	0.347407	0.183339	0.0548638	4.285193
883600	-167.672	-102.263	-65.4089	0.0023599	0.0193361	0.0958063	0.288133	0.0308843	0.0193935	0.022175	0.053284	0.0403049	0.0330456	0.0259158	0.0251461	0.217024	0.14594	0.0276613	0.00655937	6.72946	0.125653	0.117527	0.0272441	0.176804	0.407204	0.0474547	0.172926	0.286101	9.143348
883700	-162.178	-97.6032	-64.5748	0.012435	0.0423503	0.0226897	0.0699218	0.0286976	0.087604	0.0149479	0.118972	0.111871	0.124812	0.193167	0.0774056	0.0612653	0.0497524	0.314296	0.0718116	2.70356	0.0645115	0.00918795	0.108608	0.238071	0.102189	0.196991	0.0110615	0.136897	4.973074
883800	-169.411	-103.835	-65.5761	0.04586	0.0630824	0.0379803	0.0439121	0.216211	0.00948692	0.000570164	0.0680351	0.125097	0.079274	0.00324342	0.0234402	0.0304544	0.14194	0.0921449	0.0267425	2.73733	0.199538	0.106542	0.195347	0.136769	0.346797	4.99618	0.0680781	0.185406	9.979456
883900	-159.704	-94.5046	-65.1998	0.07549	0.0245284	0.085149	0.0294166	0.213931	0.130893	0.0417	0.04592	0.0602172	0.0296944	0.102963	0.066581	0.0268148	0.0261498	0.0142273	0.0254187	6.3598	0.0395954	0.304443	0.0784205	0.168864	0.0122886	0.0105402	0.0962706	0.0287402	8.098052
884000	-155.881	-91.7641	-64.1172	0.0227573	0.0409713	0.178468	0.0190999	0.0514126	0.209919	0.0297483	0.00137395	0.0120968	0.0727704	0.107258	0.0119442	0.00899628	0.0426661	0.0722508	0.0545266	0.918402	0.37674	0.0143685	0.146154	0.0541466	0.021635	0.115951	0.0654224	0.0359672	2.685047
884100	-150.823	-86.6564	-64.1663	0.0190697	0.128039	0.0324125	0.0517747	0.0720887	0.0445913	0.00528075	0.0531918	0.00327597	0.0660555	0.0502007	0.034531	0.00859204	0.0320446	0.0191903	0.031806	1.64258	0.00839603	0.0296878	0.0483773	0.364597	0.0415355	0.120414	0.00131191	0.0212025	2.930244
884200	-164.566	-97.0434	-67.5224	0.227839	0.0599789	0.00670826	0.055293	0.130564	0.0201239	0.0819344	0.0217087	0.0673875	0.00220153	0.0304343	0.304541	0.0192474	0.108706	0.0306016	0.00535795	17.5798	0.104701	0.0853913	0.299258	0.147539	0.0343225	0.0875057	0.0890439	0.110852	19.71103
884300	-148.83	-84.3458	-64.4839	0.0103399	0.00499965	0.0747553	0.0296793	0.0776308	0.0388529	0.039444	0.0325263	0.00983887	0.00637813	0.0424802	0.0427979	0.00767557	0.080065	0.0511603	0.101128	3.3307	0.0316225	0.064005	0.114271	0.0523587	0.0799939	0.0219054	0.12019	0.0538709	4.51867
884400	-148.895	-84.6695	-64.2252	0.0286093	0.0142026	0.0454619	0.0404414	0.0557984	0.0186013	0.020212	0.0244188	0.0313342	0.0903643	0.0411373	0.0128968	0.0394363	0.0117166	0.0433949	0.0323179	1.70762	0.0255083	0.12045	0.195903	0.206652	0.0202644	0.144327	0.155762	0.0982541	3.225085
884500	-160.1	-95.432	-64.6685	0.00573194	0.109375	0.0786241	0.0553067	0.0699934	0.0702112	0.0396235	0.108329	0.0266864	0.193876	0.194345	0.0401088	0.00414204	0.0312863	0.0434368	0.0228379	3.24472	0.191104	0.0503429	0.231546	0.298136	0.0495946	0.19759	0.00434437	0.0800399	5.44133
884600	-174.784	-108.331	-66.4522	0.139525	0.0492969	0.142868	0.151095	0.1394	0.00456364	6.69286e-05	0.0617389	0.0695114	0.0663709	0.0299087	0.0512656	0.0630717	0.0173229	0.316791	0.0490164	10.5786	0.0426185	0.18367	0.569838	0.0979792	0.15165	1.059	0.125647	0.199129	14.3599
884700	-162.215	-97.3882	-64.8271	0.148234	0.0231666	0.0119287	0.0231859	0.0644132	0.148259	0.00405574	0.0319058	0.111167	0.0877633	0.0853418	0.0138486	0.000946903	0.0373881	0.0759651	0.126546	3.76689	0.289069	0.00767075	0.420182	0.219485	0.076658	0.151616	0.00665798	0.302171	6.234518
884800	-156	-89.9402	-66.0599	0.0882087	0.0200561	0.109677	0.0387979	0.0846388	0.00626583	0.0761138	0.0443172	0.0321756	0.0792449	0.119896	0.0541826	0.0106654	0.0384147	0.0610149	0.142987	10.696	0.0206162	0.132924	0.131892	0.17473	0.0294242	0.0572278	0.0573284	0.0917378	12.39849
884900	-158.565	-94.187	-64.378	0.000897123	0.0466949	0.0994237	0.0422502	0.0811842	0.00612948	0.0121198	0.0104424	0.159052	0.116647	0.00409511	0.393693	0.0579682	0.0332798	0.0605671	0.0743758	1.93912	0.0215246	0.0509571	0.376486	0.0520441	0.0389552	0.184698	0.0538555	0.0724676	3.988925
885000	-154.178	-89.6082	-64.5696	0.022677	0.0886604	0.0222762	0.00723527	0.058408	0.113473	0.00427784	0.167259	0.0279578	0.133657	0.014897	0.0314811	0.0148542	0.00395979	0.0839321	0.0673709	3.4972	0.0269641	0.0151968	0.246683	0.010161	0.0988512	0.0722223	0.0698963	0.0472157	4.94677
885100	-157.859	-93.4198	-64.4391	0.0275849	0.0419957	0.107669	0.00667664	0.0489763	0.000574112	0.0146786	0.0605756	0.0374862	0.000251298	0.0369568	0.00815814	0.0959602	0.184537	0.0862399	0.113656	2.22904	0.134978	0.0651518	0.68012	0.109869	0.0525625	0.0227836	0.112706	0.0154803	4.294671
885200	-157.446	-92.969	-64.4768	0.0033677	0.0814898	0.0119897	0.0196829	0.0248893	0.128642	0.140617	0.202938	0.00223207	0.0124442	0.00158717	0.0662114	0.171311	0.0194613	0.0361232	0.01415	2.55456	0.0439316	0.0529232	0.0715138	0.0891768	0.0920658	0.433508	0.0299694	0.178401	4.483182
885300	-178.37	-111.979	-66.3905	0.0709111	0.011596	0.0272745	0.183584	0.147749	0.0951976	0.0185866	0.176787	0.0419467	0.0770365	0.102969	0.00633893	0.0310808	0.189053	0.532485	8.79446	2.19677	0.11353	0.136449	0.106447	0.25375	0.0568737	0.297619	0.337304	0.0459138	14.05171
885400	-153.849	-88.5646	-65.2846	0.086763	0.0261298	0.0587244	0.0393497	0.0587062	0.0466542	0.0484045	0.0568059	0.0265471	0.0231827	0.0195214	0.0134007	0.0496818	0.0792564	0.00190623	0.0188871	6.98801	0.0566511	0.0712171	0.323726	0.159363	0.0994285	0.0905595	0.0208377	0.0585095	8.52222
885500	-179.232	-110.836	-68.3964	0.0651161	0.0167456	0.0504902	0.0333498	0.14947	0.0711464	0.0103152	0.414683	0.00414549	0.00976565	0.190537	3.78085	0.0165188	0.0566338	0.0297898	0.0301965	5.6839	0.0484063	0.0441076	0.209846	6.87447	5.98531	0.190249	0.0542677	0.0607547	24.08105
885600	-170.726	-106.023	-64.7034	0.090272	0.116172	0.0429755	0.043462	0.0379921	0.0921957	0.0513787	0.0338418	0.322467	0.081584	0.0313822	0.208427	0.101439	0.114832	0.102588	0.0205698	3.20338	0.310638	0.00673319	0.139768	0.0424399	0.0246381	0.070109	0.00707696	0.319712	5.616071
885700	-151.473	-87.3284	-64.1442	0.0383591	0.00309232	0.0389954	0.0701048	0.00607345	0.0264616	0.0351697	0.0320373	0.00282056	0.0388508	0.0470862	0.0142646	0.00305439	0.0050088	0.0865839	0.0099982	1.29294	0.0422176	0.0748296	0.0328553	0.370983	0.145866	0.325893	0.026625	0.0497752	2.81995
885800	-154.617	-88.572	-66.0445	0.0545199	0.00974634	0.0276006	0.00921565	0.0524875	0.0196617	0.08634	0.042205	0.0988734	0.00373026	0.0228937	0.05916	0.0457986	0.0134897	0.0681312	0.0453504	10.4491	0.0268955	0.173931	0.267587	0.133413	0.0200334	0.246129	0.217508	0.127713	12.32156
885900	-155.695	-91.1252	-64.5693	0.025105	0.155055	0.0233206	0.0175921	0.135947	0.0279587	0.00376596	0.014121	0.011332	0.106474	0.104293	0.0183095	0.0491056	0.0119986	0.0615747	0.00909242	3.10505	0.0303697	0.118134	0.189094	0.312374	0.0175272	0.177379	0.203421	0.0172236	4.945616
886000	-157.287	-92.8809	-64.4064	0.0208438	0.179663	0.0766519	0.0119985	0.0722518	0.0383517	0.0266214	0.0503206	0.0981321	0.0170254	0.0425923	0.0137492	0.0240642	0.0400728	0.157306	0.0160456	2.21981	0.267991	0.243993	0.0393671	0.125405	0.0271504	0.139292	0.15689	0.0255716	4.131156
886100	-159.05	-94.4168	-64.6336	0.0245768	0.135396	0.148514	0.0129946	0.0679642	0.030856	0.0455555	0.0313532	0.00816174	0.00572894	0.0456168	0.136317	0.00876287	0.0488918	0.00883388	0.00115098	3.20224	0.0451604	0.165246	0.240089	0.0931735	0.038678	0.255514	0.0906584	0.375745	5.267174
886200	-163.907	-98.2141	-65.6925	0.116142	0.0579694	0.00579691	0.00491726	0.113736	0.137833	0.095456	0.0396103	0.029981	0.225468	0.0140898	0.144787	0.0288596	0.060321	0.231254	0.0315462	8.40282	0.0116152	0.110935	0.226148	0.107245	0.150462	0.065863	0.0999917	0.0486459	10.56149
886300	-158.304	-94.0398	-64.2637	0.04195	0.0642741	0.119955	0.0927847	0.0390322	0.022849	0.040704	0.0232685	0.1291	0.00991012	0.0521787	0.0133779	0.0848107	0.0490951	0.0621882	0.057499	1.55791	0.0681434	0.116427	0.0797647	0.154075	0.134747	0.206109	0.152694	0.0447372	3.417581
886400	-153.13	-88.5924	-64.5375	0.0156248	0.00758227	0.127146	0.00339628	0.00659465	0.0159973	0.181362	0.00818181	0.0120446	0.0215839	0.0534438	0.00181408	0.0167006	0.0346934	0.0307628	0.0395506	3.1472	0.152	0.0044231	0.394864	0.0997861	0.045656	0.051295	0.00983775	0.305088	4.78663
886500	-159.872	-94.8563	-65.0161	0.0169257	0.0829524	0.0521291	0.0331588	0.0537194	0.0230501	0.043013	0.159475	0.0708727	0.0304524	0.0371137	0.00494379	0.013075	0.170552	0.109301	0.0539969	5.02644	0.161123	0.101156	0.0865039	0.288648	0.061177	0.12707	0.0432483	0.329377	7.179474
886600	-153.673	-89.4322	-64.2407	0.0168401	0.0380672	0.00584284	0.0657998	0.108339	0.00191786	0.0166981	0.06005	0.0208366	0.256454	0.0322723	0.033679	0.0673042	0.0704703	0.00571102	0.0394156	1.46481	0.0747939	0.0649907	0.34417	0.106648	0.0762331	0.108592	0.19518	0.0275396	3.302657
886700	-161.16	-96.5609	-64.5988	0.0272172	0.11828	0.0298268	0.0483797	0.0549802	0.0311003	0.16995	0.108596	0.171979	0.117533	0.0181533	0.0833206	0.00894779	0.00762503	0.00339324	0.0336745	3.13127	0.153835	0.127333	0.0746509	0.255291	0.162304	0.0025305	0.0986076	0.0540716	5.092854
886800	-155.259	-88.5455	-66.7135	0.0494958	0.0541473	0.0349546	0.0401383	0.161783	0.0741643	0.00745513	0.0526662	0.0359372	0.00758394	0.0164615	0.0067463	0.0043228	0.0599073	0.0234886	0.0989551	13.8356	0.0295558	0.0522283	0.645131	0.0345287	0.0805284	0.180904	0.0763332	0.00351323	15.66656
886900	-148.516	-83.2242	-65.2914	0.0090006	0.00431883	0.0119171	0.0440427	0.0608583	0.0293807	0.00263492	0.0119957	0.0109067	0.0269159	0.0778863	0.0514229	0.0302791	0.0842476	0.0535979	0.0568087	7.29899	0.0473762	0.14667	0.106354	0.0273956	0.0535425	0.209899	0.0337788	0.0655558	8.555777
887000	-162.282	-97.9743	-64.3079	0.0199023	0.0142779	0.0166072	0.0161646	0.0125181	0.0139855	0.0200931	0.102644	0.0565967	0.191296	0.0288376	0.196503	0.21928	0.112054	0.142928	0.0662411	1.37692	0.161181	0.0769277	0.194647	0.111824	0.173376	0.108315	0.0274815	0.177919	3.638523
887100	-166.351	-96.5461	-69.8051	0.146959	0.0769064	0.154866	0.0197253	0.0571567	0.0628122	0.00721038	0.048221	0.298144	0.00296511	0.156349	0.00376261	0.0319065	0.0527274	0.0503046	0.060443	29.1179	0.0114736	0.0623597	0.157402	0.142407	0.0975425	0.133547	0.159862	0.0113271	31.12428
887200	-175.217	-110.351	-64.8664	0.387434	0.147432	0.0584902	0.0355672	0.121353	0.00581618	0.00103965	0.119571	0.433037	0.0363399	0.00717342	0.0473132	0.386504	0.0493902	0.0404767	0.103966	3.46567	0.0229733	0.132809	0.0134127	0.0199981	0.0848028	0.301244	0.240183	0.16918	6.431178
887300	-168.481	-100.412	-68.0698	0.00327657	0.121557	0.0400144	0.0120739	0.175212	0.0431407	0.0195823	0.0838312	0.0873292	0.138624	0.118017	0.35622	0.154222	0.0782453	0.0928067	0.0279094	20.0975	0.00903804	0.137661	0.0484235	0.0897737	0.0526472	0.151624	0.042208	0.266953	22.44788
887400	-157.567	-92.8052	-64.762	0.050078	0.065893	0.00384241	0.0322634	0.0863741	0.0244767	0.01467	0.0387438	0.082583	0.0678948	0.0145141	0.0820084	0.0626857	0.162231	0.0289074	0.109114	3.78564	0.0386037	0.0715774	0.141702	0.486946	0.114391	0.17488	0.0114983	0.157697	5.909212
887500	-159.354	-95.066	-64.2879	0.0565422	0.298579	0.109282	0.0282963	0.0919913	0.0369715	0.0194637	0.00994316	0.0610236	0.00646258	0.03535	0.145994	0.00168435	0.0538225	0.259265	0.0694479	1.45336	0.0855973	0.127156	0.130676	0.186679	0.00495974	0.109125	0.106867	0.050172	3.538707
887600	-152.326	-86.7325	-65.5938	0.0338188	0.0208336	0.0122329	0.0458759	0.105167	0.0979329	0.0236747	0.0449934	0.0238289	0.0291263	0.0341641	0.037551	0.0132906	0.0852635	0.048071	0.014242	8.48125	0.0763505	0.0170693	0.0511568	0.418034	0.0235596	0.121654	0.0615214	0.147509	10.06818
887700	-181.561	-116.107	-65.4541	0.0455609	0.148178	0.00184765	0.00740066	0.0202067	0.918605	0.0293498	0.282664	0.051281	0.0140503	0.0424397	0.113188	0.0514019	0.0280707	0.0649325	0.0111393	0.755031	3.32797	2.33442	0.0511454	0.19766	0.0361817	0.527374	0.004967	0.304465	9.369528
887800	-166.514	-101.539	-64.9758	0.0282674	0.0656963	0.00385205	0.131228	0.561779	0.0717948	0.0167797	0.0423692	0.0264527	0.00284325	0.0286925	0.130607	0.00829662	0.14641	0.0329989	0.0372251	2.38827	2.44575	0.0354595	0.0968493	0.108282	0.42608	0.078508	0.0247991	0.0388592	6.978148
887900	-161.631	-95.6256	-66.005	0.113814	0.0215525	0.0411084	0.0169499	0.0941787	0.161953	0.0191297	0.0325216	0.150621	0.0195868	0.178274	0.0283052	0.00113363	0.0267941	0.114348	0.047409	9.91657	0.113388	0.34298	0.0584294	0.151351	0.139314	0.14743	0.0174437	0.169408	12.12399
888000	-165.635	-98.2749	-67.36	0.0341543	0.038341	0.0103983	0.0486171	0.0912915	0.0541647	0.122401	0.0724174	0.0496484	0.035923	0.0353286	0.292889	0.0279269	0.0178563	0.07796	0.00705432	16.5302	0.187987	0.0555882	0.472497	0.367656	0.103342	0.0768197	0.0699687	0.0187415	18.89918
888100	-153.361	-89.0057	-64.3552	0.0348256	0.0764345	0.0156738	0.0111137	0.0204353	0.0135812	0.00070177	0.267614	0.0600724	0.0523493	0.0248264	0.00759212	0.0077755	0.0168423	0.0557269	0.240185	2.16215	0.0240709	0.180162	0.230692	0.118682	0.120398	0.0747067	0.0284718	0.0298293	3.874912
888200	-159.038	-94.3089	-64.7286	0.0614738	0.0486143	0.0392925	0.02317	0.134706	0.031223	0.102401	0.0373534	0.0257252	0.0401543	0.0599427	0.201768	0.0067648	0.0366682	0.010043	0.171858	3.63447	0.0360289	0.218568	0.0282327	0.335894	0.00379595	0.091843	0.0592077	0.302903	5.742104
888300	-162.097	-94.7956	-67.3013	0.0689146	0.042931	0.0321052	0.0627909	0.117242	0.0983446	0.0322944	0.123469	0.0423945	0.227312	0.00381646	0.0857934	0.0460269	0.00119332	0.0229422	0.289442	16.6835	0.149866	0.0549979	0.0795231	0.0362399	0.0602286	0.163401	0.0133194	0.0673272	18.60544
888400	-158.29	-94.0722	-64.2175	0.136845	0.0139205	0.0042224	0.0701693	0.0612184	0.0595284	0.0532298	0.211935	0.0461233	0.0677749	0.110632	0.0343133	0.00544786	0.10612	0.115788	0.0238026	1.21379	0.0710973	0.049884	0.216319	0.0524312	0.161721	0.108176	0.163617	0.0281606	3.186271
888500	-164.834	-100.482	-64.3521	0.0155426	0.00519882	0.0546177	0.0538416	0.195925	0.0568803	0.196584	0.0494527	0.134491	0.0502312	0.243515	0.139967	0.0080932	0.0543907	0.103098	0.0875716	1.43545	0.0205937	0.180801	0.0666263	0.0985515	0.322821	0.0583379	0.102814	0.124246	3.859642
888600	-168.568	-104.064	-64.5048	0.117815	0.425451	0.0221337	0.0216264	0.0588611	0.119781	0.159359	0.0291919	0.0154545	0.00552371	0.12538	0.00851504	0.0820479	0.0221656	0.0421797	0.278664	1.92124	0.340423	0.0845798	0.0436884	0.106505	0.324777	0.104484	0.037981	0.125241	4.623072
888700	-157.091	-92.5088	-64.5819	0.0203837	0.0155826	0.142211	0.0353842	0.0408096	0.0306071	0.183496	0.00682762	0.111933	0.00931596	0.0446437	0.0812231	0.0245901	0.135713	0.143847	0.0058662	3.4165	0.0496219	0.0711789	0.147718	0.10854	0.022289	0.0566995	0.0897517	0.0136671	5.008401
888800	-152.556	-87.6775	-64.8787	0.109354	0.0618413	0.0124887	0.00408624	0.0607295	0.0843105	0.124066	0.00791736	0.00977238	0.052919	0.0776872	0.074382	0.000508516	0.0360366	0.0586487	0.10018	4.92527	0.016586	0.144548	0.0966214	0.168212	0.041312	0.140146	0.00381916	0.0808051	6.492248
888900	-177.086	-112.26	-64.8256	0.0391365	0.00556383	0.047472	0.561353	0.169109	0.0275936	0.0280035	0.0966013	0.272381	0.00909371	0.0153634	0.233621	0.0693407	0.139807	0.0227579	0.0774461	2.56588	0.0449597	0.0725598	0.393324	0.339387	0.770754	0.105885	0.0694871	0.0502024	6.22708
889000	-162.911	-96.8584	-66.0522	0.00215153	0.018318	0.015035	0.0776244	0.0112491	0.0431737	0.223583	0.0184009	0.0187849	0.00581287	0.244314	0.0928911	0.060759	0.113853	0.213692	0.0446943	9.98891	0.141503	0.0182049	0.131075	0.191123	0.23811	0.272494	0.108519	0.0656051	12.35989
889100	-155.362	-90.3725	-64.9894	0.0643067	0.122356	0.0178273	0.0298111	0.167149	0.0560734	0.134309	0.0233096	0.0128551	0.00985674	0.0187973	0.0452474	0.160542	0.0489099	0.0350979	0.0812989	5.28763	0.0330239	0.109905	0.102828	0.189405	0.0614678	0.0993777	0.0830547	0.0517566	7.046194
889200	-160.189	-95.743	-64.4461	0.0121735	0.00209762	0.172335	0.161474	0.022429	0.0794456	0.0321594	0.0367912	0.254783	0.235326	0.0136974	0.0359313	0.0410806	0.0229839	0.139858	0.0332902	2.27317	0.131013	0.0294031	0.109338	0.0769929	0.116294	0.177291	0.101422	0.0189333	4.329715
889300	-166.736	-102.369	-64.3667	0.0178588	0.0149976	0.0862951	0.00994031	0.0173038	0.0581146	0.0302465	0.0483573	0.520199	0.0132321	0.0579014	0.0158694	0.125624	0.0686183	0.0152704	0.186371	1.37772	0.178391	0.174187	0.0382723	0.152496	0.353589	0.143058	0.0742583	0.154499	3.932675
889400	-158.067	-93.6613	-64.4059	0.0309953	0.0754198	0.11296	0.0963906	0.146297	0.0154883	0.00807984	0.13536	0.0346343	0.0450464	0.00770048	0.0464548	0.0244635	0.0486778	0.100082	0.0630126	2.03749	0.0968202	0.107032	0.0843755	0.117502	0.0713035	0.55311	0.00551464	0.064264	4.128475
889500	-161.041	-96.5472	-64.4939	0.049857	0.0867006	0.0649341	0.0091143	0.10172	0.185823	0.0216526	0.0869879	0.00229205	0.0182875	0.0398915	0.00760179	0.0259024	0.0518065	0.0810611	0.197859	2.19999	0.196215	0.012064	0.111451	0.364283	0.0474898	0.316393	0.0390123	0.250326	4.568714
889600	-156.468	-91.6379	-64.8302	0.0397797	0.0146215	0.0977729	0.000973172	0.0788142	0.0175481	0.0954399	0.0428694	0.0471554	0.0246598	0.00259295	0.0414319	0.0475948	0.0656371	0.126574	0.291157	4.45974	0.0556671	0.0104029	0.179171	0.204941	0.121073	0.0674256	0.024455	0.0924111	6.249908
889700	-153.216	-88.882	-64.3341	0.0881941	0.0665903	0.00485981	0.00174829	0.0102918	0.0891187	0.107579	0.0419736	0.0188092	0.0197566	0.0260737	0.0178198	0.00340688	0.0101305	0.00769544	0.00423306	2.18324	0.0230386	0.0940362	0.154378	0.0247896	0.198461	0.103444	0.364357	0.105234	3.769262
889800	-155.888	-91.4003	-64.4874	0.0422177	0.00255586	0.00100947	0.0301792	0.00704745	0.0142045	0.0761591	0.00882521	0.277531	0.0533926	0.0658279	0.0197283	0.0340574	0.0299381	0.16305	0.00314248	2.44164	0.0922927	0.277583	0.0967422	0.134394	0.19211	0.268022	0.111834	0.0924696	4.535953
889900	-157.494	-93.1443	-64.3494	0.0042252	0.0659391	0.0228618	0.0338317	0.0151457	0.0215821	0.0214106	0.0940672	0.0131225	0.011449	0.0810217	0.01155	0.0786735	0.0102859	0.215687	0.0163798	1.75149	0.180247	0.296339	0.0343087	0.435011	0.0403223	0.215425	0.016107	0.159468	3.845955
890000	-156.887	-92.5676	-64.3197	0.0751324	0.0372946	0.0100485	0.0461143	0.125275	0.00295875	0.0131528	0.0493481	0.222486	0.0114814	0.0614306	0.00188608	0.0331222	0.0609713	0.0664535	0.0375741	1.83299	0.172302	0.0527356	0.0716495	0.0430402	0.0338637	0.168598	0.335173	0.132604	3.69768
890100	-150.191	-85.2369	-64.9543	0.0169061	0.0692772	0.0623975	0.0473551	0.00686997	0.0255321	0.0411872	0.173544	0.0411031	0.0483472	0.0113661	0.0208347	0.0184938	0.0129243	0.0331406	0.0291436	5.44648	0.069852	0.101677	0.10754	0.127675	0.034357	0.117735	0.0510297	0.155573	6.870338
890200	-154.842	-90.3152	-64.5273	0.0055518	0.185042	0.0211277	0.012083	0.0240693	0.126857	0.0710969	0.180926	0.00148868	0.00298119	0.150552	0.0641383	0.000895352	0.0211569	0.156224	0.00427156	3.10326	0.0672194	0.0300516	0.120194	0.0731394	0.0920592	0.053711	0.0922905	0.075178	4.735568
890300	-160.72	-96.5785	-64.1415	0.118773	0.134191	0.139948	0.050032	0.0137547	0.0645307	0.0587979	0.0121458	0.0651209	0.111276	0.127856	0.0248848	0.0906278	0.00742572	0.0359149	0.0508238	1.08342	0.0475263	0.0517462	0.0313233	0.0507899	0.13649	0.00990977	0.16579	0.123149	2.806248
890400	-150.534	-85.3779	-65.1558	0.014662	0.0604043	0.00181073	0.0889673	0.0278628	0.0926868	0.0495433	0.0398071	0.036104	0.0857405	0.0216001	0.00820895	0.00691272	0.0131722	0.0443392	0.0310646	6.36047	0.0400962	0.060376	0.145865	0.0953866	0.114765	0.378038	0.0411472	0.0190731	7.878104
890500	-149.289	-84.2343	-65.0543	0.00140338	0.0168158	0.0320922	0.0218112	0.0132967	0.0144687	0.01199	0.0287387	0.103829	0.0695178	0.00110604	0.0249308	0.0749545	0.0392534	0.045445	0.0885525	6.18547	0.0678805	0.0333386	0.0382078	0.0551701	0.0541107	0.0979921	0.174879	0.0753812	7.370637
890600	-152.923	-88.7124	-64.2108	0.0539201	0.00386039	0.00483277	0.0194108	0.0516575	0.0296548	0.0805175	0.0491748	0.0372814	0.0575984	0.00267263	0.0313685	0.164018	0.019104	0.0139346	0.108879	1.41152	0.0102221	0.209124	0.0977109	0.0996744	0.141551	0.277276	0.144273	0.0339974	3.153232
890700	-153.928	-89.651	-64.2771	0.0063405	0.0339811	0.0484244	0.0062905	0.0854731	0.110912	0.034044	0.019327	0.0182566	0.0771362	0.0845753	0.0452795	0.00734516	0.0503304	0.0127475	0.00764316	1.5263	0.0182261	0.0699735	0.24157	0.130203	0.155199	0.429081	0.0442749	0.221757	3.484692
890800	-160.294	-93.0568	-67.2375	0.251046	0.0399777	0.0388263	0.0183587	0.0376341	0.0888526	0.0133345	0.0895337	0.00893243	0.0420551	0.00839104	0.133105	0.0210235	0.035288	0.0108525	0.0368562	16.8032	0.0320005	0.0267377	0.143326	0.0326273	0.0383127	0.0357136	0.279574	0.0207185	18.28625
890900	-148.205	-83.3036	-64.9018	0.0573695	0.0741134	0.0371538	0.0247159	0.0367332	0.0168066	0.00595812	0.0162685	0.0199078	0.0110676	0.121527	0.0150024	0.0345693	0.0116815	0.152407	0.0218435	5.21868	0.00991639	0.0722024	0.13698	0.191884	0.0196823	0.134199	0.0478118	0.119666	6.608148
891000	-166.215	-100.029	-66.1865	0.0125892	0.0540385	0.0147733	0.0692293	0.0458535	0.091233	0.0517893	0.0193091	0.0285697	0.0143899	0.00864995	0.105319	0.0184737	0.125581	0.205617	0.0989063	10.4502	0.185827	0.294523	0.356535	0.0524443	0.157113	0.520087	0.00695944	0.0434989	13.03153
891100	-160.607	-95.9367	-64.6706	0.0191255	0.0836361	0.00835114	0.00420922	0.198163	0.168606	0.0197904	0.0915379	0.150242	0.0329458	0.0846732	0.0335132	0.110622	0.0486319	0.0383792	0.235481	3.10944	0.0841252	0.0706512	0.29493	0.112985	0.0589764	0.268611	0.0922288	0.032347	5.452206
891200	-156.765	-91.9702	-64.7951	0.00413099	0.0591288	0.0479801	0.0927841	0.0180921	0.0678079	0.0533554	0.142917	0.0399093	0.0323754	0.0478272	0.0438102	0.0349111	0.0405773	0.0110502	0.135565	4.15625	0.0644151	0.0768567	0.205868	0.137688	0.431098	0.0664734	0.0343301	0.0292367	6.074439
891300	-156.786	-91.0814	-65.705	0.042441	0.0728222	0.0114971	0.123932	0.0999288	0.0328693	0.0618752	0.00953419	0.206319	0.0211457	0.0631809	0.0267778	0.0252175	0.141144	0.0973009	0.01248	8.82259	0.00563008	0.0356953	0.220145	0.114288	0.108959	0.109217	0.110922	0.0481912	10.6241
891400	-153.017	-87.3122	-65.7043	0.0241475	0.0261769	0.00179726	0.0144606	0.0417295	0.0149427	0.00428592	0.419363	0.0107717	0.0323184	0.0184704	0.0659007	0.0264194	0.0858891	0.062572	0.0476974	8.93471	0.0586224	0.125139	0.134082	0.119968	0.112258	0.0868677	0.0772144	0.0748606	10.62067
891500	-160.241	-95.6092	-64.6322	0.0146693	0.00793559	0.00987647	0.528345	0.0688907	0.156672	0.0128165	0.00294969	0.00180446	0.0176615	0.0359256	0.0142726	0.0080293	0.0130594	0.0487351	0.00554556	2.94068	0.0401266	0.0193058	0.461808	0.198992	0.028283	0.0678989	0.216583	0.338963	5.259833
891600	-165.283	-100.286	-64.9975	0.0513704	0.079116	0.0928508	0.0308545	0.118073	0.0570707	0.168203	0.242032	0.018203	0.0132499	0.0215955	0.0152964	0.0258221	0.0248665	0.0155259	0.0215234	4.32506	0.0193532	0.326001	0.140343	0.571524	0.263624	0.185065	0.0979333	0.161823	7.086377
891700	-149.483	-85.2747	-64.2081	0.0690486	0.0242228	0.0429673	0.000330845	0.0116485	0.0144848	0.159485	0.0455263	0.020541	0.0730394	0.0472106	0.0541709	0.0110824	0.0266134	0.0490519	0.0502716	1.77429	0.041814	0.015107	0.11744	0.0967312	0.115858	0.0792734	0.154644	0.0444359	3.139288
891800	-161.368	-95.7082	-65.6602	0.0360093	0.00720187	0.0124832	0.114922	0.0414596	0.0677811	0.10536	0.365513	0.0580603	0.0889268	0.00107228	0.135048	0.0270197	0.0193093	0.040808	0.0488369	8.34904	0.173451	0.017168	0.0159425	0.0580036	0.162329	0.0654783	0.0939891	0.294999	10.40021
891900	-158.953	-92.6462	-66.3066	0.168643	0.149788	0.0357024	0.0940181	0.0655071	0.0278758	0.0203777	0.0374648	0.0534145	0.12758	0.00951562	0.0419266	0.0286201	0.0413995	0.0637932	0.0603563	11.6922	0.0495929	0.08549	0.29129	0.205967	0.0251966	0.136884	0.059616	0.0598033	13.63205
892000	-160.019	-95.5494	-64.4697	0.00658291	0.0709266	0.0654544	0.0378998	0.0343359	0.0364137	0.0601779	0.00342631	0.163331	0.00955461	0.0712103	0.078842	0.000966887	0.0152575	0.00594596	0.0602995	2.11115	0.131893	0.336803	0.0361319	0.126962	0.210188	0.314683	0.240166	0.218684	4.447284
892100	-152.441	-87.8223	-64.6187	0.0866744	0.0671273	0.0041901	0.0464237	0.13232	0.00142653	0.016704	0.0164344	0.00691082	0.0809521	0.0635496	0.027531	0.0070458	0.000455669	0.0787393	0.0267151	3.3557	0.0517707	0.248556	0.190346	0.23599	0.0386827	0.12691	0.169219	0.11236	5.19273
892200	-160.871	-95.4571	-65.4135	0.0744895	0.0780221	0.0117994	0.0401446	0.0157344	0.140137	0.000647273	0.119132	0.175618	0.015706	0.000745425	0.0686008	0.177721	0.00276966	0.0773681	0.0245568	7.20513	0.0862664	0.00878487	0.14353	0.180583	0.0488947	0.0649631	0.373774	0.0311293	9.166247
892300	-154.162	-89.7785	-64.3837	0.0201853	0.0123175	0.0395139	0.0043959	0.141348	0.0173637	0.113429	0.0466104	0.0731676	0.0129251	0.101476	0.117847	0.00968566	0.00122775	0.0918376	0.100693	2.09252	0.0645491	0.0873356	0.144557	0.0914568	0.0307733	0.367064	0.153198	0.081967	4.017443
892400	-163.702	-96.1648	-67.5371	0.0234596	0.0036874	0.0437796	0.118932	0.40499	0.0520517	0.259436	0.0295581	0.0267795	0.0681895	0.026914	1.98057e-05	0.0775951	0.0349934	0.0475416	0.0652933	17.3805	0.117642	0.0208482	0.288539	0.159971	0.0491927	0.286446	0.0177482	0.180382	19.78451
892500	-149.127	-84.5181	-64.6085	0.0557375	0.0310906	0.0204289	0.015744	0.00373344	0.0186099	0.018974	0.0350257	0.0140059	0.0363064	0.0144995	0.0130369	0.0856369	0.0504787	0.0150213	0.0133538	3.63958	0.0286925	0.145097	0.221678	0.0728963	0.021849	0.374655	0.0692381	0.126113	5.141482
892600	-156.216	-91.4654	-64.7509	0.0243951	0.0734956	0.00441045	0.0862459	0.0441865	0.000833301	0.0471032	0.0189859	0.111193	0.116344	0.0703833	0.0501198	0.0610723	0.0240305	0.0517048	0.120908	4.0276	0.00973842	0.0974491	0.063319	0.302151	0.136971	0.180075	0.0924281	0.0385333	5.853679
892700	-157.889	-93.4781	-64.4107	0.13768	0.0109166	0.00322856	0.0830208	0.00922198	0.141817	0.0526645	0.0361862	0.0346355	0.00462288	0.0325974	0.0100868	0.048633	0.0150732	0.112182	0.171174	2.27653	0.146809	0.0151845	0.0482508	0.162245	0.0846977	0.0794504	0.0843422	0.351091	4.152341
892800	-151.356	-86.8348	-64.5211	0.000332269	0.00193874	0.0101913	0.0126026	0.0523806	0.0416747	0.00411219	0.0266437	0.0369187	0.080177	0.0309669	0.115414	0.0310702	0.00189912	0.067788	0.092008	3.04865	0.0395152	0.0670619	0.309399	0.0586383	0.00153484	0.185372	0.308154	0.0798848	4.704328
892900	-152.118	-86.9321	-65.1859	0.033011	0.00614529	0.0526738	0.0773242	0.0245083	0.0808957	0.0149614	0.0904754	0.053976	0.0358946	0.00562319	0.0149858	0.00462586	0.000983195	0.0261078	0.0173721	6.49293	0.217026	0.0678478	0.109359	0.087158	0.173644	0.0655659	0.039573	0.235659	8.028325
893000	-154.291	-87.249	-67.0419	0.136329	0.0104193	0.028723	0.00225893	0.00436749	0.0509378	0.0438849	0.0407026	0.0894891	0.00526935	0.0477112	0.177945	0.0340454	0.00645592	0.018754	0.0253086	15.7979	0.0372858	0.0970657	0.0788931	0.306617	0.0606009	0.0877793	0.0358917	0.0836873	17.30831
893100	-159.211	-94.1854	-65.0253	0.0478399	0.0387854	0.0516748	0.106961	0.42844	0.0249794	0.00602961	0.0250694	0.123108	0.134867	0.0246454	0.00460637	0.0362376	0.0786207	0.118151	0.0356824	5.08431	0.0837797	0.0424435	0.213654	0.199691	0.065287	0.142972	0.00273314	0.105039	7.225606
893200	-165.632	-100.929	-64.7028	0.0702466	0.0139268	0.0904674	0.325764	0.102487	0.0459328	0.16563	0.0237828	0.0410672	0.0926832	0.0797352	0.0929053	0.0188239	0.00606528	0.11243	0.188668	3.30226	0.0549525	0.106205	0.0451146	0.0991843	0.132703	0.0306168	0.25234	0.119038	5.613029
893300	-161.188	-93.9951	-67.1924	0.0334945	0.0472938	0.0259179	0.0230988	0.10557	0.0555573	0.153334	0.00398161	0.0245851	0.0543923	0.0272763	0.0175198	0.0696038	0.0438888	0.0209293	0.0861417	13.4265	0.00586196	0.0502947	3.18073	0.147197	0.0453102	0.135185	0.188371	0.0891335	18.06121
893400	-159.704	-93.3207	-66.3834	0.0392839	0.00225716	0.0403829	0.00880828	0.108001	0.0720793	0.147909	0.0508016	0.0377078	0.059241	0.0740243	0.153756	0.0370918	0.0213701	0.0376735	0.0132141	11.9359	0.0566357	0.0507753	0.618441	0.0337542	0.096771	0.0757943	0.044828	0.199329	14.01585
893500	-163.18	-98.5827	-64.5977	0.0649359	0.118345	0.0113595	0.1063	0.0304142	0.0675412	0.0235118	0.0311691	0.0921563	0.0210684	0.0479129	0.0619808	0.134167	0.0469394	0.156565	0.212429	2.75643	0.0261429	0.0825421	0.302899	0.018365	0.0543304	0.323256	0.137436	0.159266	5.087461
893600	-153.067	-88.5326	-64.5348	0.0526425	0.021777	0.284257	0.00465853	0.000519559	0.145334	0.0632123	0.00174276	0.0232432	0.0467696	0.060525	0.0245716	0.00256333	0.00867159	0.0459903	0.0120939	3.45055	0.0558687	0.000535212	0.063289	0.0386311	0.0893551	0.0831599	0.049302	0.143723	4.772991
893700	-164.177	-99.8114	-64.3654	0.052743	0.0115805	0.10535	0.121458	0.0139873	0.0867844	0.150621	0.0400303	0.044273	0.0307562	0.228372	0.0459733	0.0359666	0.0363276	0.00577209	0.22325	1.46574	0.114611	0.0253876	0.223517	0.347921	0.0345478	0.212423	0.0776498	0.190831	3.925878
893800	-154.241	-90.0904	-64.1504	0.0837462	0.0148883	0.12724	0.0306569	0.167403	0.020228	0.0723619	0.0578407	0.0450352	0.0319094	0.0167407	0.00345733	0.0481159	0.0177024	0.069337	0.00581085	0.956107	0.246155	0.120082	0.155323	0.150319	0.0614404	0.194083	0.126024	0.0290701	2.851078
893900	-156.318	-91.4271	-64.8906	0.00571885	0.026283	0.034078	0.00316243	0.0303465	0.0624636	0.108003	0.00320848	0.0142834	0.248001	0.155669	0.029668	0.0367528	0.0253746	0.013049	0.030102	4.5958	0.0698449	0.0818841	0.172065	0.0426505	0.134377	0.338618	0.122232	0.168138	6.551769
894000	-151.672	-86.6555	-65.0168	0.00252011	0.028808	0.00102694	0.0117312	0.0917287	0.0565809	0.0941232	0.0148819	0.0262863	0.0266506	0.0739542	0.12106	0.0251278	0.00752427	0.022803	0.126952	5.51248	0.152441	0.108153	0.127839	0.0480923	0.0788801	0.283143	0.0531946	0.0869285	7.182906
894100	-156.551	-91.7375	-64.8134	0.00904836	0.117238	0.0177468	0.0066024	0.195137	0.0459197	0.000745336	0.0258023	0.00262978	0.084503	0.049129	0.0223926	0.018284	0.017146	0.201507	0.0915713	4.02117	0.0489982	0.0150964	0.228578	0.273246	0.317416	0.164946	0.0343324	0.157014	6.166203
894200	-167.597	-101.787	-65.8101	0.0163727	0.0212617	0.00887882	0.050106	0.001435	0.167735	0.092333	0.152917	0.103118	0.331064	0.0664865	0.0144383	0.00737813	0.044205	0.0565476	0.0471792	1.43747	0.107271	0.2306	0.0131445	0.103326	0.0609906	7.83629	0.173223	0.00581388	11.14959
894300	-165.531	-101.117	-64.4148	0.00471868	0.014361	0.0366632	0.117016	0.0115431	0.131651	0.132445	0.00399099	0.094645	0.0149605	0.0477946	0.164309	0.12113	0.0904537	0.109379	0.108877	1.77015	0.0337334	0.137376	0.591367	0.130663	0.0551046	0.0207912	0.0532831	0.176672	4.173074
894400	-159.683	-95.1148	-64.5681	0.110013	0.0725394	0.0200342	0.116001	0.118737	0.22932	0.0151433	0.076876	0.0680812	0.0527245	0.00678731	0.0235082	0.0681097	0.00810583	0.0653642	0.087606	2.81949	0.0848411	0.0289046	0.215544	0.0440146	0.200373	0.299624	0.0522232	0.0554046	4.939374
894500	-158.87	-94.2273	-64.6431	0.0115959	0.111124	0.00922033	0.0342478	0.0911584	0.0447179	0.0618548	0.0277138	0.0116615	0.00941955	0.185144	0.165215	0.000818939	0.0902487	0.0435962	0.116248	3.60179	0.00234878	0.0927646	0.183797	0.0432031	0.0192052	0.194372	0.0416621	0.121192	5.314315
894600	-161.044	-95.2314	-65.8125	0.0602415	0.0505464	0.00309765	0.052946	0.00788327	0.0645166	0.113985	0.155508	0.0161313	0.123017	0.0293245	0.134859	0.00750192	0.0713578	0.044212	0.0357066	8.88755	0.127404	0.0169737	0.382598	0.0771651	0.237582	0.342666	0.0905496	0.0280877	11.16141
894700	-167.282	-102.141	-65.1411	0.0916752	0.0812504	0.0177519	0.0220224	0.0722548	0.0911616	0.142382	0.224315	0.162698	0.170653	0.000625995	0.0071175	0.0185831	0.0725045	0.0018454	0.0308275	1.29999	0.128886	0.0538472	4.68709	0.109045	0.0690846	0.0692649	0.00222	0.177223	7.804321
894800	-153.808	-89.3309	-64.4767	0.014338	0.00670267	0.00216817	0.0341877	0.0860776	0.00404192	0.0236318	0.024343	0.0520108	0.0111436	0.183682	0.12317	0.010587	0.0179899	0.00796506	0.14289	2.57901	0.0107442	0.0811024	0.0452915	0.0811974	0.0231145	0.481946	0.334074	0.100876	4.482282
894900	-157.897	-93.7913	-64.1052	0.0373509	0.0553074	0.00151365	0.0185734	0.0727211	0.0355307	0.087547	0.0219745	0.0127426	0.145836	0.0501686	0.0755551	0.077164	0.0187728	0.123517	0.0418266	0.802435	0.256806	0.0323174	0.0539672	0.00613571	0.239862	0.235838	0.0244277	0.0973433	2.625234
895000	-154.609	-87.5542	-67.055	0.131279	0.00222821	0.0446305	0.0695799	0.0431932	0.0107573	0.0709236	0.00702325	0.127453	0.0227364	0.067455	0.0629039	7.43673e-05	0.000328217	0.00282607	0.0751088	15.801	0.108051	0.21857	0.175499	0.0636956	0.0182087	0.129306	0.0478954	0.0733721	17.37414
895100	-155.243	-89.935	-65.3077	0.0118992	0.0406901	0.000590389	0.0997767	0.0472212	0.0780258	0.0703849	0.0224896	0.0220063	0.0150091	0.00366462	0.0582568	0.0202617	0.0315816	0.0415001	0.036035	6.70022	0.00843314	0.24526	0.333109	0.224029	0.15166	0.0751367	0.255891	0.0445959	8.63773
895200	-188.614	-122.348	-66.266	0.00284204	0.0834781	0.12412	0.0110215	0.122	0.0587704	0.00282187	0.0181613	0.103961	0.11122	0.201585	3.86805	0.315796	0.05593	0.0132348	0.645055	5.24955	0.0205941	0.109129	0.102938	0.81935	0.525751	0.80057	0.0426057	0.0202968	13.42883
895300	-154.871	-89.9791	-64.8922	0.0403687	0.014174	0.00545109	0.00798809	0.023076	0.0302412	0.057461	0.0490847	0.0308397	0.0169984	0.000285784	0.0389981	0.0230103	0.112829	0.0981792	0.00842105	4.33249	0.136369	0.115741	0.175388	0.815992	0.0204956	0.327369	0.0288785	0.0497099	6.559837
895400	-163.28	-97.613	-65.6673	0.0410372	0.000818801	0.018233	0.0119554	0.294654	0.077391	0.00665832	0.0778742	0.0671401	0.0877265	0.0181267	0.138713	0.0982534	0.14667	0.159832	0.0788562	8.26294	0.116259	0.116003	0.146554	0.0599081	0.11939	0.0732941	0.0153412	0.201634	10.43527
895500	-154.197	-88.4519	-65.7454	0.0275128	0.108015	0.00753785	0.0151155	0.0024852	0.0602737	0.0470697	0.0463298	0.0159637	0.0648011	0.0452254	0.0353149	0.00655572	0.0578813	0.0856853	0.127639	9.06507	0.126558	0.0122558	0.21387	0.261684	0.0656608	0.17778	0.0672032	0.0824217	10.82591
895600	-164.406	-99.0624	-65.3436	0.0169285	0.122014	0.0352371	0.0713355	0.0632227	0.0755675	0.0220283	0.00300384	0.00212548	0.0778464	0.189352	0.0329418	0.0330776	0.15427	0.161892	0.0818826	6.4508	0.310655	0.103844	0.305319	0.133482	0.0166399	0.136456	0.0181142	0.199119	8.81715
895700	-157.664	-91.2935	-66.3701	0.0126054	0.0242329	0.0342296	0.0301257	0.157476	0.0300673	0.000777373	0.0511905	0.0705362	0.0952157	0.0539569	0.0455871	0.180425	0.0145767	0.0390681	0.0503996	12.3287	0.0101383	0.107114	0.0769308	0.0164924	0.0148365	0.0999559	0.0405356	0.364369	13.94959
895800	-168.714	-102.999	-65.7143	0.132617	0.00784055	0.0282279	0.00570853	0.055527	0.0592026	0.0141711	0.00577655	0.120906	0.0428756	0.100315	0.119574	0.0793099	0.121245	0.0481084	0.00335135	7.60124	0.163114	0.153956	0.541227	0.182162	0.177077	0.379799	0.233436	0.293664	10.67043
895900	-160.316	-95.5564	-64.7595	0.225094	0.00394933	0.0065402	0.0344851	0.0486846	0.0608823	0.00476315	0.0606464	0.0422916	0.0521372	0.0336407	0.128472	0.0394948	0.00558249	0.143384	0.0233918	3.40547	0.0355275	0.0979609	0.288938	0.270487	0.0704255	0.368515	0.0710418	0.374918	5.896726
896000	-152.306	-87.8255	-64.4804	0.102708	0.0314449	0.0310387	0.00329283	0.033757	0.00637786	0.0208357	0.00762572	0.0236106	0.00504139	0.0709342	0.0612899	0.173004	0.0442765	0.0160309	0.0398242	3.154	0.0940138	0.0335018	0.0647121	0.00441422	0.0718427	0.125281	0.188085	0.0942399	4.50118
896100	-162.377	-97.0142	-65.3625	0.00394777	0.0218768	0.0502892	0.0337356	0.0317781	0.0758464	0.12712	0.34003	0.0146281	0.2233	0.0893574	0.00896965	0.00338814	0.0440047	0.120588	0.0152656	6.48068	0.0437857	0.0550455	0.110427	0.236342	0.0855884	0.216771	0.36947	0.109134	8.911363
896200	-156.165	-91.4318	-64.7331	0.00153669	0.00275046	0.00144434	0.0180638	0.226124	0.0340911	0.00576172	0.0160879	0.0617034	0.00497609	0.0321049	0.0637571	0.0174481	0.0203266	0.0344593	0.159245	3.67534	0.0207833	0.0856647	0.188362	0.160227	0.182864	0.0276171	0.348218	0.375401	5.764362
896300	-152.304	-87.902	-64.4018	0.0178363	0.100434	0.0368628	0.0499662	0.0340199	0.0266267	0.10873	0.0380091	0.0603239	0.0219873	0.0402647	0.0195374	0.0744689	0.0987024	0.0554539	0.0527691	2.56058	0.133458	0.0168349	0.122864	0.0999079	0.095327	0.120136	0.0485643	0.0742042	4.107865
896400	-160.227	-94.803	-65.4241	0.0705144	0.154221	0.0104656	0.0337418	0.0338434	0.322778	0.0835807	0.0508063	0.000214953	0.0413772	0.0322387	0.00528702	0.0836599	0.0349536	0.000466029	0.132683	7.10881	0.354442	0.0161877	0.101708	0.0897575	0.174202	0.1274	0.0969379	0.0590827	9.219359
896500	-172.233	-105.295	-66.9381	0.0181485	0.0733335	0.174226	0.0747308	0.0876777	0.0113745	0.0496591	0.0412021	0.218203	0.228044	0.0126038	0.223518	0.0258541	0.0201736	0.0073797	0.153811	14.0517	0.201105	0.0993904	0.155837	0.0749102	0.405372	0.106963	0.158436	0.115799	16.78949
896600	-169.809	-103.979	-65.8302	0.036774	0.193598	0.0063358	0.0270257	0.210147	0.0239484	0.239048	0.0851367	0.083173	0.0400135	0.0872445	0.0224927	0.0100197	0.0774119	0.162338	0.210047	8.49849	0.266163	0.130426	0.110445	0.427182	0.133631	0.031087	0.0583716	0.0794802	11.25003
896700	-166.085	-98.01	-68.0753	0.00581098	0.0646067	0.041505	0.0282153	0.164307	0.0503144	0.0417869	0.00420879	0.0301275	0.0698071	0.0426809	0.295864	0.0728346	0.0149801	0.0682298	0.148465	20.0879	0.141048	0.0679907	0.161252	0.0429257	0.119683	0.537634	0.165445	0.00782328	22.47541
896800	-154.988	-90.7329	-64.2551	0.033456	0.0645712	0.0750255	0.00714273	0.0616106	0.00505602	0.00409205	0.142524	0.0308964	0.00706012	0.0265707	0.0123757	0.208951	0.00535259	0.0540648	0.0295655	1.64027	0.0903251	0.0578932	0.009811	0.108453	0.109899	0.321972	0.113347	0.154376	3.374663
896900	-164.85	-99.5314	-65.3187	0.0401289	0.0401514	0.0340449	0.0105901	0.208624	0.0130966	0.0248741	0.00772764	0.025044	0.137949	0.084085	0.0479704	0.12466	0.05574	0.06442	0.139359	5.9872	0.155326	0.146979	0.0578848	0.318006	0.207462	0.63667	0.0763862	0.0479739	8.692349
897000	-159.622	-94.9525	-64.6694	0.241545	0.0526092	0.0315869	0.0451209	0.097994	0.00899384	0.0242058	0.00159355	0.0137522	0.102538	0.0163234	0.0485423	0.0400809	0.0517431	0.128803	0.0313787	3.60622	0.0483172	0.0170822	0.115944	0.0138283	0.578968	0.0490243	0.0623796	0.0174191	5.445995
897100	-162.992	-96.8748	-66.1169	0.00429312	0.0266014	0.0109815	0.0284214	0.0258312	0.0485304	0.14091	0.0268543	0.037743	0.318372	0.0757215	0.0442458	0.136158	0.0471561	0.125282	0.0982667	10.5501	0.334675	0.0105993	0.287011	0.0816525	0.0346869	0.0701311	0.0358753	0.0834093	12.68352
897200	-163.999	-94.963	-69.0364	0.00274336	0.0296678	0.0294707	0.0720074	0.03207	0.120088	0.110525	0.0223684	0.00279555	0.0363688	0.0271785	0.0916316	0.182407	0.074194	0.0450714	0.0174544	25.2038	0.250477	0.0492596	0.0497675	0.188196	0.218406	0.0956133	0.0859904	0.243567	27.28109
897300	-158.859	-93.4941	-65.3648	0.0282159	0.0918109	0.0102874	0.0516953	0.127628	0.0389071	0.0889391	0.107879	0.00352314	0.00225409	0.0014422	0.0571955	0.0281241	0.0719603	0.0470043	0.126788	6.7209	0.333556	0.108973	0.10689	0.219497	0.108331	0.239777	0.161074	0.040349	8.922995
897400	-160.298	-94.3186	-65.979	0.0919302	0.0717733	0.0199021	0.09583	0.0505232	0.0234781	0.123931	0.0691352	0.0249393	0.456407	0.0793275	0.00532649	0.0329888	0.0174959	0.0273299	0.0116604	10.0988	0.0193562	0.0783948	0.190828	0.0784763	0.0751483	0.098403	0.0180009	0.134751	11.99417
897500	-157.127	-92.386	-64.7414	0.0930133	0.0791723	0.0366622	0.0286136	0.0101478	0.163864	0.233642	0.0233735	0.0181252	0.0108258	0.0174899	0.0463934	0.0249164	0.0412852	0.0471917	0.00782376	4.13793	0.150492	0.0601585	0.214477	0.0521172	0.0120043	0.206498	0.0592089	0.0305254	5.805952
897600	-161.781	-96.9099	-64.871	0.0459199	0.0113976	0.028229	0.0372619	0.147032	0.0230391	0.00190726	0.124926	0.0856834	0.0357524	0.0659328	0.283889	0.0386143	0.0574363	0.0172742	0.197132	4.06201	0.131339	0.0956039	0.236264	0.0591177	0.246523	0.121216	0.283899	0.016682	6.454084
897700	-160.701	-96.5067	-64.1946	0.100586	0.060637	0.000978153	0.160545	0.0112868	0.0233971	0.0556985	0.00620696	0.00737763	0.0419911	0.0492839	0.201286	0.0213431	0.00412663	0.0192058	0.2358	0.840429	0.144526	0.0336786	0.116464	0.253752	0.324712	0.0391637	0.130422	0.189316	3.072213
897800	-157.876	-92.7374	-65.1391	0.0867252	0.01607	0.0215885	0.0243416	0.00538267	0.0115476	0.00589209	0.0253387	0.0220213	0.0541372	0.0035799	0.0484458	0.0343977	0.271656	0.142412	0.0751124	5.82094	0.131261	0.141545	0.0548615	0.166339	0.169383	0.111011	0.182381	0.168139	7.794508
897900	-153.899	-85.7287	-68.1708	0.0263295	0.0210184	0.00451174	0.00119247	0.0757568	0.0108542	0.0251115	0.0312814	0.0569996	0.00867859	0.053698	0.030093	0.0180917	0.00111271	0.0412314	0.178697	21.2563	0.031533	0.168283	0.259064	0.375024	0.125512	0.0363398	0.0953162	0.0208967	22.95296
898000	-163.406	-98.1786	-65.2277	0.157962	0.00220957	0.203966	0.157648	0.145239	0.00461932	0.130545	0.0157365	0.113886	0.10201	0.0164179	0.0141081	0.13883	0.0257264	0.0141337	0.008863	6.00329	0.0224078	0.11835	0.305346	0.0916806	0.0546431	0.129145	0.0343637	0.226576	8.237701
898100	-169.816	-104.193	-65.6233	0.0955691	0.0343732	0.0881793	0.00303503	0.00563725	0.179903	0.0851285	0.01685	0.110147	0.00610344	0.00894536	7.10121	0.0526075	0.00471121	0.0133935	0.0877917	1.33901	0.120754	0.0539148	0.134899	0.210247	0.146183	0.168857	0.0392816	0.108513	10.21525
898200	-151.039	-86.5426	-64.4962	0.183096	0.0292073	0.0229977	0.0121692	0.00139962	0.0206537	0.0773202	0.0287263	0.0140752	0.0935364	0.0763577	0.0168362	0.0859591	0.0227837	0.00356342	0.0797102	3.08818	0.100898	0.0390209	0.150254	0.100816	0.0596094	0.144122	0.0882313	0.040645	4.580169
898300	-155.677	-90.9701	-64.7065	0.00558073	0.00942514	0.0823316	0.0110243	0.0243496	0.11818	0.0277648	0.0342996	0.262753	0.195958	0.0072798	0.108299	0.00363808	0.0351786	0.00215097	0.0527844	3.94184	0.0146085	0.0387496	0.291403	0.0903148	0.116957	0.037443	0.039971	0.0793799	5.631668
898400	-153.538	-89.0816	-64.4565	0.0343928	0.0296648	0.0122125	0.04871	0.102769	0.00496126	0.0322441	0.0907195	0.0116656	0.0279503	0.0247127	0.0423509	0.0759132	0.0941066	0.085951	0.0503136	2.60953	0.193373	0.0427291	0.170202	0.116267	0.0957448	0.122301	0.0907226	0.171808	4.381319
898500	-153.186	-87.9756	-65.2106	0.0203323	0.000726106	0.0172821	0.0879326	0.0247498	0.033614	0.0212886	0.0837241	0.0190669	0.0604448	0.0444034	0.00216412	0.0694853	0.032857	0.210712	0.108323	6.70603	0.0822243	0.0358462	0.105731	0.0950902	0.150729	0.0198445	0.0182387	0.101275	8.152113
898600	-154.931	-90.1314	-64.7993	0.173533	0.106414	0.013873	0.0775432	0.0144192	0.0232538	0.0569589	0.0185734	0.0149827	0.0481396	0.0615198	0.0824917	0.00455241	0.0101301	0.0793547	0.03995	4.29908	0.111962	0.116331	0.176413	0.137077	0.173633	0.14681	0.0618314	0.0464164	6.095245
898700	-154.506	-87.4424	-67.0631	0.0470803	0.0234392	0.0302409	0.0103276	0.127151	0.0311679	0.0423123	0.0522497	0.0330487	0.00524639	0.0400873	0.00690453	0.0109001	0.136516	0.0865245	0.05883	15.8045	0.0517013	0.0674638	0.215325	0.0363048	0.0343575	0.260986	0.120566	0.0811548	17.41442
898800	-156.084	-91.7782	-64.3063	0.275796	0.0177517	0.137071	0.0253328	0.0539115	0.219699	0.00539644	0.00777706	0.0854577	0.0145851	0.0261324	0.00728553	0.0479415	0.0194719	0.0752524	0.0378878	2.063	0.0726496	0.0273644	0.0556016	0.0610736	0.0646752	0.0983404	0.0232996	0.107759	3.630516
898900	-152.58	-87.311	-65.2687	0.0124127	0.020935	0.0536906	0.0613853	0.1568	0.0308838	0.124943	0.00527285	0.0234784	0.042958	0.0408596	0.0239781	0.0151676	0.0185766	0.059007	0.0719951	6.74633	0.0282968	0.0727313	0.259595	0.0511715	0.200197	0.170102	0.12979	0.0220937	8.442648
899000	-166.327	-101.05	-65.2768	0.0469976	0.0996153	0.355537	0.239465	0.0644899	0.0140477	0.0222976	0.0297664	0.0544034	0.303536	0.0334158	0.0397992	0.00707083	0.0397422	0.02069	0.139144	6.17507	0.121875	0.054267	0.189841	0.0595938	0.132905	0.0150291	0.190834	0.0337328	8.483166
899100	-168.434	-103.203	-65.2314	0.0717365	0.0704532	0.183141	0.0254472	0.270288	0.027791	0.0999635	0.0143165	0.0786059	0.0188713	0.115145	0.121551	0.0356065	0.0265373	0.105483	0.0019608	5.28473	0.292762	0.104346	0.223057	0.423667	0.276555	0.142618	0.0443244	0.19699	8.255952
899200	-156.938	-92.8148	-64.1236	0.0736558	0.113474	0.0132929	0.047797	0.0348148	0.0370437	0.0440481	0.0863586	0.147884	0.0760277	0.0726485	0.0382056	0.00744494	0.0298941	0.0601684	0.121495	0.816435	0.0425917	0.0794953	0.0965069	0.202727	0.0196307	0.125724	0.277937	0.0519059	2.717206
899300	-150.115	-81.8439	-68.2716	0.0407872	0.00654602	0.0222926	0.00531036	0.0358435	0.0315932	0.0922085	0.00528577	0.0523517	0.0102292	0.000473086	0.0119878	0.10534	0.0268862	0.0171425	0.0118293	22.1843	0.0411342	0.139632	0.161691	0.114227	0.0399341	0.148754	0.0672209	0.0841456	23.45715
899400	-159.621	-94.5639	-65.0566	0.0126914	0.0446519	0.162997	0.0456478	0.196268	0.0623286	0.0414718	0.0452141	0.0301972	0.0172307	0.0370712	0.0149288	0.0117392	0.00969947	0.073072	0.0011916	5.14553	0.0146952	0.166007	0.18225	0.12971	0.225306	0.632933	0.0649575	0.0141789	7.381964
899500	-166.409	-100.685	-65.7245	0.041758	0.0316964	0.0212788	0.120239	0.285666	0.119581	0.118844	0.212864	0.0416193	0.011189	0.00349585	0.0875993	0.0299693	0.0233142	0.316216	0.18422	7.93403	0.122715	0.0845522	0.283918	0.198866	0.063563	0.201252	0.16731	0.0159709	10.72173
899600	-172.939	-107.329	-65.6092	0.00625945	0.0187907	0.034914	0.162442	0.0632383	0.0105427	0.0740576	0.0158883	0.0203234	0.267489	0.000545303	0.0131208	0.206173	0.149919	0.0667772	0.0435337	6.17086	0.0190808	0.0691007	0.151044	0.131831	0.28875	1.52177	0.21554	0.423027	10.14502
899700	-166.283	-100.325	-65.9588	0.00598509	0.0375854	0.0691347	0.00721702	0.1072	0.156858	0.0538059	0.127766	0.0223661	0.38628	0.0237871	0.049782	0.263657	0.046769	0.0219984	0.010014	9.64036	0.0403674	0.0345978	0.052539	0.039708	0.297071	0.120948	0.146494	0.130557	11.89285
899800	-165.665	-100.684	-64.9817	0.0369997	0.000416374	0.107682	0.0331834	0.00912337	0.262007	0.13657	0.151085	0.205538	0.0295984	0.121188	0.0562026	0.00433268	0.0446051	0.0513611	0.103936	4.41368	0.16194	0.119872	0.0781164	0.352775	0.0229271	0.220376	0.179134	0.104649	7.007295
899900	-158.909	-94.536	-64.3731	0.0194119	0.0441477	0.0553832	0.127685	0.0268952	0.0182342	0.0601738	0.0494925	0.0225758	0.141029	0.0893742	0.117867	0.0897825	0.0131032	0.0238154	0.0441804	2.47423	0.0481981	0.0177259	0.0111879	0.0549106	0.03216	0.187495	0.0904362	0.105069	3.96456
900000	-155.564	-91.3676	-64.1963	0.0924082	0.0302277	0.0467259	0.0142186	0.0047286	0.036817	0.0606127	0.0433171	0.0397039	0.0372544	0.0175315	0.110055	0.130959	0.0824612	0.00837756	0.0260372	1.27233	0.0485167	0.0872898	0.250849	0.0707672	0.0100054	0.281881	0.0267881	0.250815	3.080682
900100	-158.433	-94.0053	-64.428	0.212748	0.00982815	0.021487	0.0684685	0.183514	0.101345	0.0765967	0.0173638	0.0199468	0.198323	0.00461255	0.15675	0.0371739	0.00477706	0.0573291	0.013066	2.39287	0.0317709	0.0227567	0.181655	0.0686153	0.0615491	0.0633064	0.0101804	0.222742	4.238778
900200	-156.626	-91.5122	-65.1133	0.0246907	0.0340005	0.0403812	0.0273631	0.219769	0.000589645	0.119691	0.0290253	0.19463	0.0117358	0.0945316	0.0433594	0.0215149	0.0141103	0.281432	0.0204032	5.6538	0.00553789	0.0554349	0.21379	0.124872	0.00874693	0.261406	0.0236627	0.140925	7.665404
900300	-162.98	-97.7221	-65.2576	0.0148643	0.0340087	0.20896	0.00142784	0.0720108	0.0161614	0.0344706	0.000658651	0.0176391	0.0524314	0.0509756	0.185279	0.0447974	0.0550803	0.00819655	0.128919	5.74477	0.164839	0.081844	0.349174	0.325852	0.0990855	0.215193	0.379689	0.100614	8.386941
900400	-151.944	-87.3659	-64.578	0.00772537	0.000391707	0.0244754	0.0123597	0.0213034	0.00388679	0.00101615	0.123963	0.0411475	0.000552952	0.00044295	0.0128572	0.042247	0.0738795	0.0931022	0.0556899	3.04006	0.0663198	0.101933	0.120551	0.0964453	0.0373303	0.719446	0.0597375	0.232179	4.989041
900500	-160.828	-96.302	-64.5262	0.0542842	0.216762	0.0891605	0.0538511	0.0347887	0.0529983	0.056515	0.0669865	0.146207	0.0734785	0.0377418	0.0503839	0.0394322	0.00983231	0.0709034	0.063017	2.69478	0.0802666	0.056	0.120031	0.0283043	0.105874	0.234699	0.117436	0.176312	4.730043
900600	-172.425	-105.231	-67.1934	0.075135	0.0353438	0.0086878	0.142426	0.204442	0.0558729	0.00739226	0.029935	0.0178216	0.0256336	0.0134528	0.0472197	0.0479479	0.0919708	0.166435	0.0707957	14.2846	0.0467391	1.75553	0.397422	0.206355	0.0184188	0.0240623	0.16127	0.130956	18.06589
900700	-151.122	-85.6991	-65.4225	0.00312603	0.00287683	0.146421	0.102755	0.0780698	0.0396106	0.000562682	0.0502752	0.00408348	0.0679556	0.0539161	0.0444604	0.0325199	0.00421409	0.00852132	0.0915195	7.65099	0.0196375	0.0218971	0.103166	0.22139	0.0212607	0.282397	0.0933155	0.0665264	9.211465
900800	-153.323	-87.766	-65.5573	0.0177346	0.0281653	0.011778	0.0482262	0.033398	0.0212898	0.0274129	0.00378147	0.0691538	0.0934417	0.0235588	0.00301317	0.00131233	0.000439909	0.00293572	0.142837	8.11455	0.307081	0.217903	0.106324	0.27486	0.0653363	0.0340365	0.103593	0.133167	9.885332
900900	-164.84	-100.533	-64.3065	0.0289219	0.010189	0.0332151	0.198448	0.150256	0.216686	0.0125821	0.282131	0.0383974	0.0525187	0.0128946	0.00416836	0.0129738	0.0177566	0.0821987	0.103064	1.00795	0.209929	0.256642	0.0786537	0.11376	0.250738	0.282907	0.0553428	0.119289	3.631611
901000	-163.496	-98.5183	-64.9775	0.0242524	0.0308339	0.181422	0.0352475	0.0424048	0.0130398	0.115332	0.0414504	0.0672712	0.0402159	0.0470257	0.00533621	0.0225628	0.0962196	0.031094	0.161955	4.72826	4.99715e-05	0.174836	0.416659	0.0742165	0.128034	0.0352681	0.051139	0.422462	6.986587
901100	-151.637	-87.1846	-64.4523	0.0135628	0.0154572	0.0340777	0.0264892	0.00140738	0.170556	0.0462458	0.00541594	0.0308489	0.00493408	0.0042957	0.0707119	0.0739716	0.0162849	0.161662	0.0661846	2.74259	0.0891475	0.0122831	0.15692	0.151229	0.0206086	0.193015	0.163253	0.08956	4.360717
901200	-166.65	-100.857	-65.793	0.0290342	0.00708063	0.185199	0.118249	0.0143796	0.290979	0.0464817	0.0189927	0.0931237	0.078118	0.149739	0.044774	0.0013501	0.0101063	0.0497398	0.112713	8.31927	0.0487683	0.172069	0.286601	0.364453	0.00414465	0.508257	0.109659	0.000671922	11.06395
901300	-165.818	-98.9992	-66.8183	0.19716	0.0944289	0.0164815	0.00368327	0.0181024	0.113155	0.0169699	0.0247368	0.00917122	0.0684015	0.0339137	0.018447	0.0807064	0.0600804	0.0439337	0.0885252	11.7125	0.164555	0.0683509	2.7891	0.165101	0.0586889	0.186543	0.0319747	0.126028	16.19071
901400	-153.233	-87.7313	-65.5017	0.0158573	0.0180907	0.150032	0.01216	0.0648321	0.00276558	0.000253995	0.0666681	0.0546758	0.00113742	0.00668153	0.021633	0.0410227	0.0405542	0.0768192	0.00761487	7.8907	0.0609705	0.0459675	0.473985	0.0745363	0.0121868	0.0960071	0.145968	0.226475	9.607599
901500	-159.438	-95.0355	-64.4024	0.0337059	0.00434273	0.0191184	0.163887	0.0935571	0.130224	0.0468859	0.119767	0.00307444	0.135598	0.0881629	0.0510018	0.0530726	0.0369302	0.0992407	0.0278939	2.03252	0.00207528	0.0766972	0.300673	0.0665977	0.105636	0.176054	0.0250865	0.219392	4.11119
901600	-159.773	-95.0603	-64.7127	0.00887826	0.0446955	0.0744678	0.0338895	0.0393871	0.192111	0.119097	0.0235583	0.023803	0.0558057	0.051824	0.0275237	0.160774	0.170703	0.0612205	0.0679872	3.67081	0.132603	0.0678931	0.173567	0.167332	0.0236239	0.0924377	0.145055	0.0334333	5.662484
901700	-170.299	-105.37	-64.9286	0.071839	0.0905164	0.0625993	0.0776355	0.0870803	0.237247	0.114051	0.0167511	0.166853	0.0453398	0.0450417	0.148056	0.0284295	0.0153067	0.00531535	0.0595557	3.46455	0.0327858	0.0328174	0.217087	0.0724518	1.26356	0.202806	0.0519866	0.132354	6.742012
901800	-157.429	-93.1861	-64.2425	0.0332382	0.0843045	0.0284752	0.0869381	0.00295618	0.0742776	0.0315484	0.120629	0.128161	0.0295407	0.0625893	0.0731515	0.0445809	0.00962218	0.0440526	0.0417426	1.60899	0.060497	0.135323	0.0237079	0.350327	0.0556731	0.0982195	0.00144539	0.0812589	3.311253
901900	-154.988	-90.7176	-64.2699	0.0202966	0.0054997	0.0353046	0.00370542	0.0070146	0.0148695	0.0825603	0.145975	0.0928964	0.0851778	0.00663	0.0515627	0.152269	0.00202136	0.0170211	0.103998	1.4232	0.126757	0.00656982	0.427687	0.0833928	0.115756	0.311888	0.115088	0.0115359	3.448675
902000	-151.303	-86.7652	-64.5377	0.0219763	0.00237563	0.0100371	0.020173	0.0368264	0.0368818	0.0134415	0.0532639	0.0539852	0.00702902	0.0522132	0.0418592	0.00311851	0.0272573	0.0437506	0.0805388	2.89104	0.057253	0.083367	0.532535	0.124945	0.065727	0.244246	0.149707	0.13412	4.787671
902100	-160.143	-95.2923	-64.8504	0.0458792	0.013721	0.0497765	0.0263379	0.211802	0.127885	0.0217518	0.0754843	0.0320102	0.00269259	0.313487	0.0980067	0.107722	0.0967856	0.112605	0.0363446	4.25498	0.0968811	0.0176313	0.126129	0.178225	0.0283489	0.212165	0.0377355	0.0265962	6.350983
902200	-159.895	-94.8791	-65.0157	0.0725766	0.00957018	0.0208195	0.0114346	0.114716	0.0263969	0.0863199	0.0233339	0.0825411	0.0366998	0.0178325	0.209666	0.0204465	0.0400472	0.0290363	0.360804	4.92532	0.04111	0.221416	0.0984588	0.217542	0.192179	0.251284	0.0476971	0.020037	7.177282
902300	-156.896	-92.0548	-64.8415	0.104935	0.0262932	0.0223807	0.0333775	0.048499	0.0401414	0.0771608	0.0674742	0.0994127	0.0873293	0.000128431	0.0653816	0.04254	0.0276011	0.00374951	0.0399481	4.22152	0.0803377	0.114673	0.279131	0.119124	0.217785	0.193945	0.159981	0.133875	6.306726
902400	-145.524	-81.1761	-64.3478	0.0393392	0.0131954	0.0224456	0.0519789	0.101769	0.0780663	0.0027438	0.00953035	0.0642729	0.0296709	0.027693	0.012121	0.0333346	0.0024459	0.0458816	0.0506568	2.68319	0.019007	0.0390488	0.139123	0.0993914	0.0696911	0.10151	0.0715954	0.0303	3.838004
902500	-164.334	-100.021	-64.313	0.275245	0.0720057	0.0320461	0.0134097	0.0534526	0.152615	0.231508	0.245141	0.0235534	0.0498577	0.0836684	0.128962	0.0660344	0.00433042	0.0432103	0.00177898	1.57157	0.0332628	0.0748522	0.0651917	0.0923986	0.0155739	0.225505	0.0112531	0.0974509	3.663878
902600	-157.107	-92.0474	-65.0601	0.0630753	0.0693513	0.0269943	0.0317524	0.0652529	0.123653	0.0759721	0.000433097	0.0303213	0.0519456	0.0665266	0.0567347	0.0018029	0.0290022	0.0428663	0.242412	5.36382	0.090853	0.0730031	0.0590706	0.276951	0.0814802	0.381481	0.0461021	0.0484906	7.399343
902700	-166.808	-100.076	-66.7322	0.185626	0.0120988	0.0176334	0.0119152	0.111341	0.00567456	0.310585	0.110268	0.302361	0.0860885	0.0215184	0.000975847	0.00796801	0.037073	0.0724996	0.107603	13.1224	0.0438424	0.0992364	0.119638	0.274855	0.19021	0.258296	0.0617548	0.188448	15.75995
902800	-181.508	-115.132	-66.3756	0.0665895	0.00385587	0.19795	0.140488	0.0620574	0.340732	0.0617363	0.178417	0.0974775	0.0586407	0.0529343	0.14348	0.0685955	0.0942444	0.278225	0.00372011	3.50901	0.0186657	0.0815592	0.0790167	0.321184	0.0231266	0.178277	0.00252785	7.91466	13.97717
902900	-155.996	-91.7551	-64.2413	0.00342009	0.0362954	0.0120284	0.0767711	0.374956	0.120002	0.139042	0.0137231	0.00377706	0.0557044	0.0361488	0.0307572	0.0250402	0.00620863	0.0959809	0.0560311	1.48991	0.0858809	0.0507593	0.175415	0.100985	0.1339	0.112451	0.00278025	0.0674898	3.305457
903000	-159.796	-94.2806	-65.5152	0.0172177	0.0301682	0.032105	0.208979	0.11238	0.0685765	0.0077686	0.0404782	0.153581	0.0359671	0.0222081	0.00409379	0.0297584	0.00437437	0.0260401	0.0255109	7.55041	0.186025	0.0952635	0.47062	0.0287077	0.145	0.183856	0.151762	0.0441131	9.674963
903100	-156.741	-91.8441	-64.8973	0.00481316	0.0050315	0.0967952	0.0207397	0.00595995	0.0806846	0.0225918	0.0577879	0.20358	0.257983	0.0198775	0.066182	0.0231678	0.00188731	0.0143419	0.0864623	4.68103	0.0167684	0.0690205	0.333324	0.0812735	0.107094	0.131266	0.00909138	0.188882	6.585636
903200	-149.52	-85.0034	-64.5169	0.0569832	0.0149803	0.00359703	0.00365825	0.0767263	0.0423977	0.0134762	0.0200341	0.0262923	0.0167121	0.00286687	0.0601002	0.203334	0.0280376	0.00110604	0.151078	3.27784	0.152416	0.0561537	0.0671135	0.0878816	0.0548377	0.110932	0.0878277	0.0671925	4.683576
903300	-156.285	-91.9118	-64.373	0.210174	0.0223771	0.0254017	0.00558093	0.0879825	0.0170823	0.0519012	0.0891296	0.0889994	0.00888861	0.113132	0.0943306	0.00507603	0.0591521	0.00690045	0.0423532	2.12574	0.0466177	0.216428	0.199474	0.037378	0.151859	0.173364	0.0556048	0.0291089	3.964031
903400	-151.183	-85.4574	-65.7254	0.0991999	0.0267198	0.00253134	0.0105357	0.137664	0.0591043	0.0188803	0.00442389	0.022807	0.0155395	0.0379147	0.0513249	0.0431735	0.0189285	0.00514757	0.0283583	9.35234	0.0175765	0.0785186	0.202698	0.0941555	0.0391636	0.149893	0.113798	0.0955911	10.72599
903500	-160.124	-95.917	-64.2068	0.0153238	0.0974669	0.0944574	0.0176855	0.297878	0.065728	0.0106387	0.0222652	0.0989286	0.19812	0.0298794	0.0740095	0.104042	0.0116072	0.0195188	0.0351418	1.07605	0.0591936	0.0452818	0.213255	0.0524859	0.0137512	0.313199	0.0932371	0.0740067	3.13315
903600	-150.838	-86.1709	-64.6666	0.0237335	0.0077515	0.0786025	0.058146	0.00532177	0.0273286	0.00141457	0.0614818	0.0513769	0.0152481	0.0338561	0.0504476	0.121273	0.014834	0.0462042	0.035783	4.08433	0.0467398	0.11603	0.181959	0.12605	0.012705	0.0322417	0.0799225	0.119454	5.432232
903700	-161.556	-95.6885	-65.8672	0.0592648	0.0447949	0.0701637	0.000495481	0.071749	0.13174	0.0421255	0.0615281	0.00904901	0.176148	0.0249023	0.0870119	0.129402	0.0387305	0.0618264	0.0753529	9.20415	0.030268	0.0450303	0.358704	0.267192	0.106001	0.0779805	0.187173	0.0741722	11.43496
903800	-163.89	-98.6962	-65.1942	0.0380485	0.259472	0.0133009	0.0165473	0.101012	0.114467	0.0479482	0.294135	0.0544309	0.0122961	0.0357039	0.0676998	0.0710849	0.0760643	0.00234501	0.0756636	5.64732	0.0304794	0.0465828	0.484249	0.0328798	0.019123	0.404018	0.0772564	0.0476851	8.069811
903900	-152.899	-86.2067	-66.6928	0.0236692	0.0038354	0.177729	0.0309782	0.00441618	0.0345622	0.00265388	0.0189554	0.00361568	0.00195325	0.00606668	0.013758	0.00592627	0.101175	0.0457651	0.16016	14.0327	0.129755	0.0219906	0.164755	0.116558	0.124572	0.116572	0.0430107	0.177827	15.56295
904000	-165.398	-98.7708	-66.6269	0.0590198	0.0852182	0.0138548	0.132577	0.0233915	0.10347	0.0355034	0.0557073	0.00126437	0.0185669	0.0167101	0.0559531	0.0906252	0.0744165	0.18565	0.0697875	12.6179	0.0248924	0.337431	0.100292	0.710999	0.0196511	0.347847	0.0309781	0.0220524	15.23374
904100	-157.047	-92.5176	-64.5293	0.106261	0.0132245	0.0151484	0.0486092	0.119515	0.0790397	0.0104325	0.0912379	0.0537158	0.00432243	0.0767086	0.0516505	0.0798691	0.0165491	0.0364914	0.0153074	2.62709	0.106782	0.263983	0.133519	0.0890168	0.0695081	0.413996	0.120848	0.102522	4.745342
904200	-161.533	-92.2198	-69.3128	0.0773928	0.118789	0.00187098	0.0453701	0.182054	0.00785396	0.0407704	0.00340601	0.0451447	0.0763266	0.252659	0.0234076	0.0343441	0.0229997	0.0636423	0.0468351	26.8174	0.204007	0.0198273	0.204647	0.152969	0.039453	0.0805581	0.0876539	0.0137991	28.66319
904300	-151.761	-87.3058	-64.4552	0.0492796	0.0752705	0.0134192	0.0569758	0.000849284	0.049115	0.120088	0.0104601	0.0521823	0.0596075	0.0523301	0.0562271	0.0003092	0.0727591	0.114662	0.0365449	3.00545	0.0562082	0.0635905	0.117423	0.0288145	0.082769	0.104624	0.0235323	0.0726654	4.375151
904400	-160.752	-96.5719	-64.1806	0.0724463	0.034346	0.0506284	0.00110048	0.0516311	0.307829	0.048976	0.00395281	0.167458	0.0192313	0.0300491	0.0176594	0.0404376	0.063858	0.0731576	0.0265798	1.03511	0.123219	0.0886636	0.0931638	0.144624	0.181993	0.118642	0.180636	0.026663	3.002056
904500	-162.659	-96.3861	-66.2724	0.145211	0.02413	0.000632191	0.0402907	0.287347	0.149479	0.149336	0.0448177	0.0177302	0.0097378	0.03124	0.139944	0.0235819	0.00816407	0.112478	0.0279487	11.3963	0.366114	0.0144972	0.0206924	0.0672188	0.073018	0.118507	0.00612756	0.186358	13.46094
904600	-154.117	-86.8886	-67.2288	0.00157486	0.0367625	0.0147547	0.0519551	0.158763	0.136218	0.0846836	0.0200951	0.0572049	0.0430094	0.0459599	0.0159226	0.0442507	0.0336837	0.00119809	0.0889418	16.6506	0.0651524	0.00727732	0.154252	0.118518	0.145625	0.166757	0.00962228	0.0899364	18.24275
904700	-180.618	-115.724	-64.894	0.00400847	0.120061	0.0602915	0.542108	0.387496	0.120081	0.00624931	0.0333018	0.234509	0.00583077	0.015019	0.0661549	0.021238	0.115947	0.103822	0.317188	2.32583	0.913484	0.108526	0.0729614	0.351575	0.0740919	0.168764	0.33982	0.0605034	6.568859
904800	-162.529	-96.6063	-65.9222	0.068377	0.0614946	0.118435	0.179273	0.132884	0.0112559	0.149048	0.145953	0.0759228	0.0461413	0.0192748	0.0403649	0.0237031	0.137092	0.0358499	0.000999328	9.90327	0.0242003	0.117701	0.117041	0.0280303	0.0386133	0.102964	0.0879379	0.0443397	11.71017
904900	-158.935	-92.5512	-66.3839	0.0709644	0.00388899	0.00131617	0.0210737	0.022434	0.117207	0.103841	0.0234714	0.0575736	0.128482	0.0423504	0.0310888	0.00215675	0.0274285	0.126194	0.187957	12.0843	0.115474	0.0312855	0.143234	0.0654097	0.108072	0.3913	0.106613	0.00547463	14.01863
905000	-147.291	-82.1678	-65.1227	0.0104816	0.00791856	0.0697193	0.00335079	0.0260121	0.0650429	0.0244471	0.0260576	0.0137828	0.0174642	0.00763015	0.0568896	0.158021	0.0109458	0.00147872	0.0659085	6.62858	0.114891	0.0290949	0.0393439	0.124596	0.0216668	0.0795507	0.0660018	0.043817	7.712692
905100	-150.251	-85.3531	-64.8979	0.00854625	0.104421	0.0121351	0.0299428	0.0564243	0.0294508	0.0281867	0.00519191	0.00271114	0.0311763	0.00631248	0.0250922	0.0619861	0.14212	0.0489651	0.0411397	5.06657	0.0301908	0.0659069	0.182721	0.170559	0.0291131	0.0778075	0.121946	0.209752	6.588371
905200	-151.656	-87.235	-64.4214	0.0436175	0.00894764	0.0823584	0.0302931	0.0175246	0.0518457	0.00568249	0.00285218	0.0656612	0.00631258	0.00297747	0.0337325	0.102145	0.0458999	0.0252914	0.0872415	2.78189	0.183339	0.117008	0.122981	0.0951903	0.044942	0.0932769	0.0908951	0.0638836	4.205785
905300	-161.093	-96.6123	-64.4802	0.053669	0.0121615	0.0172376	0.153238	0.0193994	0.0103067	0.131456	0.0846517	0.0185091	0.0406722	0.0440186	0.0782565	0.0103572	0.0271943	0.382591	0.263432	2.17824	0.0984574	0.16128	0.241241	0.116926	0.0726993	0.222658	0.0245216	0.0367677	4.499937
905400	-156.09	-90.5902	-65.5	0.215497	0.0353683	0.00333436	0.104624	0.013709	0.0108494	0.00498698	0.00161062	0.00853738	0.0821485	0.0153148	0.00751501	0.0176019	0.0256816	0.0728104	0.00314559	7.99593	0.0247821	0.0495851	0.15856	0.0599179	0.182764	0.0381807	0.100419	0.366364	9.599234
905500	-165.392	-99.9592	-65.4326	0.114227	0.291768	0.0182323	0.00234823	0.0337132	0.0520731	0.109922	0.0924654	0.0380762	0.101789	0.107207	0.0507619	0.0649107	0.00844107	0.0490472	0.070652	6.77481	0.0471832	0.157652	0.173272	0.109165	0.315011	0.192715	0.0630712	0.223222	9.261738
905600	-149.854	-83.7435	-66.111	0.0091271	0.010861	0.0137191	0.042712	0.0782747	0.0940358	0.0245729	0.00106629	0.0309175	0.0608659	0.000303559	0.0509595	0.0200528	0.0135116	0.00285211	0.028296	11.21	0.116626	0.0183471	0.0960565	0.125554	0.0164581	0.288037	0.0996428	0.201241	12.65413
905700	-156.657	-90.1015	-66.5553	0.0708056	0.02737	0.0245528	0.026119	0.0928144	0.0591432	0.0163649	0.064483	0.0649355	0.0733985	0.0311964	0.0724794	0.0524236	0.107416	0.00344573	0.0175053	13.3378	0.00505524	0.0279425	0.204379	0.0746186	0.0948076	0.186973	0.0507017	0.0886386	14.8754
905800	-170.352	-105.921	-64.4317	0.0215454	0.0290664	0.143342	0.0175433	0.0159638	0.0975653	0.0295097	0.116192	0.123341	0.073009	0.0579882	0.0906252	0.0933145	0.0313166	0.494579	0.237197	1.38364	0.124818	0.212947	0.313409	0.104225	0.179384	0.181255	0.0832414	0.00240743	4.257426
905900	-156.534	-91.9262	-64.6078	0.00564099	0.0491843	0.0212032	0.014132	0.10868	0.106795	0.0310112	0.00641752	0.05032	0.057882	0.0571728	0.0174057	0.0783138	0.0206164	0.0109683	0.0195314	3.30346	0.0113153	0.168902	0.283615	0.23172	0.060306	0.170534	0.0976449	0.155251	5.138026
906000	-156.412	-91.8952	-64.5168	0.00128606	0.0189496	0.0624206	0.0317888	0.0164696	0.0324467	0.0953894	0.00930586	0.118326	0.000455083	0.172063	0.134695	0.00180628	0.0251554	0.0849809	0.0977196	2.67063	0.0125969	0.0697854	0.0984801	0.293484	0.182866	0.23797	0.121078	0.0929632	4.683116
906100	-156.386	-90.523	-65.863	0.0190955	0.0259159	0.0429651	0.0614087	0.0547778	0.00993678	0.0860994	0.00994703	0.0445078	0.0528076	0.01106	0.0506875	0.011391	0.154859	0.229506	0.0148152	9.84382	0.129781	0.0187635	0.127448	0.104457	0.0113509	0.21872	0.0378528	0.0422554	11.41423
906200	-151.242	-86.9792	-64.2623	0.0673708	0.0100854	0.0028791	0.0101813	0.0476388	0.0139241	0.0846498	0.0508601	0.0810155	0.023507	0.0593597	0.000388019	0.0107615	0.0415246	0.0444217	0.0841181	1.68151	0.0062201	0.177763	0.109445	0.34298	0.0803528	0.177349	0.00210519	0.199975	3.410382
906300	-157.312	-89.6501	-67.6615	0.00517593	0.0492991	0.00697774	0.0958076	0.169383	0.0884589	0.0352138	0.0493155	0.0153007	0.0312069	0.153823	0.0416906	0.0208273	0.0131308	0.0417805	0.0388545	18.5351	0.0804904	0.0404941	0.248508	0.0898595	0.150705	0.254818	0.0929073	0.0573342	20.40647
906400	-167.402	-99.1305	-68.2717	0.00835618	0.0137863	0.0253517	0.0659077	0.0508947	0.0783246	0.0310324	0.235078	0.0152523	0.394215	0.0252151	0.10194	0.0520936	0.0378262	0.0673029	0.192775	21.0351	0.142247	0.0719879	0.12519	0.114898	0.196951	0.198378	0.0320311	0.14543	23.45756
906500	-158.353	-94.192	-64.1609	0.0331502	0.0643693	0.183881	0.0753708	0.0528612	0.047131	0.0238223	0.116672	0.0819111	0.0164629	0.120992	0.00628864	0.0371799	0.0197673	0.0459199	0.0252611	1.1153	0.0653106	0.241116	0.0458135	0.308738	0.0637765	0.0356646	0.0215877	0.0552506	2.903594
906600	-158.846	-92.9991	-65.847	0.0526403	0.0487701	0.00206005	0.028971	0.181414	0.0170644	0.164896	0.0034006	0.00949451	0.0297248	0.0264881	0.108119	0.00803405	0.00952886	0.00680774	0.0399789	9.26434	0.0261757	0.619847	0.0186927	0.449194	0.0995924	0.0216405	0.072496	0.0247678	11.33414
906700	-171.658	-104.317	-67.3408	0.0610688	0.0143403	0.0641732	0.0527345	0.0360722	0.0347326	0.206771	0.00155815	0.105756	0.0275312	0.189022	0.00121303	0.0517001	0.0330962	0.57007	6.05341	10.2291	0.0122706	0.0387774	0.136427	0.198539	0.237655	0.165496	0.202576	0.07869	18.80276
906800	-160.19	-95.2076	-64.9829	0.0459261	0.0185838	0.139892	0.0211578	0.0369568	0.0991112	0.00532289	0.023496	0.000453737	0.0800148	0.00597263	0.0365143	0.101385	0.0570983	0.034109	0.110835	4.67953	0.210849	0.0413453	0.109089	0.24242	0.103439	0.138662	0.501284	0.170054	7.013501
906900	-155.432	-90.1853	-65.2464	0.0118264	0.107612	0.150348	0.00497632	0.010193	0.0462052	0.0193481	0.0017962	0.115798	0.111388	0.105496	0.0925785	0.0194383	0.084196	0.04338	0.0141205	6.62638	0.0502097	0.079154	0.135019	0.170657	0.00175133	0.226223	0.0743817	0.0286633	8.331139
907000	-160.613	-96.3575	-64.2556	0.0275485	0.102321	0.0295477	0.0289923	0.16299	0.0198017	0.00188748	0.0360788	0.149805	0.119876	0.0492275	0.0522702	0.00556877	0.161465	0.0111871	0.142832	1.69624	0.0621919	0.241256	0.073233	0.0954211	0.0323512	0.0385398	0.0302995	0.00627939	3.377213
907100	-157.153	-91.6317	-65.521	0.062045	0.127261	0.0155744	0.0016629	0.00632402	0.0200948	0.106259	0.0405894	0.0229559	0.0505098	0.0758899	0.061192	0.0088744	0.0180654	0.00348805	0.0789744	7.65632	0.249257	0.00315487	0.145124	0.195967	0.155482	0.248127	0.16749	0.183141	9.703819
907200	-194.218	-126.959	-67.2585	0.193154	0.0238666	0.104473	0.0116886	0.0119355	0.0609327	0.012152	7.2158	0.121875	0.0123309	0.376094	0.0701715	0.363218	0.0025392	0.0671874	0.0542773	3.08024	0.00302237	0.103558	0.185111	0.212453	2.25076	3.45729	0.145844	0.251731	18.39171
907300	-165.339	-100.588	-64.7508	0.0854184	0.212541	0.0106023	0.00693324	0.27346	0.0120008	0.0192833	0.16162	0.0179196	0.0287269	0.0286386	0.0170699	0.0298985	0.00166167	0.297837	0.181934	3.14243	0.07636	0.776386	0.144091	0.104332	0.0678654	0.0781188	0.0680309	0.00991442	5.853071
907400	-167.293	-101.041	-66.252	0.00859793	0.015977	0.176346	0.127425	3.85593	0.0409588	0.0703474	0.046005	0.0542409	0.000323981	0.0392763	0.00624294	0.0408998	0.0241582	0.00105802	0.141691	7.3759	0.330583	0.211871	0.324164	0.104549	0.107111	0.106707	0.0735872	0.0750353	13.35898
907500	-156.435	-91.5187	-64.9159	0.0442059	0.0107445	0.0373578	0.092067	0.12524	0.0718425	0.0848662	0.0180391	0.0829452	0.0208214	0.0575652	0.120389	0.0529232	0.106687	0.024681	0.0464424	5.00458	0.110049	0.0283053	0.0478867	0.137842	0.093131	0.0718872	0.0691991	0.118686	6.678387
907600	-157.679	-93.3386	-64.3402	0.0515239	0.0614147	0.0370641	0.00237798	0.0198209	0.110129	0.0887971	0.0691521	0.00815661	0.050613	0.0500742	0.154921	0.101361	0.0437782	0.0382881	0.0665407	2.08338	0.176209	0.102656	0.03239	0.2156	0.0563085	0.156513	0.00613622	0.0169325	3.800139
907700	-172.673	-106.018	-66.655	0.0808971	0.0556738	0.00546102	0.162327	5.08516	0.136537	0.0788533	0.0686747	0.0654378	0.169301	0.0133134	0.0539089	0.0124946	0.0609144	0.0904502	0.126602	7.6615	0.863449	0.0523708	0.0649459	0.0316628	0.0170693	0.0991779	0.092833	0.225092	15.37411
907800	-165.719	-100.306	-65.4135	0.0301311	0.0176108	0.010749	0.0555976	0.00353963	0.168142	0.0129803	0.0248928	0.126308	0.0348706	0.0206051	0.00684512	0.0145442	0.236802	0.21487	0.0462461	6.41648	0.139998	0.211101	0.11679	0.113226	0.235592	0.518969	0.15459	0.235208	9.166684
907900	-163.913	-99.1941	-64.719	0.0876687	0.0233954	0.0974094	0.00730558	0.0418448	0.0945646	0.090482	0.246151	0.00582206	0.0963786	0.168101	0.0506141	0.0189709	0.0336485	0.0179121	0.05676	3.19388	0.0164417	0.0158092	0.183881	0.0809248	0.117085	0.289059	0.608316	0.0513307	5.693761
908000	-160.797	-95.5596	-65.237	0.0530055	0.0853646	0.0169016	0.0190138	0.0254216	0.078106	0.163902	0.0214112	0.100675	0.00523446	0.0128033	0.00247627	0.0355119	0.269649	0.124585	0.131002	5.9893	0.0969205	0.160832	0.279618	0.153473	0.117759	0.168071	0.0542921	0.118525	8.283852
908100	-156.276	-90.3434	-65.933	0.100401	0.0281644	0.00746411	0.00136599	0.0659835	0.028562	0.0186971	0.0549569	0.104723	0.0400287	0.0617185	0.0290784	0.0155924	0.0387775	0.0282983	0.0949551	9.90836	0.188999	0.114145	0.159619	0.0782451	0.0295091	0.366727	0.00450822	0.194901	11.76378
908200	-148.991	-84.3235	-64.6679	0.0941225	0.00793444	0.0895018	0.00161906	0.0154928	0.0116917	0.00357434	0.0585414	0.0061569	0.0618922	0.00847763	0.0642028	0.0213068	0.0262749	0.00800105	0.072151	4.02065	0.102093	0.226768	0.105924	0.15887	0.0834349	0.0566047	0.0429097	0.0904769	5.438675
908300	-159.897	-94.0462	-65.8508	0.00618638	0.0915753	0.0388841	0.0395166	0.0165535	0.0192985	0.0901417	0.0118697	0.112848	0.0991626	0.0739115	0.00976919	0.00260997	0.109662	0.124544	0.0982084	9.24933	0.0727012	0.052996	0.263684	0.224701	0.139571	0.0454736	0.209199	0.150522	11.35292
908400	-152.114	-86.4659	-65.6484	0.0152588	0.000817247	0.0329271	0.0189037	0.0441344	0.071809	0.0566164	0.0158296	0.00228616	0.0106967	0.0301925	0.183578	0.00203023	0.02245	0.0484683	0.00714619	8.50607	0.0431484	0.0554698	0.525365	0.212658	0.153433	0.1375	0.1051	0.0391146	10.341
908500	-150.012	-85.5016	-64.5102	0.00051299	0.0124595	0.0101531	0.0432059	0.0179675	0.0244655	0.0568882	0.0805857	0.115683	0.0179156	0.00840777	0.0142226	0.0203887	0.0127959	0.0498258	0.069077	2.87802	0.0435491	0.0302887	0.347137	0.31105	0.170633	0.157139	0.0860675	0.0716673	4.65011
908600	-157.457	-92.7989	-64.6584	0.000234598	0.019712	0.0218695	0.0440161	0.0573473	0.0765834	0.169213	0.00665267	0.0653405	0.0952812	0.0232417	0.0148289	0.242295	0.0104029	0.0305615	0.0588248	3.59782	0.189586	0.0363158	0.0697581	0.0526833	0.0720363	0.211261	0.182728	0.0425148	5.391106
908700	-156.786	-92.5618	-64.2241	0.15947	0.0909676	0.00466314	0.0159289	0.0507444	0.0117357	0.0700093	0.0552996	0.0302989	0.0477957	0.00333804	0.0786641	0.201276	0.000189848	0.0684993	0.0947911	1.49194	0.0318603	0.0841114	0.181639	0.0231662	0.0754947	0.0712198	0.212905	0.0634734	3.21948
908800	-172.426	-104.119	-68.3067	0.0385843	0.00227365	0.0424724	0.0902267	0.0754239	0.0416856	0.144695	0.141889	0.14041	0.0629284	0.0129676	0.197742	0.0980535	0.0181634	0.0329142	0.0525941	20.8124	0.00813614	0.123001	0.361773	0.0332158	0.197877	0.694449	0.0204422	0.188177	23.63245
908900	-155.452	-90.9208	-64.5316	0.000822536	0.0832199	0.0678278	0.0582024	0.0931289	0.133636	0.0392592	0.0568211	0.0286323	0.0143999	0.0493978	0.0232586	0.000905665	0.0110413	0.169474	0.0556786	2.79581	0.154057	0.0523742	0.0657423	0.2471	0.0990283	0.291791	0.133029	0.0321198	4.756762
909000	-155.767	-90.7118	-65.0551	0.0157329	0.00514964	0.0193225	0.0178117	0.0256153	0.0717324	0.24181	0.00525911	0.0263797	0.00624873	0.00293661	0.0541573	0.0992459	0.0351859	0.08663	0.0785704	5.39914	0.290215	0.034232	0.169712	0.272426	0.0627378	0.0936087	0.233595	0.0271681	7.374624
909100	-170.209	-104.976	-65.2321	0.0975449	0.0252466	0.0276437	0.246904	0.0126213	0.105844	0.136719	0.00401713	0.106573	0.0931789	0.00540182	0.00196397	0.0306077	0.223038	0.0356286	0.0356948	1.34033	0.0678472	0.0829272	5.10927	0.106427	0.214588	0.0986746	0.0113192	0.0396537	8.259669
909200	-169.953	-103.9	-66.0528	0.0322542	0.0185518	0.28113	0.0333367	0.170578	0.137507	0.0551274	0.066191	0.0172423	0.0500361	0.00308477	0.0278542	0.120221	0.0786679	0.034186	0.159607	9.83414	0.186014	0.0867302	0.0535016	0.0462277	0.183328	0.371687	0.0875027	0.228033	12.36274
909300	-159.144	-94.5903	-64.5541	0.0292519	0.113865	0.00809583	0.0556303	0.202319	0.0160077	0.0188384	0.00255938	0.0814998	0.0696064	0.134131	0.0269065	0.0557541	0.0264521	0.00705172	0.293269	2.6586	0.0267358	0.0623941	0.097609	0.0805425	0.132146	0.316377	0.335088	0.01857	4.8693
909400	-170.479	-103.154	-67.3249	0.0724979	0.128771	0.00688458	0.110457	11.5148	0.0520327	0.0831472	0.0530213	0.0411761	0.0201312	0.0198339	0.0367273	0.0226972	0.0619122	0.0487435	0.233787	3.56812	1.70459	0.0350793	0.249719	0.201051	0.0333332	0.117569	0.0808427	0.226424	18.72334
909500	-157.354	-93.2925	-64.0618	0.170195	0.0349691	0.0272889	0.0102975	0.142162	0.0392353	0.0270754	0.0435251	0.0870988	0.0643247	0.00552852	0.00678749	0.030523	0.119327	0.0106638	0.0108895	0.601378	0.0141277	0.0566641	0.119581	0.173129	0.021718	0.434391	0.015264	0.141624	2.407768
909600	-157.96	-92.7535	-65.2065	0.00181332	0.0352983	0.0034424	0.035907	0.0656418	0.0270597	0.162823	0.0044253	0.135304	0.137129	0.066801	0.0719026	0.0347125	0.00601436	0.0275204	0.164244	6.14923	0.0695323	0.339791	0.0642127	0.195928	0.169454	0.107502	0.0396831	0.0163004	8.131672
909700	-159.233	-94.5359	-64.6967	0.0710829	0.0121732	0.00973277	0.00609073	0.0573392	0.149183	0.0463212	0.00275977	0.0430562	0.0696554	0.0677501	0.0970892	0.0279653	0.0284405	0.0679715	0.0617567	3.30975	0.133606	0.154069	0.26359	0.226378	0.0289704	0.0983411	0.169334	0.38027	5.582681
909800	-163.36	-98.866	-64.494	0.0210524	0.0874642	0.0525167	0.0447083	0.0600533	0.0763879	0.0451623	0.162387	0.00643197	0.0464443	0.0462805	0.0350563	0.0155703	0.0458573	0.0580727	0.0328097	2.04751	0.0698316	0.144045	0.390251	0.391119	0.251647	0.267484	0.118224	0.0527113	4.569076
909900	-151.354	-86.989	-64.365	0.00192475	0.0278496	0.00218225	0.0420862	0.0438814	1.00787e-05	0.015395	0.0659819	0.0270982	0.000833411	0.0427706	0.00312444	0.0175174	0.0253087	0.0041648	0.0266606	1.95466	0.0841	0.0306342	0.383138	0.607036	0.0179227	0.247855	0.0377175	0.214235	3.924091
910000	-155.188	-90.2318	-64.9562	0.00319919	0.0111203	0.0434042	0.031389	0.0884748	0.267139	0.28856	0.00531252	0.0358693	0.0587163	0.00416895	0.00604274	0.0502858	0.00494701	0.153806	0.056313	5.13736	0.00282691	0.176676	0.0322526	0.0485534	0.0839709	0.198915	0.0463337	0.0441982	6.879838
910100	-156.282	-91.9236	-64.3585	0.0127576	0.0396967	0.021523	0.0469344	0.0638942	0.0653385	0.0120669	0.0281412	0.111469	0.251843	0.0663226	0.0462361	0.0385089	0.00492139	0.061553	0.0275453	1.81457	0.0245323	0.0343532	0.348053	0.11637	0.0104534	0.299202	0.179062	0.165992	3.891341
910200	-152.614	-88.2997	-64.3145	0.0392049	0.00127894	0.130957	0.0549345	0.0826525	0.156924	0.0290287	0.0392828	0.00239154	0.000482182	0.00117944	0.0820301	0.0981812	0.00450044	0.0484283	0.0242333	1.98947	0.130301	0.101826	0.12983	0.198114	0.0386493	0.168699	0.0655549	0.0533226	3.671453
910300	-163.477	-98.1193	-65.3581	0.109013	0.072533	0.0580869	0.000519734	0.0916396	0.0107204	0.0644863	0.101757	0.0832274	0.0173294	0.123405	0.0480956	0.033696	0.0434702	0.0434436	0.0818872	6.80518	0.0160081	0.102019	0.0593225	0.0566373	0.00893544	0.10785	0.583505	0.166901	8.889671
910400	-170.373	-104.661	-65.7121	0.0396095	0.0237758	0.0134142	0.011469	2.4884	0.0189683	0.00274613	0.0956831	0.0469905	0.207265	0.00823066	0.157617	0.0856997	0.00668148	0.162324	0.145629	0.378057	5.65891	0.0990168	0.0497218	0.386384	0.00770374	0.243495	0.0552332	0.266587	10.65961
910500	-154.153	-89.66	-64.4934	0.100853	0.00237012	2.49151e-05	0.0583923	0.0729851	0.00460557	0.00808723	0.0946986	0.0326854	0.06548	0.0194268	0.0474351	0.0142648	0.0397736	0.0317471	0.0186935	2.7349	0.019306	0.130574	0.27893	0.364469	0.0537922	0.0432533	0.11018	0.219126	4.566055
910600	-167.262	-101.714	-65.5483	0.097257	0.0636603	0.0316213	0.0384436	0.136878	0.0455247	0.0895406	0.00724441	0.00801022	0.00526435	0.00786483	0.0138105	0.0448581	0.124628	0.283845	0.0953347	7.36569	0.0484069	0.3456	0.209036	0.007156	0.234215	0.13224	0.378941	0.0256534	9.84072
910700	-154.356	-88.9828	-65.3736	0.0210684	0.086945	0.039519	0.097081	0.0283952	0.0607729	0.0133367	0.208267	0.0192678	0.00975254	0.0451137	0.0647071	0.0124796	0.0373159	0.0297022	0.0182043	7.2411	0.0534769	0.107811	0.360266	0.138916	0.0430825	0.080496	0.0639937	0.0857635	8.966833
910800	-160.341	-95.1538	-65.1873	0.151104	0.0615605	0.0419477	0.0882037	0.0729442	0.0189561	0.0759712	0.0249102	0.00699881	0.0678968	0.0899371	0.00312922	0.0724153	0.196213	0.0156879	0.017377	6.29416	0.0546296	0.0874632	0.069272	0.250433	0.0210688	0.0166105	0.0948753	0.141563	8.035333
910900	-152.799	-88.2167	-64.5826	0.000984024	0.101654	0.0426727	0.055618	0.279446	0.0651478	0.0808899	0.0596045	0.00137567	0.0104799	0.00282898	0.102106	0.00644306	0.0434725	0.0212621	0.0181895	3.40821	0.059661	0.0107201	0.159716	0.0499997	0.0471208	0.210783	0.100348	0.073168	5.011897
911000	-155.443	-88.5897	-66.8535	0.0550804	0.0190826	0.0196152	0.0482186	0.0458702	0.0472756	0.00613161	0.0789113	0.0320547	0.0278013	0.0608302	0.120974	0.0102589	0.0271132	0.0352566	0.192285	14.7329	0.0811102	0.0386784	0.0447061	0.198013	0.202492	0.07314	0.0550864	0.113715	16.36655
911100	-165.119	-100.403	-64.7168	0.132338	0.139194	0.0123309	0.0710039	0.080868	0.039427	0.00394454	0.0717476	0.011313	0.0460863	0.109996	0.0802111	0.0201311	0.210399	0.0560901	0.200417	3.17413	0.191412	0.168711	0.181138	0.111366	0.1021	0.201312	0.0257587	0.241574	5.682997
911200	-174.036	-108.321	-65.7144	0.00131259	0.0249136	0.197416	0.0131732	0.00167378	0.0479361	0.0440814	0.021482	0.143732	0.0770984	0.0735908	0.043062	0.142193	0.0285008	0.0306802	0.0845336	3.08758	0.0439874	0.516432	0.110359	5.22653	0.115062	0.3582	0.15758	0.0799648	10.67107
911300	-158.483	-93.1298	-65.3537	0.0238749	0.057025	0.108356	0.144112	0.169789	0.032068	0.0444523	0.0394638	0.00385446	0.00286704	0.0129942	0.0242226	0.0154387	0.0134348	0.0661807	0.00269804	6.52848	0.137405	0.0312669	0.606244	0.180453	0.207948	0.130874	0.111812	0.172001	8.867321
911400	-154.68	-89.9196	-64.7604	0.0627053	0.0797748	0.012713	0.000605883	0.080749	0.130649	0.00444433	0.082838	0.00729397	0.0217555	0.0690372	0.0560824	0.0326336	0.0943721	0.0172757	0.0649549	4.01206	0.0745264	0.0460377	0.1334	0.323468	0.00197044	0.267581	0.0685113	0.155787	5.901222
911500	-156.213	-88.4475	-67.7657	0.161708	0.0383428	0.0146002	0.066452	0.132934	0.0331686	0.031418	0.0483511	0.00247712	0.00802153	0.0267676	0.0814367	0.0771265	0.0358583	0.0449224	0.0371223	19.272	0.0106271	0.157781	0.156096	0.111742	0.018217	0.209549	0.111392	0.0394094	20.92751
911600	-159.441	-92.0682	-67.3728	0.00570524	0.00472051	0.00736246	0.0538776	0.01011	0.00108817	0.265242	0.0713258	0.072204	0.0209619	0.0200695	0.0125338	0.0603373	0.0666733	0.0816535	0.0696978	17.3758	0.105663	0.0362723	0.120548	0.0887225	0.00648669	0.128488	0.154377	0.123025	18.96299
911700	-161.6	-95.5098	-66.0904	0.057663	0.0192808	0.0974336	0.11515	0.00587807	0.0587491	0.0744763	0.20791	0.0178856	0.0730363	0.110692	0.0218131	0.00330289	0.046148	0.16465	0.00124814	10.2314	0.0838267	0.11165	0.293264	0.227111	0.172742	0.160473	0.141108	0.0538552	12.55079
911800	-158.283	-93.876	-64.4065	0.0433771	0.0277049	0.118378	0.0106642	0.03943	0.0305891	0.133585	0.0261382	0.0511297	0.186657	0.0199708	0.0150137	0.0175103	0.0827456	0.103036	0.0597878	2.12641	0.0492343	0.0361582	0.104821	0.20783	0.0460681	0.0018045	0.494685	0.0989214	4.131652
911900	-153.499	-87.9898	-65.5087	0.0377588	0.0452519	0.00696636	0.00284475	0.0695339	0.0398687	0.000568828	0.0142646	0.0272433	0.028287	0.0827349	0.0632831	0.0823432	0.166239	0.0149304	0.0476356	8.20929	0.0585935	0.258997	0.122062	0.0234384	0.0747032	0.0483505	0.0491083	0.0683644	9.642664
912000	-160.654	-95.9639	-64.6905	0.0364231	0.0283146	0.0498315	0.0398059	0.155218	0.00815647	0.0166633	0.00816711	0.00773548	0.032025	0.356477	0.117479	0.00584677	0.00320986	0.0955037	0.133904	3.10577	0.0721283	0.0212053	0.627526	0.229605	0.190879	0.121666	0.0296521	0.0584104	5.551599
912100	-153.325	-88.9444	-64.3809	0.0538708	0.0392163	0.00180044	0.0142759	0.117651	0.0296364	0.0934002	0.0346878	0.0393155	0.0478885	0.0846181	0.0270311	0.00882168	0.0487332	0.00958937	0.12522	2.08104	0.034744	0.211863	0.240844	0.132839	0.133237	0.22748	0.101792	0.0639898	4.003586
912200	-159.176	-93.5536	-65.6228	0.0406078	0.0101354	0.0226164	0.0139673	0.0608038	0.0840729	0.131801	0.00401343	0.0780779	0.0820142	0.00172636	0.046359	0.195432	0.232763	0.0664179	0.0348731	8.29	0.029265	0.00337413	0.198894	0.168661	0.0534883	0.094432	0.0314875	0.237502	10.21278
912300	-157.08	-92.0518	-65.0277	0.00835538	0.0566922	0.0972576	0.0133395	0.178657	0.0205285	0.00237562	0.0271233	0.112706	0.064823	0.0166935	0.109711	0.0241256	0.0703982	0.04016	0.0966095	5.18644	0.132446	0.0872782	0.141593	0.190365	0.260558	0.184349	0.0855234	0.0296239	7.237733
912400	-157.258	-92.558	-64.7001	0.0088976	0.0456092	0.117924	0.0173104	0.078934	0.0139153	0.0620783	0.0142032	0.00490148	0.0420697	0.0444623	0.123527	0.0706149	0.0240454	0.224871	0.0130715	3.61119	0.132973	0.165193	0.124584	0.22397	0.0779664	0.0390787	0.116398	0.201472	5.599261
912500	-154.932	-90.127	-64.8054	0.102495	0.0277934	0.0193456	0.0853558	0.081277	0.0138018	0.0265296	0.0799076	0.0379491	0.0773002	0.00913337	0.048266	0.0591676	0.0224246	0.157476	0.0844123	4.3357	0.142981	0.0280877	0.15227	0.197123	0.019124	0.207496	0.0265043	0.0842411	6.126161
912600	-169.971	-102.208	-67.7639	0.120324	0.0708588	0.0920991	0.0859792	0.080864	0.0005183	0.00195339	0.0136084	0.0587915	0.318032	0.0538253	0.00624674	0.0326028	0.0201597	0.000309329	0.0100867	6.81665	0.130037	0.139636	0.11948	0.253839	0.0941609	0.00328118	12.2137	0.181365	20.91838
912700	-155.729	-90.9988	-64.7304	0.0112924	0.00689143	0.0992535	0.00862063	0.0371805	0.0439865	0.0852373	0.054574	0.0178543	0.031173	0.0696215	0.169541	0.0111505	0.0192442	0.040859	0.0658005	3.59067	0.0343768	0.133244	0.39803	0.265458	0.0516167	0.420736	0.0676516	0.0170285	5.751095
912800	-154.356	-89.4991	-64.8571	0.0703344	0.000819154	0.0104118	0.065645	0.195318	0.00596636	0.0375156	0.114012	0.0183489	0.0453919	0.0237228	0.0273294	0.122273	0.0195588	0.0811438	0.0401525	4.43538	0.0634097	0.0489482	0.150676	0.165915	0.0639598	0.374268	0.0533232	0.15045	6.38427
912900	-170.815	-105.924	-64.8907	0.333032	0.0148323	0.150367	0.0424595	0.0788903	0.0761066	0.00334228	0.0424617	0.0250589	0.0155728	0.000179659	0.144125	0.00825687	0.0013973	1.26242	1.08304	2.06918	0.0430907	0.0439037	0.2339	0.290362	0.116029	0.107688	0.171919	0.195068	6.552687
913000	-159.399	-93.8877	-65.5111	0.0383925	0.0167546	0.0197582	0.0799018	0.0601807	0.0337706	0.00288542	0.0689378	0.0573887	0.0433403	0.0193191	0.0163015	0.0326634	0.0647145	0.0433923	0.0679082	7.18348	0.0262943	0.102262	0.166835	0.205604	0.0840675	0.742498	0.00912498	0.468645	9.654421
913100	-167.361	-101.38	-65.9816	0.0547863	0.0422986	0.0640426	0.0267569	0.44995	0.0515013	0.25803	0.0961146	0.000103214	0.0018714	0.0103966	0.00278297	0.019282	0.00852532	0.196082	0.0855424	3.73622	6.15264	0.304878	0.0207246	0.0714385	0.0234265	0.235417	0.0602121	0.0338789	12.0069
913200	-166.005	-98.4737	-67.531	0.112942	0.00158015	0.266536	0.0190492	0.0644225	0.0933349	0.211832	0.0256975	0.0629052	0.104995	0.0634941	0.000372856	0.0379523	0.00788474	2.10409e-05	0.0637798	17.5106	0.00135714	0.0766313	0.0851911	0.346701	0.141897	0.272459	0.105388	0.0768674	19.75394
913300	-159.03	-93.5602	-65.4702	0.0851934	0.0714283	0.1852	0.0300956	0.0957178	0.0167368	0.016953	0.0509246	0.0192861	0.0649294	0.0480772	0.0290207	0.0387518	0.0390877	0.0285094	0.131409	7.28116	0.0333051	0.0173853	0.202067	0.14621	0.236279	0.438918	0.0578206	0.0854967	9.449958
913400	-157.826	-91.4217	-66.4042	0.0139032	0.136633	0.00215237	0.0661969	0.0261445	0.0724344	0.0491401	0.0214405	0.114996	0.0532586	0.0109693	0.0595724	0.0579908	0.0409663	0.163139	0.00338362	12.3927	0.0460989	0.0681101	0.138409	0.221901	0.00935635	0.0201802	0.188825	0.142093	14.11998
913500	-156.084	-91.7888	-64.2956	0.000292508	0.0893906	0.0044435	0.115286	0.0574764	0.00551879	0.0184169	0.0692447	0.0636321	0.12741	0.057903	0.0153868	0.00437587	0.13193	0.0251169	0.106374	1.58882	0.0767874	0.0769112	0.293493	0.260013	0.050852	0.207378	0.128185	0.00231215	3.576953
913600	-157.068	-92.6533	-64.415	0.105537	0.023007	0.0369252	0.0238071	0.0929577	0.0777912	0.000267573	0.0321882	0.00383005	0.0788608	0.00705978	0.227373	0.0348006	0.00307374	0.0588983	0.0644847	2.17517	0.314391	0.0656451	0.131744	0.155239	0.218642	0.0601643	0.163058	0.0189673	4.173879
913700	-154.469	-88.4706	-65.9982	0.000344202	0.117144	0.0126822	0.137598	0.00353003	0.0300081	0.0112019	0.0252482	0.0367322	0.0733784	0.0143111	0.024042	0.0188699	0.0515686	0.0548172	0.0496891	10.254	0.0755497	0.11397	0.0729329	0.267867	0.0966267	0.373265	0.0272674	0.147109	12.0898
913800	-162.694	-97.2125	-65.4815	0.0317932	0.0034219	0.0221885	0.0241356	0.419909	0.0381743	0.156743	0.0126254	0.0446509	0.115846	0.0633121	0.00252775	0.0129934	0.0422768	0.127362	0.0171166	6.96121	0.322275	0.270684	0.052057	0.0798625	0.0563785	0.0882556	0.460408	0.0802241	9.506436
913900	-151.453	-87.0626	-64.3903	0.00744203	0.0287887	0.00993929	0.0265501	0.0556331	0.0374529	0.0105445	0.0145096	0.0469291	0.0396405	0.128234	0.0629866	0.0388728	0.014923	0.000723128	0.075211	2.44962	0.075866	0.39336	0.0694277	0.0497035	0.120557	0.126161	0.0284588	0.138767	4.050299
914000	-151.366	-85.7452	-65.6204	0.0458561	0.00516697	0.00371221	0.00814412	0.148263	0.0777873	0.0328411	0.107072	0.00895252	0.110361	0.0196821	0.00495408	0.012999	0.011417	0.0430915	0.0716341	8.76132	0.0229397	0.0193668	0.0772224	0.181845	0.00692312	0.279611	0.124728	0.0148799	10.20077
914100	-153.343	-88.2751	-65.0674	0.0015678	0.0141472	0.0941141	0.030144	0.141271	0.00874472	0.00318584	0.00513268	0.026037	0.217226	0.13817	0.00987812	0.0566066	0.100873	0.0230861	0.0840183	6.08032	0.00277262	0.0363001	0.10525	0.0832969	0.0492034	0.0177185	0.0321353	0.0747841	7.435981
914200	-161.17	-95.9687	-65.2016	0.0879171	0.531151	0.0289543	0.00884338	0.0710242	0.0240715	0.0512863	0.00385859	0.0816379	0.00333989	0.0422746	0.064648	0.0312346	0.0024745	0.0873656	0.0117062	5.87957	0.094351	0.0542066	0.122947	0.366185	0.0973543	0.133376	0.163618	0.0638107	8.107202
914300	-166.508	-101.251	-65.2574	0.0627844	0.0170632	0.00999262	0.0854881	0.31678	0.131493	0.441536	0.0159204	0.0541309	0.0170232	0.102999	0.0208063	0.0711798	0.0533486	0.0367754	0.0258678	5.61127	0.408386	0.132696	0.27039	0.147359	0.0963872	0.1955	0.036765	0.0241889	8.386132
914400	-164.169	-98.1809	-65.9878	0.0180918	0.116737	0.0646865	0.0489751	0.100597	0.131616	0.00219388	0.00869717	0.135923	0.0320531	0.0218175	0.115327	0.0815977	0.0952744	0.00509992	0.0406909	9.68164	0.0596977	0.124604	0.365675	0.0460328	0.124766	0.0938794	0.105473	0.416988	12.03814
914500	-157.434	-93.2469	-64.1876	0.127779	0.00666011	0.0865416	0.00532292	0.0118452	0.0550986	0.0203224	0.134832	0.072035	0.00699706	0.0404032	0.00727584	0.0485267	0.0254299	0.0691912	0.00656656	1.40733	0.0537333	0.140444	0.00723056	0.273647	0.0436186	0.116147	0.0354615	0.234462	3.036899
914600	-171.875	-103.783	-68.0912	0.0272879	0.0365562	0.023153	0.0411349	0.111773	0.0381899	0.0176561	0.0143453	0.20103	0.133968	0.0241146	7.7733	0.012488	0.000567699	0.186736	0.0210383	12.7636	0.0725744	0.0827312	0.0611753	0.195591	0.105383	0.502752	0.055683	0.0522615	22.5551
914700	-166.244	-100.781	-65.4629	0.0361308	0.00942472	0.00936257	0.0486823	0.0260414	0.0758556	0.011582	0.0437458	0.00909023	0.122689	0.0911554	0.0191596	0.0116487	0.030107	0.033596	0.00729766	4.29392	0.0720256	0.264032	0.0640316	3.25197	0.134479	0.0033521	0.667502	0.0766623	9.413545
914800	-178.189	-111.264	-66.9249	0.127352	0.060607	0.0259957	0.036391	0.00798122	0.0213758	0.00965149	0.0346169	0.237521	1.17282	0.0451933	0.197531	0.0028892	0.0183065	0.0151211	0.216766	10.4516	0.233885	0.107368	0.0507277	0.308382	0.0261583	1.15039	2.06288	0.101836	16.7234
914900	-177.897	-111.84	-66.0571	0.0253537	0.0775172	0.0972042	1.33135	0.0929041	0.180299	0.102816	0.0673256	0.0606699	0.0917062	0.0277946	0.0293382	0.185132	0.0408198	6.25707	0.0566977	2.57919	0.0374006	0.0520309	0.121845	0.0540586	0.109243	0.249579	0.26816	0.188794	12.38429
915000	-153.607	-88.2138	-65.3934	0.0603385	0.0184679	0.0321186	0.0103924	0.017909	0.0422614	0.00974724	0.105639	0.00275905	0.0352857	0.00722909	0.0575533	0.149278	0.0167761	0.107797	0.00372694	7.25736	0.0387646	0.146235	0.285936	0.179053	0.156052	0.157429	0.167109	0.000962425	9.066178
915100	-169.482	-103.751	-65.7312	0.0169701	0.0244739	0.0349358	0.0332133	0.0309444	0.533905	0.0189879	0.214246	0.0578495	0.2557	0.110124	0.0221887	0.0357621	0.0131192	0.205534	0.194476	7.91819	0.0292528	0.0523937	0.15134	0.357001	0.0568165	0.276931	0.0467806	0.0637798	10.75492
915200	-159.113	-94.2399	-64.873	0.0210495	0.0245652	0.0217218	0.0289197	0.0155691	0.0257992	0.193465	0.346034	0.0934003	0.0192553	0.00907985	0.0829358	0.0610416	0.00998049	0.0565705	0.126314	4.33856	0.0316022	0.132927	0.128349	0.125958	0.0017599	0.37162	0.138087	0.0594576	6.464021
915300	-158.441	-93.0782	-65.3627	0.04083	0.0779235	0.0772437	0.031817	0.0209428	0.0799629	0.0118142	0.0363274	0.192593	0.0110961	0.104757	0.0761897	0.0645728	0.0917875	0.00660081	0.0766499	6.92714	0.135805	0.106463	0.233456	0.188276	0.038626	0.205954	0.0229513	0.0525156	8.912292
915400	-156.627	-92.4147	-64.2127	0.0150006	0.0376816	0.0202951	0.0172636	0.543675	0.0425909	0.0952266	0.0824308	0.040021	0.0548259	0.13441	0.0626418	0.00632335	0.0131318	0.0598476	0.0151669	1.17409	0.00924837	0.0404038	0.165606	0.0828448	0.22996	0.120731	0.00244895	0.0965671	3.162429
915500	-163.382	-97.218	-66.1641	0.00554272	0.040301	0.0654507	0.00849506	0.191936	0.0100033	0.142526	0.0257012	0.0396	0.0510619	0.0366045	0.0384765	0.0672761	0.0358627	0.0554028	0.0835756	10.2103	0.161937	0.346574	0.420613	0.261733	0.00127451	0.515405	0.0132417	0.0906344	12.91958
915600	-151.025	-86.1047	-64.9206	0.0585649	0.0156477	0.11621	0.0339573	0.12809	0.00798601	0.00311665	0.0227503	0.00560784	0.142264	0.00700368	0.0176799	0.00344127	0.00154304	0.0467757	0.0149624	5.29103	0.290412	0.141505	0.0863122	0.0570002	0.0870092	0.0574242	0.034999	0.030682	6.701969
915700	-165.099	-100.349	-64.7498	0.163817	0.0214162	0.155954	0.20726	0.119205	0.0481943	0.110747	0.106595	0.146459	0.0749612	0.0152036	0.0433749	0.0126576	0.00406062	0.0295824	0.191187	3.40866	0.00168825	0.151919	0.0807961	0.0806122	0.169632	0.410959	0.0485733	0.0446845	5.848205
915800	-145.973	-81.4712	-64.5019	0.0217168	0.00109288	0.0894206	0.0123787	0.0257731	0.0332784	0.0328013	0.00234679	0.050024	0.0150646	0.0729156	0.0317706	0.0389001	0.00240612	0.0275338	0.0879519	3.46339	0.0104892	0.0220032	0.0911517	0.103827	0.00514882	0.2743	0.0463137	0.0463399	4.608336
915900	-162.922	-98.2439	-64.678	0.111908	0.124969	0.0933217	0.110563	0.0937718	0.172375	0.0198838	0.0748863	0.000462988	0.136866	0.00103312	0.0634773	0.0286544	0.00326412	0.0125752	0.170378	3.20801	0.292179	0.110165	0.0772474	0.103696	0.108194	0.112185	0.0235055	0.235178	5.488747
916000	-173.463	-107.468	-65.9944	0.00312686	0.0198402	0.0886495	0.0760607	0.067232	0.0604198	0.0554269	0.0337291	0.0327415	0.00824422	0.0913297	0.52204	0.129628	0.0439855	5.7941	3.49977	0.977192	0.115146	0.0454372	0.0215666	0.162872	0.0362207	0.0435807	0.0530562	0.0894822	12.07087
916100	-160.443	-95.3664	-65.0762	0.214503	0.0422813	0.059781	0.147488	0.0749903	0.0672406	0.0544088	0.000267543	0.111519	0.00786307	0.00167795	0.0276643	0.0229771	0.0201002	0.0545706	0.0394163	5.67651	0.223188	0.110172	0.0474432	0.0942486	0.000934193	0.0940325	0.272606	0.0143209	7.480204
916200	-163.596	-96.2348	-67.3607	0.137323	0.00516505	0.0182548	0.0588758	0.177811	0.0290187	0.00102687	0.139055	0.0963686	0.0613474	0.0968378	0.020741	0.0271709	0.0342447	0.0226835	0.080878	16.5916	0.0770573	0.113921	0.0252445	0.110691	0.182264	0.1374	0.25793	0.399626	18.90256
916300	-151.512	-87.2788	-64.2329	0.00151483	0.0127044	0.110246	0.0184362	0.00401554	0.00658868	0.0997921	0.0337059	0.0242335	0.0838379	0.0199232	0.0467055	0.0591674	0.0870845	0.080434	0.0132772	1.63849	0.0869074	0.18734	0.110193	0.0804438	0.0334293	0.147218	0.109095	0.168452	3.263238
916400	-153.959	-89.1263	-64.8324	0.047414	0.0738786	0.0283396	0.0270115	0.150916	0.0465591	0.00331486	0.00328029	0.0185851	0.0178426	0.0142398	0.014459	0.00266572	0.040177	0.111574	0.0016565	4.27779	0.15469	0.0470722	0.372908	0.414632	0.0573178	0.0513265	0.159114	0.124036	6.260801
916500	-152.665	-86.2347	-66.4298	0.0136839	0.0359405	0.0349464	0.126236	0.0385109	0.0160499	0.0759934	0.0750992	0.0167912	0.00589463	0.0318266	0.00098797	0.0258636	0.0158081	0.105191	0.00568992	12.7678	0.160982	0.0665773	0.134467	0.080072	0.118613	0.0689955	0.0117342	0.214341	14.24809
916600	-162.321	-97.6568	-64.6645	0.0550004	0.0430202	0.203701	0.0982734	0.0643104	0.0168703	0.00479344	0.0392452	0.0953267	0.0762686	0.099189	0.0489611	0.0355922	0.0170352	0.0308493	0.069018	3.25878	0.132653	0.0695502	0.128075	0.243412	0.13865	0.0453544	0.175172	0.232611	5.421711
916700	-160.392	-93.8032	-66.5888	0.00853844	0.0980981	0.00526884	0.103064	0.0707029	0.0704855	0.218598	0.0479794	0.0294832	0.246812	0.153545	0.019748	0.0242434	0.00691484	0.0267232	0.0246568	13.2437	0.0666143	0.019993	0.113615	0.0782844	0.167793	0.0738957	0.091839	0.0324873	15.04308
916800	-155.85	-89.0779	-66.7718	0.038168	0.159627	0.000639494	0.0109951	0.088461	0.00698642	0.0170884	0.0150435	0.0844342	0.0170066	0.0138085	0.0279581	0.0210506	0.0607018	0.0597521	0.0802051	14.1965	0.17124	0.19267	0.16026	0.0553597	0.132897	0.0978164	0.137788	0.111482	15.95791
916900	-157.081	-91.4537	-65.6273	0.043237	0.0432182	0.0142865	0.0972118	0.0167734	0.00620637	0.0636118	0.21649	0.0240867	0.00729843	0.0172519	0.000735463	0.0940722	0.0151884	0.021813	0.0138551	8.22259	0.299422	0.159368	0.245658	0.156014	0.0890739	0.12147	0.222419	0.0239872	10.23534
917000	-161.301	-96.5409	-64.7598	0.0103718	0.0799135	0.0448422	0.0366993	0.0890906	0.0912357	0.0399214	0.0170365	0.0783729	0.119541	0.114272	0.0548299	0.0278388	0.0210723	0.0091296	0.0381057	2.31946	0.044485	0.181013	0.131418	0.094305	0.0248606	1.9803	0.245054	0.00498077	5.898154
917100	-167.017	-101.377	-65.6405	0.189156	0.0240187	0.0739313	0.0123449	0.0654667	0.0570421	0.0318157	0.299174	0.112262	0.119087	6.4761e-05	0.0500668	0.00279098	0.0571292	0.00633759	0.187654	7.62962	0.249545	0.298012	0.0980873	0.288593	0.0901462	0.31442	0.0382265	0.00632448	10.30132
917200	-161.439	-94.9938	-66.445	0.00410811	0.0488284	0.092889	0.0256019	0.207039	0.0902945	0.0167339	0.0161354	0.00341766	0.0579084	0.0972744	0.00238655	0.100668	0.158743	0.0406395	0.316393	12.1635	0.0708327	0.144446	0.0869277	0.186216	0.101189	0.194749	0.0476224	0.0494555	14.32395
917300	-157.748	-92.6413	-65.1066	0.0596304	0.026426	0.00867132	0.015538	0.206009	0.0109791	0.158105	0.0827124	0.0439394	0.0278047	0.0100178	0.0317783	0.0711738	0.0482186	5.60821	0.067796	0.017204	0.0715275	0.0939691	0.236242	0.146241	0.0132711	0.187629	0.103844	0.284817	7.631754
917400	-168.418	-103.294	-65.1245	0.0686808	0.139238	0.0282501	0.0529739	0.00117319	0.0117216	0.0101427	0.0456871	0.103235	0.111122	0.0262425	0.107371	0.0827456	0.0388038	4.54702	0.0325584	0.166688	0.459803	0.160083	1.06797	0.217391	0.0705336	0.0539112	0.0914573	0.0266031	7.721407
917500	-164.08	-98.9689	-65.1111	0.0214088	0.000660215	0.00872283	0.00806547	0.00825363	0.131407	0.0845183	0.139712	0.0146718	0.120028	0.0767038	0.0533624	0.123579	0.0225586	5.25283	0.0314471	0.193575	0.369248	0.0368029	0.0668083	0.159586	0.0117065	0.346646	0.275644	0.0964169	7.654364
917600	-164.135	-98.8049	-65.3304	0.0229373	0.0181025	0.00506809	0.170756	0.0226689	0.118104	0.00449003	0.0144487	0.0166141	0.0909815	0.0143722	0.356568	0.00466869	0.0272753	6.16365	0.273136	0.000863542	0.214236	0.187368	0.172576	0.254129	0.328711	0.0693569	0.123037	0.0768158	8.750931
917700	-155.004	-90.1329	-64.8709	0.0184831	0.0405351	0.142687	0.0413342	0.162153	0.109052	0.117484	0.0171268	0.0351799	0.0364383	0.19521	0.00362368	0.0219059	0.00951519	4.79091	0.00230407	0.093749	0.0715793	0.0930477	0.115759	0.0734759	0.0907396	0.113951	0.0356569	0.0214611	6.45336
917800	-149.971	-84.9102	-65.0604	0.0442159	0.00612731	0.0184225	0.0190916	0.0823686	0.00447947	0.0126658	0.00934266	0.0308578	0.0647774	0.14019	0.044471	0.0426891	0.0253274	5.78696	0.000759042	0.139861	0.0155512	0.0652848	0.186314	0.345831	0.00588361	0.145423	0.057897	0.106352	7.40114
917900	-160.776	-95.4186	-65.3576	0.148317	0.0566975	0.0513676	0.0606966	0.0298843	0.0999129	0.0263467	0.0196464	0.0695272	0.0116151	0.167812	0.0284924	0.00703213	0.0270038	6.65334	0.10878	0.0231642	0.0112358	0.0783996	0.0422652	0.196	0.212941	0.512874	0.112077	0.131778	8.887206
918000	-158.416	-93.5651	-64.851	0.116508	0.168762	0.00700514	0.0491373	0.0174146	0.0521481	0.0431986	0.0694975	0.0739755	0.183971	0.103292	0.0102587	0.0114848	0.000816702	4.34103	0.0259035	0.18877	0.0371681	0.0649175	0.113845	0.18927	0.188788	0.167974	0.00399346	0.125095	6.354223
918100	-156.818	-90.1522	-66.6661	0.016615	0.0444266	0.0965246	0.000981488	0.0711286	0.0008837	0.0324123	0.126128	0.156971	0.0800335	0.0168283	0.185008	0.0115004	0.0145719	13.7507	0.00523731	0.045725	0.0441035	0.0378303	0.0843439	0.27378	0.0461778	0.034867	0.0391179	0.213395	15.42927
918200	-166.221	-101.822	-64.3993	0.0240812	0.164599	0.0154055	0.08822	0.120518	0.490469	0.0544777	0.0623422	0.00406383	0.322581	0.0493931	0.0126168	0.0510796	0.0100305	1.45161	0.0306646	0.0735435	0.0975406	0.165271	0.342503	0.0737021	0.164472	0.127805	0.0874295	0.0109738	4.095395
918300	-153.331	-88.9365	-64.3948	0.00059088	0.0246216	0.153631	0.049143	0.042636	0.0371347	0.0171566	0.0420665	0.0184821	0.0506414	0.0558164	0.0287604	0.000734451	0.200616	2.39715	0.0352811	0.00176824	0.0509078	0.169476	0.0638167	0.181116	0.0422167	0.214175	0.0666655	0.128429	4.07303
918400	-176.192	-111.319	-64.8727	0.0627591	0.0491749	0.0182485	0.0612767	0.0435328	0.0853791	0.00135315	0.0335844	0.0593856	0.0309052	0.0469691	0.281477	0.0243504	0.18658	1.35178	0.0381254	0.143029	0.0729337	0.0744458	0.340408	0.495848	0.175645	2.31322	0.141821	0.330437	6.462672
918500	-153.603	-88.8145	-64.789	0.0563194	0.0291977	0.00027174	0.00429381	0.0345757	0.303975	0.00359761	0.0297034	5.42595e-05	0.0317376	0.103627	0.0298667	0.0248969	0.0874653	4.50704	0.0318493	0.00651224	0.0655802	0.126894	0.106164	0.0740781	0.0809725	0.10819	0.158397	0.0386811	6.043942
918600	-164.164	-99.0451	-65.1187	0.0298776	0.0119418	0.127024	0.00588684	0.179071	0.310327	0.129377	0.135212	0.0328822	0.0405885	0.0486833	0.0151914	0.0434423	0.00907456	5.22813	0.08589	0.237676	0.0367048	0.09886	0.0685607	0.0825291	0.0665426	0.52565	0.142744	0.000797176	7.692666
918700	-161.538	-95.8401	-65.6976	0.0693218	0.0680327	0.0411524	0.00861987	0.0256202	0.0480605	0.0966489	0.0566283	0.00863375	0.0296393	0.101555	0.337947	0.0501389	0.00300651	8.50574	0.245757	0.00141434	0.00595005	0.170571	0.0166207	0.0871376	0.167897	0.350908	0.0514261	0.0383317	10.58676
918800	-163.314	-98.2577	-65.0563	0.0531705	0.0826652	0.0262599	0.00792668	0.0482872	0.127052	0.0100296	0.206599	0.104298	0.225234	0.0186601	0.151703	0.145099	0.0811659	5.32261	0.0357641	0.10975	0.0327902	0.0867891	0.0477765	0.0944061	0.11993	0.193772	0.0254085	0.023206	7.380355
918900	-153.363	-88.8543	-64.5084	0.071609	0.00155316	0.0898948	0.0211734	0.0820036	0.00446308	0.163006	0.0301995	0.0643626	0.0224329	0.0151265	0.00490329	0.0678234	0.0318495	2.99782	0.150746	0.0271521	0.0769934	0.126467	0.289667	0.0596937	0.0333246	0.042391	0.0855067	0.081026	4.641183
919000	-149.839	-85.0562	-64.7824	0.0205794	0.0623971	0.000297338	0.0743377	0.202014	0.0043122	0.00126796	0.0340564	0.0962332	0.0038811	0.0021294	0.0722342	0.0604484	0.00953922	4.5658	0.0516765	0.0103851	0.189108	0.0745042	0.122139	0.143588	0.0491218	0.0778387	0.0325343	0.0506167	6.011044
919100	-155.111	-89.4921	-65.6192	0.0343435	0.0722823	0.0307279	0.150688	0.0655743	0.0187004	0.107217	0.00630639	0.128609	0.0468128	0.0106977	0.00404115	0.0742581	0.0328096	8.48526	0.124059	0.030864	0.0580165	0.0567081	0.2254	0.0635208	0.0738998	0.165437	0.0433475	0.0856506	10.19523
919200	-162.247	-96.014	-66.2325	0.0556608	0.0319937	0.155553	0.0256092	0.166873	0.0741466	0.0837606	0.0188396	0.0149471	0.02353	0.174736	0.0366711	0.0282539	0.000898508	11.1461	0.0472206	0.0174392	0.00617907	0.0381471	0.294338	0.14133	0.312946	0.0493516	0.108646	0.208303	13.2615
919300	-171.025	-105.739	-65.2867	0.0687078	0.0210947	0.00150193	0.103371	0.239561	0.239436	0.0656551	0.0420199	0.0849971	0.0600378	0.0418233	0.0340281	0.0495241	0.00699362	2.45685	0.0593904	0.0636002	3.58336	0.315147	0.141879	0.273422	0.1499	0.0908855	0.0413179	0.298192	8.532699
919400	-156.297	-90.9691	-65.3279	0.0147712	0.00125546	0.112704	0.00255596	0.0214355	0.00588312	0.00106037	0.00951159	0.0834222	0.00883302	0.0880633	0.102108	0.0141865	0.0347801	7.21303	0.0661261	0.245435	0.134709	0.0049585	0.125401	0.0763868	0.138467	0.00193282	0.207471	0.0242073	8.738692
919500	-155.817	-91.4963	-64.321	0.00233478	0.0198761	0.0308598	0.00409237	0.138992	0.0062354	0.00858303	0.00598122	0.0312444	0.0269195	0.112329	0.0146097	0.0620456	0.0447322	1.34095	0.160456	0.116991	0.0622013	0.112486	0.35496	0.212524	0.11078	0.629318	0.015573	0.0791165	3.704195
919600	-158.746	-94.0899	-64.6565	0.102772	0.00866433	0.0604687	0.0957849	0.0973134	0.0289133	0.0801106	0.0595179	0.00540198	0.0650785	0.0201913	0.0397476	0.0363835	0.00289522	3.33565	0.352788	0.0701181	0.0927516	0.0800587	0.0698871	0.0755792	0.269395	0.162199	0.126316	0.0433971	5.381378
919700	-153.628	-89.14	-64.4876	0.0210002	0.00768012	0.0140232	0.0938042	0.240758	0.0194471	0.123546	0.0300821	0.0202224	0.0326343	0.101286	0.04683	0.00347759	0.0677138	2.69462	0.0116283	0.080715	0.00756716	0.203598	0.0876579	0.186105	0.0443832	0.235547	0.106218	0.056684	4.537227
919800	-155.312	-90.7367	-64.5756	0.137868	0.0339259	0.0252851	0.0873476	0.101064	0.0458313	0.00924289	0.00508321	0.108414	0.0754326	0.0140477	0.132258	0.0098988	0.00511814	3.31712	0.0554626	0.0587584	0.254385	0.0295542	0.120024	0.043948	0.127237	0.110275	0.00318568	0.0663881	4.977158
919900	-156.6	-92.3901	-64.2102	0.0854107	0.0321508	0.0630731	0.00643751	0.0527991	0.000158615	0.0219522	0.0304011	0.015538	0.246605	0.0998719	0.0694575	0.076386	0.0562835	1.35452	0.0930637	0.0648801	0.0705722	0.0731811	0.0280469	0.04492	0.106159	0.272681	0.0225001	0.163098	3.150149
920000	-165.572	-99.169	-66.4032	0.120245	0.0663868	0.0244069	0.0540308	0.0367805	0.0101424	0.011939	0.0613757	0.0586052	0.0979823	0.0930595	0.12867	0.107211	0.0305777	12.1008	0.129783	5.45623e-05	0.00752583	0.0148553	0.193031	0.0258724	0.249497	0.0929666	0.0142061	0.385002	14.11501
920100	-156.465	-91.6897	-64.7755	0.0405597	0.0250057	0.08809	0.0908678	0.105851	0.0828538	0.0280631	0.212766	0.0467851	0.135501	0.0126804	0.00936969	0.0206794	0.0090416	4.16802	0.0246289	0.183761	0.0195693	0.0246709	0.0901878	0.188864	0.0611991	0.0760293	0.176322	0.05536	5.976726
920200	-173.289	-106.438	-66.8503	0.0126513	0.0646949	0.00826485	0.0289717	0.0310889	0.0840112	0.209442	0.31824	0.0196025	0.0428515	0.0592956	0.0113651	0.0220506	0.0756998	5.55028	0.0171313	0.113136	0.344648	0.185321	0.092172	0.545196	0.116224	8.35262	0.039375	0.00617752	16.35051
920300	-160.076	-95.3013	-64.7747	0.0431838	0.123988	0.0849786	0.0145128	0.04047	0.163412	0.178785	0.011026	0.0149129	0.0764577	0.102966	0.0200685	0.0280076	0.0446875	3.93967	0.00920665	0.301984	0.00792197	0.149104	0.0345354	0.101382	0.052534	0.223261	0.0184749	0.186746	5.972273
920400	-164.55	-100.101	-64.4482	0.120199	0.00965981	0.00348118	0.0764584	0.131046	0.0503881	0.15202	0.0193733	0.113253	0.107985	0.0429136	0.167248	0.00508528	0.0829674	1.81175	0.0269226	0.122856	0.00698673	0.0986102	0.13644	0.142584	0.226754	0.0414284	0.154987	0.488742	4.34014
920500	-156.796	-91.4298	-65.3667	0.0299341	0.0127655	0.0633376	0.0245987	0.1477	0.006098	0.00209648	0.0466236	0.0832314	0.0711249	0.00707831	0.090231	0.0271792	0.0193131	6.87658	0.0737891	0.0348793	0.0567395	0.259271	0.121088	0.0894322	0.308799	0.129358	0.0754132	0.275713	8.932371
920600	-157.347	-89.0049	-68.3423	0.040375	0.0174685	0.0232972	0.05566	0.0200599	0.0541006	0.0523395	0.00244967	0.00733186	0.0774346	0.0177646	0.000389831	0.00730951	0.000314186	21.5324	0.0207419	0.0189292	0.104763	0.117946	0.975317	0.0974433	0.0223052	0.29837	0.158063	0.0880009	23.81059
920700	-156.68	-91.1639	-65.5163	0.0590876	0.03621	0.0141795	0.171155	0.109084	0.00142758	0.173133	0.0502506	0.00124942	0.0479364	0.0264011	0.0551103	0.0787455	0.0275268	7.82358	0.0827572	0.00965395	0.0128982	0.182543	0.0490494	0.147059	0.0721512	0.117386	0.160122	0.171756	9.680453
920800	-159.324	-95.0389	-64.2847	0.00809382	0.0231862	0.107573	0.00930117	0.0398888	0.174716	0.00264342	0.0508639	0.188329	0.0715185	0.0395967	0.0709218	0.0334438	0.00673332	1.27917	0.119033	0.00409301	0.0132756	0.124386	0.137259	0.336242	0.000601001	0.143158	0.479491	0.0588134	3.522334
920900	-151.224	-86.8309	-64.3936	0.0714329	0.000405562	0.0313451	0.0214982	0.0989169	0.105308	0.0529757	0.01197	0.0589355	0.0495945	0.00662388	0.0613944	0.0603636	0.00745406	2.51726	0.0486016	0.121188	0.0692966	0.0227708	0.137653	0.0996257	0.00865732	0.193117	0.156566	0.0538513	4.066811
921000	-155.497	-91.0623	-64.4346	0.0704688	0.0430703	0.00295975	0.0261436	0.0309617	0.00384166	0.320092	0.0561665	0.0223969	0.0698193	0.0828275	0.00936936	0.0254784	0.0449969	2.51947	0.0875544	0.136961	0.0153641	0.026579	0.382309	0.0796194	0.085105	0.0658467	0.0406019	0.0239485	4.271954
921100	-158.36	-92.3857	-65.974	0.0461331	0.0509763	0.00148726	0.0447583	0.128981	0.144533	0.00296124	0.0830766	0.0132265	0.00823848	0.0374134	0.0572075	0.0505693	0.0520533	10.2766	0.349525	0.0663952	0.0496755	0.126684	0.0931246	0.136056	0.0268379	0.0216626	0.025292	0.0755948	11.96901
921200	-156.869	-90.8165	-66.0523	0.10052	0.0278973	0.0318551	0.0774628	0.00127461	0.0556854	0.0122043	0.217648	0.03418	0.128155	0.0380713	0.0292852	0.0443706	0.000633046	10.5013	0.08794	0.0483744	0.136461	0.165796	0.214322	0.101172	0.0518627	0.216293	0.00405052	0.0336063	12.36045
921300	-174.577	-102.24	-72.3369	0.006631	0.0192061	0.0302578	0.1154	0.173922	0.0304566	0.0415888	0.191676	0.0760493	0.0355978	0.0953005	0.0262996	0.0331835	0.0676343	28.0805	9.63069	4.36162	0.108246	0.0136585	0.223084	0.128423	0.114888	0.106981	0.0354638	0.0369773	43.78372
921400	-150.037	-85.3862	-64.6507	0.0355388	0.00722727	0.0727957	0.0832896	0.0930704	0.011755	0.0648406	0.0941521	0.0149871	0.00104101	0.0506681	0.0877365	0.00700561	0.0265471	3.81034	0.0835483	0.00748329	0.00181573	0.0167397	0.278113	0.198145	0.0543369	0.0778133	0.0650884	0.10821	5.35229
921500	-155.595	-90.9484	-64.6471	0.0330289	0.0299975	0.0204073	0.0771679	0.0586603	0.0110307	0.0822054	0.113495	0.0884414	0.11505	0.0667953	0.0348629	0.0269043	0.0218132	3.73003	0.147968	0.016039	0.110212	0.0244974	0.0345865	0.0823705	0.000832082	0.14977	0.169872	0.0883693	5.334411
921600	-156.807	-92.4992	-64.3079	0.0521482	0.0238907	0.0030366	0.0837507	0.106999	0.0390855	0.0493266	0.0913625	0.028157	0.238751	0.0408187	0.106376	0.0316652	0.17639	1.8786	0.0361142	0.023642	0.0614391	0.0371212	0.09561	0.134985	0.0143268	0.199255	0.0152253	0.0703849	3.638455
921700	-156.953	-92.802	-64.1511	0.0829723	0.0680836	0.0391407	0.000810689	0.0812008	0.0496156	0.0560044	0.0501044	0.0394675	0.0213189	0.179473	0.0859096	0.00341384	0.00637498	1.08662	0.14345	0.0277833	0.057487	0.253922	0.114313	0.0643494	0.0870335	0.0093539	0.0525702	0.193492	2.854265
921800	-155.803	-91.2137	-64.589	0.0465664	0.00832729	0.0137441	0.0169651	0.136097	0.0150839	0.046749	0.0614936	0.00828602	0.0399637	0.0118712	0.00998367	0.0574685	0.0920644	2.87551	0.0731179	0.0385387	0.0791982	0.0696068	0.178432	0.301704	0.132065	0.229616	0.476607	0.0246926	5.043756
921900	-159.307	-94.0505	-65.2563	0.00794905	0.035761	0.0215378	0.0163629	0.0205683	0.0308005	0.0250869	0.321137	0.0172445	0.100646	0.00697309	0.0139452	0.156224	0.0227133	6.2423	0.0289128	0.0188342	0.0384322	0.0519935	0.0844722	0.389999	0.141695	0.0676252	0.368356	0.150787	8.380355
922000	-164.424	-99.6913	-64.7323	0.0155433	0.0370064	0.0989828	0.125931	0.165415	0.020866	0.0217473	0.107315	0.0230069	0.0779986	0.00481506	0.109801	0.0161821	0.0256392	2.30985	0.0411674	0.19842	0.0193851	0.124355	0.168067	1.66196	0.0727965	0.0435763	0.135167	0.135493	5.760492
922100	-162.348	-97.5274	-64.8204	0.0679778	0.00451206	0.032458	0.0928078	0.141091	0.0182461	0.0693554	0.0176965	0.0670718	0.232113	0.00286526	0.0559733	0.0382617	0.0340221	3.76779	0.179716	0.106171	0.207581	0.0489747	0.123307	0.259641	0.0363761	0.0935208	0.146084	0.357456	6.201069
922200	-174.818	-109.66	-65.1585	0.00803787	0.0900013	0.0954336	0.0185012	0.213759	0.299245	0.00267043	0.2372	0.189441	0.0411156	0.113959	0.111804	0.0751277	0.00450477	4.52897	0.00779258	0.0306478	0.0344356	0.156213	0.829245	0.10427	0.304134	0.0341937	0.223271	0.13729	7.891263
922300	-156.601	-91.9973	-64.6042	0.024204	0.0319996	0.342838	0.00808845	0.023663	0.0199991	0.0783491	0.0204274	0.0181152	0.00817028	0.0602687	0.000489887	0.0108686	0.00448826	3.5504	0.0251574	0.0895463	0.322835	0.135686	0.168819	0.014337	0.0297533	0.0620343	0.0591247	0.0101001	5.119765
922400	-159.847	-91.0701	-68.7766	0.0112138	0.120956	0.0913038	0.102788	0.0417044	0.0166849	0.0897429	0.159071	0.0640281	0.0799013	0.0038079	0.00285519	0.0260133	0.0187051	24.2308	0.100853	0.0337993	0.0435248	0.034154	0.102919	0.12578	0.177022	0.253365	0.000164773	0.0509171	25.98211
922500	-161.921	-96.1615	-65.7591	0.088317	0.0662774	0.125368	0.0561669	0.170247	0.0613877	0.0180222	0.020519	0.0667755	0.189923	0.0401352	0.0568426	0.014531	0.00141463	8.59881	0.0531113	0.0880052	0.244468	0.0514591	0.045628	0.232254	0.0992365	0.351961	0.0275489	0.126042	10.89446
922600	-166.877	-102.537	-64.3397	0.0582498	0.149801	0.0898828	0.0482516	0.0752345	0.04613	0.178052	0.218389	0.0585675	0.0133834	0.020688	0.0127188	0.00902867	0.0735464	1.32611	0.0282398	0.193322	0.143994	0.102707	0.108586	0.0990029	0.0997127	0.134766	0.187924	0.32122	3.797505
922700	-151.095	-86.8521	-64.2428	0.0288217	0.0490736	0.0303428	0.0392917	0.0149563	0.0333373	0.0857753	0.0819093	0.0097692	0.030939	0.0834765	0.00978272	0.0927082	0.0145192	1.82438	0.198609	0.0296797	0.0968928	0.0819976	0.0758746	0.0718398	0.0450615	0.211776	0.0491083	0.0230301	3.312948
922800	-156.082	-90.9859	-65.096	0.0921547	0.0237035	0.0121277	0.117377	0.103951	0.156161	0.198318	0.0715624	0.0141357	0.0464605	0.0383911	0.0408502	0.00887228	0.0756315	5.87183	0.0165146	0.0768511	0.0162594	0.0173724	0.283537	0.0708651	0.0230626	0.0863106	0.0661586	0.050384	7.578838
922900	-167.217	-102.391	-64.8263	0.00543928	0.0865395	0.00588332	0.11422	0.176147	0.175075	0.0456418	0.0899569	0.0332572	0.240325	0.193857	0.0135559	0.0244626	0.0609245	3.62967	0.226843	0.0138827	0.070816	0.0456016	0.0465149	0.0722985	0.260514	0.134708	0.368381	0.0957525	6.230265
923000	-155.716	-90.1433	-65.5725	0.0141771	0.116162	0.0329539	0.0426149	0.0911127	0.0808229	0.058268	0.00720841	0.0405445	0.0381321	0.00146703	0.0431566	0.158241	0.0639702	8.23599	0.0368185	0.0492446	0.0203191	0.0444227	0.203934	0.296853	0.0442934	0.194133	0.0376073	0.00920369	9.961653
923100	-160.094	-95.6256	-64.4685	0.0498529	0.110229	0.0443392	0.0189912	0.110851	0.0401891	0.0135609	0.0290286	0.00645466	0.020999	0.01944	0.00185037	0.0478965	0.00860779	2.22291	0.124929	0.126346	0.120018	0.0506872	0.387698	0.0759	0.00148258	0.135617	0.213847	0.459864	4.441593
923200	-188.958	-113.643	-75.3158	0.0531588	0.0408334	0.0320824	0.0284476	21.2954	9.99927	0.0465239	0.0304645	0.0218519	0.00825709	0.26376	0.0260781	0.041378	0.0307369	10.6481	0.00673901	0.198597	4.28807	10.8554	0.157075	0.0106226	0.311199	0.0256291	0.216464	0.0421488	58.67822
923300	-154.569	-89.915	-64.6542	0.112311	0.029033	0.0100174	0.0962231	0.00873389	0.00644302	0.112749	0.0324276	0.026133	0.00983258	0.0167264	0.0665552	0.0551005	0.145473	3.68311	0.00149454	0.0395775	0.0340027	0.0810933	0.172409	0.162417	0.143527	0.214428	0.107606	0.00237409	5.369797
923400	-160.349	-92.6049	-67.7437	0.0219262	0.0486502	0.0170035	0.0469121	0.0910523	0.0559576	0.170636	0.0860262	0.00606064	0.0994784	0.361306	0.0396063	0.025619	0.0194879	18.8158	0.104312	0.0101795	0.00486281	0.0985625	0.209132	0.147559	0.130616	0.111264	0.0557989	0.0395609	20.81736
923500	-156.18	-91.7502	-64.4297	0.00466732	0.0950512	0.016989	0.0399924	0.0846566	0.0688622	0.0106974	0.0235124	0.0385424	0.133484	0.00095419	0.025399	0.0317221	0.0895886	2.2744	0.12979	0.0445178	0.0603893	0.143217	0.0317887	0.0842754	0.0723196	0.469496	0.0836622	0.189581	4.247555
923600	-164.414	-99.8629	-64.5508	0.0131854	0.0148751	0.118396	0.0962099	0.0831163	0.0269503	0.0474521	0.233415	0.0465641	0.0716187	0.204083	0.0945684	0.0303942	0.00609913	2.3189	0.058995	0.114398	0.075702	0.00419911	0.0605889	0.191992	0.00193274	0.394793	0.29706	0.24769	4.853181
923700	-161.378	-96.0697	-65.3081	0.0693101	0.0992733	0.00692711	0.08962	0.0365511	0.109303	0.20314	0.0499648	0.0433918	0.0308721	0.0450791	0.0228897	0.0617674	0.0349455	6.29278	0.042025	0.042136	0.0590977	0.0635128	0.323435	0.173357	0.112916	0.24053	0.16758	0.219243	8.639651
923800	-151.677	-87.4694	-64.2079	0.0278126	0.0256701	0.03627	0.0622134	0.0306936	0.00544957	0.200069	0.0410127	0.00979249	0.0128252	0.0132332	0.012887	0.00942013	0.0231359	1.28503	0.0717023	0.171377	0.0992987	0.113976	0.178608	0.270416	0.108655	0.146656	0.119649	0.0628032	3.138653
923900	-182.867	-115.373	-67.4937	0.126024	0.0266654	0.0129329	0.0546649	3.93715	0.11773	0.0863854	0.166776	0.0113016	0.143634	0.0389485	0.0166858	0.0912804	0.0312008	1.13539	0.0624827	0.151021	1.81601	10.5931	0.123745	0.107969	0.374825	0.235467	0.0801916	0.0260481	19.56759
924000	-161.302	-96.3815	-64.9206	0.0816544	0.0463242	0.0907262	0.00400649	0.0849195	0.0463991	0.022604	0.000186324	0.0273193	0.014836	0.00832126	0.166799	0.0419482	0.00930472	4.23353	0.283684	0.116123	0.0426777	0.0634501	0.203788	0.067341	0.253643	0.30895	0.3338	0.149475	6.701811
924100	-165.809	-98.932	-66.8768	0.0424607	0.0873666	0.0660931	0.0716403	0.0305346	0.0106597	0.0839419	0.131836	0.0782406	0.0254527	0.0807757	0.00902547	0.0684344	0.0769975	14.0063	0.0714271	0.237399	0.000276062	0.00403593	0.152984	0.21675	0.0358548	0.200455	0.145801	0.548283	16.48298
924200	-160.003	-94.7925	-65.2101	0.0533501	0.0415692	0.070426	0.377008	0.0782704	0.00130691	0.00319232	0.0672396	0.10186	0.0152569	0.115959	0.0375921	0.00769438	0.0476595	6.18223	0.0164708	0.0269632	0.0200213	0.0318768	0.140797	0.306016	0.164764	0.158106	0.0050273	0.0787076	8.149369
924300	-153.348	-87.9221	-65.4263	0.0212636	0.0289933	0.095786	0.0493436	0.0297315	0.0184714	0.135792	0.0305764	0.0399263	0.022382	0.0520823	0.0583378	0.0539047	0.00532952	7.67236	0.0367409	0.139359	0.184586	0.071254	0.0727423	0.0934648	0.0800974	0.185725	0.0216963	0.0305202	9.230466
924400	-163.409	-98.9062	-64.5028	0.150117	0.0883707	0.180035	0.155237	0.00915052	0.0587106	0.127296	0.086543	0.0296543	0.105767	0.0124828	0.0448374	0.11563	0.0671479	2.58889	0.0673237	0.0144986	0.0886869	0.232157	0.0585842	0.0656478	0.0742094	0.119517	0.0369029	0.0355662	4.612966
924500	-167.229	-102.46	-64.7683	0.0531251	0.0423854	0.104782	0.0285807	0.0522895	0.0351756	0.438274	0.030304	0.0583236	0.0943937	0.0167248	0.15808	0.130042	0.00603776	3.28547	0.0372199	0.33463	0.214312	0.163269	0.309287	0.0952687	0.0925718	0.110673	0.0179923	0.0313159	5.94053
924600	-151.3	-86.751	-64.5486	0.0510882	0.0441712	0.0252315	0.00302331	0.103546	0.053522	0.0724674	0.0626674	0.0502955	0.0425652	0.00387655	0.00722058	0.092429	0.0368827	3.30192	0.0580636	0.0631845	0.0799254	0.148345	0.0630326	0.147164	0.125704	0.15292	0.0233188	0.0296551	4.842217
924700	-157.162	-91.0964	-66.0654	0.069057	0.0230667	0.0270664	0.0990397	0.0250474	0.0231015	0.0293105	0.0255387	0.0809039	0.0766813	0.0396177	0.0214803	0.0408069	0.00125807	10.3218	0.0603586	0.00333459	0.0392261	0.30502	0.157978	0.446331	0.0571823	0.355661	0.0710854	0.0258492	12.42584
924800	-151.508	-87.0169	-64.4911	0.0655435	0.00929746	0.00547754	0.00809695	0.0155334	0.00999334	0.0105215	0.186309	0.00405891	0.131369	0.0399706	0.0581456	0.00506007	0.0535325	3.09552	0.223418	0.000717147	0.0779736	0.0155929	0.0930245	0.0273706	0.0422737	0.195422	0.0532836	0.126762	4.554263
924900	-159.578	-93.4034	-66.1745	0.00512037	0.0529422	0.0440351	0.0201173	0.0644376	0.0704135	0.0470551	0.0590277	0.16676	0.0803717	0.121839	0.0315583	0.0219645	0.0618206	11.1289	0.0175157	0.0299008	0.116217	0.0352795	0.100844	0.107916	0.140221	0.0142464	0.0853728	0.347624	12.97151
925000	-148.9	-83.7364	-65.1637	0.0651605	0.0214605	0.0288631	0.00427031	0.0446029	0.0177759	0.0976862	0.0677335	0.00712332	0.022417	0.0137547	0.0845071	0.0314858	0.00193686	6.56149	0.101418	0.10471	0.0799004	0.0173311	0.188869	0.0627712	0.0530367	0.127917	0.0284954	0.0827555	7.917475
925100	-153.617	-88.9682	-64.6488	0.132473	0.0395241	0.0150379	0.00130791	0.0473277	0.0033005	0.249315	0.0758568	0.00652463	0.0240544	0.00359769	0.0809222	0.0245856	0.0157426	3.6329	0.078135	0.0315559	0.0143595	0.15838	0.120167	0.0349506	0.146813	0.20668	0.141594	0.057735	5.342838
925200	-166.96	-101.834	-65.1261	0.149432	0.0807733	0.0547016	0.133281	0.000728996	0.0415762	0.409098	0.0224027	0.0371491	0.147064	0.0400811	0.0205374	0.143671	0.106404	5.23314	0.0323141	0.0442283	0.148965	0.0918291	0.167518	0.165269	0.0444672	0.124129	0.0335167	0.257043	7.72932
925300	-156.26	-92.1353	-64.125	0.00146104	0.0356534	0.0870136	0.0184437	0.101044	0.0168184	0.0324136	0.0276421	0.0116855	0.018793	0.00317111	0.0255641	0.00215202	0.124833	0.775697	0.0126484	0.00823044	0.207713	0.186782	0.179589	0.137194	0.0670981	0.0467551	0.572764	0.0229241	2.724083
925400	-185.812	-119.369	-66.4426	0.130308	0.107631	0.034762	0.0907429	6.67378	0.122194	0.0550603	0.0414464	0.0674471	0.0713982	0.12083	0.0377246	0.0916984	0.0645346	1.47172	0.497077	0.0584826	3.16415	0.00783095	0.140204	0.321019	0.129144	0.0578411	0.0275247	0.727218	14.31177
925500	-196.419	-126.845	-69.5741	0.0556401	0.371587	0.0434675	0.122517	7.71305	1.71197	2.03288	0.158975	0.00501187	0.0530028	0.021256	0.0205297	0.0314129	0.0429916	0.156941	3.19743	0.0884009	0.757398	8.33334	4.26571	0.413667	0.038445	0.176874	0.086766	0.0704196	29.96968
925600	-156.846	-92.1132	-64.7328	0.00414307	0.117325	0.0106691	0.000940248	0.137678	0.0369321	0.157012	0.0243762	0.0087272	0.100002	0.0205686	0.0440354	0.0986387	0.0486046	0.0577582	3.69283	0.121311	0.0374175	0.0147252	0.610958	0.0523331	0.0920113	0.149514	0.0243372	0.100341	5.763189
925700	-167.316	-102.848	-64.4678	0.146781	0.00906977	0.0162542	0.278882	0.00887215	0.0115662	0.141124	0.0103092	0.124233	0.0971722	0.000115954	0.0421951	0.060438	0.114718	0.12873	2.34745	0.064821	0.203708	0.189932	0.0291832	0.0737532	0.0758416	0.0431706	0.204867	0.0149583	4.438142
925800	-178.665	-112.436	-66.2287	0.138802	0.0437696	0.000557884	0.0363147	0.332474	0.0264252	0.00239285	0.166843	0.102033	0.0739713	0.0695433	0.0131293	0.148311	0.0116296	0.0459099	8.37004	0.0352114	0.458276	0.27423	0.0169649	0.249179	0.403274	0.000466623	0.131094	2.09142	13.24227
925900	-154.773	-90.139	-64.6338	0.0108254	0.0148095	0.116641	0.104288	0.195271	0.0503853	0.096639	0.0538569	0.000722006	0.00994829	0.0588176	0.00804037	0.0161627	0.0269933	0.00551163	3.49202	0.00475651	0.0214945	0.210207	0.142626	0.12727	0.268699	0.146556	0.038672	0.046646	5.267862
926000	-179.644	-112.846	-66.7977	0.0501211	0.00373216	0.0223961	0.0588398	0.282695	0.0974169	0.0311266	0.361175	0.211813	0.212323	0.0780009	0.14863	0.0864376	0.146099	0.169134	5.07846	0.0350082	0.0178531	0.210556	8.26088	0.158081	0.0904416	0.115268	0.0273483	0.133761	16.0876
926100	-160.254	-95.5001	-64.7539	0.130027	0.00439387	0.0167531	0.3261	0.0950357	0.0696886	0.00856509	0.0282311	0.02275	0.0138056	0.0711146	0.0282286	0.0705142	0.0278467	0.030366	3.84804	0.183967	0.0887018	0.0984449	0.0683973	0.0992813	0.00651972	0.150353	0.147868	0.233387	5.868381
926200	-167.326	-102.215	-65.1114	0.0731538	0.00919625	0.00349712	0.18475	0.0323085	0.824721	0.0515454	0.0776415	0.159236	0.027873	0.0458958	0.0213183	0.00985524	0.0296965	0.0158748	5.15006	0.181133	0.0268064	0.07182	0.0691071	0.15563	0.062101	0.0715441	0.0290688	0.271969	7.655798
926300	-156.509	-91.099	-65.4101	0.0477893	0.0547015	0.0337195	0.029787	0.0866442	0.0199795	0.00397327	0.0266457	0.100337	0.0408665	0.030293	0.0563303	0.128039	0.053563	0.133051	7.10539	0.0107314	0.000796417	0.0295768	0.194502	0.0928122	0.0431309	0.608939	0.0857794	0.131888	9.149269
926400	-146.403	-81.5309	-64.8724	0.00468042	0.00888981	0.0723701	0.0414203	0.0435037	0.0307272	0.0107666	0.0249535	0.0756013	0.0123015	0.0169743	0.00246615	0.0262697	0.0250515	0.00303648	5.23864	0.0594212	0.105587	0.0615767	0.197743	0.13638	0.151865	0.0576608	0.0426795	0.010372	6.460941
926500	-155.59	-91.0048	-64.5856	0.142306	0.000317222	0.034323	0.024675	0.0345734	0.0886432	0.0803046	0.0672444	0.115219	0.0734637	0.00128985	0.16343	0.00825247	0.0217191	0.0109049	3.34043	0.0663353	0.0226067	0.114473	0.101602	0.0198939	0.192872	0.0792121	0.0825329	0.140498	5.027119
926600	-169.671	-102.124	-67.5466	0.0483664	0.0787307	0.0356693	0.227338	0.0504273	0.332179	0.0435389	0.0637544	0.0447555	0.0844639	0.101148	0.0958035	0.0741596	0.0660339	0.0156069	17.3505	0.133485	0.0734234	0.0377542	0.0315178	0.259341	0.0459512	0.248774	0.0387993	0.250667	19.83223
926700	-166.131	-99.1302	-67.001	0.0284837	0.0361435	0.0267474	0.0156661	0.0535272	0.0568382	0.0374051	0.131004	0.017034	0.040829	0.0397811	0.0653168	0.0658219	0.0103924	4.91162	1.60219	9.22961	0.0969887	0.0117621	0.0662933	0.0659888	0.144622	0.100402	0.227857	0.0216046	17.10392
926800	-161.569	-96.3425	-65.2268	0.109373	0.1597	0.032146	0.0585045	0.0643375	0.0924193	0.0221822	0.152454	0.0466992	0.0748476	0.000447488	0.0608603	0.19381	0.00931127	0.000195136	6.04062	0.0569566	0.00148323	0.164057	0.370515	0.0722516	0.14761	0.129321	0.0978223	0.0748275	8.232754
926900	-173.625	-102.468	-71.1573	0.0018317	0.0123524	0.03972	0.00916501	5.73204	0.0149525	0.0181177	0.0215002	0.0466531	0.0963756	0.0309001	0.0506011	0.0798968	0.0285535	0.00244764	13.8175	0.0512608	13.2872	0.130641	0.208712	0.0731274	0.0239784	3.91946	0.183616	0.004632	37.88531
927000	-152.862	-88.605	-64.257	0.00545237	0.044828	0.0187043	0.0113956	0.00250578	0.0127587	0.0435289	0.0318253	0.0207627	0.0402038	0.0991882	0.0124107	0.150213	0.119001	0.0259369	1.6264	0.0494351	0.0350432	0.111192	0.176166	0.24869	0.0326701	0.105407	0.1181	0.24237	3.384186
927100	-166.638	-101.755	-64.8829	0.0149135	0.0175785	0.00214575	0.145945	0.156718	0.0982435	0.0280972	0.101082	0.169627	0.148486	0.18558	0.0016154	0.0862109	0.0346284	0.0227307	3.9743	0.0703501	0.0603952	0.0298543	0.0261677	0.0704213	0.625647	0.109615	0.164513	0.168548	6.513415
927200	-157.501	-92.8747	-64.6263	0.0512181	0.0273618	0.104901	0.0129743	0.0541547	0.0581792	0.0176113	0.00929619	0.0116118	0.00267783	0.0806813	0.0789383	0.135033	0.0340234	0.111211	3.10677	0.0863316	0.150479	0.0784032	0.376071	0.164317	0.0361605	0.143175	0.266664	0.0323732	5.230615
927300	-152.088	-86.9918	-65.096	0.0376208	0.0587771	0.00313888	0.0934981	0.138654	0.0101014	0.000775316	0.0403023	0.107793	0.0398114	0.0153812	0.0183516	0.150178	0.00731022	0.00538879	6.10626	0.167669	0.040258	0.0447118	0.149883	0.133819	0.0194847	0.144619	0.0357857	0.00938297	7.578958
927400	-161.233	-96.7564	-64.4764	0.174648	0.0122868	0.20369	0.0185563	0.0313092	0.0320565	0.0145717	0.010003	0.0961524	0.0702312	0.0184371	0.0231094	0.0627325	0.0255194	0.0277687	2.07131	0.320633	0.189736	0.0406769	0.369167	0.141094	0.0722732	0.296146	0.0192463	0.13952	4.48088
927500	-157.746	-93.3457	-64.4007	0.044724	0.114786	0.00437931	0.097973	0.0262628	0.0485632	0.000360841	0.0204982	0.00694167	0.0706418	0.0101252	0.0307873	0.00437497	0.00347085	0.0180888	1.95973	0.0321989	0.26141	0.489826	0.0648374	0.0968373	0.0689615	0.295934	0.122424	0.208468	4.102601
927600	-157.393	-92.2173	-65.1756	0.0347598	0.0367186	0.0144864	0.0131093	0.113947	0.0432079	0.025056	0.039466	0.105369	0.138872	0.0586759	0.0264811	0.019152	0.0955561	0.200895	6.27555	0.104542	0.0077371	0.174443	0.0879664	0.0217124	0.0268524	0.110902	0.0928557	0.108559	7.976877
927700	-149.042	-84.9537	-64.0879	0.0115348	0.0524415	0.0222978	0.00225045	0.044695	0.0495711	0.0831384	0.0417992	0.00981728	0.0505466	0.0116807	0.00801474	0.00720158	0.0522788	0.140475	1.12325	0.104392	0.0567747	0.0235574	0.0875018	0.0582503	0.0408039	0.261437	0.131956	0.0626302	2.538299
927800	-156.984	-90.6583	-66.3254	0.00942962	0.00552425	0.00599366	0.0795936	0.0248201	0.00349144	0.0562253	0.00386578	0.140123	0.0173067	0.000958798	0.000201389	0.116023	0.00591081	0.0789936	12.1899	0.0313503	0.203842	0.107441	0.0893689	0.14171	0.0475893	0.208638	0.14742	0.0099933	13.72575
927900	-158.951	-93.7186	-65.2326	0.0567422	0.00745217	0.0386979	0.0274106	0.0645346	0.00270444	0.10662	0.0016254	0.0427045	0.140325	0.014316	0.0749743	0.0431125	0.10104	0.165514	5.99846	0.239817	0.0275519	0.0321678	0.449439	0.307933	0.0197295	0.167321	0.0219585	0.10965	8.261799
928000	-160.527	-95.1719	-65.355	0.0579378	0.00467874	0.0137066	0.0364492	0.0125988	0.0241099	0.00662383	0.0439265	0.133436	0.0900174	0.181089	0.145822	0.0748489	0.0439572	0.00324158	6.6687	0.0507301	0.0826335	0.19113	0.09105	0.0969071	0.525434	0.0722865	0.174766	0.0481284	8.874207
928100	-156.664	-92.2457	-64.4184	0.0568208	0.0239793	0.0119465	0.16792	0.319409	0.0532741	0.0117146	0.0417321	0.00555138	0.0145383	0.0131617	0.05592	0.0122113	0.0606461	0.184759	2.40909	0.0714874	0.0493029	0.00631929	0.0496265	0.0521082	0.184939	0.0966112	0.195371	0.0424954	4.190937
928200	-174.219	-103.735	-70.4845	17.9465	0.0379027	0.00346198	0.0205529	0.0331462	0.0344832	0.0140401	0.0898949	0.0341663	0.00568279	0.0293623	0.0131135	0.0862618	0.156835	0.209912	12.5353	2.23134	0.153927	0.0578247	0.203888	0.140183	0.0897504	0.216158	0.13473	0.0432293	34.52164
928300	-158.788	-94.1674	-64.6203	0.0148183	0.135446	0.0313732	0.0236466	0.0781475	0.0254709	0.0743836	0.00150047	0.0143121	0.0854918	0.0285353	0.0534749	0.275856	0.0162518	0.0339372	3.31909	0.222924	0.0723868	0.112791	0.0546599	0.0496075	0.163543	0.286452	0.00839719	0.0182115	5.200714
928400	-157.827	-93.3619	-64.4649	0.0180894	0.0484995	0.0370553	0.060752	0.0265733	0.0134581	0.0298373	0.0261281	0.0284021	0.0764973	0.116397	0.246546	0.00919505	0.00501062	0.0928021	2.24603	0.0275485	0.0221823	0.06333	0.0844907	0.405365	0.283999	0.109329	0.173963	0.172027	4.423507
928500	-169.352	-104.577	-64.7748	0.0528747	0.0722438	0.0562777	0.0949895	0.0755801	0.0859131	0.16108	0.119876	0.0331377	0.0502076	0.115557	0.0314521	0.0840258	0.0330781	0.144893	3.18376	0.132674	0.000577355	0.103697	0.12808	0.225601	0.210886	0.553096	0.113585	0.109801	5.972945
928600	-159.01	-94.6524	-64.358	0.00678767	0.127484	0.0111388	0.142688	0.0328759	0.0987231	0.114029	0.0524373	0.0614848	0.130023	0.00455832	0.0189237	0.0743337	0.000871742	0.171863	1.78881	0.0428715	0.0762789	0.0152988	0.269758	0.113479	0.0408229	0.11335	0.0529998	0.32727	3.889159
928700	-155.954	-91.6337	-64.3206	0.0667442	0.00872917	0.0164677	0.0291445	0.235731	0.0733199	0.0215497	0.191575	0.0158831	0.0264224	0.0121917	0.0200489	0.0248353	0.079664	0.0431395	1.71034	0.182639	0.0524289	0.0157176	0.122485	0.191609	0.0754466	0.396108	0.0676426	0.021944	3.701811
928800	-159.63	-93.4916	-66.1384	0.040952	0.0146525	0.0133331	0.0342568	0.035968	0.114793	0.0348583	0.0505591	0.000992195	0.0377807	0.415847	0.050761	0.0069539	0.033656	0.0786206	10.6086	0.0384324	0.00502991	0.133499	0.274491	0.505072	0.0438255	0.102035	0.028476	0.0873337	12.79075
928900	-157.204	-92.6429	-64.5608	0.00725745	0.0662538	0.240907	0.0623563	0.00485631	0.000734802	0.0136208	0.110425	0.140431	0.0276991	0.0401335	0.00545507	0.0106818	0.027796	0.0727142	2.86068	0.0223212	0.176808	0.0191791	0.487005	0.0584666	0.049638	0.247892	0.147185	0.00244078	4.902934
929000	-156.243	-91.5804	-64.6628	0.0314712	0.0518183	0.0353052	0.00465708	0.104468	0.0138419	0.111262	0.0360344	0.00190382	0.0287201	0.168686	0.000959128	0.16569	0.192747	0.00515645	3.52477	0.0383849	0.00767304	0.118604	0.0656463	0.217602	0.00784007	0.342398	0.0685553	0.0688701	5.413066
929100	-156.153	-89.2852	-66.8674	0.0698336	0.0526713	0.00933239	0.0394914	0.054362	0.00552664	0.0345699	0.00151301	0.0976783	0.020379	0.0313553	0.121617	0.0628979	0.0372767	0.00106856	15.0454	0.0129558	0.000293108	0.143001	0.0473589	0.0658282	0.0498234	0.126111	0.304262	0.00166865	16.43624
929200	-167.863	-102.94	-64.9229	0.0415859	0.00191207	0.0191164	0.0334701	0.123162	0.0421305	0.203911	0.106335	0.447616	0.00991418	0.176118	0.0879823	0.0180231	0.123415	0.101875	3.87796	0.00927709	0.0474363	0.166325	0.0603287	0.126106	0.103427	0.154897	0.229678	0.401448	6.713448
929300	-149.898	-85.2624	-64.6359	0.0112537	0.0197724	0.0249879	0.0580203	0.0500833	0.00344382	0.0112679	0.0340666	0.00523656	0.0642777	0.00187311	0.0656765	0.0229911	0.0210303	0.114951	3.55787	0.0380959	0.049444	0.154153	0.280224	0.108538	0.211709	0.253898	0.0732474	0.0424872	5.278599
929400	-168.33	-103.02	-65.3101	0.178789	1.35746	0.0282429	0.00955789	0.0304439	0.0243865	0.0998912	0.0275307	0.00846837	0.0510728	0.00182988	0.067113	0.0261234	0.108283	0.0461114	5.48207	0.0596553	0.0283812	0.190713	0.0338458	0.175096	0.235008	0.166847	0.104375	0.108192	8.649486
929500	-157.104	-92.0663	-65.0382	0.0680178	0.0119902	0.0188769	0.0587111	0.0773109	0.0282957	0.0362369	0.0807982	0.159631	0.11369	0.0437218	0.0735534	0.000743249	0.0551028	0.0994066	5.54981	0.0726378	0.0759801	0.118992	0.130406	0.146966	0.150335	0.0460912	0.00901589	0.0634492	7.289767
929600	-155.437	-90.6494	-64.7874	0.0448164	0.106033	0.0098962	0.181507	0.0201121	0.0311254	0.0583938	0.0204206	0.0049698	0.209032	0.00589598	0.0216219	0.0586571	0.0176488	0.132094	4.31852	0.0317042	0.0524471	0.0274054	0.0765926	0.275819	0.123853	0.130694	0.0508507	0.0258964	6.036005
929700	-164.656	-100.39	-64.2658	0.193112	0.0367818	0.0595501	0.0480545	0.108027	0.0136941	0.0495769	0.121504	0.0450661	0.0553298	0.00335516	0.0130772	0.0851363	0.0383368	0.0448501	1.04177	0.0333274	0.354866	0.229941	0.146196	0.289478	0.221321	0.0827052	0.0875335	0.0252656	3.427852
929800	-150.349	-86.0537	-64.2953	0.0113137	0.00350882	0.00562397	0.0150013	0.0715642	0.0715474	0.0112685	0.118012	0.131648	0.0573422	0.0383877	0.0594036	0.0106076	0.0174898	0.021599	2.07877	0.0958748	0.129328	0.0488974	0.0908014	0.167015	0.100949	0.0427495	0.0175933	0.159377	3.575678
929900	-147.667	-83.2779	-64.3886	0.0527119	0.00265698	0.0442504	0.0719189	0.200553	0.00454125	0.00427364	0.0148242	0.0152279	0.0259796	0.0244099	0.0132912	0.00974599	0.0222488	0.0104858	2.68866	0.155012	0.0191814	0.0214079	0.175428	0.0435769	0.169881	0.0996173	0.107731	0.0443429	4.04196
930000	-164.999	-100.592	-64.4074	0.0944365	0.00917913	0.0383944	0.0271613	0.485961	0.119507	0.0803404	0.0994234	0.0314509	0.0523718	0.0103895	0.0813978	0.0477836	0.00236239	0.0950835	1.23105	0.163308	0.0895701	0.0428725	0.263858	0.423059	0.0556702	0.236163	0.272398	0.082838	4.136029
930100	-150.002	-85.2677	-64.7343	0.0152012	0.0121611	0.0251341	0.0195908	0.120767	0.0197996	0.0217248	0.058519	0.130085	0.00999531	0.0776611	0.00490399	0.0178098	0.0740527	0.0938302	4.20725	0.0779825	0.00448763	0.0287235	0.0809485	0.232227	0.0649248	0.161275	0.0785545	0.133095	5.770702
930200	-156.714	-91.7875	-64.9268	0.0743596	0.0547453	0.0712932	0.0434326	0.0131603	0.0151926	0.0569428	0.0946919	0.2933	0.108135	0.0345704	0.022958	0.0540758	0.0112417	0.0111259	5.20028	0.0776738	0.0666988	0.030001	0.118409	0.0807027	0.0175826	0.0946772	0.0577724	0.0298956	6.732916
930300	-164.454	-98.3695	-66.0843	0.0204377	0.100027	0.104343	0.00646173	0.20537	0.00306352	0.0364005	0.0415366	0.071704	0.0459751	0.243553	0.2206	0.0167982	0.0221885	0.0431843	10.2461	0.0525174	0.148533	0.0920953	0.214533	0.0505337	0.278772	0.252022	0.00128994	0.0025893	12.52065
930400	-155.601	-90.729	-64.8721	0.00711581	0.0222922	0.00396676	0.0174326	0.0903392	0.042599	0.0756546	0.0481561	0.0318481	0.0261932	0.0395085	0.0600259	0.0870764	0.0368181	0.0248732	4.50517	0.131543	0.154459	0.187623	0.0640655	0.117636	0.257422	0.200248	0.0406318	0.18692	6.459615
930500	-162.113	-96.6276	-65.4857	0.0222707	0.0369373	0.0439381	0.00931034	0.0313421	0.0108669	0.0332869	0.0698794	0.233822	0.151766	0.0358833	0.17655	0.0338364	0.168006	0.109434	7.62888	0.22863	0.0701111	0.0195223	0.0384293	0.163263	0.00648601	0.0661429	0.116603	0.0224073	9.527601
930600	-159.064	-94.5275	-64.5367	0.00598708	0.0176309	0.00240486	0.109794	0.0415099	0.0622062	0.178171	0.0167916	0.00185518	0.00584657	0.159417	0.0515864	0.154648	0.0139857	0.131508	2.60637	0.00432522	0.148259	0.363584	0.0861994	0.169658	0.0334843	0.366144	0.017693	0.033483	4.782547
930700	-156.728	-92.6857	-64.0427	0.0413888	0.0996427	0.0544531	0.0300804	0.0517072	0.0317408	0.00259963	0.0293748	0.109576	0.0151607	0.115185	0.0162036	0.04066	0.0727173	0.0264135	0.697098	0.0915472	0.0411499	0.106647	0.156982	0.326488	0.0750036	0.0443391	0.0122099	0.0239224	2.312291
930800	-160.301	-95.3029	-64.9986	0.0102512	0.0640587	0.00106054	0.0229677	0.200953	0.0385931	0.151485	0.0996651	0.0316755	0.0797403	0.028217	0.0121143	0.0549466	0.0286761	0.00471668	5.06334	0.087613	0.0145376	0.0718983	0.119901	0.369567	0.0356028	0.373423	0.0400326	0.0868864	7.091921
930900	-166.56	-102.178	-64.382	0.0231334	0.0115257	0.141405	0.0245339	0.172653	0.061118	0.0764008	0.0286078	0.0173293	0.090053	0.210576	0.0900666	0.0263906	0.106692	0.142477	1.40691	0.0312167	0.0389039	0.135238	0.117203	0.364607	0.128366	0.127393	0.0616292	0.374562	4.00899
931000	-159.973	-95.6694	-64.3034	0.0102106	0.0213681	0.135713	0.0234574	0.164393	0.0017948	0.00849355	0.00153251	0.0064343	0.0328742	0.0741759	0.186457	0.00987668	0.185522	0.119781	1.45904	0.205809	0.0744782	0.031658	0.0442688	0.423988	0.160293	0.0867322	0.0821071	0.0656873	3.616141
931100	-157.576	-92.6331	-64.9425	0.0458741	0.0165825	0.0356397	0.00405706	0.0267059	0.0456317	0.034186	0.0498519	0.0281144	0.0390543	0.0750903	0.0236764	0.0599745	0.0965005	0.0671516	4.62366	0.111952	0.339408	0.0790045	0.161785	0.157524	0.243798	0.202006	0.164653	0.0793712	6.811255
931200	-166.646	-99.1412	-67.5044	0.0368518	0.0290598	0.0406896	0.0248227	0.067885	0.00379409	0.0269798	0.151991	0.158927	0.00449051	0.155085	0.223189	0.0193097	0.0178851	0.064805	16.2388	0.0875253	0.0717429	0.037238	0.16361	1.70773	0.0955381	0.0520253	0.105193	0.0358703	19.62103
931300	-163.486	-97.7086	-65.7774	0.187781	0.0693825	0.150388	0.000460401	0.141684	0.0411845	0.0422578	0.0110378	0.0473195	0.0526041	0.104172	0.0117074	0.123832	0.00667178	0.0123948	8.62047	0.0159896	0.178461	0.0830929	0.158196	0.191651	0.10704	0.46582	0.0982987	0.0642083	10.98611
931400	-167.668	-102.706	-64.9622	0.0716531	0.0689076	0.00718097	0.111808	0.0620822	0.0279617	0.0267661	0.0733776	0.0180662	0.0557131	0.162942	0.023365	0.0345711	0.00653758	0.0419351	4.07234	0.0311091	0.450965	0.029065	0.237221	0.0456884	0.129329	0.636661	0.150496	0.3341	6.90984
931500	-172.479	-102.528	-69.9506	0.0469295	0.0020909	0.0560863	0.00342527	27.6703	0.0201207	0.0480665	0.0122309	0.0458693	0.126837	0.0423955	0.0239379	0.0945299	0.138506	0.0196204	0.50079	0.0656606	1.92307	0.0331479	0.0539002	0.47426	0.0962523	0.0708714	0.21103	0.0718685	31.85181
931600	-163.319	-97.7313	-65.5873	0.0524992	0.0375817	0.00894543	0.12166	0.064909	0.0202307	0.0213717	0.166532	0.217396	0.104037	0.0954546	0.0738694	0.0180774	0.103365	0.0290759	7.91713	0.0345024	0.00720641	0.138294	0.0362624	0.0898811	0.220798	0.135766	0.297856	0.0226126	10.03532
931700	-159.523	-94.9746	-64.5488	0.0242126	0.0419666	0.00763935	0.0685012	0.214309	0.00911905	0.00243084	0.0516129	0.00742433	0.0119501	0.00797989	0.142243	0.0443881	0.0182359	0.313914	3.13692	0.00226338	0.0303313	0.0188105	0.0183137	0.25431	0.0892534	0.123031	0.0668058	0.137239	4.843202
931800	-164.706	-95.03	-69.6758	0.0173236	0.0113313	0.0626684	0.0436134	0.160721	0.136775	0.0730523	0.0351396	0.00109335	0.0554635	0.0236274	0.0256254	0.0242267	0.106748	0.101617	21.0072	0.0131436	0.0339446	0.0573096	0.161183	0.094251	0.0374832	7.99253	0.0231695	0.178682	30.47791
931900	-160.172	-95.8428	-64.3295	0.0665374	0.0483928	0.00864491	0.0197323	0.106986	0.0267759	0.0138854	0.189753	0.141305	0.0384778	0.0353564	0.0249791	0.0273053	0.0306549	0.154025	1.50849	0.0780874	0.199033	0.0106892	0.179442	0.173012	0.0429544	0.0565514	0.265408	0.300249	3.746731
932000	-162.31	-96.1557	-66.1547	0.12034	0.0349217	0.137129	0.0259023	0.00666994	0.331067	0.0282619	0.016808	0.0284625	0.143592	0.166599	0.102572	0.0291418	0.0655131	0.056063	10.9164	0.0103787	0.063044	0.056326	0.107179	0.15879	0.0557816	0.0704202	0.0857361	0.0551924	12.87229
932100	-171.171	-106.484	-64.6871	0.0515044	0.0090075	0.122775	0.305327	0.0648012	0.168059	0.0534349	0.0101275	0.161099	0.193992	0.0547794	0.0280862	0.0579862	0.0394403	0.0631657	1.75606	0.075585	0.161835	0.0338021	0.114075	0.328004	0.0681497	1.45171	0.0967931	0.0648929	5.534487
932200	-174.272	-106.769	-67.503	0.00978435	0.0220995	0.162176	0.0361699	1.60864	0.0677393	0.0693414	0.0163369	0.178199	0.0772844	0.0186133	0.0880274	0.0255313	0.0120536	0.21704	15.4416	0.0694542	0.189211	0.159365	0.269023	0.237207	0.0982481	0.239591	0.26845	0.0326012	19.61383
932300	-154.841	-88.836	-66.0051	0.0414628	0.00617951	0.000982023	0.0430428	0.0507038	0.164224	0.0241791	0.147365	0.0144102	0.0721266	0.0358875	0.0635521	0.00805649	0.00122955	0.0167372	10.2921	0.139503	0.131719	0.0143716	0.315174	0.0807966	0.0934457	0.122378	0.146856	0.098014	12.12451
932400	-162.104	-94.6461	-67.458	0.00709355	0.158132	0.0249571	0.0167311	0.14123	0.320953	0.0136175	0.235483	0.0861218	0.0113746	0.0251725	0.0108581	0.0574983	0.0714417	0.0187112	17.568	0.135942	0.0603673	0.00384754	0.0370357	0.160943	0.0118484	0.0927906	0.0266933	0.0919938	19.38886
932500	-159.7	-92.5595	-67.1409	0.0339985	0.0981406	0.0419114	0.0704108	0.0285699	0.000284862	0.0564737	0.00967888	0.0160654	0.131576	0.0279961	0.0265058	0.00110717	0.016801	0.0515146	15.7034	0.130283	0.014607	0.169715	0.117951	0.537928	0.154194	0.321599	0.0378299	0.00518786	17.80371
932600	-156.309	-91.6409	-64.6685	0.000752833	0.0310868	0.107837	0.068273	0.0246142	0.0279324	0.110192	0.0223932	0.00715731	0.047382	0.191629	0.0285707	0.0110633	0.0231434	0.0826348	3.65635	0.00528893	0.0248731	0.205141	0.130703	0.243085	0.0813668	0.136439	0.0809063	0.0927835	5.441595
932700	-161.01	-96.2333	-64.7764	0.147321	0.143374	0.03295	0.0279996	0.124756	0.223128	0.0639247	0.0513643	0.0729708	0.0156738	0.0820764	0.0331027	0.0351481	0.0200137	0.04147	3.93878	0.119581	0.0606929	0.0583204	0.109136	0.0358084	0.0876976	0.357943	0.0488485	0.049123	5.981203
932800	-156.205	-91.8958	-64.3096	0.0425208	0.0140461	0.0065327	0.0269299	0.0837522	0.0370294	0.026405	0.00999987	0.00712665	0.129821	0.155726	0.00877229	0.0190244	0.0487133	0.00471895	1.23014	0.187204	0.0155462	0.158087	0.163539	0.207885	0.00747933	0.729896	0.0328408	0.293215	3.64695
932900	-156.006	-91.4492	-64.5568	0.076506	0.0119167	0.0719372	0.0420303	0.0328178	0.169816	0.0190059	0.0542743	0.0543822	0.113159	0.0183996	0.022421	0.00701137	0.0208988	0.0538434	2.88479	0.0455957	0.237548	0.147935	0.0981366	0.136675	0.0439109	0.21047	0.148557	0.160894	4.882933
933000	-151.002	-86.7489	-64.253	0.040446	0.00159154	0.217226	0.0712117	0.0443626	0.00316409	0.074395	0.0160772	0.00966288	0.0955049	0.0319798	0.0178539	0.0394104	0.0189255	0.018194	1.75735	0.00293078	0.057277	0.105768	0.18806	0.168121	0.0356649	0.208778	0.0293701	0.110867	3.364191
933100	-158.132	-92.6851	-65.4465	0.014019	0.00466381	0.503922	0.00354542	0.227833	0.00284363	0.0817731	0.0860507	0.0712449	0.0534871	0.0110333	0.024777	0.0383624	0.00450925	0.0216038	7.39032	0.0517441	0.0612138	0.130168	0.0719459	0.102875	0.0771787	0.122301	0.0539018	0.120184	9.331503
933200	-152.16	-87.9757	-64.1841	0.039553	0.039917	0.020995	0.0317045	0.0928784	0.105639	0.00395409	0.0194282	0.0384826	0.00848817	0.0380514	0.152303	0.103176	0.0704473	0.0107545	1.49176	0.110456	0.0610055	0.00826124	0.0883153	0.0783415	0.131405	0.164919	0.0846185	0.0245648	3.019425
933300	-165.401	-101.088	-64.3127	0.00589359	0.0122868	0.140829	0.259838	0.0205978	0.00990878	0.00636046	0.108468	0.42481	0.00159932	0.053553	0.03353	0.0420607	0.0213984	0.0448296	1.0967	0.0037609	0.147431	0.139755	0.168197	0.140765	0.12016	0.153625	0.154516	0.351659	3.662527
933400	-159.286	-94.4227	-64.8634	0.0431808	0.0226733	0.0214712	0.067498	0.190072	0.00418834	0.0486524	0.04093	0.16416	0.0921048	0.0497472	0.00681425	0.0376934	0.0554243	0.081379	4.19987	0.155869	0.0483815	0.00113691	0.204712	0.234331	0.0148353	0.317511	0.237988	0.0755907	6.41621
933500	-156.967	-92.5388	-64.4286	0.0593617	0.0494084	0.00279096	0.00896137	0.0239349	0.0277209	0.0153715	0.137023	0.135838	0.0137947	0.0375707	0.0429618	0.0544957	0.0718236	0.0181738	2.79154	0.0125142	0.0566725	0.0336015	0.136894	0.0224021	0.383386	0.0398078	0.000758324	0.065349	4.242156
933600	-162.04	-96.4036	-65.6364	0.041485	0.00686384	0.0605693	0.11109	0.0243278	0.0600744	0.0379572	0.0440961	0.0293426	0.192319	0.120251	0.0467118	0.00753849	0.0303284	0.00720051	7.68776	0.180676	0.0625755	0.0126187	0.586412	0.227998	0.124106	0.392131	0.0699611	0.116731	10.28112
933700	-161.544	-96.445	-65.0988	0.0175742	0.0303145	0.0930592	0.187322	0.0433384	0.047125	0.0623318	0.0696555	0.110806	0.231824	0.00834108	0.0265589	0.111707	0.109285	0.0225131	5.47063	0.0589604	0.0484745	0.153436	0.128703	0.130431	0.0494923	0.143579	0.218062	0.019687	7.593209
933800	-162.871	-96.6857	-66.1849	0.0713113	0.0436076	0.0203188	0.149098	0.0442026	0.0649212	0.109058	0.0252128	0.0100587	0.0270332	0.0237532	0.0423717	0.00535062	0.00287634	0.00880271	0.994252	0.208395	0.0108112	0.024616	0.151758	10.5031	0.019	0.271434	0.0429558	0.149252	13.02355
933900	-164.134	-99.9894	-64.1448	0.023474	0.0084731	0.0272161	0.19856	0.0116423	0.0753391	0.086481	0.14337	0.0455238	0.111123	0.0345215	0.190106	0.148528	0.0481828	0.0225609	0.66653	0.0102878	0.0132352	0.0746234	0.26365	0.0273586	0.185589	0.0983579	0.247166	0.0609389	2.822839
934000	-162.598	-97.966	-64.6324	0.00115659	0.0268035	0.181101	0.0100682	0.0278384	0.141259	0.0588777	0.0352425	0.167063	0.0109908	0.06851	0.0111885	0.037873	0.0326509	0.0734354	3.38073	0.204918	0.0423467	0.00771784	0.142093	0.0839826	0.0487143	0.206011	0.225239	0.0350513	5.260858
934100	-143.313	-79.1269	-64.1858	0.0703537	0.0189991	0.00890841	0.0195629	0.084714	0.00292765	0.039333	0.0108721	0.0160581	0.0098291	0.003932	0.0303864	0.0084206	0.0119929	0.00955944	2.10913	0.100582	0.014036	0.00976998	0.0583064	0.0637498	0.073386	0.0404614	0.180919	0.0315488	3.02774
934200	-161.84	-97.3428	-64.4972	0.114525	0.248414	0.00417892	0.138669	0.0802175	0.192239	0.0489253	0.0226563	0.00811888	0.0221486	0.0312408	0.117486	0.0383351	0.00247113	0.0112095	2.35082	0.0617847	0.0849663	0.0252463	0.159861	0.172931	0.0856089	0.161898	0.24622	0.154619	4.584787
934300	-159.57	-95.4764	-64.0941	0.010345	0.0182476	0.121724	0.034021	0.092387	0.0253801	0.490737	0.0879219	0.0373304	0.00699751	0.0345477	0.00338097	0.0395859	0.00956882	0.0304583	0.48371	0.0808484	0.0567545	0.42722	0.0855362	0.10351	0.0221773	0.064343	0.112267	0.0903784	2.569378
934400	-153.516	-89.1954	-64.3207	0.0257773	0.000877502	0.0156811	0.026033	0.0848199	0.133366	0.132667	0.00732582	0.121815	0.0316909	0.0886101	0.0435464	0.0228054	0.0269153	0.0173215	1.99205	0.0727901	0.0426307	0.048877	0.0425947	0.170966	0.080326	0.209428	0.150823	0.112613	3.702355
934500	-151.896	-87.2607	-64.635	0.0158566	0.0737213	0.0217664	0.0013112	0.051122	0.151056	0.0303411	0.0121256	0.0132139	0.0412188	0.00767667	0.0424924	0.0713699	0.0432163	0.197699	3.52488	0.00390289	0.0479009	0.150417	0.115626	0.115021	0.0704529	0.22763	0.0860238	0.157913	5.273952
934600	-159.946	-94.7023	-65.2438	0.0642703	0.019418	0.0260803	0.0661001	0.0232657	0.000146122	0.140967	0.0360994	0.0484278	0.0784826	0.0145084	0.0297232	0.11105	0.274909	0.0493655	6.42914	0.0587001	0.0905991	0.197565	0.0327835	0.0353489	0.185653	0.20059	0.0264699	0.0785093	8.318177
934700	-155.599	-90.6185	-64.9803	0.0379189	0.0133564	0.00388663	0.00574414	0.00258351	0.00857255	0.00075218	0.0011864	0.106391	0.0299148	0.164256	0.19958	0.0539106	0.0440426	0.0466643	5.22267	0.254778	0.196419	0.0332357	0.0688266	0.0904242	0.136902	0.0751434	0.122702	0.0803778	7.000241
934800	-160.154	-95.5427	-64.6112	0.0187068	0.0164467	0.122051	0.0596028	0.0673845	0.0398054	0.17841	0.05494	0.180736	0.0127538	0.102207	0.124123	0.00183859	0.0143486	0.00682499	2.91535	0.0416108	0.00617565	0.0881101	0.135204	0.14596	0.549612	0.152268	0.0275881	0.0929792	5.155037
934900	-165.641	-101.163	-64.4775	0.0496662	0.033058	0.133796	0.128032	0.0265522	0.0535869	0.0455587	0.0144855	0.00870015	0.130067	0.0353688	0.0230145	0.199939	0.339051	0.13543	2.16005	0.00227957	0.0417351	0.125084	0.329741	0.0331706	0.0824906	0.0552964	0.195255	0.10532	4.486726
935000	-176.546	-110.46	-66.0857	0.0637743	0.0337088	0.0338887	0.00758454	5.87819	0.136953	0.0016013	0.425939	0.0494854	0.195325	0.0785808	0.0273214	0.15444	0.0393126	0.0569461	2.43517	0.045658	1.77702	0.182937	0.179356	0.201924	0.165197	0.135857	0.056498	0.164646	12.52732
935100	-148.944	-84.5071	-64.4366	0.00932672	0.010464	0.00896993	0.023512	0.0239209	0.0015055	0.00290899	0.0356979	0.0130636	0.0991979	0.135043	0.0837043	0.0759508	0.0283371	0.00767368	2.92549	0.0772843	0.164564	0.136693	0.0584585	0.16558	0.0186621	0.101511	0.0302525	0.0439802	4.281749
935200	-161.563	-96.4663	-65.0967	0.0285349	0.0200441	0.0597362	0.0455733	0.0828512	0.062623	0.0614383	0.0608251	0.0127864	0.195486	0.0813864	0.0252973	0.000999535	0.0630137	6.76349e-05	5.04269	0.0965219	0.0548541	0.0564289	0.0253536	0.131177	0.141124	0.438415	0.00488368	0.790521	7.582629
935300	-157.008	-89.9485	-67.0595	0.0886327	0.201288	0.035859	0.0274077	0.0123591	0.0142206	0.0339914	0.0515992	0.00601689	0.0085575	0.00398312	0.0563001	0.0799788	0.00841983	0.00123657	15.6237	0.0166758	0.055414	0.117207	0.0940612	0.226337	0.212612	0.209696	0.0659657	0.145031	17.39657
935400	-159.429	-94.9326	-64.4968	0.0113367	0.00754015	0.0652079	0.0394171	0.089015	0.0995395	0.0714711	0.024861	0.0709084	0.361977	0.0512717	0.0693665	0.0213913	0.0512827	0.124114	2.30389	0.0581531	0.0843306	0.0485947	0.223044	0.198	0.0758661	0.177173	0.0834652	0.17179	4.583006
935500	-166.212	-101.644	-64.5682	0.0127284	0.153294	0.00180847	0.02402	0.0199302	0.00351727	0.0486493	0.0401641	0.00309932	0.0288638	0.337168	0.0140622	0.0778014	0.118145	0.00363358	2.52913	0.0450782	0.0648547	0.596652	0.165184	0.077907	0.236811	0.0621054	0.252457	0.0229665	4.940027
935600	-156.519	-92.0871	-64.4318	0.168505	0.000960006	0.239944	0.0299249	0.0649724	0.0244164	0.0766483	0.0425583	0.0625669	0.00816236	0.0256343	0.0175445	0.0538688	0.0134803	0.0648321	2.2008	0.00221626	0.0112775	0.0414498	0.402141	0.110987	0.0681429	0.27978	0.0495305	0.197879	4.25822
935700	-164.062	-99.4443	-64.6177	0.0386877	0.0495563	0.00510063	0.338833	0.185534	0.00989424	0.100605	0.0140425	0.00694853	0.00656853	0.349915	0.0123394	0.0284172	0.100262	0.0749945	2.57338	0.0736844	0.00155919	0.057725	0.39451	0.284996	0.0681876	0.176609	0.0744193	0.160497	5.187268
935800	-153.4	-89.2945	-64.1057	0.0344354	0.00472498	0.0309955	0.043828	0.111962	0.00484464	0.111456	0.20117	0.208205	0.0350845	0.0530592	0.0440565	0.0119027	0.0121677	0.125406	1.03776	0.026055	0.00827381	0.0302445	0.0573127	0.189852	0.0491479	0.0985184	0.0384609	0.058709	2.627636
935900	-155.068	-89.8004	-65.2674	0.00174257	0.00519611	0.00793936	0.0910647	0.243709	0.0763766	0.0478069	0.00734724	0.0569524	0.0823693	0.0763988	0.00268696	0.0876789	0.142349	0.00764086	6.77292	0.0386254	0.031863	0.0670013	0.192874	0.142632	0.0522412	0.0435907	0.141671	0.0150929	8.435769
936000	-162.433	-98.1412	-64.2916	0.0810204	0.0159777	0.272467	0.190629	0.0685866	0.0624367	0.0659244	0.0166156	0.00145915	0.0353992	0.0850421	0.00101835	0.0900768	0.00233647	0.0206467	1.91359	0.0215117	0.0166088	0.016586	0.0785001	0.00912204	0.0187155	0.0673947	0.0330796	0.37247	3.557216
936100	-164.397	-99.547	-64.8501	0.161929	0.016289	0.0554764	0.130749	0.0107064	0.0125998	0.433747	0.0393733	0.0164378	0.00513401	0.0630751	0.0472105	0.0361068	0.0211874	0.15784	3.55268	0.0728046	0.0362773	0.0700936	0.716105	0.203783	0.0379763	0.153288	0.20869	0.0901274	6.349692
936200	-159.362	-94.2966	-65.0657	0.00763406	0.00950645	0.00761345	0.00783189	0.0164115	0.0388419	0.0148882	0.0330974	0.0271759	0.141862	0.00275539	0.00542768	0.0261653	0.0944195	0.0764002	5.02214	0.110248	0.773248	0.114979	0.298191	0.104536	0.258197	0.110911	0.0833537	0.0418269	7.42766
936300	-155.085	-89.6217	-65.4631	0.015426	0.00319543	0.0459374	0.104413	0.308305	0.0631153	0.0350435	0.0252455	0.00652619	0.00311102	0.0221195	0.0524322	0.0125815	0.0190856	0.00730236	7.80578	0.00242801	0.0222451	0.114034	0.171042	0.0528885	0.110195	0.0192718	0.151734	0.240843	9.414296
936400	-155.99	-91.7207	-64.2689	0.0354109	0.0208878	0.000406026	0.0657598	0.100345	0.0116997	0.0203275	0.000900812	0.0439041	0.209424	0.0623739	0.0193056	0.0538047	0.238775	0.0360759	1.68549	0.00586011	0.185044	0.0296654	0.142267	0.0677637	0.0079575	0.155721	0.184517	0.0596358	3.443325
936500	-160.575	-95.8531	-64.7218	0.00197514	0.0423131	0.246294	0.10594	0.036764	0.0151814	0.0651208	0.015448	0.106986	0.145099	0.144264	0.0813467	0.00410728	0.0449465	0.00516226	3.53314	0.00183503	0.00547283	0.22349	0.143033	0.230674	0.0295844	0.342474	0.0470153	0.0901785	5.707846
936600	-148.99	-84.6195	-64.3701	0.022264	0.00302622	0.00249707	0.00918577	0.0516998	0.110973	0.0491593	0.00480568	0.0402225	0.169541	0.081802	0.0202323	0.0575697	0.029278	3.87763e-05	2.64805	0.0484006	0.139029	0.022247	0.0810118	0.121977	0.00863469	0.0959615	0.0312927	0.10038	3.94928
936700	-157.055	-91.7049	-65.3497	0.027043	0.111496	0.00503135	0.00336491	0.0329921	0.116046	0.097952	0.145032	0.0213842	0.0221364	0.0492694	0.0213841	0.0162315	0.0133077	0.132422	6.85684	0.0221951	0.120388	0.181459	0.254656	0.124954	0.0406324	0.19465	0.125056	0.111809	8.847732
936800	-163.36	-98.1482	-65.2121	0.005112	0.0890584	0.02233	0.0236475	0.0349281	0.00438126	0.0697726	0.52727	0.00519815	0.0403645	0.0181954	0.0630722	0.0808158	0.0593304	0.0442987	4.85286	0.0502042	0.01287	0.0117155	1.53746	0.137092	0.17438	0.086024	0.0625272	0.146554	8.159463
936900	-176.942	-110.334	-66.6077	0.0481013	0.0850708	0.070305	0.00745002	0.353511	0.173549	0.0126248	0.0240272	0.10027	0.0640039	0.0826609	0.110154	0.0621066	0.0197333	0.0252793	11.0195	0.144779	0.50137	0.125393	0.125163	0.216228	0.0327246	1.18035	0.502397	0.0505666	15.13729
937000	-160.905	-96.7305	-64.1748	0.0151459	0.640967	0.04457	0.0923828	0.0377795	0.138868	0.0541193	0.0974153	0.0207466	0.00110436	0.00369367	0.0177922	0.0706269	0.0374743	0.0562162	1.17665	0.037316	0.0055454	0.107754	0.0221847	0.0940414	0.0619347	0.0353141	0.0331293	0.0703146	2.973088
937100	-158.61	-94.2398	-64.3706	0.059166	0.0240516	0.0397599	0.0563988	0.146991	0.0124338	0.0103926	0.200422	0.124679	0.0499733	0.036045	0.0182314	0.0484705	0.0208067	0.123484	1.73258	0.0149839	0.0800994	0.240703	0.118347	0.145747	0.159607	0.291922	0.059431	0.137064	3.951788
937200	-153.496	-89.2002	-64.2963	0.0833914	0.0152622	0.0341492	0.00914692	0.090584	0.00136879	0.0153143	0.0625562	0.00806249	0.0246787	0.0571882	0.118627	0.0401274	0.101884	0.0833193	1.81099	0.0198547	0.0355267	0.0478295	0.243103	0.218055	0.00775834	0.0624802	0.0603715	0.328996	3.580621
937300	-158.877	-94.5605	-64.3161	0.0649187	0.176354	0.0247812	0.00850808	0.0431194	0.0388682	0.20098	0.0327908	0.11085	0.0230291	0.00597913	0.234342	0.0324693	0.00768915	0.110398	1.98972	0.00156972	0.0668575	0.0253048	0.138835	0.0574417	0.00290068	0.0730496	0.154258	0.0542813	3.679297
937400	-160.586	-91.6356	-68.9507	0.0325094	0.230032	0.00768092	0.0159197	0.0157647	0.0871735	0.0821207	0.0187973	0.0604912	0.024232	0.0101983	0.0883119	0.0361957	0.0911822	0.0361353	25.0138	0.0343454	0.00979563	0.110375	0.0813116	0.344233	0.111213	0.223388	0.0526383	0.0346131	26.85249
937500	-169.242	-101.216	-68.0258	0.1171	0.0897554	0.0069965	0.0861325	0.12374	0.164032	0.00282336	0.0644806	0.148542	0.0158592	0.055774	0.010184	0.00108939	0.0234208	0.0582259	19.5627	0.0490081	0.0133492	0.00361536	0.375258	0.239074	0.190639	0.327013	0.416816	0.0822729	22.22791
937600	-161.348	-96.7225	-64.6259	0.00520747	0.0137991	0.0130361	0.058408	0.252379	0.531535	0.000533304	0.0176768	0.0156195	0.0412724	0.0130145	0.146166	0.00329588	0.0259056	0.0280632	2.92878	0.0420937	0.621581	0.0845681	0.0194844	0.063237	0.0683724	0.0825244	0.0770491	0.0748461	5.22845
937700	-159.506	-94.5623	-64.9433	0.0233016	0.0285619	0.0122009	0.0186111	0.00902341	0.0409481	0.00879514	0.035069	0.0777029	0.0620399	0.0567804	0.136051	0.0339558	0.0721729	0.130128	4.58683	0.0706119	0.382852	0.0817712	0.149276	0.488668	0.00800127	0.0268685	0.133603	0.141788	6.815613
937800	-155.724	-90.82	-64.9041	0.00170759	0.0751467	0.0394667	0.0123723	0.0184054	0.139954	0.00218226	0.0950301	0.00355787	0.00417326	0.00642097	0.056316	0.064273	0.0313808	0.281309	4.64472	0.0732061	0.141954	0.0326043	0.213992	0.17555	0.110826	0.127183	0.0623768	0.205601	6.619711
937900	-165.478	-100.91	-64.5679	0.0544418	0.0603623	0.186157	0.0505062	0.0931565	0.0494841	0.0319043	0.108492	0.208312	0.00736275	0.231433	0.0244589	0.0247588	0.059158	0.0986529	2.62192	0.0747963	0.191901	0.102761	0.232081	0.0614668	0.264448	0.0212592	0.0481892	0.0307769	4.938239
938000	-163.739	-98.4513	-65.288	0.117616	0.00766232	0.00491159	0.00951985	0.00146523	0.129094	0.16734	0.0290551	0.000598134	0.144369	0.00585166	0.0246402	0.144883	0.124019	0.141436	5.9746	0.163176	0.139328	0.086209	0.252506	0.458291	0.0730843	0.129381	0.149269	0.0605542	8.538863
938100	-167.145	-101.813	-65.3319	0.202455	0.0754788	0.0964405	0.0835499	0.091925	0.0670505	0.000461574	0.127601	0.301177	0.0193588	0.275186	0.0840583	0.0157927	0.0682376	0.0202033	6.31528	0.1197	0.00174619	0.220879	0.137885	0.124911	0.0324275	0.145504	0.0282864	0.102952	8.758546
938200	-171.094	-102.541	-68.5529	0.131404	0.194145	0.0207822	0.0253814	0.0953584	0.155051	0.0264766	0.0129748	0.184755	0.0013212	0.0377375	0.0656957	0.00684611	0.0632671	0.262149	22.0546	0.114429	0.0507097	0.285542	0.0961414	0.285223	0.0864105	0.25136	0.243668	0.112074	24.8635
938300	-158.782	-94.2971	-64.4845	0.0566608	0.106205	0.0173507	0.0622317	0.0886823	0.056275	0.0677065	0.0234982	0.0405502	0.00687349	0.135002	0.0466091	0.0119956	0.0447408	0.227536	2.34537	0.0373596	0.0387647	0.177409	0.109209	0.271312	0.175166	0.244296	0.0122492	0.118326	4.521382
938400	-159.043	-93.7762	-65.2672	0.0328241	0.031557	0.0827889	0.0285609	0.0328117	0.0117048	0.0234602	0.0165384	0.0579546	0.0900106	0.172563	0.0313061	0.0579129	0.129178	0.0213636	6.19611	0.0244789	0.0331017	0.155023	0.203061	0.515969	0.0511513	0.193377	0.101674	0.140273	8.434757
938500	-152.758	-88.6076	-64.1507	0.0154874	0.0477345	0.00165222	0.0209856	0.0376569	0.0380463	0.00305058	0.0420439	0.0675836	0.037567	0.0227166	0.0920042	0.0803024	0.018684	0.301514	1.10478	0.00255331	0.120818	0.087087	0.0904753	0.0833316	0.147383	0.33957	0.0142408	0.0353908	2.852656
938600	-152.246	-86.9164	-65.33	0.0265628	0.0613887	0.0755521	0.026058	0.12715	0.0268677	0.0890301	0.01429	0.020587	0.0635729	0.0666493	0.00290144	0.00772135	0.0278078	0.0261074	7.20241	0.0814069	0.00226745	0.0100059	0.123981	0.327304	0.0906185	0.05693	0.0204842	0.171275	8.748925
938700	-153.742	-88.9079	-64.8338	0.138444	0.00201125	0.0199329	0.0601756	0.175603	0.0106794	0.0202008	0.0721792	0.031204	0.0509432	0.0390642	0.00890494	0.0361044	0.0217088	0.0126355	4.56407	0.165721	0.0780823	0.0183873	0.14912	0.0784288	0.123491	0.168819	0.215399	0.00671383	6.268019
938800	-169.117	-104.217	-64.8995	0.182675	0.0226952	0.026168	0.0252796	0.241859	0.0267757	0.130425	0.0484314	0.483671	0.0773447	0.0376492	0.0407069	0.00280462	0.0088328	0.248133	3.70831	0.00557972	0.111706	0.0196473	0.293832	0.122607	0.0677177	0.134948	0.0264379	0.502477	6.596712
938900	-160.571	-96.0733	-64.4981	0.0486109	0.0950523	0.00526756	0.0352131	0.021411	0.0885177	0.00407257	0.0398316	0.103256	0.044212	0.055644	0.0335214	0.0168181	0.0663276	0.0820442	2.49708	0.0102048	0.0908331	0.128612	0.0308026	0.175546	0.00794512	0.401239	0.362264	0.145037	4.589365
939000	-154.791	-90.5741	-64.2166	0.0885031	0.0820331	0.0306849	0.00694146	0.0377284	0.0433867	0.0799385	0.0111042	0.0230607	0.027413	0.00737673	0.0355571	0.0113112	0.0175699	0.304146	1.69351	0.00550725	0.112543	0.101809	0.10188	0.0568551	0.0609734	0.0489618	0.0887669	0.104455	3.182014
939100	-162.368	-94.9023	-67.4653	0.0611614	0.0151944	0.0103979	0.0721378	0.0670463	0.28857	0.0141398	0.00286903	0.0457674	0.00705494	0.174449	0.00765439	0.049543	0.0440258	0.0154615	17.2716	0.0361723	0.188672	0.104805	0.0824642	0.160226	0.104475	0.143827	0.436662	0.0209846	19.42539
939200	-160.684	-96.1567	-64.5272	0.0236937	0.0650233	0.0931979	0.076337	0.043968	0.0226743	0.0859316	0.044268	0.107222	0.0272142	0.00697216	0.00903787	0.0269206	0.0077572	0.0157768	2.32805	0.314633	0.0774328	0.15905	0.0681544	0.113763	0.0909664	0.192184	0.111344	0.623359	4.734927
939300	-168.224	-101.051	-67.1721	0.0928988	0.0382297	0.040438	0.019915	0.0170332	0.202525	0.0395065	0.0907426	0.0145346	0.0724893	0.00738449	0.176084	0.0335165	0.201164	0.0463598	15.4965	0.207585	0.0999593	0.195608	0.122711	0.253136	0.364263	0.0638042	0.0477151	0.0155758	17.95965
939400	-171.495	-103.43	-68.0651	0.163759	0.0509428	0.00389677	0.0774066	3.16616	0.00557732	0.0842792	0.0158897	0.0658143	0.0499653	0.0757288	0.0322792	0.0134178	0.015133	0.10959	7.22011	0.172772	10.1477	0.0376658	0.218899	0.0374388	0.0798299	0.262341	0.141744	0.176132	22.42451
939500	-157.95	-93.71	-64.2404	0.0497897	0.0890947	0.00276371	0.090414	0.016269	0.00158179	0.06995	0.0609426	0.0620665	0.0908541	0.063396	0.0651296	0.0274657	0.0575132	0.130965	1.56309	0.0834358	0.0534732	0.109484	0.077374	0.223226	0.0136781	0.115573	0.0738884	0.109514	3.30093
939600	-159.465	-95.0259	-64.4395	0.00518296	0.0194836	0.0604787	0.0259076	0.19492	0.0268294	0.0140941	0.0997376	0.0458619	0.079901	0.0155323	0.0412787	0.0666086	0.0426106	0.0200807	2.05667	0.0279658	0.0301116	0.471098	0.432453	0.102996	0.106088	0.0745231	0.0621586	0.17414	4.296712
939700	-155.398	-90.5399	-64.8581	0.0192332	0.03543	0.0507647	0.00949706	0.0230578	0.250155	0.213068	0.0229926	0.0341469	0.0599475	0.0277355	0.0324458	0.0165677	0.0190397	0.112709	4.47043	0.0166835	0.0172057	0.258962	0.115365	0.203442	0.0989431	0.130277	0.0367725	0.114858	6.389729
939800	-153.723	-88.9504	-64.7724	0.093775	0.023151	0.00573738	0.019655	0.00822169	0.0330774	0.0103568	0.0305519	0.0686963	0.0430434	0.0433424	0.20863	0.0403737	0.00714219	0.0741835	4.01881	0.00803456	0.134199	0.0957782	0.233653	0.341006	0.0157784	0.150029	0.103449	0.150553	5.961225
939900	-152.407	-88.0098	-64.3971	0.0415243	0.0299854	0.0427095	0.013234	0.265174	0.0788047	0.0678741	0.049577	0.0015625	0.0259748	0.0145721	0.0927047	0.00407566	0.0247797	0.0319829	2.37105	0.0222401	0.00226922	0.0637123	0.297148	0.244093	0.0103416	0.118455	0.155605	0.0152778	4.084732
940000	-171.771	-105.979	-65.7922	0.00409759	0.0243457	4.20687	0.259646	0.0300394	0.000747365	0.0518031	0.00776474	0.0381112	0.0358703	0.0199431	0.0499626	0.17208	0.0106762	0.0613928	1.34373	3.62077	0.0304124	0.0749653	0.047755	0.172871	0.0113073	0.51736	0.0442739	0.223111	11.05991
940100	-155.903	-90.9594	-64.9434	0.00652169	0.0331899	0.247885	0.0749419	0.180026	0.0274009	0.0021692	0.0905686	0.0241806	0.0341313	0.147664	0.00113053	0.0477565	0.0130807	0.119041	5.18091	0.000552507	0.0367605	0.0750487	0.0616542	0.244793	0.0276433	0.0493441	0.0628984	0.0266686	6.815966
940200	-152.391	-88.1554	-64.2353	0.0629634	0.0134353	0.0879042	0.0571865	0.143627	0.277926	0.0278956	0.0341472	0.00182309	0.0358343	0.0102917	0.0154716	0.020871	0.00763726	0.0674514	1.69962	0.0302137	0.0751376	0.0224023	0.0562817	0.156564	0.0466744	0.214952	0.018929	0.0902304	3.275465
940300	-167.002	-102.044	-64.9576	0.0829486	0.455406	0.00142751	0.0301342	0.0910713	0.0489605	0.0157701	0.0134145	0.0984195	0.0843309	0.0284819	0.0616945	0.180473	0.0744882	0.0901349	4.43235	0.0176689	0.0720156	0.0127342	0.181327	0.183406	0.209342	0.0730345	0.0226222	0.325381	6.887037
940400	-159.401	-94.3977	-65.0038	0.0542681	0.0586701	0.0229033	0.00834533	0.0386444	0.0542117	0.224896	0.0397181	0.0839502	0.0593183	0.0749456	0.11981	0.00148092	0.0310616	0.113324	5.07509	0.0968584	0.0645238	0.155734	0.199646	0.177674	0.193929	0.0689777	0.0954334	0.00456607	7.117983
940500	-159.718	-93.9174	-65.8008	0.0790492	0.0409803	0.0459439	0.0480633	0.050064	0.0510338	0.0363427	0.00159493	0.14175	0.188544	0.0257827	0.0531274	0.0342551	0.032479	0.00326833	8.98534	0.149568	0.148246	0.0631875	0.0901903	0.107716	0.118242	0.2003	0.195961	0.21213	11.10316
940600	-182.181	-114.346	-67.8348	0.0635288	0.032287	0.0447453	0.0996341	12.2926	0.312333	0.116098	0.0694883	0.199248	0.0736677	0.456355	0.00489435	0.0584219	0.0371074	0.0755409	4.44283	0.0846179	1.7157	0.176523	0.224909	0.197216	0.0110371	0.336336	0.0333789	0.11449	21.27301
940700	-174.815	-108.046	-66.7683	0.00529194	0.0235792	0.0443642	0.0255473	0.108385	0.123697	0.202722	1.63242	0.19661	0.00125999	0.0338625	0.187796	0.0748787	0.0359113	0.145416	12.0076	0.0546661	0.299936	0.00405348	0.223252	0.163387	0.0414461	0.177583	0.000530263	0.126552	15.94073
940800	-167.071	-102.251	-64.8202	0.0139684	0.0394879	0.0405657	0.164766	0.148286	0.0215157	0.0383501	0.151106	0.020664	0.0202458	0.0283259	0.000259938	0.109932	0.207631	0.0422625	3.72813	0.124979	0.137178	0.421963	0.0434547	0.19046	0.158103	0.105855	0.0930907	0.149356	6.19994
940900	-161.081	-93.6547	-67.4259	0.0278174	0.0464447	0.0451405	0.135185	0.0597912	0.0046025	0.0178405	0.00970023	0.0373197	0.0532221	0.0437051	0.0275983	0.0349218	0.0048804	0.118811	16.8376	0.00939995	0.135816	0.103858	0.221014	0.562792	0.0105567	0.187545	0.327953	0.165107	19.22864
941000	-188.366	-118.243	-70.1229	0.00931033	0.0354012	13.7572	0.0356136	0.117706	0.00069827	0.0300422	0.0240321	0.0380627	0.155516	0.152956	0.15155	0.0633499	0.0277609	7.71522	4.26165	0.0672787	0.267186	0.198002	0.275572	0.235713	0.290227	4.70785	0.0562182	0.0394274	32.71351
941100	-168.284	-103.593	-64.6912	0.0461605	0.00525498	0.0680375	0.0265769	0.0829317	0.171347	0.0062711	0.000771583	0.189109	0.0432688	0.0553047	0.171553	0.285357	0.202238	0.013901	2.64504	0.0536195	0.0575347	0.160738	0.462848	0.0656596	0.0672498	0.506412	0.074788	0.0928	5.554775
941200	-161.357	-97.0628	-64.2943	0.0899299	0.106779	0.0336923	0.127374	0.0800903	0.125824	0.03149	0.101273	0.0273976	0.109077	0.0456256	0.0408437	0.0174798	0.123233	0.030286	1.33009	0.0284962	0.0380855	0.0650545	0.375758	0.138413	0.0735357	0.178837	0.000548749	0.251161	3.570373
941300	-168.862	-104.369	-64.4928	0.0775205	0.11639	0.00467325	0.00986328	0.0363953	0.0154459	0.0229254	0.168921	0.0326759	0.00688389	0.0122476	0.0202692	0.0519709	0.0714049	0.246888	1.42998	0.293829	0.296793	0.285334	0.182439	0.391787	0.0218414	0.133773	0.506615	0.125981	4.562842
941400	-161.242	-96.6831	-64.5592	0.18477	0.0671153	0.153657	0.0360277	0.00775416	0.0655261	0.0264711	0.047399	0.0397513	0.0314779	0.00809731	0.0240066	0.0552684	0.162708	0.00731984	2.84351	0.0449262	0.151475	0.0917912	0.095771	0.451328	0.130144	0.052635	0.0285189	0.0873374	4.894788
941500	-160.902	-96.2306	-64.6715	0.0317041	0.0733226	0.0463136	0.0685442	0.345534	0.211219	0.0131012	0.0334386	0.0570763	0.056494	0.0447959	0.0143291	0.0931378	0.132517	0.0165995	3.2571	0.064894	0.0958275	0.0167684	0.243705	0.216215	0.0814994	0.138252	0.030177	0.0738237	5.456388
941600	-166.879	-100.304	-66.5754	0.10572	0.0853174	0.276276	0.0390194	0.0127753	0.0522857	0.0264003	0.020222	0.00832755	0.0687283	0.0649795	0.129903	0.0316345	0.0174085	0.0822102	12.5959	0.117768	0.0457803	0.0615959	0.23951	0.0872999	0.0421139	0.192914	0.479615	0.0921393	14.97583
941700	-156.328	-92.1365	-64.1918	0.0799083	0.148182	0.13291	0.219868	0.00588154	0.0355959	0.132523	0.0209582	0.0454076	0.0158309	0.00243751	0.0099842	0.0165177	0.0141782	0.00919142	1.22354	0.0461048	0.0989467	0.0298464	0.320825	0.0947933	0.14776	0.138585	0.0533991	0.014894	3.058066
941800	-160.531	-96.3435	-64.1873	0.114356	0.0331616	0.0196081	0.0375112	0.246639	0.0133501	0.0454046	0.0444692	0.100432	0.157622	0.0325192	0.00600014	0.00887418	0.0754306	0.0952717	1.08616	0.0303436	0.0432505	0.329786	0.0122796	0.11391	0.0347354	0.0372867	0.169631	0.147325	3.03536
941900	-159.338	-94.1794	-65.1585	0.105375	0.00753472	0.0119412	0.12729	0.0383214	0.108537	0.0534242	0.0440609	0.0124218	0.0139152	0.084743	0.0989464	0.0501687	0.00879737	0.0920593	5.63468	0.0220697	0.0423255	0.120337	0.298468	0.217137	0.25764	0.328459	0.0283071	0.084547	7.891502
942000	-148.697	-83.8818	-64.8149	0.0153806	0.0300733	0.0774424	0.030774	0.00339485	0.00396923	0.112277	0.0221848	0.00139097	0.00493514	0.00170475	0.0919037	0.0684407	0.0193949	0.0771446	4.72188	0.0383485	0.0647314	0.0755181	0.0776707	0.259621	0.0629328	0.141311	0.049685	0.1213	6.17341
942100	-159.475	-94.9958	-64.4791	0.0694886	0.00970651	0.0114558	0.0475103	0.103309	0.159446	0.0397316	0.0197265	0.14819	0.00530875	0.0034024	0.122952	0.00371237	0.0137479	0.0424452	2.08486	0.109017	0.0802865	0.155464	0.364554	0.382886	0.210597	0.15371	0.00928781	0.143719	4.494512
942200	-148.469	-84.4101	-64.059	0.00911594	0.0397281	0.0139847	0.0255579	0.00207564	0.0600396	0.0711033	0.0138798	0.00500204	0.00160719	0.0193158	0.0775672	0.0175567	0.00547647	0.00433753	0.977581	0.0247157	0.0347686	0.0951695	0.31588	0.0568684	0.0730449	0.110835	0.07997	0.258916	2.394097
942300	-157.341	-93.2109	-64.1304	0.0134411	0.0676443	0.0453449	0.0766664	0.0560592	0.4348	0.0224526	0.0145815	0.00798092	0.0491268	0.0332553	0.0596831	0.0373086	0.0121344	0.103725	0.76812	0.103883	0.26467	0.00839374	0.0792218	0.113455	0.0580974	0.175531	0.0909674	0.0545139	2.751057
942400	-158.125	-93.5923	-64.5323	0.0458735	0.00601409	0.00249026	0.0975198	0.0635193	0.0462724	0.158202	0.0964591	0.1157	0.00839144	0.050926	0.0818817	0.0576608	0.0235929	0.13924	3.10782	0.06981	0.0240435	0.183328	0.0977383	0.00893191	0.009405	0.203646	0.0499963	0.0122361	4.760699
942500	-160.563	-96.3603	-64.2032	0.000443676	0.0428434	0.0287726	0.0525705	0.0121729	0.0717745	0.0311001	0.0264449	0.13527	0.157621	0.0360723	0.0406107	0.00539005	0.0139605	0.0464826	0.793762	0.0575165	0.0212631	0.0445512	0.400651	0.223287	0.0908904	0.152469	0.178982	0.449987	3.114889
942600	-163.248	-98.2278	-65.0205	0.106224	0.000194045	0.0325508	0.0346429	0.000211209	0.0497277	0.0648165	0.0023278	0.00752316	0.0528349	0.0163559	0.063896	0.249138	0.0512151	0.284919	4.61591	0.0929971	0.160869	0.0789569	0.0994385	0.098752	0.159788	0.77705	0.0525554	0.0486315	7.201526
942700	-163.964	-98.12	-65.8438	0.102389	0.0246087	0.0118629	0.0885881	0.136724	0.0181002	0.00825064	0.300234	0.0236986	0.318642	0.0147144	0.190472	0.0618667	0.0533136	0.0428883	9.11165	0.0371135	0.166035	0.116065	0.183745	0.0918792	0.0180485	0.100973	0.0331794	0.0628791	11.31792
942800	-152.84	-87.5355	-65.3045	0.00787373	0.0907721	0.028062	0.0108204	0.00230828	0.0012524	0.0301091	0.0404863	0.0167017	0.0491685	0.20034	0.0287225	0.000936125	0.0662355	0.085685	6.86484	0.0534992	0.0716349	0.0607056	0.115672	0.376502	0.0248572	0.216617	0.0781432	0.0997397	8.621681
942900	-150.593	-85.9009	-64.6918	0.0216383	0.0692834	0.0452307	0.0220866	0.0366005	0.122562	0.00184366	0.0282107	0.0429309	0.00264002	0.0118721	0.104056	0.114059	0.00144664	0.098855	4.19476	0.0104256	0.0435932	0.0190255	0.121668	0.0548524	0.149911	0.0650798	0.0501481	0.125139	5.557922
943000	-163.827	-99.4092	-64.4173	0.00950964	0.0936113	0.0957028	0.0430384	0.0278871	0.0202757	0.0131304	0.00376138	0.0711358	0.0854532	0.0112791	0.0279879	0.0868721	0.0193173	0.0903014	1.5565	0.19521	0.0126322	0.210134	0.332415	0.329058	0.249628	0.13035	0.466482	0.00377285	4.185446
943100	-148.749	-83.4516	-65.2972	0.00248456	0.00198185	0.0271938	0.00162142	0.06314	0.0442047	0.107916	0.0308961	0.00818106	0.00668424	0.00910283	0.0795808	0.0110989	0.0114783	0.101771	7.26188	0.0335461	0.109049	0.0757132	0.100225	0.121001	0.197574	0.0822042	0.0787756	0.0175128	8.584817
943200	-158.105	-93.9182	-64.1871	0.0215214	0.0101987	0.0234484	0.0217506	0.0425188	0.103312	0.00113564	0.0363927	0.218683	0.0103738	0.0036235	0.0371231	0.071087	0.00908363	0.00446888	1.3249	0.147227	0.276595	0.0296213	0.202727	0.176182	0.0705913	0.139117	0.050745	0.00185022	3.034278
943300	-165.805	-97.7748	-68.0303	0.0715514	0.00162948	0.0326806	0.000598872	0.148008	0.0762287	0.0389583	0.000207107	0.0864593	0.129864	0.00255231	0.144627	0.0482827	0.0120304	0.0237734	14.5726	0.110423	0.0533172	0.0158255	0.0789864	0.0363409	0.245356	6.08673	0.173248	0.060085	22.25035
943400	-166.655	-101.746	-64.9091	0.019422	0.21114	0.0555669	0.04016	0.39098	0.0140413	0.21911	0.114766	0.274964	0.0144144	0.133631	0.00305423	0.0621597	0.053233	0.0882909	4.14839	0.00803354	0.0401742	0.0195229	0.131952	0.239461	0.0880227	0.0653436	0.170051	0.038447	6.64433
943500	-157.251	-91.2808	-65.9698	0.0105861	0.0395649	0.0494239	0.0298556	0.0218146	0.0713751	0.0452682	0.015269	0.0363056	0.0103639	0.0315627	0.015352	0.0675209	0.0957004	0.020882	9.90866	0.309354	0.142613	0.2334	0.218551	0.229117	0.0719194	0.162423	0.0849345	0.0260597	11.94788
943600	-165.899	-98.4838	-67.415	0.0811549	0.0215249	0.0758124	0.114478	0.00257422	0.0105646	0.00165103	0.00283719	0.0837129	0.00287068	0.247809	0.0936533	0.00283547	0.100033	0.233919	16.7714	0.0654514	0.0254154	0.134471	0.126313	0.259843	0.0527505	0.120083	0.466195	0.0766702	19.174
943700	-148.007	-83.7487	-64.2581	0.0179077	0.00792909	0.0509308	0.00965953	0.0289165	0.0503207	0.118256	0.00877755	0.0152235	0.0163827	0.0164583	0.0507559	0.0151512	0.048245	0.0218741	1.88562	0.118055	0.0363746	0.0247947	0.381249	0.114747	0.0529285	0.153466	0.0783627	0.0672758	3.389664
943800	-162.07	-97.6607	-64.4093	0.0477656	0.208007	0.0464414	0.120232	0.107721	0.0685367	0.0281637	0.0442461	0.0273667	0.0692535	0.0203869	0.139607	0.0012881	0.00167659	0.137342	2.06815	0.0920043	0.0905932	0.0490737	0.0894578	0.419047	0.080386	0.0441718	0.106726	0.0380447	4.145685
943900	-155.641	-90.9992	-64.6415	0.0321032	0.0119577	0.0131149	0.085819	0.16415	0.0316455	0.0185962	0.132108	0.0591815	0.00145294	0.0161919	0.0281258	0.0734789	0.14219	0.0123837	3.39627	0.0506984	0.138246	0.0837115	0.0751474	0.177837	0.12765	0.189218	0.0747335	0.170698	5.306713
944000	-165.188	-100.59	-64.5979	0.663533	0.0869959	0.00754665	0.0312202	0.0588543	0.0130899	0.0794042	0.0418532	0.0517432	0.228469	0.0495407	0.00770746	0.0597309	0.00233531	0.122512	2.59344	0.0371997	0.017396	0.118656	0.161775	0.243504	0.154209	0.226704	0.0135554	0.01733	5.088308
944100	-146.434	-80.9022	-65.5314	0.0503538	0.022687	0.00173448	0.0118912	0.0132217	0.0151737	0.0806693	0.0196617	0.0293431	0.0123111	0.0102716	0.0819531	0.0219119	0.004062	0.0456454	8.50986	0.0389428	0.13086	0.0365453	0.100965	0.124355	0.105133	0.0789448	0.134934	0.0744534	9.755888
944200	-160.004	-92.6561	-67.348	0.153402	0.00958899	0.0698455	0.0598326	0.0226629	0.0142366	0.0230827	0.0175372	0.088799	0.16934	0.10264	0.0667781	0.00589214	0.0628838	0.0990938	16.988	0.0827573	0.0538749	0.0871873	0.185451	0.203058	0.105981	0.0585897	0.0508467	0.0577787	18.83911
944300	-164.759	-99.6167	-65.1421	0.0167937	0.0415381	0.22206	0.0224221	0.0552011	0.0681378	0.0355719	0.134496	0.0280897	0.171978	0.0890237	0.191546	0.0133614	0.0231147	0.0801534	5.14205	0.0263948	0.10177	0.0548011	0.128937	0.055808	0.00777148	0.912231	0.123314	0.0631664	7.809736
944400	-160.922	-96.0154	-64.9063	0.0250304	0.0169381	0.00690362	0.176577	0.073054	0.160704	0.0248425	0.0112025	0.119619	0.108104	0.178392	0.0715512	0.110268	0.00839361	0.0299492	4.65589	0.107045	0.00695349	0.0401961	0.152957	0.133112	0.0252674	0.0913746	0.235927	0.0604613	6.630712
944500	-154.455	-89.897	-64.5583	0.00214018	0.0599245	0.0835849	0.0272135	0.0482888	0.0585105	0.0870801	0.032566	0.00923852	0.126323	0.0218194	0.107266	0.0574979	0.00186197	0.0694718	3.37078	0.00470508	0.112913	0.0112761	0.316653	0.120747	0.0124986	0.0684488	0.0691003	0.0105293	4.89044
944600	-152.984	-88.4986	-64.4852	0.130674	0.0709752	0.0371093	0.110778	0.064407	0.0247286	0.00979649	0.00875076	0.062393	0.032028	0.00550313	0.00117145	0.0150558	0.0501498	0.0270748	2.95101	0.0361869	0.0929009	0.0109453	0.100748	0.0868774	0.0382641	0.42175	0.123329	0.0121867	4.524793
944700	-154.602	-90.2649	-64.3372	0.0126244	0.0103347	0.0964978	0.0995551	0.0199083	0.00518718	0.0373772	0.096846	0.0650778	0.0187801	0.0121536	0.0593857	0.0871346	0.0120216	0.0695081	2.15193	0.00193234	0.195617	0.207795	0.154345	0.170999	0.0266772	0.108095	0.014638	0.0504626	3.784879
944800	-156.162	-91.493	-64.6687	0.0189163	0.0223476	0.025399	0.0698792	0.204108	0.0542	0.0446268	0.0296072	0.0621943	0.0626114	0.0200055	0.104837	0.0453873	0.0101687	0.0621578	3.7068	0.0317413	0.0955114	0.0685986	0.0584376	0.0184755	0.321277	0.0968073	0.146234	0.0622696	5.442595
944900	-163.703	-97.127	-66.5759	0.0486525	0.0985195	0.0397044	0.0216375	0.0191222	0.0201114	0.22848	0.210913	0.0152285	0.0091384	0.0146602	0.0462203	0.147847	0.108852	0.0200212	12.9688	0.0152648	0.143013	0.13528	0.0676954	0.324324	0.0142858	0.0892007	0.0971391	0.0742918	14.97838
945000	-159.201	-93.3933	-65.8075	0.132689	0.051852	0.023981	0.0130802	0.0728177	0.00686128	0.1637	0.0409365	0.0442807	0.143877	0.026335	0.00920446	0.0727253	0.0082282	0.0066379	8.95318	0.0129674	0.00672099	0.105305	0.365773	0.367647	0.217109	0.219969	0.00149837	0.0689708	11.13634
945100	-162.181	-97.6909	-64.4903	0.0211196	0.462002	0.0282511	0.0622572	0.00146552	0.0209744	0.0245991	0.0120363	0.116439	0.111083	0.0267437	0.0104485	0.0580352	0.0402161	0.0185759	2.25989	0.0720548	0.243742	0.15162	0.0468964	0.132568	0.07714	0.141578	0.218023	0.192624	4.550385
945200	-161.867	-97.4022	-64.4651	0.0693119	0.00510885	0.17359	0.0199956	0.233795	0.0349523	0.119257	0.0225306	0.240217	0.034526	0.0224324	0.000858263	0.000646967	0.148191	0.0625955	2.4258	0.0102506	0.0369911	0.125559	0.239958	0.0886412	0.232483	0.0602807	0.00373538	0.0127769	4.424485
945300	-163.806	-99.4664	-64.3401	0.199834	0.00213075	0.0515149	0.296131	0.0590249	0.114411	0.142973	0.026907	0.100042	0.0619394	0.021001	0.037849	0.0389447	0.0417381	0.0189359	1.59145	0.120077	0.157734	0.0421079	0.0302035	0.192303	0.0317795	0.11321	0.0679775	0.239029	3.799252
945400	-156.086	-91.8319	-64.2537	0.0814992	0.0120764	0.00459739	0.093173	0.0712957	0.0549923	0.126228	0.0992467	0.0290984	0.00135872	0.0355738	0.0527417	0.00541915	0.0920373	0.0872987	1.32478	0.114974	0.0498098	0.17536	0.126639	0.323587	0.0457621	0.253162	0.0542093	0.0527947	3.367713
945500	-160.696	-94.2714	-66.4246	0.044167	0.0271263	0.0340442	0.0553562	0.17921	0.111071	0.0196778	0.041229	0.0423499	0.153916	0.0220917	0.0928423	0.0236891	0.130343	0.0152077	12.2437	0.0162445	0.00984346	0.0535643	0.214605	0.132585	0.0799489	0.00370556	0.390388	0.0851583	14.22203
945600	-158.641	-94.4157	-64.2258	0.0455993	0.0765214	0.132015	0.00974784	0.0661479	0.0896362	0.204547	0.237726	0.0147257	0.00544361	0.12324	0.00625631	0.0639535	0.0197567	0.00638644	1.34625	0.0659814	0.183579	0.0358921	0.0833399	0.079709	0.0530991	0.213033	0.0152037	0.0503404	3.228134
945700	-184.314	-115.03	-69.2839	0.0441205	0.00400025	0.0599601	0.0639779	13.199	0.0818415	0.0545783	0.129639	0.00599472	0.0394869	0.129443	0.0361449	0.140395	0.0162024	0.0857205	0.670659	0.0929763	1.52346	0.00511599	0.241033	0.115284	0.783208	10.825	0.015291	0.15597	28.51846
945800	-176.916	-109.63	-67.2859	0.0211738	0.147197	0.117925	0.0979307	0.231089	0.0437011	0.0883077	0.29024	0.0227706	0.125571	0.0170532	0.0430241	0.106335	0.0632842	0.061773	4.34911	0.0283334	0.0289215	0.0414466	11.5544	0.39772	0.124948	0.164285	0.0946112	0.267489	18.52865
945900	-163.901	-99.2532	-64.6476	0.05512	0.014872	0.0480191	0.0244166	0.0513312	0.0419709	0.0506946	0.319489	0.0285733	0.171498	0.0864691	0.0483516	0.0236656	0.0429371	0.000667865	2.60267	0.201204	0.0200964	0.0408846	0.315969	0.514212	0.0454914	0.100999	0.39807	0.0894104	5.33708
946000	-155.742	-91.4293	-64.3127	0.0438822	0.0528681	0.14937	0.0326343	0.0216934	0.0877896	0.00617587	0.0556821	0.0127881	0.204197	0.00489038	0.0753035	0.0338023	0.00424299	0.0276074	1.7976	0.0405118	0.0118961	0.0743517	0.211808	0.0947982	0.0306704	0.201016	0.0762473	0.310418	3.662242
946100	-158.745	-93.7574	-64.9872	0.116305	0.0131082	0.138797	0.0180232	0.0187043	0.00579561	0.156773	0.122153	0.0350646	0.218879	0.0162244	0.0454068	0.00645933	0.0313217	0.107356	5.24045	0.0263776	0.0470391	0.00260999	0.22881	0.0186145	0.0424773	0.144906	0.0284733	0.204801	7.034925
946200	-161.392	-96.5569	-64.8355	0.186025	0.0615684	0.152209	0.088141	0.041401	0.0505951	0.0178116	0.116199	0.0297615	0.115422	0.0552555	0.0625894	0.108552	0.0180265	0.0152606	4.16471	0.00664036	0.0838426	0.0130599	0.253899	0.168335	0.00952791	0.264816	0.0668045	0.125831	6.27628
946300	-158.35	-93.9865	-64.3631	0.00453228	0.0545082	0.118383	0.000112941	0.069449	0.0141914	0.080309	0.0299824	0.0327166	0.00394641	0.00704549	0.0514926	0.0102907	0.00300812	0.0755068	1.64004	0.318556	0.128457	0.111297	0.0833266	0.327484	0.231239	0.282228	0.0476363	0.188803	3.914541
946400	-161.877	-97.6962	-64.1813	0.161178	0.0493519	0.0282503	0.0167839	0.0383659	0.189297	0.116673	0.0195611	0.0200879	0.0833201	0.0484763	0.0399277	0.120376	0.0412523	0.00620016	0.8983	0.0274039	0.0120754	0.547842	0.0848387	0.0560602	0.00137428	0.308888	0.0239909	0.0653817	3.005255
946500	-173.666	-106.651	-67.0148	0.119275	0.0514853	0.000557771	0.0997617	2.96806	0.0696915	0.0202907	0.02397	0.0255743	0.0309781	0.294136	0.0536287	0.0253267	0.0450928	0.126198	6.63021	0.0925811	5.35714	0.00834211	0.316575	0.0641148	0.191712	0.317207	0.179122	0.0618741	17.1729
946600	-157.991	-92.2219	-65.7692	0.0291755	0.0206298	0.0303963	0.00485131	0.0359982	0.196796	0.0108953	0.0770798	0.0590248	0.0604256	0.137941	0.0580531	0.0519623	0.000989407	0.0577123	9.43299	0.0166062	0.0676407	0.132987	0.00871953	0.140314	0.00705622	0.136266	0.157946	0.0126573	10.94512
946700	-164.99	-99.8219	-65.1684	0.351724	0.132835	0.188016	0.00499076	0.0163755	0.133101	0.0170388	0.0118205	0.041639	0.0111753	0.0167862	0.109913	0.123488	0.0159173	0.0368258	5.75959	0.0484356	0.187174	0.0575673	0.104798	0.194076	0.0575099	0.0308713	0.245472	0.0437743	7.940918
946800	-149.677	-84.8319	-64.8446	0.0198386	0.0179558	0.00426551	0.049208	0.027975	0.00178818	0.0857358	0.0680812	0.1107	0.0425973	0.064806	0.0109716	0.0470417	0.0569869	0.0213632	4.9945	0.00120786	0.0282039	0.0500542	0.173355	0.0569222	0.120703	0.23052	0.020999	0.0164233	6.322199
946900	-151.613	-87.2261	-64.3873	0.0136897	0.0139482	0.121663	0.00526959	0.0745023	0.112225	0.0591669	0.0113525	0.0814643	0.0158914	0.00949325	0.0391489	0.0559687	0.0112329	0.0510429	2.34721	0.117158	0.115761	0.0422751	0.195909	0.124698	0.126036	0.0823675	0.125055	0.0830951	4.035621
947000	-159.66	-95.0565	-64.6032	0.0849475	0.0347541	0.0795638	0.0905881	0.0241078	0.152571	0.0422758	0.0294614	0.17236	0.0275588	0.082936	0.0420794	0.0170104	0.0593881	0.133345	3.13445	0.0669718	0.0021976	0.133043	0.0890203	0.265403	0.024122	0.142147	0.174908	0.00998004	5.115194
947100	-170.876	-106.504	-64.3717	0.0161991	0.147127	0.209275	0.120184	0.0656974	0.0568098	0.0793623	0.0351177	0.0108198	0.0627894	0.0624171	0.0770464	0.134712	0.0538963	0.0696121	1.05758	0.248585	0.0317658	0.107276	0.0417085	0.628653	0.109846	0.25327	0.18321	0.0943207	3.957278
947200	-160.211	-96.1894	-64.0221	0.00274911	0.0121879	0.0302446	0.0467742	0.0533672	0.287672	0.234995	0.15623	0.0299752	0.0214032	0.0787723	0.00112583	0.0318668	0.157388	0.0208155	0.504954	0.0308829	0.0519852	0.0901043	0.117294	0.0479056	0.0290001	0.069706	0.00440926	0.0975013	2.209311
947300	-158.152	-93.1264	-65.0255	0.0370203	0.223837	0.0266893	0.00973762	0.0170357	0.00697665	0.0333447	0.0383173	0.0117165	0.0234352	0.0769633	0.00766325	0.0147299	0.119959	0.0790912	5.04127	0.000541673	0.0198272	0.172612	0.340216	0.174333	0.177069	0.159336	0.184237	0.230637	7.226598
947400	-154.744	-88.3093	-66.4344	0.051728	0.0364322	0.00758901	0.0148166	0.0986813	0.0689695	0.0142497	0.117814	0.0337534	0.136483	0.0387753	0.0139776	0.0734716	0.081034	0.00110081	12.5799	0.061194	0.0255561	0.0279725	0.166535	0.246165	0.13304	0.0989916	0.0948809	0.0478987	14.27104
947500	-167.99	-102.157	-65.8334	0.204132	0.0448812	0.0456707	0.0442899	0.22676	0.173455	0.00572342	0.131495	0.152783	0.0531799	0.00690697	0.0693038	0.0101206	0.164253	0.0282803	8.837	0.00732096	0.160956	0.0719941	0.234584	0.0435369	0.0646532	0.195884	0.100719	0.188353	11.26624
947600	-162.012	-96.5022	-65.5098	0.00499678	0.053721	0.230936	0.00273143	0.0409954	0.108704	0.000933448	0.0533292	0.0110862	0.0211929	0.204707	0.0134119	0.0160409	0.0199221	0.348347	7.31824	0.000803456	0.0370681	0.157295	0.0504958	0.108357	0.0843298	0.270241	0.159594	0.330603	9.648082
947700	-158.543	-92.8324	-65.7106	0.0579887	0.0989692	0.073531	0.0262215	0.139586	0.0151638	0.0395972	0.0215341	0.0277339	0.109541	0.0101121	0.0267556	0.0975244	0.00530479	0.0527355	8.68319	0.0886295	0.406727	0.0527993	0.0970303	0.254344	0.0699226	0.0738511	0.0315583	0.0918821	10.65224
947800	-161.195	-96.2518	-64.9436	0.0265312	0.00825023	0.00322765	0.137545	0.212299	0.100401	0.122335	0.0276336	0.138834	0.0170231	0.00298093	0.00223229	0.0849502	0.215253	0.0309689	4.83844	0.0469843	0.0615048	0.1299	0.0817687	0.00959907	0.10354	0.327578	0.0109095	0.0764767	6.817163
947900	-166.135	-100.47	-65.6648	0.0174098	0.24212	0.0175631	0.102198	0.0596487	0.0425763	0.261458	0.0193307	0.028116	0.0899876	0.0558204	0.018257	0.0590733	0.106426	0.0090044	8.09582	0.16789	0.1662	0.0696003	0.405378	0.112311	0.109458	0.00872798	0.147405	0.0109849	10.42276
948000	-159.825	-95.2202	-64.6048	0.386346	0.0832867	0.0104939	0.00311877	0.253498	0.0376277	0.0165083	0.0418941	0.0598044	0.047368	0.0256724	0.00309501	0.0499552	0.0067253	0.0267046	3.1679	0.0727349	0.0430118	0.0403205	0.358862	0.0394886	0.0182167	0.0823974	0.148154	0.0996682	5.122854
948100	-165.747	-100.605	-65.1412	0.0215483	0.0580044	0.00239259	0.0259314	0.00979542	0.023588	0.0536381	0.0344305	0.0285664	0.047429	0.144638	0.54395	0.0146753	0.0657029	0.046566	5.27335	0.00105982	0.130932	0.236256	0.419973	0.226961	0.0640714	0.201657	0.0871775	0.0426552	7.804952
948200	-181.938	-116.649	-65.2881	0.113221	0.0571415	0.0140084	0.0553288	0.719229	0.00306404	0.0473053	0.0198998	0.0751379	0.073661	0.0175459	0.118339	2.72781e-05	0.0691319	0.0763657	2.25714	0.249225	0.290694	2.37353	0.168879	0.205168	0.216298	1.19327	0.0910576	0.034972	8.539642
948300	-167.128	-102.271	-64.8574	0.119464	0.0232691	0.0565451	0.0995256	0.114395	0.136195	0.0417714	0.0175604	0.113531	0.116599	0.0752117	0.00624133	0.0269144	0.042475	0.0611752	3.84208	0.367656	0.0594747	0.171431	0.145296	0.183742	0.155442	0.114505	0.273049	0.0221981	6.385751
948400	-165.505	-100.701	-64.8046	0.0138958	0.234786	0.0212205	0.00703775	0.109954	0.106433	0.0516971	0.0226851	0.0363566	0.535753	0.00300581	0.110267	0.0260593	0.069314	0.216427	3.53547	0.00677915	0.175187	0.108758	0.148314	0.0624224	0.143361	0.0906016	0.213634	0.0725479	6.121968
948500	-185.514	-119.234	-66.2799	0.273979	0.0246383	0.144575	0.11077	1.94791	0.26581	0.0145408	0.193935	0.0154159	0.103655	0.159308	0.0632102	0.0570287	0.118482	0.0168731	3.78566	0.0479774	4.7982	0.240588	0.276238	0.342673	0.131905	0.119267	0.0451834	0.200439	13.49826
948600	-159.705	-95.4086	-64.2966	0.0120694	0.0485844	0.0211474	0.035527	0.0200186	0.137226	0.0894517	0.0217679	0.0331171	0.0423359	0.0018574	0.317863	0.0396621	0.0011263	0.0150474	1.46081	0.0520351	0.0579226	0.0237495	0.0714258	0.128702	0.436947	0.328913	0.0505398	0.134278	3.582124
948700	-153.449	-88.84	-64.6094	0.0125935	0.0020088	0.0891576	0.0754438	0.0177406	0.0727056	0.0408084	0.0191538	0.185262	0.0808298	0.0313316	0.0391782	0.0128448	0.0263473	0.0303127	3.42602	0.128827	0.0573851	0.160035	0.13172	0.114404	0.0197421	0.267577	0.0878573	0.0167875	5.146075
948800	-162.987	-97.0839	-65.9032	0.0164464	0.139422	0.00133538	0.210204	0.0572577	0.0596079	0.0596489	0.0599828	0.00697828	0.0125668	0.153835	0.0200704	0.0125052	0.0149824	0.00429621	9.41597	0.0347371	0.45887	0.155493	0.0932111	0.0796905	0.0937323	0.214959	0.153044	0.0860302	11.61488
948900	-157.497	-92.4265	-65.071	0.0833968	0.0141238	0.0343558	0.0228356	0.0438902	0.0052553	0.0548412	0.0287883	0.0375351	0.108685	0.0293843	0.0594574	0.0234549	0.022442	0.206195	5.6013	0.106035	0.0932528	0.0126262	0.536415	0.0342328	0.0169652	0.116822	0.152886	0.00859443	7.453774
949000	-172.99	-108.758	-64.2319	0.0748495	0.115699	0.123402	0.179105	0.0779428	0.167813	0.269854	0.127025	0.215633	0.107725	0.0272047	0.00469062	0.183921	0.03274	0.00364585	0.688945	0.0166211	0.0652556	0.0328077	0.134585	0.1797	0.234262	0.0533219	0.0726476	0.068944	3.25834
949100	-162.094	-96.9152	-65.1785	0.19171	0.0546175	0.0416252	0.0461023	0.100669	0.00010115	0.000235397	0.00774272	0.174884	0.104031	0.0194995	0.0479528	0.0283212	0.0747282	0.0673834	5.8821	0.0898021	0.0788391	0.0387382	0.0881118	0.17438	0.103716	0.0911016	0.253864	0.23117	7.991428
949200	-151.601	-87.1194	-64.4819	0.00210595	0.0958258	0.0167579	0.00830795	0.00523348	0.0904872	0.134106	0.0187693	0.0407014	0.134993	0.0408998	0.000576055	0.0122277	0.0245037	0.133586	2.87052	0.0286594	0.013322	0.174385	0.261333	0.064546	0.0465872	0.18387	0.043761	0.0625434	4.508608
949300	-165.354	-99.7878	-65.5665	0.0188194	0.0414318	0.0245191	0.0354242	0.325595	0.22301	0.237757	0.179535	0.105819	0.0291821	0.00217678	0.104589	0.0114559	0.00594319	0.0306749	7.27643	0.141288	0.11571	0.157747	0.389098	0.0877518	0.0980849	0.106069	0.125634	0.0575669	9.931314
949400	-167.564	-97.7209	-69.843	0.00986907	0.0307441	0.0527978	0.0121711	0.0445537	0.0363069	0.210152	0.037618	0.0446694	0.0881674	0.0115741	0.119224	0.00531367	0.0117118	0.0235262	22.2921	0.122368	0.0493234	0.0478025	7.2481	0.118663	0.0200003	0.243494	0.0894361	0.344255	31.31397
949500	-154.609	-89.1297	-65.4791	0.0486297	0.0207498	0.0666348	0.00599294	0.0168452	0.0295494	0.143032	0.00817516	0.0118804	0.0938873	0.0232718	0.0401321	0.0584245	0.00838901	0.00943723	8.0561	0.0082149	0.0914981	0.15831	0.0142879	0.202215	0.0680764	0.113578	0.118956	0.0782671	9.494532
949600	-167.17	-101.435	-65.7349	0.00529794	0.139252	0.0171899	0.0495737	0.104008	0.0206568	0.196187	0.0989065	0.0187054	0.111226	0.160197	0.0124389	0.048186	0.00750972	0.0237297	8.07812	0.107621	0.0389125	0.0274854	0.596688	0.561019	0.0648752	0.0988556	0.107695	0.0791983	10.77354
949700	-157.55	-93.2951	-64.255	0.0471943	0.0818641	0.0296621	0.0256794	0.0303127	0.0110331	0.103486	0.0217601	0.0064953	0.00865909	0.0243016	0.0488808	0.0327693	0.296178	0.0496688	1.44955	0.0150822	0.0436034	0.0931294	0.170221	0.080248	0.0394245	0.524716	0.0787358	0.0611624	3.373812
949800	-154.426	-89.7784	-64.6477	0.00555905	0.020871	0.097824	0.021463	0.0639213	0.0436006	0.139818	0.0158599	0.0547752	0.112695	0.00253502	0.0101716	0.0245684	0.0813006	0.0384293	3.52571	0.0637532	0.0961525	0.0114897	0.157604	0.248572	0.0261884	0.171442	0.145144	0.158051	5.337495
949900	-165.517	-99.1981	-66.319	0.0280792	0.0252087	0.0336422	0.120027	0.0144395	0.331753	0.114753	0.0404829	0.0763703	0.0305434	0.02044	0.0615465	0.0607567	0.151896	0.0107543	11.2435	0.00728551	0.217697	0.010569	0.376496	0.240249	0.121992	0.170185	0.0913448	0.0940382	13.69409
950000	-148.073	-83.6453	-64.4277	0.00132288	0.0785002	0.00537771	0.0170141	0.00575437	0.00662722	0.0178021	0.000125438	0.020176	0.0091997	0.064468	0.0802511	0.016265	0.0486632	0.0496525	2.95255	0.00852656	0.0756812	0.121538	0.113779	0.039222	0.0452265	0.279539	0.119012	0.0611405	4.237414
950100	-167.806	-97.291	-70.5147	0.0143171	0.0027521	0.0392213	0.138494	8.79142	0.0939631	0.0689448	0.0111188	0.100592	0.0480342	0.00312458	0.0364488	0.0532876	0.000211447	0.0238235	5.30496	0.0507535	19.2357	0.0141896	0.0854059	0.111753	0.236741	0.0716295	0.0461915	0.0894189	34.67247
950200	-169.961	-105.448	-64.5128	0.0204619	0.0187996	0.165044	0.0791182	0.0625499	0.107505	0.00113161	0.0585139	0.0796323	0.35438	0.043171	0.0396333	0.126513	0.00199666	0.112146	1.76326	0.322251	0.0163027	0.203008	0.211386	0.150189	0.179375	0.383669	0.04611	0.116882	4.663024
950300	-164.476	-99.5123	-64.9641	0.0945195	0.0109752	0.134553	0.0114139	0.0736614	0.0765174	0.0870663	0.0022938	0.0978004	0.122333	0.112921	0.132107	0.0146339	0.0666757	0.0409332	4.2292	0.0666132	0.0020205	0.0183162	0.445628	0.797696	0.0321209	0.210564	0.0142323	0.0248659	6.91966
950400	-150.842	-86.6776	-64.1648	0.0382879	0.0102545	0.0363261	0.047119	0.0303142	0.10701	0.0195471	0.0461208	0.023777	0.0155414	0.0291763	0.0152574	0.0236495	0.00152945	0.19675	1.43092	0.0809731	0.081544	0.161459	0.0628965	0.123464	0.0497916	0.155658	0.0713773	0.0643296	2.923071
950500	-148.657	-84.3652	-64.2917	0.0120332	0.0241958	0.03519	0.019326	0.060626	0.0169411	0.000444752	0.0287994	0.00827513	0.0832162	0.0350161	0.173097	0.010147	0.00587526	0.0740779	1.92751	0.0241669	0.0301468	0.0289531	0.110534	0.370279	0.00344494	0.249286	0.120523	0.105139	3.557245
950600	-153.062	-87.7379	-65.3246	0.0106979	0.0921035	0.0111813	0.0556134	0.0604942	0.00993034	0.0165056	0.111235	0.0114985	0.00815142	0.00863105	0.0228292	0.0212409	0.0361837	0.125571	6.89696	0.0724683	0.0290658	0.116468	0.0353799	0.248252	0.0548416	0.503044	0.0741698	0.0893458	8.721865
950700	-166.54	-100.751	-65.7891	0.164819	0.0220534	0.0144914	0.00416512	0.0903046	0.0823954	0.0575504	0.0296777	0.000906786	0.0964905	0.0725954	0.070237	0.0406158	0.152566	0.0344847	5.65553	0.0718918	0.000798651	0.0974024	0.0808577	3.6452	0.0694608	0.208915	0.0148045	0.266105	11.04432
950800	-152.425	-86.3013	-66.1241	0.0041412	0.106595	0.0278786	0.0156792	0.0353295	0.0701106	0.030824	0.00282537	0.0187079	0.00794984	0.00518758	0.105268	0.00283322	6.50466e-05	0.0477672	11.0406	0.0423694	0.219159	0.0261037	0.0838716	0.125744	0.0590142	0.228746	0.0907627	0.322171	12.71972
950900	-156.988	-92.8281	-64.1596	0.00113676	0.0133257	0.0951178	0.0377602	0.131655	0.0653977	0.0198601	0.0219488	0.00150516	0.108531	0.0167252	0.0189616	0.0946785	0.0321692	0.134788	0.873553	0.142196	0.018127	0.165694	0.15188	0.303222	0.0781496	0.0472578	0.190686	0.132425	2.896751
951000	-163.125	-98.6667	-64.4579	0.0583789	0.124271	0.0524848	0.0272274	0.0167977	0.0855682	0.0147715	0.0582209	0.00273779	0.244205	0.0293446	0.0639232	0.121158	0.0649652	0.00734465	1.86002	0.0619147	0.190916	0.0742834	0.27728	0.192964	0.254199	0.350771	0.110104	0.0444847	4.388333
951100	-161.18	-96.6174	-64.5629	0.0627061	0.126373	0.15838	0.0107326	0.0840425	0.0779689	0.155425	0.053855	0.0569561	0.0493359	0.00942404	0.0848575	0.0483968	0.0798192	0.004495	2.81584	0.0172645	0.0688817	0.00703799	0.248904	0.231122	0.0234514	0.2932	0.012679	0.132412	4.913565
951200	-159.235	-92.4651	-66.7703	0.0455178	0.29332	0.00799737	0.058459	0.0867578	0.162667	0.0513191	0.0384708	0.0277947	0.150863	0.0686192	0.000818285	0.0288082	0.01813	0.0301371	14.1498	0.0538929	0.0813806	0.0201598	0.189541	0.114496	0.101408	0.0859439	0.0544753	0.0296387	15.95044
951300	-157.86	-93.225	-64.6346	0.0233391	0.064853	0.116041	0.0190755	0.105358	0.123216	0.345899	0.0785653	0.0646223	0.012719	0.0297291	0.072108	0.0187696	1.09347e-05	0.038318	3.15868	0.0745155	0.0406294	0.0096552	0.38629	0.147823	0.00987555	0.166504	0.0683334	0.0970325	5.271966
951400	-152.828	-87.7922	-65.0361	0.0681097	0.0985516	0.0228971	0.000499488	0.00759189	0.0280738	0.106589	0.0383748	0.0752497	0.0875322	0.0616419	0.0106487	0.0705523	0.028759	0.0214582	5.8153	0.0679945	0.140667	0.0438759	0.177012	0.0624757	0.0953817	0.0642714	0.0264928	0.059472	7.279472
951500	-172.265	-107.147	-65.1173	0.0478165	0.133266	0.0653769	0.00683478	2.98119	0.0179642	0.107604	0.0333736	0.157713	0.0419895	0.0582255	0.089998	0.0673439	0.0399316	0.055366	2.10008	0.0238965	0.606446	0.0432588	0.0799987	0.0273411	0.037855	0.45285	0.225226	0.184606	7.68555
951600	-172.612	-107.655	-64.957	0.0110914	0.016631	1.1008	0.134709	0.0897477	0.03554	0.163827	0.0812709	0.029016	0.0466056	0.00317633	0.0345427	0.0550013	0.00729813	0.497979	3.039	0.101177	0.0516508	0.0427924	0.101874	0.529895	0.129799	0.402894	0.0179352	0.159806	6.884055
951700	-156.06	-90.0426	-66.0174	0.0672753	0.0388726	0.0383209	0.0224744	0.0208398	0.00314563	0.072807	0.0125466	0.113655	0.071413	0.119117	0.0360606	0.012143	0.0280339	0.244772	10.3211	0.0757061	0.0336662	0.167121	0.16204	0.154611	0.0308128	0.14088	0.0717562	0.127101	12.18622
951800	-150.991	-86.0289	-64.9621	0.0471175	0.0121196	0.019234	0.0850293	0.00707769	0.0189	0.0126373	0.0232307	0.19884	0.00278743	0.00413313	0.0118886	0.0548521	0.00699855	0.121668	5.39175	0.0577301	0.0408299	0.151628	0.100236	0.104887	0.141464	0.172686	0.00158832	0.120332	6.909649
951900	-152.135	-88.0747	-64.0599	0.0353146	0.0970096	0.102478	0.00383257	0.0677369	0.0140675	0.0980471	0.0200083	0.0348823	0.0364547	0.0264609	0.0151119	0.0815742	0.0787888	0.0174556	0.893714	0.04986	0.0552381	0.0370787	0.318443	0.0483924	0.0269465	0.153377	0.0284306	0.0578492	2.398552
952000	-161.177	-94.6283	-66.549	0.060525	0.0226604	0.0820429	0.083915	0.106629	0.0137997	0.0790525	0.124066	0.0783426	0.0669721	0.0181547	0.0956108	0.0186271	0.0105593	0.0206536	12.5691	0.184255	0.0585307	0.0742575	0.285922	0.53822	0.0125125	0.0737644	0.0612221	0.104664	14.84408
952100	-151.085	-86.6843	-64.4002	0.0249387	0.0416156	0.0206262	0.051314	0.0579509	0.0256338	0.0913468	0.088935	0.0134327	0.0233131	0.0773392	0.0797203	0.0286396	0.03945	0.0238046	2.57109	0.0434036	0.00662387	0.0360544	0.183426	0.107994	0.108908	0.198391	0.0447729	0.111507	4.100236
952200	-161.628	-97.1395	-64.4883	0.0036125	0.0640194	0.0211	0.167041	0.182556	0.000971399	0.011506	0.15788	0.0718699	0.0218785	0.0712845	0.0310734	0.00108882	0.10309	0.140954	2.09084	0.0571628	0.111021	0.0614876	0.101925	0.0324582	0.0647574	0.898656	0.00910977	0.0633149	4.540663
952300	-158.123	-93.9011	-64.222	0.0314497	0.0167489	0.0613987	0.00218575	0.0312174	0.0351235	0.0172074	0.0277396	0.12915	0.0367916	0.0795237	0.00470779	0.171211	0.114749	0.00250129	1.33937	0.101243	0.200201	0.0357519	0.103249	0.281043	0.0748782	0.136665	0.0370961	0.137609	3.208813
952400	-156.141	-91.5532	-64.5878	0.0752364	0.103617	0.00232106	0.0489371	0.082041	0.000816946	0.000744231	0.175906	0.00412379	0.130491	0.019408	0.0630053	0.0369923	0.0165086	0.0147967	3.16247	0.00225609	0.00682616	0.246979	0.0977307	0.2182	0.0299544	0.296966	0.129562	0.0719646	5.037859
952500	-157.641	-93.1286	-64.5125	0.00331661	0.0348038	0.00924283	0.00418463	0.130932	0.187445	0.0860523	0.00635605	0.116828	0.0131092	0.040857	0.0253442	0.0544119	0.0855664	0.0665286	2.58202	0.0604976	1.64307e-05	0.101968	0.294315	0.0459943	0.0293479	0.252457	0.293793	0.135879	4.661267
952600	-158.009	-93.4123	-64.5971	0.0120248	0.115563	0.0231115	0.0604729	0.0242261	0.0625175	0.00108228	0.00748641	0.0505719	0.0362621	0.0829655	0.194791	0.0213849	0.1094	0.0522944	3.32786	0.0336602	0.0583291	0.371946	0.0637628	0.085759	0.123907	0.0389642	0.101743	0.0244401	5.084529
952700	-164.139	-96.9016	-67.2369	0.0327167	0.0398378	0.0230577	0.0424548	0.0677541	0.330019	0.0512223	0.00800873	0.0127145	0.0372507	0.0607288	0.0259139	0.0184734	0.0405638	0.00806093	14.3022	0.065273	0.143767	0.0499848	0.0926611	2.40861	0.0444761	0.156018	0.154219	0.0677308	18.28369
952800	-165.398	-100.545	-64.8536	0.0276007	0.110313	0.0128477	0.000932866	1.23619	0.0007607	0.00920733	0.0278147	0.102261	0.0707775	0.0113351	0.0386718	0.0202031	0.00718805	0.00503792	3.2673	0.392374	0.198655	0.10638	0.0878021	0.103278	0.185977	0.207277	0.0330513	0.103541	6.366777
952900	-153.07	-88.3856	-64.6848	0.00593815	0.281459	0.000865605	0.0812968	0.00774534	0.0740466	0.0387547	0.0196642	0.00384162	0.0277225	0.0188455	0.00840444	0.0283291	0.0248612	0.108528	4.09656	0.0243023	0.049402	0.101867	0.0898541	0.0958113	0.087096	0.165188	0.0243903	0.0582337	5.523005
953000	-150.034	-85.4018	-64.6326	0.00819353	0.0144185	0.0113787	0.0206366	0.0758349	0.00594959	0.0878531	0.0180722	0.0471463	0.084839	0.0562853	0.0112831	0.00862828	0.0506946	0.00818825	3.7632	0.0648321	0.124765	0.0818841	0.169075	0.121724	0.103305	0.0420829	0.275805	0.0057252	5.261801
953100	-160.308	-95.1264	-65.1816	0.0290382	0.183657	0.00351796	0.0838561	0.0375087	0.0845901	0.0120773	0.0351598	0.0462898	0.039271	0.0114148	0.102233	0.0830214	0.0347314	0.130815	6.07314	0.10331	0.0807478	0.127719	0.227588	0.0158978	0.173254	0.0888907	0.0329624	0.166469	8.007161
953200	-162.03	-96.6909	-65.3391	0.0262806	0.0407998	0.0634561	0.271109	0.0709484	0.00536054	0.0224957	0.115512	0.0309344	0.0960069	0.0272235	0.0312286	0.0268669	0.0380681	0.112878	6.28376	0.0257167	0.00187757	0.0761523	0.433111	0.163608	0.166267	0.280543	0.22766	0.156561	8.79443
953300	-157.552	-92.7297	-64.8227	0.0284998	0.0431016	0.0372554	0.0110898	0.027074	0.00901302	0.160836	0.126369	0.0063767	0.0192992	0.272664	0.0310273	0.0533919	0.068228	0.0203833	4.33373	0.103019	0.0308861	0.0539281	0.0120296	0.191178	0.0131515	0.328329	0.135268	0.0964203	6.212549
953400	-158.026	-93.8899	-64.1363	0.00536844	0.0467148	0.00325846	0.0824207	0.138905	0.141472	0.0373924	0.0187913	0.00964881	0.166046	0.0147813	0.0395353	0.174688	0.0998694	0.105349	0.836688	0.0392281	0.0378919	0.00346253	0.324021	0.098821	0.0344535	0.0937468	0.0859675	0.142168	2.780689
953500	-149.54	-85.2263	-64.3134	0.0203247	0.0433976	0.00395019	0.0173588	0.0385971	0.0755906	0.0359759	0.000868918	0.00514082	0.0694179	0.0344811	0.0642474	0.030099	0.0297195	0.04681	2.26637	0.00977037	0.0854566	0.034735	0.184878	0.121023	0.122664	0.181334	0.14318	0.000773482	3.666167
953600	-169.32	-102.682	-66.6374	0.0563839	0.00363632	0.0389741	0.023565	5.33545	0.00291328	0.0122692	0.065828	0.130427	0.0728672	0.0162045	0.189407	0.0319581	0.0713337	0.231676	1.83213	0.00703186	6.4411	0.0891321	0.0307732	0.0426405	0.161102	0.214348	0.0459439	0.13878	15.28587
953700	-162.886	-97.5534	-65.3322	0.0577704	0.0351567	0.101065	0.00284013	0.0367592	0.0798296	0.379929	0.0849085	0.0308112	0.0856959	0.00724099	0.261134	0.0580419	0.00921257	0.0103135	6.47605	0.0137206	0.0520822	0.0735701	0.156454	0.322191	0.0894992	0.227161	0.0963211	0.0123398	8.760095
953800	-154.367	-89.4941	-64.8734	0.0738693	0.0195999	0.0713564	0.0277877	0.0762321	0.00845993	0.0198326	0.0763894	0.0372914	0.215478	0.0329476	0.0318906	0.000581452	0.0745279	0.0343706	4.65332	0.0953069	0.00157527	0.165769	0.218505	0.232062	0.0922306	0.122493	0.0523589	0.0315172	6.465749
953900	-168.684	-98.4646	-70.2197	0.0408652	0.0170526	0.0449331	0.0103967	0.0889152	0.023091	0.0712688	0.0690578	0.032385	0.0137821	0.431636	0.00697668	0.127762	0.0566008	0.0645405	30.8719	0.112796	0.0472904	0.0594542	0.019694	0.220607	0.338282	0.00895537	0.027996	0.391066	33.19731
954000	-156.468	-90.1525	-66.3159	0.034408	0.0277679	0.0178111	0.0144397	0.0351131	0.00988083	0.0189296	0.051177	0.19449	0.0456271	0.0389463	0.0877029	0.00177513	0.0299168	0.317771	11.6672	0.0450452	0.115652	0.0593116	0.239874	0.205119	0.0363177	0.1684	0.0929339	0.122938	13.67858
954100	-162.638	-98.0421	-64.5959	0.0358577	0.235669	0.0146359	0.173379	0.0335189	0.013222	0.196736	0.0195878	0.0591164	0.0515312	0.0668024	0.0560577	0.0286927	0.0231285	0.0769353	2.64798	0.035529	0.105335	0.120489	0.265908	0.525859	0.00627375	0.244112	0.00780992	0.0342417	5.078403
954200	-157.381	-92.3965	-64.9845	0.00286549	0.0278503	0.0549708	0.00482629	0.0523815	0.0818983	0.0315612	0.117063	0.0729578	0.0870177	0.0203598	0.0647706	0.0694231	0.0116236	0.129637	5.00915	0.0272905	0.0809067	0.345394	0.100238	0.0532887	0.0516833	0.373963	0.104354	0.0460441	7.021522
954300	-169.691	-105.226	-64.4649	0.174037	0.0750996	0.0268007	0.00748753	0.116609	0.0802312	0.183147	0.0394512	0.012281	0.358568	0.0702965	0.0112173	0.193225	0.102271	0.00844234	1.53881	0.00455213	0.00738986	0.0260851	0.308848	0.560573	0.131943	0.00590279	0.331468	0.0486596	4.423391
954400	-147.005	-82.7467	-64.2582	0.000126649	0.0104792	0.0656939	0.0202319	0.0767104	0.0699331	0.0836064	0.101344	0.00244952	0.0207972	0.0116148	0.0514499	0.00042604	0.0131873	0.00629357	1.99164	0.0769844	0.066075	0.0613261	0.215351	0.182183	0.0434328	0.139793	0.0621001	0.0167439	3.38997
954500	-150.197	-85.9016	-64.2953	0.00833991	0.00931166	0.00480736	0.0126926	0.0578878	0.0542743	0.0382477	0.0614085	0.179609	0.0144959	0.0367247	0.01885	0.00515281	0.036258	0.0170772	2.03361	0.0350196	0.167998	0.169874	0.0913584	0.180889	0.0196379	0.190191	0.104063	0.0276895	3.575463
954600	-159.624	-95.2211	-64.4031	0.054663	0.0610184	0.097367	0.0103924	0.195747	0.0526486	0.14514	0.0211163	0.00712652	0.0386449	0.0222175	0.0268521	0.0362231	0.0482529	0.0120331	1.8472	0.104415	0.00863166	0.128935	0.310576	0.174994	0.0838254	0.132684	0.282751	0.211223	4.114675
954700	-158.991	-94.3865	-64.6046	0.0618536	0.0266831	0.0971706	0.119379	0.0943119	0.0163277	0.0328821	0.0503118	0.0491611	0.0261942	0.149276	0.0966368	0.0201674	0.0213757	0.0764343	2.9786	0.073925	0.0260583	0.0273569	0.303394	0.156916	0.195897	0.0827686	0.112424	0.226662	5.12217
954800	-159.392	-94.7123	-64.6797	0.0385699	0.00586246	0.0874937	0.0164502	0.11542	0.104352	0.0216561	0.0314164	0.00618263	0.366734	0.030015	0.00266299	0.0314882	0.0335648	0.0758424	3.09641	0.0805829	0.0121648	0.443355	0.194768	0.263232	0.0420571	0.300613	0.0559894	0.0405679	5.497448
954900	-153.65	-88.4846	-65.1652	0.0369778	0.0221052	0.0474822	0.0924499	0.0545236	0.0637884	0.0129221	0.00625414	0.0839708	0.028671	0.00914303	0.144574	0.0731317	0.0159775	0.0257326	6.25104	0.0472278	0.0796764	0.0101282	0.101796	0.242087	0.0422649	0.198739	0.120007	0.114549	7.925218
955000	-152.656	-87.6409	-65.0149	0.0126696	0.00148226	0.0305505	0.00559581	0.0526903	0.00454509	0.0258592	0.0053747	0.0774973	0.0526203	0.00591921	0.104228	0.024885	0.00541149	0.294805	5.41402	0.0572227	0.223243	0.0164576	0.244237	0.130223	0.0185575	0.20458	0.125521	0.0352671	7.173463
955100	-172.582	-103.768	-68.8137	0.0466967	0.0216923	0.0333665	0.0500177	0.0727241	0.267898	0.00518536	0.0103965	0.203868	0.140045	0.110566	0.34906	0.00534319	0.209282	0.0737348	23.5256	0.115305	0.019834	0.102476	0.181617	0.0726216	0.122627	0.0983394	0.293297	0.0356427	26.16728
955200	-157.905	-92.5698	-65.3349	0.018784	0.00151605	0.0238201	0.0172236	0.160688	0.0227179	0.0296574	0.0125643	0.0143662	0.0406201	0.00762064	0.00794304	0.19241	0.0299212	0.062558	6.88225	0.0319822	0.0313681	0.0091401	0.188227	0.110587	0.0545325	0.470942	0.243213	0.109082	8.773738
955300	-161.861	-97.4449	-64.4159	0.0520319	0.0282812	0.00126725	0.143874	0.0847375	0.0370148	0.0145075	0.151227	0.0678274	0.0248711	0.0887889	0.119158	0.0142147	0.183611	0.0296478	2.03853	0.130584	0.0470256	0.0247471	0.0467969	0.0839343	0.46722	0.0641291	0.110198	0.1242	4.178428
955400	-159.651	-94.0639	-65.5868	0.0304547	0.0879281	0.0334243	0.100328	0.134557	0.0517779	0.0237637	0.0186556	0.0191662	0.0128461	0.112358	0.076216	0.0310869	0.135582	0.00198864	8.1669	0.140622	0.0171944	0.172034	0.0821575	0.0609317	0.0436046	0.0620018	0.395251	0.0220166	10.03285
955500	-157.488	-93.183	-64.3049	0.13488	0.0120028	0.0368724	0.0140958	0.0757443	0.102606	0.0941865	0.0696729	0.0197404	0.0529572	0.117093	0.110885	0.00708655	0.0118599	0.13569	1.76399	0.000539581	0.173897	0.0410077	0.0578157	0.114908	0.00622966	0.0962352	0.250158	0.123507	3.62366
955600	-150.844	-85.1875	-65.6569	0.00622812	0.0100551	0.014286	0.0192318	0.0416072	0.0230188	0.00110244	0.113206	0.0533057	0.0156755	0.0211947	0.211398	0.021584	0.0114749	0.00570442	8.73931	0.0681188	0.027643	0.0652985	0.240616	0.134707	0.0814028	0.142535	0.159947	0.154855	10.38351
955700	-157.633	-93.2777	-64.355	0.0442749	0.0223753	0.0919893	0.0517838	0.158612	0.0628383	0.108786	0.0092516	0.00678176	0.0751328	0.00332177	0.0532294	0.192474	0.0752073	0.104188	1.84443	0.0357728	0.0724255	0.00569491	0.162824	0.220695	0.0544985	0.303228	0.0853885	0.0285455	3.873753
955800	-173.892	-108.364	-65.5276	0.166215	0.0375903	0.0600102	0.0943828	0.0775419	0.06016	0.139967	0.0155529	0.174915	0.34758	0.198944	0.0341476	0.0130345	0.0202646	0.103776	6.59365	0.00216767	0.0151938	0.580978	0.283994	0.203546	0.000541648	0.267673	0.193967	0.051186	9.736983
955900	-156.882	-91.3298	-65.5525	0.105765	0.0287694	0.0151775	0.0242581	0.0618396	0.0192137	0.0242925	0.117862	0.030028	0.121081	0.0576073	0.0128509	0.019047	0.0674034	0.0384624	7.81747	0.0278743	0.06963	0.155676	0.320605	0.0891161	0.192068	0.335105	0.0280263	0.0822236	9.861455
956000	-153.775	-88.1762	-65.5988	0.0236254	0.106817	0.0275764	0.0632585	0.139894	0.0182352	0.00897091	0.0617515	0.0207062	0.0875836	0.00981094	0.0364256	0.0291388	0.0349653	0.0958077	8.41221	0.106768	0.0333191	0.152651	0.0889058	0.165834	0.123171	0.133914	0.0528082	0.0588896	10.09304
956100	-150.844	-84.7857	-66.0581	0.00923338	0.0388335	0.0467186	0.026129	0.15434	0.0124625	0.00536787	0.0469674	0.0259817	0.0456767	0.0109343	0.0395727	0.00340869	0.0545084	0.223787	10.9393	0.0411319	0.00544241	0.0115933	0.304282	0.0713339	0.0731226	0.0815676	0.0845558	0.0332578	12.38947
956200	-159.602	-94.6112	-64.9912	0.0128372	0.0397306	0.124156	0.00437187	0.0111168	0.0594572	0.057403	0.147883	0.0451662	0.0275247	0.0643313	0.177151	0.00599792	0.0624241	0.0670637	4.89166	0.0546385	0.13014	0.19582	0.365175	0.249371	0.103022	0.0517667	0.0706917	0.0360738	7.054974
956300	-163.696	-98.7133	-64.9828	0.0852076	0.201134	0.0313389	0.0256534	0.0270882	0.0319101	0.0561177	0.274024	0.0507767	0.0159088	0.154111	0.0844542	0.0705011	0.0878	0.0136786	5.1146	0.160879	0.0183115	0.0610306	0.00935629	0.105481	0.0814783	0.0255929	0.147313	0.0792539	7.012999
956400	-173.893	-104.758	-69.1354	0.18055	0.0430764	0.0123125	0.0260743	0.0018056	0.0290762	0.123221	0.0498228	0.0369241	0.235652	0.0948501	0.102954	0.0216963	0.109817	0.0155166	19.4057	0.0476927	0.12187	0.0271701	0.121757	0.154196	0.0381212	0.358966	0.0354692	6.38153	27.77585
956500	-157.711	-93.5405	-64.1704	0.0451867	0.00122749	0.0391218	0.0483178	0.110672	0.0359262	0.318373	0.157582	0.0237036	0.00225306	0.00617236	0.0361269	0.0226795	0.00547396	0.0291363	1.12766	0.0283886	0.012194	0.00695179	0.189824	0.114449	0.160192	0.0889971	0.275248	0.0649132	2.95077
956600	-156.618	-92.1607	-64.4577	0.0351743	0.012463	0.0164451	0.00138213	0.0538391	0.115946	0.347674	0.0297277	0.0184343	0.0549511	0.0599896	0.0373758	0.0280834	0.09135	0.0975516	2.67327	0.0605094	0.0922711	0.0754868	0.0489257	0.155409	0.12347	0.0265404	0.0706898	0.060301	4.387263
956700	-152.808	-88.3238	-64.4838	0.00760877	0.00721931	0.00035783	0.0342526	0.0473353	0.0818852	0.0207335	0.00861577	0.140846	0.0727637	0.0149344	0.0172677	0.108248	0.00261153	0.0132871	2.64707	0.0269407	0.0444232	0.135369	0.114516	0.200682	0.217718	0.225657	0.193191	0.134331	4.517866
956800	-162.493	-97.83	-64.6633	0.192181	0.0463374	0.011263	0.0229917	0.0208962	0.0459026	0.0802803	0.00620724	0.0426181	0.217712	0.0119728	0.0741532	0.0368904	0.0801264	0.0908517	3.09764	0.0810931	0.035217	0.0112797	0.143113	0.246929	0.309159	0.0963191	0.323759	0.0907652	5.415657
956900	-163.915	-98.8901	-65.0252	0.0682889	0.0267234	0.00999561	0.0562989	0.0142713	0.0252714	0.0617251	0.0490279	0.0582889	0.0870888	0.172356	0.0948898	0.168896	0.0343492	0.0696087	4.86983	0.227818	0.016575	0.192381	0.168217	0.306794	0.0632937	0.122645	0.107497	0.153049	7.225174
957000	-148.724	-84.5402	-64.1836	0.0183434	0.162221	0.0202954	0.0128965	0.0762437	0.00397911	0.00675037	0.00515338	0.0172761	0.0309652	0.0127544	0.0028825	0.0650298	0.00346856	0.00381382	1.57893	0.149355	0.191808	0.0116804	0.271789	0.0894267	0.101431	0.121704	0.0357165	0.0229167	3.016829
957100	-155.644	-89.9261	-65.7176	0.0161631	0.00169465	0.0429061	0.00198732	0.0324836	0.158353	0.091404	0.0452416	0.0504265	0.119154	0.0447083	0.0744787	0.0634898	0.00618233	0.0316345	9.0594	0.0196564	0.181119	0.0720673	0.12844	0.0608611	0.0740595	0.0630754	0.0220463	0.226081	10.68712
957200	-159.901	-92.3443	-67.5566	0.182265	0.102867	0.0055932	0.041096	0.0883872	0.0721093	0.0566041	0.0168057	0.0621254	0.00718256	0.0452404	0.000700934	0.236951	0.0413194	0.0248705	18.0512	0.00190016	0.0642266	0.104012	0.0734396	0.196152	0.0248826	0.182094	0.138408	0.0613659	19.88177
957300	-149.98	-85.4397	-64.5404	0.0173828	0.0245519	0.00949659	0.0062896	0.0248499	0.0269817	0.0455892	0.00774037	0.0127825	0.0532915	0.00404382	0.0446106	0.0809009	0.0954119	0.185925	3.20744	0.0286802	0.0851964	0.0813388	0.109063	0.148509	0.194104	0.191346	0.0236345	0.0918547	4.801015
957400	-157.382	-92.8538	-64.5279	0.0174311	0.0609977	0.0611512	0.286691	0.0189129	0.0213358	0.0292272	0.184624	0.105564	0.0197285	0.0668111	0.00959958	0.0371967	0.0415542	0.0706902	2.81445	0.0139363	0.125986	0.0789334	0.204896	0.0900652	0.0712502	0.130948	0.140075	0.0364043	4.738456
957500	-160.174	-94.8192	-65.3549	0.00539206	0.0177857	0.141524	0.0400336	0.110563	0.00226503	0.188214	0.117729	0.0276687	0.0359449	0.0424512	0.0219996	0.0876826	0.0620454	0.0229772	6.47604	0.108497	0.0213182	0.105372	0.0548647	0.170403	0.0197119	0.88682	0.0550133	0.0510368	8.873357
957600	-160.429	-94.912	-65.5168	0.022233	0.00633191	0.00508127	0.0552664	0.132036	0.0659329	0.0655855	0.0921172	0.0453208	0.0159074	0.0814777	0.0372747	0.0424544	0.0952281	0.240567	7.54166	0.169564	0.19816	0.0160138	0.226477	0.0641523	0.04365	0.295777	0.030904	0.0936617	9.682837
957700	-164.695	-96.6794	-68.0158	0.0465817	0.1511	0.00244292	0.0224492	0.134842	0.0043943	0.100608	0.0199911	0.0981111	0.201072	0.0360192	0.0536842	0.0128764	0.0526681	0.0495249	8.69005	0.0619737	0.0616533	0.0519598	0.0742435	0.201398	0.0649358	11.9133	0.0392967	0.0329481	22.17808
957800	-165.817	-99.2743	-66.5431	0.00939897	0.0378237	0.0221433	0.0536637	0.0634026	0.100997	0.623739	0.00509214	0.0271653	0.0728808	0.137348	0.0600772	0.10361	0.0195496	0.0016932	12.1086	0.0606974	0.120114	0.0176562	0.45443	0.121711	0.050136	0.175089	0.252299	0.115297	14.81462
957900	-161.706	-95.4913	-66.2151	0.0329391	0.0711834	0.0259619	0.0366337	0.118547	0.0112425	0.027753	0.0433289	0.145627	0.0300829	0.0433134	0.0103909	0.0104268	0.00813302	0.909078	9.96484	0.905819	0.00837549	0.0395557	0.307386	0.0971052	0.0458328	0.136026	0.0527824	0.0919563	13.17432
958000	-161.707	-96.338	-65.3689	0.0124962	0.0156774	0.0299439	0.205158	0.0374723	0.195168	0.0138202	0.106714	0.0469118	0.0212841	0.104205	0.0846376	0.178234	0.113764	0.0625012	7.02672	0.0432803	0.0520518	0.109508	0.127774	0.20909	0.00790581	0.0766313	0.0307678	0.0317157	8.943429
958100	-157.604	-92.825	-64.7794	0.00154233	0.0609106	0.108177	0.0935732	0.0397635	0.046327	0.115636	0.0119487	0.0623917	0.0198477	0.102931	0.0136723	0.0791122	0.0634011	0.0132494	4.19104	0.0102996	0.0113448	0.208937	0.166153	0.0276516	0.112933	0.170502	0.144892	0.119651	5.995892
958200	-159.854	-94.6045	-65.2495	0.0120178	0.0229321	0.0116988	0.00942843	0.0786659	0.0464533	0.258675	0.0533396	0.0283358	0.0190077	0.188128	0.0419387	0.0628943	0.0123157	0.154394	6.06037	0.0857262	0.014933	0.235205	0.073904	0.251139	0.115168	0.162581	0.30584	0.0411524	8.34624
958300	-155.377	-90.7961	-64.5808	0.00474488	0.114169	0.0164871	0.00363778	0.0499252	0.0422936	0.0875415	0.00259931	0.0339488	0.0492177	0.00915711	0.0686404	0.0434915	0.0294408	0.0181136	3.02309	0.0153145	0.287741	0.0627509	0.177932	0.237086	0.302853	0.14456	0.109271	0.068812	5.002818
958400	-185.337	-117.713	-67.6239	0.201573	0.0693948	0.0430728	0.294921	5.44052	0.0216237	0.16021	0.0556676	0.0361258	0.0847079	0.00525069	0.0188627	0.139057	0.00894079	0.183718	6.13641	0.10007	5.72628	0.33448	0.0479422	0.286535	0.031084	0.176183	0.487405	0.128311	20.21835
958500	-169.579	-103.897	-65.6823	0.0346379	0.0943863	0.0206715	0.0418407	0.0662992	0.207413	0.290382	0.0349533	0.145454	0.106877	0.0550516	0.0844871	0.0787968	0.141113	0.0635172	7.84931	0.199709	0.128368	0.057821	0.144178	0.203328	0.0434348	0.204263	0.128528	0.0856169	10.51044
958600	-150.613	-85.6412	-64.9721	0.0110331	0.033037	0.0142834	0.00800309	0.129357	0.0576548	0.0409812	0.0148597	0.122891	0.0177242	0.0136597	0.0349226	0.00863893	0.0569325	0.00393153	5.35437	0.0544205	0.00801351	0.10033	0.0711344	0.0585676	0.060402	0.399438	0.0779005	0.207026	6.959512
958700	-176.27	-109.549	-66.7205	0.0235838	0.0141155	0.093733	0.0364733	1.82556	0.0596101	0.0288696	0.306145	0.0340484	0.0988472	0.0544845	0.0993518	0.0486631	0.126648	0.0069749	4.7675	0.0132697	6.97522	0.189059	0.244451	0.0781919	0.0512071	0.1594	0.0443601	0.321684	15.70146
958800	-155.489	-90.9262	-64.5627	0.0108352	0.0146879	0.0112255	0.0536534	0.0880528	0.0468408	0.0129179	0.0417745	0.258558	0.0522266	0.0158143	0.00895173	0.0169334	0.107123	0.0426997	3.02205	0.0068397	0.025218	0.365308	0.176505	0.237144	0.0353887	0.0492935	0.0427411	0.169634	4.912415
958900	-159.063	-92.5045	-66.5583	0.00158713	0.0430879	0.0032074	0.0826168	0.107913	0.0176583	0.0318595	0.254388	0.0126317	0.0296439	0.00950068	0.0365961	0.053518	0.012386	0.0619213	12.7244	0.166711	0.27256	0.026674	0.156927	0.206639	0.149187	0.231246	0.169596	0.0278394	14.89027
959000	-153.033	-88.238	-64.7946	0.0419748	0.00600477	0.00329404	0.00611077	0.00404699	0.00229208	0.00898053	0.133642	0.0118405	0.0045602	0.050759	0.125491	0.0292431	0.109834	0.0138817	4.53857	0.153029	0.0304097	0.0815128	0.140035	0.0768366	0.103883	0.0888962	0.108231	0.198817	6.072172
959100	-153.4	-87.8021	-65.5977	0.0271485	0.0664083	0.0137089	0.279384	0.0279632	0.144773	0.00139089	0.0403639	0.0101549	0.00123008	0.0725106	0.00127584	0.000196093	0.0201455	0.0428659	8.59994	0.0416943	0.0509201	0.031025	0.114126	0.0354553	0.112885	0.117629	0.065366	0.169104	10.08767
959200	-158.299	-92.2487	-66.05	0.0589627	0.000705469	0.0292782	0.0486742	0.00397282	0.119408	0.0896897	0.03205	0.0834253	0.0207656	0.0661424	0.0509429	0.0164633	0.123051	0.101244	10.398	0.00517005	0.0783361	0.0340664	0.102989	0.192179	0.113373	0.103975	0.349122	0.126921	12.34892
959300	-152.601	-88.0976	-64.5034	0.00417238	0.0599142	0.0160378	0.0114678	0.107252	0.00108031	0.0167438	0.00492867	0.0927777	0.0826151	0.00960917	0.0542157	0.00582279	0.00382614	0.112552	2.81285	0.135958	0.119214	0.0178482	0.230635	0.160181	0.0319687	0.11942	0.328653	0.076296	4.616038
959400	-162.123	-97.8333	-64.2893	0.000335421	0.0140959	0.0110854	0.071793	0.0667997	0.0726995	0.066109	0.0479577	0.00918658	0.190844	0.0883207	0.04858	0.253093	0.0884156	0.0608408	1.15119	0.130929	0.0172591	0.0476106	0.0942306	0.245723	0.0097645	0.535279	0.199468	0.0236689	3.545277
959500	-168.637	-103.314	-65.3229	0.0910054	0.0644769	0.0718422	0.0637346	0.129437	0.0771378	0.0436311	0.033714	0.00235495	0.383978	0.0591791	0.197909	0.00229449	0.0698631	0.0776641	6.14585	0.0580269	0.0714484	0.0929351	0.0577058	0.0646822	0.235502	0.0961105	0.0156674	0.507514	8.713668
959600	-160.898	-95.2871	-65.6108	0.000842417	0.00983528	0.0265756	0.0272	0.000979126	0.154366	0.00427583	0.0773445	0.117016	0.0976081	0.000614803	0.0660729	0.0224762	0.0264513	0.0442453	8.09275	0.186122	0.113739	0.200823	0.135708	0.127494	0.211352	0.0117294	0.238856	0.158556	10.15304
959700	-154.894	-89.9661	-64.9284	0.036379	0.110863	0.0165308	0.0595044	0.0450966	0.0224322	0.0457958	0.0121914	0.079548	0.0451972	0.038003	0.0394365	0.107789	0.0131117	0.0839664	4.95009	0.00466155	0.0435891	0.0274074	0.0905934	0.293375	0.0319163	0.455248	0.0843504	0.00366672	6.740746
959800	-152.405	-88.0035	-64.4018	0.0462261	0.0857918	0.0219602	0.0347588	0.0193692	0.0562712	0.134015	0.0135982	0.0362123	0.0175838	0.002075	0.0501786	0.0855614	0.0240445	0.0632169	2.80992	0.0544385	0.182514	0.0676339	0.122238	0.0575433	0.0160235	0.0254553	0.0490304	0.0325552	4.108215
959900	-163.998	-99.4037	-64.5946	0.0896162	0.0295537	0.160385	0.00603164	0.0159574	0.100277	0.04085	0.0150864	0.318848	0.00625095	0.0288695	0.0368138	0.0568323	0.0180712	0.109526	2.85608	0.0476535	0.146129	0.0406361	0.0947898	0.180918	0.137206	0.101063	0.0996936	0.334678	5.071816
960000	-160.761	-96.4349	-64.3263	0.0720592	0.0950855	0.028975	0.00878836	0.151285	0.094421	0.00323703	0.0905473	0.0185959	0.0309053	0.00665671	0.397886	0.162487	0.0168779	0.0146982	1.61356	0.0380306	0.0446345	0.00537724	0.341712	0.084766	0.0103216	0.103329	0.140829	0.155614	3.730679
960100	-153.839	-89.5504	-64.2886	0.0207591	0.0513494	0.0849047	0.0439085	0.0318088	0.0261263	0.00178735	0.0576628	0.144783	0.0445701	0.0341036	0.00308704	0.0791704	0.010363	0.0931262	1.80198	0.0588323	0.113271	0.211669	0.112675	0.0969421	0.0582652	0.215451	0.137381	0.00812127	3.542096
960200	-159.715	-95.11	-64.6052	0.086483	0.0140495	0.0544852	0.156438	0.0123439	0.0265446	0.0462062	0.0478509	0.144682	0.0279684	0.0293437	0.0354665	0.0617902	0.109794	0.1086	3.06635	0.0669909	0.0071364	0.0439729	0.155174	0.384789	0.0244214	0.132738	0.211048	0.0704529	5.125117
960300	-154.92	-90.7837	-64.136	0.037751	0.0139821	0.0643203	0.076981	0.0247631	0.165599	0.0280404	0.0329505	0.00340222	0.0854491	0.14366	0.039825	0.00766314	0.0420521	0.0150501	1.01324	0.0322273	0.121461	0.160847	0.127487	0.275834	0.0162623	0.0841292	0.142369	0.0238772	2.779227
960400	-160.083	-95.733	-64.3504	0.0709424	0.00637924	0.0464324	0.0772913	0.0578689	0.0710577	0.0332654	0.0462645	0.0188409	0.254677	0.289122	0.177974	0.00771716	0.0262917	0.00189651	1.66558	0.0967944	0.19175	0.046639	0.0965636	0.189169	0.0110966	0.193015	0.0600123	0.11426	3.850903
960500	-153.658	-88.4684	-65.1894	0.0399303	0.0597447	0.129076	0.0439685	0.113813	0.0727752	0.00079241	0.0482039	0.0199352	0.00401363	0.0249448	0.081315	0.00485295	0.0225601	0.0320371	6.32516	0.00315752	0.26767	0.0426921	0.094595	0.100426	0.0922133	0.303727	0.0613336	0.0572674	8.046206
960600	-156.321	-91.9017	-64.4197	0.0224076	0.0677271	0.0720467	0.0683442	0.0364893	0.124483	0.00768941	0.0405641	0.0234113	0.0830978	0.0148039	0.0694969	0.028134	0.124626	0.0375777	2.23457	0.00252813	0.185179	0.0291345	0.13087	0.174683	0.091929	0.315692	0.0987369	0.113268	4.197486
960700	-153.122	-87.778	-65.3438	0.0281133	0.0169987	0.021391	0.0236585	0.00466309	0.00777185	0.00891024	0.0369822	0.0466391	0.0123778	0.0885291	0.0639825	0.0523185	0.171562	0.0649834	7.04872	0.00574205	0.122444	0.10543	0.192036	0.288189	0.0182629	0.151673	0.0634733	0.172983	8.817837
960800	-158.487	-94.0992	-64.3882	0.0237729	0.022259	0.0291653	0.0166691	0.0276609	0.0127586	0.0554662	0.031995	0.208673	0.0498777	0.0480344	0.364199	0.0014268	0.0803868	0.140472	1.87764	0.0149742	0.137225	0.0240983	0.209548	0.223013	0.0707035	0.258402	0.0504694	0.0609803	4.039873
960900	-157.669	-93.2348	-64.4347	0.0080317	0.00541063	0.0190411	0.00149524	0.0815958	0.0956619	0.0378981	0.215024	0.444956	0.0168373	0.00044888	0.0431858	0.0988285	0.00270464	0.00388177	2.11075	0.124649	0.0392506	0.0239293	0.176169	0.152598	0.0759761	0.410391	0.0824204	0.00118553	4.272325
961000	-157.173	-92.4796	-64.6936	0.0144388	0.0865112	0.0235	0.0343691	0.078756	0.00287742	0.119065	0.0528725	0.0507687	0.365022	0.0380908	0.000470463	0.0306646	0.00533198	0.0562368	3.29743	0.030688	0.0201204	0.159287	0.158575	0.155989	0.0238592	0.640427	0.0310504	0.0906328	5.567039
961100	-164.151	-98.3372	-65.8136	0.0139611	0.0327557	0.00454475	0.0166342	5.4431	0.196214	0.0655535	0.00797083	0.00075827	0.0128654	0.071434	0.0397487	0.172655	0.000113264	0.0742005	3.16585	0.0068768	0.927144	0.160013	0.0719839	0.233644	0.168959	0.103693	0.121961	0.0543205	11.16696
961200	-161.272	-95.3761	-65.8959	0.0779663	0.0658279	0.258928	0.00890633	0.0593044	0.029902	0.0282221	0.0276512	0.078266	0.127989	0.0118249	0.155677	0.0166502	0.0508705	0.0135729	9.5436	0.145098	0.0530878	0.186938	0.0766274	0.0549205	0.111674	0.204313	0.160752	0.0296851	11.57826
961300	-168.04	-103.091	-64.9497	0.0192399	0.142652	0.0322029	0.131806	0.08284	0.0169229	0.0425043	0.115887	0.0484837	0.0012827	0.0271646	0.0672711	0.0327803	0.000133441	0.0253688	3.55514	0.507416	1.1381	0.0433949	0.25059	0.0972114	0.0959072	0.151245	0.0873149	0.134434	6.847291
961400	-155.18	-91.056	-64.1238	0.0126274	0.0235607	0.040419	0.185534	0.0209786	0.113635	0.0131568	0.0352568	0.0777278	0.021635	0.0446965	0.0535972	0.0540031	0.0117256	0.00568873	0.797672	0.134491	0.176891	0.148508	0.152174	0.205925	0.10318	0.160556	0.0348308	0.0896122	2.718082
961500	-153.931	-87.6783	-66.2525	0.0544601	0.103643	0.0410522	0.0283636	0.0328887	0.101308	0.00279178	0.0235629	0.0113184	0.0117206	0.0226677	0.0602929	0.0421623	0.00107363	0.0282351	11.7107	0.140668	0.0296692	0.046807	0.220825	0.0550778	0.0312288	0.207433	0.154148	0.19921	13.36135
961600	-167.835	-102.069	-65.7662	0.00690783	0.0160947	0.16678	0.242325	0.20699	0.0236506	0.0065379	0.0200467	0.0182422	0.106084	0.34736	0.0362767	0.0314893	0.0230361	0.000944144	8.25903	0.113814	0.0564045	0.126418	0.15752	0.214299	0.312885	0.18846	0.0127931	0.23584	10.93022
961700	-152.784	-87.6327	-65.151	0.00899581	0.133048	0.00246514	0.00726062	0.00588244	0.0127218	0.0460406	0.00993599	0.0405305	0.0287861	0.0720109	0.00241388	0.0308999	0.0416309	0.166237	6.35062	0.087177	0.047932	0.0136067	0.198578	0.0676889	0.00351917	0.145159	0.119116	0.211509	7.853765
961800	-153.36	-87.228	-66.132	0.000893082	0.00636392	0.0336352	0.036095	0.084772	0.109478	0.0184069	0.0143827	0.000943371	0.0177952	0.198039	0.116207	0.0141581	0.0492348	0.0436934	11.1155	0.0756928	0.086791	0.0617924	0.18821	0.0317158	0.127102	0.176592	0.0511462	0.10009	12.75874
961900	-157.855	-93.3769	-64.4786	0.0923345	0.00721983	0.0219966	0.0706995	0.0824688	0.0200341	0.00423702	0.0232397	0.0650249	0.107219	0.0713651	0.0275922	0.125462	0.0431489	0.25887	2.6142	0.00653452	0.00296641	0.0447988	0.0139298	0.157203	0.11185	0.174081	0.174054	0.171468	4.491997
962000	-165.138	-99.555	-65.583	0.0336454	0.0901144	0.172325	0.0963857	0.00944541	0.0104605	0.0743811	0.0702622	0.0022277	0.163254	0.0327027	0.0322753	0.0148391	0.0237696	0.0110049	7.49767	0.0318462	0.0026262	0.253573	0.225328	0.43775	0.156796	0.242173	0.10965	0.219514	10.01402
962100	-164.12	-95.8638	-68.2561	0.0596685	0.00272869	0.0156721	0.142539	0.0501179	0.0271142	0.0011107	0.0740007	0.0172158	0.150157	0.0231411	0.22688	0.0258821	0.130695	0.0775033	21.661	0.000545362	0.0658425	0.0291737	0.0729486	0.0239174	0.238916	0.107676	0.0745924	0.080262	23.37925
962200	-161.736	-96.9952	-64.7407	0.0727495	0.0152068	0.00931176	0.00301818	0.030677	0.0619794	0.10199	0.217292	0.0232908	0.00513135	0.0681365	0.207942	0.0165751	0.0553643	0.236199	3.29262	0.0311672	0.0687823	0.360218	0.289403	0.169603	0.0252012	0.250271	0.0693214	0.120924	5.802369
962300	-145.421	-81.275	-64.1456	0.0200633	0.036636	0.00657073	0.0275989	0.0959772	0.0206056	0.0277161	0.0558321	0.0329038	0.0237039	0.0252266	0.0210418	0.0080357	0.0686682	0.0498347	1.57263	0.0904673	0.00363738	0.0356305	0.0915808	0.0995597	0.0686037	0.146027	0.106753	0.0917427	2.827051
962400	-163.873	-99.171	-64.7015	0.0144893	0.0154744	0.0361804	0.0234011	0.0234038	0.0217957	0.27563	0.129977	0.0132764	0.021166	0.0118006	0.0208543	0.0985086	0.343944	0.071078	3.06946	0.0663311	0.196118	0.134022	0.0907748	0.318011	0.0975925	0.175943	0.052347	0.284778	5.606355
962500	-163.337	-97.5126	-65.8241	0.0214509	0.0424749	0.0586193	0.111875	0.0225985	0.0203174	0.0159403	0.106996	0.0697856	0.0686409	0.0072326	0.0171029	0.241237	0.0740567	0.0329524	8.94005	0.061031	0.0180327	0.111716	0.189608	0.120205	0.616706	0.079262	0.0932492	0.0785081	11.21965
962600	-149.096	-84.3842	-64.7114	0.0486784	0.00777486	0.000954253	0.0733334	0.0271419	0.0224131	0.07399	0.219586	0.00433624	0.00793878	0.00618938	0.0827793	0.0140718	0.0282346	0.0219189	4.30275	0.00511611	0.0424917	0.10709	0.181544	0.0502259	0.0503665	0.167707	0.0414455	0.0678898	5.655973
962700	-159.252	-94.3869	-64.8654	0.00931695	0.0207007	0.00488121	0.0275022	0.126599	0.0284191	0.00396998	0.0384676	0.314994	0.0804069	0.0191152	0.0399887	0.0256272	0.117842	0.0137862	4.50383	0.0127217	0.344403	0.0661559	0.120278	0.184315	0.167681	0.0184038	0.090647	0.0458121	6.425868
962800	-150.854	-86.3302	-64.5242	0.0217867	0.0187262	0.0202023	0.132515	0.0325436	0.0253789	0.0882984	0.0809047	0.018871	0.0892766	0.0464701	0.00153147	0.0166668	0.00268236	0.0597347	3.10407	0.0824872	0.0762269	0.0347693	0.0906483	0.258598	0.111098	0.187309	0.0330198	0.0862187	4.720037
962900	-154.53	-90.1265	-64.4033	0.108065	0.0149318	0.0438165	0.103509	0.123388	0.0119795	0.0518678	0.0545773	0.0345853	0.0374942	0.0150626	0.0691228	0.0693489	0.00397486	0.00178881	2.29783	0.145656	0.0733374	0.237043	0.0877293	0.140117	0.0450487	0.238142	0.046851	0.0602837	4.115552
963000	-158.937	-94.6235	-64.3138	0.0196594	0.12216	0.050258	0.0192558	0.137602	0.0655789	0.0337389	0.0336545	0.00364486	0.176507	0.00758475	0.216745	0.0656091	0.00386095	0.0117683	1.75205	0.0116141	0.0963853	0.163954	0.321904	0.0287339	0.136544	0.0333793	0.0608724	0.0950504	3.668115
963100	-158.889	-93.7482	-65.1403	0.125503	0.0558382	0.00489288	0.0214197	0.0254627	0.0125241	0.00724493	0.0692751	0.026557	0.157318	0.0028745	0.0368352	0.0579885	0.0144605	0.0613121	5.62122	0.0103404	0.0448357	0.231104	0.15133	0.0888476	0.324857	0.114848	0.514935	0.0188208	7.800646
963200	-160.408	-94.1061	-66.302	0.105692	0.0912752	0.0106355	0.035645	0.120329	0.0097799	0.0324543	0.159354	0.0566612	0.225205	0.0332685	0.0102239	0.0474245	0.0557525	0.0754446	11.7259	0.0941895	0.0916049	0.0846311	0.130934	0.0624663	0.0412741	0.104649	0.0180668	0.186103	13.60898
963300	-156.107	-90.2175	-65.8893	0.0639702	0.0464617	0.0626107	0.055174	0.0329522	0.0158042	0.141117	0.00412998	0.00848124	0.107756	0.0756886	0.0243196	0.0182527	0.00523491	0.00130597	9.96499	0.0095761	0.0694341	0.0335807	0.514713	0.0311205	0.0993069	0.0651989	0.0276753	0.0668654	11.54572
963400	-159.707	-91.7134	-67.9937	0.0436297	0.00495625	0.0872589	0.0153162	0.00144971	0.0113162	0.00941869	0.0816229	0.261788	0.115102	0.114609	0.00981875	0.0430848	0.0327106	0.0541554	20.0998	0.0556696	0.0596511	0.054729	0.29977	0.0823487	0.0428061	0.134233	0.337859	0.0143194	22.06744
963500	-162.625	-97.5458	-65.0794	0.0250156	0.0451738	0.101898	0.0527701	0.0331522	0.0267628	0.0929703	0.0125093	0.0802939	0.0605666	0.193779	0.0248607	0.119147	0.0297961	0.104115	5.31128	0.0266093	0.23915	0.0488155	0.058996	0.103663	0.193849	0.0619872	0.251447	0.197601	7.496207
963600	-155.264	-90.1739	-65.0905	0.00760108	0.0146387	0.0294453	0.170178	0.0224814	0.0563668	0.0456282	0.0809267	0.0971208	0.00184581	0.0483848	0.038721	0.00900676	0.00509178	0.0531295	5.68455	0.00486794	0.164018	0.155032	0.263316	0.0690671	0.116184	0.120527	0.290758	0.00276468	7.551651
963700	-150.189	-84.7866	-65.402	0.0151933	0.0128904	0.0593279	0.0129202	0.10631	0.14271	0.101761	0.0112926	0.0127875	0.0234596	0.037017	0.0108319	0.0031835	0.0411783	0.0561781	7.69907	0.0375085	0.0335005	0.0438288	0.0932652	0.198936	0.0394493	0.0608167	0.19018	0.0655188	9.109114
963800	-156.617	-90.7514	-65.866	0.128678	0.0252046	0.0783951	0.139703	0.0600753	0.0774132	0.0316114	0.0505546	0.0159214	0.00671737	0.270041	0.000200932	0.0726553	0.00157796	0.0206091	9.7568	0.0305795	0.00368304	0.0784669	0.0726343	0.104685	0.00736076	0.153842	0.132406	0.109336	11.42915
963900	-155.814	-91.6517	-64.1622	0.249382	0.0727488	0.165793	0.0913225	0.00145358	0.014272	0.00324281	0.0386364	0.0390997	0.00923308	0.0113474	0.0187088	0.00407951	0.050646	0.00185995	1.07164	0.0708144	0.017775	0.126494	0.305179	0.163634	0.0505884	0.170695	0.0587514	0.102704	2.910101
964000	-167.396	-102.408	-64.9875	0.111989	0.0239849	0.0323299	0.0267453	1.11692	0.0105499	0.0248621	0.0133564	0.078195	0.142458	0.269083	0.046196	0.000998844	0.0145201	0.0160866	3.09138	0.183973	1.05823	0.113286	0.0497072	0.221808	0.0873129	0.0911147	0.126198	0.0852088	7.036493
964100	-148.037	-84.0683	-63.9684	0.0826203	0.0219167	0.0262951	0.00434559	0.0699636	0.00557149	0.0379369	0.0157181	0.00763047	0.0112077	0.0148433	0.0546102	0.0126446	0.0355445	0.0168651	0.666359	0.0874445	0.218665	0.153188	0.0412669	0.188263	0.0344359	0.0962779	0.0215013	0.0157793	1.940894
964200	-160.585	-94.639	-65.946	0.0490188	0.0559122	0.025904	0.0207169	0.0828086	0.00959323	0.0448394	0.235331	0.00678056	0.126949	0.0531631	0.00653221	0.0354704	0.0134472	0.00986151	9.20029	0.116734	0.0426838	0.192115	0.196607	0.148795	0.0379796	0.823106	0.11095	0.183281	11.82886
964300	-157.49	-91.8877	-65.6027	0.067758	0.0105198	0.0166422	0.0213018	0.00495263	0.0361007	0.0106855	0.0135972	0.265035	0.0471778	0.0134732	0.0269642	0.0116901	0.0380664	0.0301171	7.97775	0.0760846	0.146631	0.186034	0.102481	0.161166	0.123195	0.10037	0.53278	0.0917593	10.11233
964400	-158.096	-93.5566	-64.5392	0.00676685	0.0126879	0.00779671	0.0528737	0.144787	0.0183634	0.0325614	0.13753	0.146937	0.0844456	0.0734188	0.121248	0.0465392	0.00332719	0.167948	2.78973	0.149396	0.135706	0.0457364	0.0394842	0.126443	0.0579823	0.261042	0.085552	0.0465186	4.794822
964500	-166.333	-101.279	-65.0542	0.148555	0.024072	0.22502	0.263447	0.000644551	0.00549543	0.0881521	0.0653296	0.0261722	0.0095107	0.0933413	0.0520704	0.0157101	0.213174	0.000415077	4.95965	0.0723901	0.15397	0.164047	0.298061	0.0961106	0.062356	0.148147	0.131122	0.0530611	7.370024
964600	-148.339	-84.2648	-64.0747	0.0332196	0.0657895	0.0322688	0.0116707	0.00366869	0.0454889	0.0415529	0.085538	0.0457122	0.0222528	0.03477	0.00543145	3.71304e-05	0.0258011	0.0370801	1.24567	0.246195	0.00911353	0.0243204	0.110094	0.119309	0.0664511	0.0432127	0.0878672	0.0299665	2.472484
964700	-155.603	-90.9057	-64.6974	0.00694887	0.0587578	0.121233	0.0176046	0.133423	0.0346869	0.062232	0.121603	0.0563257	0.00685645	0.0417202	0.0347626	0.00252106	0.0220154	0.0597197	3.81866	0.194402	0.0224583	0.0690019	0.036567	0.155339	0.0634991	0.19767	0.245237	0.0029652	5.586206
964800	-158.166	-93.9571	-64.209	0.00548947	0.0371677	0.0101662	0.0200296	0.00122907	0.231795	0.0126381	0.0325951	0.0593725	0.0969312	0.0318637	0.0217459	0.0204063	0.0812165	0.0181442	0.974605	0.160164	0.221607	0.108673	0.344513	0.268356	0.0844341	0.0214823	0.258136	0.0212817	3.144042
964900	-151.332	-86.0333	-65.2984	0.0732485	0.0629813	0.0130881	0.0225992	0.0745834	0.0737652	0.00185064	0.00986804	0.0177054	0.0621639	0.033918	0.0157128	0.019183	0.00352012	0.013028	7.2351	0.0732367	0.044849	0.00311704	0.222728	0.109371	0.0620151	0.189023	0.0355033	0.118924	8.591079
965000	-179.191	-113.086	-66.1044	0.0137969	0.208933	0.0487895	0.128166	0.103631	0.0282369	0.0476959	0.105034	0.0243414	0.036488	0.259858	0.401431	0.0189254	0.0814462	0.0332264	2.76036	0.0638285	0.0272334	0.255641	0.0431365	6.99373	0.405094	0.0178155	0.155024	0.359336	12.6212
965100	-163.199	-97.3616	-65.837	0.0307977	0.07188	0.0649005	0.221829	0.173486	0.0104169	0.00969022	0.00916531	0.0521113	0.0169327	0.0164759	0.335993	0.0129178	0.0135886	0.080625	9.18787	0.010008	0.3382	0.145964	0.0888363	0.197389	0.0235916	0.0888667	0.0630584	0.0191578	11.28375
965200	-162.766	-98.0411	-64.7248	0.26521	0.0670514	0.0637429	0.0193559	0.0368606	0.0289389	0.0795728	0.0359725	0.0160662	0.0194096	0.0727173	0.0305549	0.0128474	0.00506369	0.0481214	3.1561	0.173177	0.064513	0.029549	0.13166	0.144173	0.0127271	1.04187	0.00222677	0.165383	5.722869
965300	-152.043	-87.3688	-64.6742	0.0180335	0.00964219	0.0467383	0.116359	0.0730904	0.00121775	0.0670332	0.0390722	0.0173273	0.0091846	0.118263	0.00148078	0.0689958	0.0172961	0.0426039	3.88312	0.04688	0.0416864	0.0779694	0.194989	0.0799445	0.230142	0.0361926	0.136204	0.0965697	5.470036
965400	-157.138	-92.0179	-65.1199	0.0170278	0.0943684	0.00542878	0.0413307	0.230997	0.0291664	0.0153747	0.00787574	0.0228775	0.0161766	0.0243452	0.00578954	0.0134243	0.0897964	0.047423	5.69485	0.0775781	0.0211224	0.158899	0.791764	0.0429278	0.0148846	0.0365465	0.0520837	0.14662	7.698679
965500	-159.469	-93.491	-65.9776	0.114339	0.0313974	0.0306313	0.0259241	0.179607	0.0229835	0.185883	0.0895695	0.0737534	0.0499966	0.0922519	0.01591	0.00700092	0.121912	0.120389	10.0191	0.00565306	0.00982241	0.0710025	0.0593276	0.207185	0.0202865	0.128493	0.151812	0.152906	11.98717
965600	-159.787	-95.5476	-64.2397	0.0159713	0.00646599	0.00351914	0.0513357	0.0434155	0.0177799	0.0966921	0.133754	0.0530186	0.0734907	0.0111817	0.0879804	0.0253087	0.00484546	0.0845486	0.828105	0.214911	0.0876492	0.0085957	0.212221	0.120607	0.289863	0.665506	0.058108	0.102597	3.297471
965700	-156.27	-90.9287	-65.3417	0.00148449	0.0411348	0.113113	0.055333	0.0959968	0.036448	0.0555432	0.0488404	0.225024	0.0377433	0.0492411	0.00978458	0.00550819	0.0312787	0.0440368	7.06404	0.0881273	0.00805219	0.130599	0.0508937	0.068054	0.0970168	0.113432	0.0841365	0.252408	8.807266
965800	-161.121	-96.6022	-64.5192	0.00889198	0.00295937	0.0440638	0.0691821	0.129138	0.0274847	0.178004	0.0884667	0.128279	0.0373396	0.00901121	0.0418755	0.221906	0.046146	0.0787519	2.48145	0.0591015	0.219408	0.000627446	0.158859	0.0728138	0.0205894	0.266941	0.141128	0.162503	4.694925
965900	-165.371	-99.976	-65.3948	0.00395631	0.164959	0.0719195	0.100733	0.00301987	0.111517	0.0591772	0.167671	0.168836	0.0292756	0.094467	0.00324007	0.162296	0.00910668	0.0288726	6.764	0.00781257	0.0809388	0.106191	0.0275731	0.0425154	0.0816075	0.312025	0.0644717	0.406715	9.072896
966000	-154.034	-89.7385	-64.2954	0.0329036	0.0126117	0.122051	0.0958531	0.112951	0.0369344	0.00963632	0.175666	0.012835	0.00344135	0.0408182	0.0590085	0.0411314	0.0229542	0.107292	1.81841	0.0396821	0.118827	0.0272426	0.123199	0.158629	0.0560338	0.195742	0.0926522	0.0592719	3.575779
966100	-151.449	-86.6142	-64.8347	0.0107252	0.0718703	0.000708238	0.0068389	0.0943585	0.0131423	0.0576054	0.0611103	0.0262306	0.0689895	0.199735	0.0486046	0.0323946	0.0184668	0.0527762	4.68473	0.0985186	0.0699022	0.0452703	0.132274	0.114431	0.0330631	0.110935	0.142866	0.0767237	6.272268
966200	-162.704	-94.1708	-68.5333	0.103115	0.0280377	0.00509216	0.0302074	0.0943049	0.123922	0.0360975	0.00356946	0.0793031	0.0341576	0.0270678	0.0799117	0.0171766	0.0623546	0.0217262	22.8097	0.0954993	0.232804	0.0178294	0.128802	0.443523	0.147924	0.0825511	0.000822488	0.0599609	24.76545
966300	-162.711	-97.4997	-65.2112	0.00765551	0.04653	0.0387448	0.0104505	0.206111	0.0500365	0.0900893	0.0745014	0.0928455	0.122384	0.0140114	0.0737284	0.093427	0.0142293	0.0782564	5.97858	0.0905903	0.0383226	0.221356	0.210738	0.245144	0.0489356	0.149827	0.134	0.0244209	8.154917
966400	-163.045	-98.0165	-65.0282	0.0552763	0.0279422	0.258644	0.156978	0.0197036	0.00187635	0.136133	0.0579426	0.0564563	0.164349	0.0152834	0.020577	0.0320166	0.120391	0.00962468	4.99728	0.206847	0.0680635	0.0571021	0.196812	0.118245	0.123296	0.16684	0.17164	0.000681415	7.239997
966500	-153.381	-89.0935	-64.2871	0.0299621	0.0170522	0.0150428	0.0757279	0.0741435	0.0930434	0.170536	0.0312845	0.039602	0.0160577	0.00280286	0.0199866	0.0379864	0.0970179	0.0264791	1.80315	0.0533695	0.0671837	0.206106	0.0556348	0.272818	0.0429023	0.0816385	0.0642895	0.140865	3.534688
966600	-152.642	-87.9168	-64.7253	0.00689074	0.0382012	0.00134406	0.0665206	0.0512793	0.0143954	0.0339248	0.191578	0.00559174	0.0790362	0.0489957	0.000529984	0.0589334	0.00965413	0.139484	4.19339	0.0785499	0.191388	0.0200511	0.0921713	0.068435	0.0302086	0.0632222	0.168359	0.0735555	5.72569
966700	-165.078	-100.834	-64.2438	0.105927	0.122687	0.00709554	0.034618	0.0552205	0.0120842	0.0611853	0.0691395	0.0320596	0.0411636	0.129046	0.0886824	0.175871	0.000604326	0.0587116	0.950858	0.081953	0.0346915	0.206527	0.404834	0.00193791	0.22615	0.0840705	0.164395	0.168564	3.318074
966800	-151.04	-86.7487	-64.2916	0.0269945	0.00925129	0.00677662	0.061305	0.0835321	0.000717783	0.0123039	0.0503645	0.0502973	0.0769008	0.00236863	0.0915554	0.0170299	0.0381491	0.255076	1.8066	0.0452221	0.0278301	0.0551979	0.170472	0.230504	0.018506	0.295013	0.021464	0.103484	3.556916
966900	-153.889	-89.5488	-64.3403	0.0192603	0.0412728	0.00896727	0.153933	0.00867041	0.0269962	0.0420139	0.00835087	0.137192	0.0143867	0.0230358	0.0792061	0.060348	0.00188093	0.0621523	2.01558	0.0320871	0.0248891	0.223569	0.0752462	0.0640589	0.0950212	0.375507	0.134262	0.072348	3.800239
967000	-163.055	-98.6878	-64.3671	0.0536208	0.0684843	0.0728519	0.027559	0.0340917	0.113911	0.348463	0.131038	0.00277844	0.019467	0.0087925	0.0674457	0.0866156	0.169753	0.0245585	1.5138	0.0652364	0.0713637	0.0644941	0.457026	0.126582	0.0290296	0.121709	0.0405055	0.215384	3.934559
967100	-151.74	-86.744	-64.996	0.0305927	0.112176	0.0304134	0.00128948	0.0665897	0.0147232	0.00278466	0.022652	0.0190666	0.0553532	0.00558909	0.0308872	0.0677303	0.0863556	0.0402876	5.38544	0.014475	0.00419475	0.110852	0.395918	0.174561	0.0376867	0.075091	0.162405	0.1318	7.078917
967200	-164.106	-97.4446	-66.6611	0.00409951	0.055452	0.00174693	0.0297235	0.0674534	0.0548977	0.0391572	0.16963	0.0889145	0.0236701	0.00942079	0.20415	0.0873361	0.0745135	0.0855429	12.9745	0.127362	0.0221681	0.156663	0.337907	0.255736	0.316284	0.0946804	0.118686	0.0050791	15.40474
967300	-153.218	-88.4188	-64.7994	0.0649754	0.0483158	0.0371677	0.00682846	0.0137801	0.00139404	0.106562	0.00103147	0.120275	0.105834	0.0553362	0.00244995	0.0325604	0.00315629	0.101631	4.48812	0.125944	0.1884	0.0269309	0.268605	0.048751	0.0545097	0.118785	0.00183133	0.0727743	6.095953
967400	-154.56	-90.0604	-64.4993	0.0459727	0.00977251	0.0793816	0.0492936	0.0398586	0.176656	0.0266578	0.00807023	0.0378785	0.0850954	0.0113428	0.103522	0.0127068	0.00528511	0.0318894	3.10137	0.0936125	0.0408553	0.0644457	0.24571	0.072178	0.0621898	0.0380826	0.0474371	0.106185	4.59545
967500	-159.239	-94.6708	-64.5684	0.0338	0.0502674	0.0275099	0.187273	0.00937134	0.0163789	0.00762571	0.0718906	0.151622	0.0361216	0.0730658	0.0134089	0.0444141	0.0356906	0.222123	2.97535	0.0491042	0.0722726	0.0702073	0.432376	0.0218706	0.04911	0.17646	0.00851064	0.105241	4.941067
967600	-168.029	-99.5234	-68.5053	0.05925	0.120638	0.00288354	0.0242392	0.000950581	0.0584978	0.0562585	0.0154282	0.00743313	0.00695292	0.0168833	0.257742	0.126778	0.0187962	0.0544668	11.6963	0.0437156	0.107178	0.0834906	0.0926891	11.5117	0.0921949	0.0433375	0.0822096	0.0453696	24.62534
967700	-148.004	-83.4305	-64.5739	0.0186012	0.0650292	0.0159911	0.00210661	0.0612866	0.0691827	0.0307878	0.073447	0.197081	0.00378206	0.000499575	0.00296123	0.00528967	0.00167608	0.00969425	3.54519	0.104922	0.0397145	0.00485395	0.164729	0.149954	0.119299	0.136761	0.0547443	0.0907367	4.968323
967800	-151.685	-86.872	-64.8133	0.000244215	0.0381121	0.0440247	0.0275876	0.0935115	0.0608652	0.00074362	0.191634	0.0483822	0.0182524	0.0418359	0.0347889	0.00268161	0.0843075	0.0184983	4.52833	0.124206	0.00433568	0.0529452	0.325137	0.0904837	0.0575316	0.0705837	0.103463	0.102926	6.165414
967900	-157.109	-92.6907	-64.4179	0.000457424	0.0394605	0.00318373	0.0541246	0.0917994	0.128784	0.000302761	0.0866107	0.191297	0.143283	0.0218035	0.0245626	0.0158486	0.0592828	0.0100853	2.08579	0.131327	0.23142	0.11629	0.165277	0.165163	0.05048	0.141768	0.00838394	0.221813	4.188597
968000	-166.531	-101.711	-64.8202	0.120237	0.239127	0.0105908	0.0330652	0.0745633	0.00699111	0.0290237	0.18829	0.0102638	0.0499531	0.171638	0.155193	0.0105491	0.00240888	0.0579666	3.5688	0.0461209	0.179845	0.438287	0.137905	0.105681	0.350659	0.134882	0.0440393	0.0339033	6.199982
968100	-153.653	-89.2229	-64.43	0.0940981	0.000751903	0.00792058	0.0254241	0.0757048	0.0695484	0.0336513	0.0284661	0.0745859	0.0052211	0.0176199	0.0370768	0.0121402	0.0942375	0.129568	2.58751	0.14196	0.198723	0.0965145	0.0733731	0.0618425	0.0351083	0.0702254	0.173782	0.103808	4.248859
968200	-169.411	-105.146	-64.265	0.227126	0.0552611	0.00898407	0.0853554	0.133368	0.226786	0.0911631	0.004018	0.116725	0.00157947	0.0904384	0.0504631	0.0098494	0.0114643	0.00594402	0.74516	0.255072	0.138971	0.230732	0.0803163	0.343924	0.0825613	0.160364	0.14603	0.122374	3.424031
968300	-161.914	-97.3134	-64.6006	0.0367245	0.0528186	0.093473	0.011242	0.085978	0.0225761	0.0778552	0.354082	0.155236	0.0340295	0.0845387	0.0366948	0.0715662	0.0693899	0.0592401	2.85446	0.0390093	0.0178558	0.0415354	0.181718	0.111027	0.25606	0.0419458	0.0385871	0.27437	5.102017
968400	-156.768	-91.0244	-65.7436	0.0992692	0.0429178	0.0915637	0.0194241	0.094987	0.130785	0.0456393	0.0119032	0.0204238	0.0446839	0.00888505	0.0453755	0.0189323	0.00721437	0.138784	9.15534	0.0831572	0.00292761	0.0520247	0.0923774	0.0937988	0.0676058	0.189452	0.103503	0.155887	10.81686
968500	-155.303	-90.9385	-64.365	0.134795	0.0249926	0.0537048	0.0255487	0.0331249	0.037137	0.208827	0.0306413	0.00168567	0.0329556	0.0255134	0.00115707	0.0717033	0.132674	0.214234	2.37455	0.00334101	0.0590924	0.0524922	0.203924	0.0301349	0.0445582	0.0682398	0.0419789	0.0168997	3.923904
968600	-162.852	-98.1556	-64.6968	0.00133361	0.0851441	0.0016762	0.0284377	0.124045	0.0582782	0.127844	0.0334702	0.0512006	0.0132562	0.0726487	0.0244531	0.0710142	0.0723021	0.043916	2.93828	0.0400984	0.125825	0.112793	0.381193	0.388288	0.0593087	0.117217	0.389442	0.221464	5.582927
968700	-156.604	-91.0831	-65.5212	0.00291692	0.0181642	0.0377497	0.0684759	0.0262405	0.369653	0.0555241	0.135434	0.00188203	0.000996356	0.0266107	0.146855	0.0361801	0.00299302	0.0537173	7.90809	0.00543733	0.138499	0.147363	0.0619636	0.218014	0.0737026	0.0907848	0.0413582	0.0365348	9.705141
968800	-151.402	-86.956	-64.4458	0.039257	0.00127314	0.0138544	0.0476472	0.042516	0.0484464	0.00715612	0.0783622	0.0153394	0.0153372	0.059909	0.0577424	0.0490116	0.100847	0.0170564	2.80956	0.0139432	0.0112221	0.145332	0.0556362	0.167314	0.183918	0.184182	0.0244461	0.13892	4.328232
968900	-155.033	-90.314	-64.719	0.0241698	0.0051855	0.0257893	0.089619	0.234888	0.0374967	0.00103933	0.0306888	0.086469	0.0106968	0.00272075	0.040275	0.0415534	0.0134272	0.0529299	3.97955	0.0272506	0.0144782	0.017793	0.0938161	0.534911	0.159005	0.0637002	0.0476606	0.0586698	5.693787
969000	-153.021	-88.5967	-64.4244	0.0262848	0.0100187	0.0114181	0.00450926	0.0600627	0.0221436	0.0746072	0.0277965	0.156768	0.139336	0.0281355	0.104777	0.00680495	0.0484945	0.189934	2.60272	0.00162718	0.0154456	0.0132494	0.106609	0.0399896	0.21258	0.142658	0.029251	0.145971	4.221191
969100	-148.816	-84.7018	-64.114	0.0222333	0.0686752	0.0485569	0.0397146	0.0422577	0.06937	0.0575727	0.00718153	0.0104719	0.0277498	0.00896944	0.0269774	0.021147	0.0144953	0.0146085	1.32385	0.171463	0.11977	0.0990897	0.0178154	0.0973641	0.105579	0.119042	0.0804098	0.0544177	2.668781
969200	-164.373	-99.8777	-64.495	0.165783	0.0270029	0.000250611	0.0212751	0.411238	0.294351	0.0660947	0.104772	0.0636339	0.0223357	0.0619883	0.0537821	0.0280544	0.0222402	0.054305	1.94507	0.0423841	0.00412365	0.104358	0.0255563	0.430486	0.00275254	0.308904	0.0359028	0.277552	4.574194
969300	-159.126	-94.8533	-64.273	0.0311699	0.0397385	0.0731174	0.0808411	0.0433576	0.00357872	0.0840633	0.0394422	0.0674327	0.189127	0.0569048	0.187401	0.0705047	0.0141419	0.0507485	1.45225	0.00667793	0.132587	0.101634	0.0445856	0.379122	0.0664459	0.105077	0.0809859	0.0630785	3.46401
969400	-154.338	-89.9463	-64.3914	0.017439	0.0294728	0.00467214	0.0107304	0.000673461	0.0439666	0.0807856	0.0639983	0.028987	0.0490814	0.0957222	0.0553691	0.138143	0.0700382	0.111618	2.22023	0.0260728	0.0853828	0.0712026	0.145763	0.05549	0.0597709	0.326712	0.186483	0.0779371	4.055742
969500	-153.728	-88.1166	-65.6119	0.039999	0.0941835	0.0337746	0.00839818	0.0512011	0.0066577	0.00184971	0.193134	0.0542689	0.0636621	0.14343	0.0271398	0.00862125	0.00948085	0.0496119	8.74216	0.0128905	0.0156328	0.231296	0.0713423	0.0346263	0.107334	0.0830776	0.0589326	0.0156712	10.15838
969600	-154.697	-88.7981	-65.8993	0.0127036	0.0408087	0.0346067	0.0563728	0.0602978	0.103459	0.0164824	0.0350939	0.0343243	0.0585387	0.0367206	0.0330444	0.0374851	0.000341505	0.0296446	10.1348	0.225908	0.150091	0.046639	0.0525575	0.152475	0.171736	0.0354518	0.0180586	0.0179111	11.59556
969700	-155.833	-89.5433	-66.2894	0.0445701	0.0227757	0.117747	0.041993	0.0377245	0.0864885	0.0127971	0.0107252	0.00715401	0.158827	0.0367138	0.17517	0.0241631	0.0256423	0.0515169	11.8217	0.0147029	0.027992	0.0623589	0.107416	0.248869	0.136733	0.088547	0.124323	0.0592516	13.54586
969800	-161.935	-96.8824	-65.0529	0.00826428	0.0502507	0.112501	0.016348	0.10017	0.0913382	0.045797	0.106652	0.0063321	0.229168	0.0519882	0.00860966	0.0240188	0.0759297	0.0118306	5.37056	0.109063	0.232547	0.31301	0.0735917	0.0905707	0.0452093	0.126541	0.0224298	0.0405402	7.363261
969900	-155.139	-89.8314	-65.3075	0.0429751	0.0157387	0.0198009	0.0310189	0.102537	0.137701	0.0231843	0.0630633	0.0260384	0.00440927	0.0829704	0.00234919	0.037037	0.0513013	0.0183073	6.64173	0.0311927	0.20188	0.0529651	0.250549	0.302066	0.0869232	0.168717	0.09356	0.148276	8.636295
970000	-160.165	-94.9197	-65.2456	0.0289792	0.000785696	0.120041	0.0488129	0.0998315	0.260651	0.0225412	0.0899565	0.0584781	0.0368315	0.0423871	0.16588	0.0457128	0.0814314	0.00280495	6.31962	0.0215113	0.151048	0.0491786	0.182053	0.0738375	0.0817021	0.0964463	0.0911682	0.155089	8.326774
970100	-181.937	-113.411	-68.5255	0.0146303	0.0126881	0.202647	0.0623503	0.0313196	0.24657	0.0876117	0.0367472	0.010457	0.123186	19.7543	0.363063	0.035949	0.0027014	0.014739	2.09691	0.227892	0.169358	0.0516462	0.147782	0.0367291	0.610941	0.187911	0.0402243	0.158259	24.72661
970200	-158.172	-93.8299	-64.3421	0.0367317	0.0461434	0.0230076	0.046342	0.0349583	0.0907668	0.0120545	0.48661	0.0400487	0.0429673	0.000612736	0.00849293	0.0249447	0.0347397	0.153935	2.06177	0.0253662	0.24044	0.0907208	0.0696956	0.0870097	0.0280805	0.0118446	0.0687937	0.0432192	3.809297
970300	-157.771	-91.7925	-65.9788	0.0102178	0.0626824	0.00722723	0.0635956	0.108852	0.0116352	0.120503	0.0213759	0.00767887	0.146557	0.162447	0.0624909	0.0645185	0.0769268	0.0827751	10.254	0.216416	0.0403077	0.0496058	0.0825568	0.0973514	0.035335	0.125012	0.0592947	0.0235366	11.9929
970400	-166.758	-102.406	-64.352	0.105963	0.131292	0.00323198	0.0118082	0.0024932	0.00856264	0.00605278	0.0252379	0.336174	0.0011534	0.0424168	0.0262431	0.119237	0.363903	0.0234439	1.47706	0.208722	0.0730004	0.129949	0.0927733	0.382121	0.0512702	0.130218	0.0228363	0.083733	3.858891
970500	-160.235	-95.0815	-65.1534	0.0184746	0.0695626	0.0589849	0.124594	0.165566	0.052037	0.0683748	0.0303164	0.0111228	0.170513	0.0464039	0.0449809	0.0246653	0.0241142	0.0927619	5.85078	0.101543	0.0783486	0.0100229	0.0543843	0.238315	0.22813	0.0980772	0.0338015	0.169978	7.865854
970600	-153.311	-88.7638	-64.5475	0.0061933	0.0310658	0.0605145	0.0681148	0.184651	0.00766619	0.164721	0.0171368	0.0156813	0.0642592	0.071631	0.0532697	0.00982684	0.0016248	0.0464631	3.03244	0.022059	0.12737	0.0969191	0.333561	0.0936522	0.0508983	0.142676	0.0684634	0.0656279	4.836483
970700	-153.041	-88.9323	-64.109	0.0881416	0.0167837	0.00393982	0.0473288	0.0809408	0.0745038	0.0215128	0.0241215	0.0119996	0.187908	0.00628737	0.0201132	0.0248121	0.0365488	0.0640969	1.2728	0.00773699	0.0630397	0.106329	0.0709827	0.12239	0.0261446	0.247746	0.00901119	0.00894036	2.644162
970800	-170.511	-103.531	-66.98	0.22144	0.113801	0.0339489	0.00569243	0.0156348	0.0219939	0.0247438	0.155501	0.102416	0.0781464	0.0999877	0.026875	0.274761	0.0414032	0.12036	14.146	0.00736533	0.0991113	0.169156	0.635537	0.201892	0.0450844	0.252444	0.063545	0.0419719	16.99884
970900	-158.345	-93.7938	-64.5517	0.0515607	0.100269	0.0875738	0.00632391	0.07782	0.0500097	0.101798	0.144878	0.179136	0.0146244	0.0925267	0.0166919	0.0549849	0.0239477	0.0262118	2.89911	0.0421111	0.142224	0.146429	0.120178	0.119759	0.082961	0.0924657	0.126281	0.0574043	4.857277
971000	-161.734	-97.5231	-64.2107	0.0527777	0.00298294	0.015826	0.0127972	0.0856391	0.0241569	0.0453066	0.097252	0.0114311	0.0119251	0.169697	0.103198	0.0101438	0.392827	0.0159525	0.894052	0.13978	0.0497874	0.217863	0.112052	0.100115	0.184581	0.300917	0.0161025	0.0852367	3.152398
971100	-167.47	-102.688	-64.7829	0.130202	0.00266137	0.0828648	0.00528601	1.36099	0.0112462	0.109033	0.0244766	0.0314043	0.15073	0.0246516	0.0333162	0.0676516	0.02932	0.0598664	1.22618	0.039635	1.63094	0.097548	0.213915	0.0393516	0.200966	0.336549	0.0857408	0.0187746	6.01331
971200	-149.193	-84.3367	-64.8568	0.0072119	0.0170078	0.0896636	0.0191537	0.0887967	0.0323077	0.0405493	0.0155018	0.112696	0.00495846	0.0752494	0.000895289	0.0290546	0.0244988	0.195248	4.99342	0.0205114	0.0458408	0.0447262	0.108538	0.204572	0.0289543	0.106463	0.026565	0.0505433	6.382927
971300	-158.388	-94.1266	-64.261	0.00430307	0.0156351	0.0213952	0.021917	0.000100051	0.0823959	0.0747991	0.031303	0.0671182	0.0721966	0.13598	0.0163057	0.0108334	0.0452211	0.086685	1.80027	0.0710678	0.0184564	0.0372143	0.27479	0.0422945	0.130807	0.28877	0.0015975	0.0525566	3.40401
971400	-164.019	-99.3078	-64.7115	0.169952	0.026004	0.0764543	0.0666942	0.210835	0.0223847	0.0444119	0.0612139	0.122057	0.179222	0.00210346	0.133944	0.00224768	0.0560818	0.116959	3.48787	0.0692398	0.0886255	0.0507066	0.15723	0.157211	0.0323569	0.0936469	0.0694261	0.15941	5.656292
971500	-159.698	-93.2655	-66.4327	0.0146024	0.0524915	0.0703705	0.0519568	0.308706	0.127757	0.00596693	0.0121061	0.0456659	0.0348327	0.0127273	0.0535983	0.0129967	0.0185567	0.0927845	11.9583	0.0108393	0.0644596	0.111002	0.542373	0.217834	0.0649687	0.0879081	0.25529	0.0344159	14.26253
971600	-163.135	-98.2545	-64.8802	0.0410377	0.106684	0.016059	0.085672	0.0731389	0.00817676	0.0182281	0.0346417	0.138138	0.0474016	0.0261928	0.0478328	0.0197754	0.118056	0.00940641	4.02075	0.0323381	0.0874629	0.0134176	0.296424	0.0869243	0.286238	0.100065	0.1208	0.66506	6.499924
971700	-160.601	-95.7082	-64.8923	0.0894363	0.0439583	0.0697547	0.0117195	0.0379348	0.0728107	0.058841	0.0828369	0.194539	0.0175979	0.0960517	0.0242071	0.0215959	0.0662645	0.0190966	4.48009	0.21613	0.156847	0.0846684	0.0632282	0.16457	0.280271	0.0504847	0.0681643	0.0895041	6.560605
971800	-164.564	-99.8549	-64.7089	0.000261679	0.0384681	0.238299	0.214942	0.0550194	0.0185949	0.105984	0.0673189	0.0220169	0.0530185	0.0479523	0.0191774	0.0257854	0.129593	0.147192	3.25454	0.00310376	0.194036	0.0398568	0.247855	0.200762	0.024085	0.191096	0.195103	0.10945	5.643514
971900	-146.209	-82.1206	-64.0881	0.00442885	0.00536341	0.0147519	0.0329034	0.00815981	0.00233218	0.116185	0.0840005	0.00592251	0.0536988	0.00867982	0.028393	0.0198905	0.0199526	0.0479108	1.16761	0.0215799	0.069145	0.0290822	0.129999	0.122059	0.0832517	0.152677	0.242328	0.0689568	2.539261
972000	-151.648	-86.052	-65.5958	0.00771346	0.00440705	0.0687602	0.128336	0.0171494	0.124264	0.00558103	0.00157273	0.0367289	0.117066	0.0261393	0.0208932	0.0594188	0.0262288	0.0674119	8.69375	0.00386404	0.00770958	0.0449651	0.0958174	0.299478	0.0136777	0.0933065	0.0640593	0.0499081	10.07821
972100	-153.741	-88.5638	-65.1772	0.0561187	0.0665733	0.00664538	0.138357	0.0937815	0.0303222	0.0206399	0.124098	0.00326416	0.0363732	0.0201113	0.0655738	0.0899443	0.00236008	0.00549217	6.31889	0.138721	1.37331e-05	0.0713306	0.0534007	0.128597	0.0236658	0.302285	0.0857665	0.102681	7.985011
972200	-176.772	-108.741	-68.031	0.0271617	0.00967181	6.96095	0.189545	0.00781202	0.00947988	0.136324	0.184941	0.00795657	0.0214225	0.0393925	0.0569389	0.060831	0.0814285	10.995	2.14834	0.172674	0.114019	0.0294293	0.204141	0.216324	0.123448	0.100377	0.0432822	0.313029	22.25392
972300	-158.119	-93.5211	-64.5984	0.00552374	0.0155857	0.0954376	0.0366945	0.0324603	0.00466808	0.191292	0.0107332	0.0176031	0.083074	0.0320205	0.103183	0.0111074	0.00874669	0.0989504	2.75627	0.0726283	0.102934	0.160734	0.134094	0.208037	0.167966	0.306232	0.318306	0.116666	5.090943
972400	-160.715	-95.8596	-64.8549	0.0433303	0.0462828	0.326301	0.00125066	0.0535457	0.0481932	0.0248346	0.0139821	0.197011	0.00294469	0.0621045	0.00937773	0.0121401	0.0915008	0.05734	4.09967	0.111767	0.014206	0.200477	0.0897356	0.271925	0.0238475	0.288319	0.192213	0.0912832	6.373579
972500	-169.471	-104.769	-64.7022	0.0395704	0.115775	0.104915	0.05524	0.197289	0.409383	0.255818	0.027495	0.00848772	0.0154848	0.0649122	0.0403265	0.219858	0.00163724	0.0787714	2.97701	0.0352196	0.193692	0.0362936	0.153457	0.0903969	0.0232863	0.204147	0.0806476	0.180954	5.610067
972600	-159.299	-93.3354	-65.964	0.0867024	0.0224308	0.00640175	0.039927	0.108348	0.101418	0.0222201	0.00329874	0.0383123	0.0225693	0.132846	0.0486993	0.0332284	0.0639489	0.0291936	9.9188	0.159073	0.17268	0.441534	0.0968643	0.102108	0.00411477	0.165143	0.0735248	0.0254664	11.91885
972700	-158.759	-93.7652	-64.9934	0.0121777	0.0714265	0.0586446	0.0979461	0.0396724	0.0719236	0.0208313	0.552613	0.115194	0.0147697	0.0372499	0.0200234	0.0203622	0.0518053	0.0244286	5.24074	0.00206458	0.102569	0.010195	0.00384043	0.0991736	0.0148311	0.138695	0.0769874	0.167661	7.065824
972800	-156.157	-90.4229	-65.7341	0.0481161	0.0351641	0.0696042	0.108357	0.0123084	0.00321231	0.0268577	0.0875786	0.0281296	0.00063494	0.0860737	0.0168743	0.218603	0.0341339	0.035759	9.06827	0.0572831	0.0689479	0.111218	0.141427	0.165441	0.18087	0.0578342	0.0630045	0.04403	10.76973
972900	-163.782	-98.7437	-65.0386	0.0373327	0.0203035	0.000704213	0.0144864	0.218519	0.0322932	0.0194849	0.0797177	0.00913316	0.0936399	0.0347205	0.0516025	0.152293	0.0667861	0.045131	4.7346	0.0529084	0.398691	0.0443271	0.137369	0.0329038	0.232926	0.382548	0.24963	0.150031	7.292083
973000	-158	-92.8128	-65.1867	0.0215113	0.0137015	0.0729077	0.0207044	0.0693815	0.0232679	0.0253945	0.0363905	0.00287806	0.0363478	0.362292	0.0040869	0.0445445	0.145789	0.0111373	6.10245	0.0588421	0.234197	0.0308446	0.0966896	0.0732035	0.186935	0.059154	0.18707	0.112834	8.032557
973100	-161.754	-97.1332	-64.6206	0.0573211	0.137622	0.152615	0.102045	0.0883275	0.0131942	0.0556505	0.144047	0.0437487	0.128253	0.0229772	0.0613742	0.0425483	0.038813	0.262245	3.05393	0.0472066	0.0255823	0.0427315	0.218491	0.050552	0.061505	0.169872	0.075574	0.105799	5.202025
973200	-165.69	-100.752	-64.9386	0.331658	0.0126872	0.00290947	0.0457201	0.320509	0.0237312	0.0232177	0.0052626	0.0189931	0.0278502	0.072638	0.16119	0.029131	0.164662	0.0313079	4.40715	0.0234786	0.0907776	0.132048	0.2728	0.2667	0.0107646	0.236323	0.0689924	0.0112777	6.791778
973300	-161.645	-96.7728	-64.8724	0.0306741	0.0332689	0.0421595	0.0613451	0.174789	0.0432062	0.0150478	0.0797772	0.032059	0.00915613	0.0279785	0.0051522	0.0489517	0.0285317	0.0377422	3.67343	0.217294	0.255716	0.066822	0.317204	0.260481	0.0591255	0.69795	0.120819	0.122121	6.460804
973400	-165.504	-100.521	-64.9827	0.0770137	0.0937901	0.0131648	0.0651637	0.024743	0.0107621	0.0319377	0.0764007	0.188937	0.0664585	0.0325842	0.0385382	0.0655901	0.0412981	0.0203058	4.46557	0.182402	0.0614913	0.661643	0.143059	0.0451144	0.118262	0.0558896	0.0425193	0.389605	7.012242
973500	-155.681	-90.9033	-64.7774	0.0318244	0.05371	0.0691144	0.0454647	0.0774005	0.00168061	0.0393644	0.0938381	0.121102	0.0883947	0.195941	0.0124415	0.00096633	0.0120717	0.02484	4.00736	0.0783363	0.0782693	0.0190179	0.308382	0.142082	0.00312734	0.373297	0.0621434	0.0457983	5.985964
973600	-179.72	-111.087	-68.633	0.0253533	0.0412656	0.0504598	0.0236615	8.53943	0.00144436	0.0423406	0.021888	0.157635	0.350226	0.0396636	0.0513202	0.0361889	0.126695	0.0269973	3.44756	0.426928	10.8938	0.174175	0.240171	0.230593	0.186964	0.0596961	0.00458819	0.064845	25.26387
973700	-160.806	-96.0123	-64.7939	0.0266122	0.073417	0.14694	0.00838804	0.150304	0.0310924	0.00432104	0.26684	0.0152803	0.0383395	0.152875	0.0214949	0.0238387	0.0300991	0.0177806	4.0581	0.0426729	0.0296726	0.154991	0.0159933	0.119797	0.134173	0.19581	0.252469	0.0573904	6.068687
973800	-158.029	-93.0012	-65.0279	0.0638348	0.0119518	0.144866	0.0715166	0.0799051	0.0274496	0.0274092	0.202887	0.0507813	0.0077949	0.00406396	0.129332	0.102062	0.0438643	0.0062796	5.56131	0.013993	0.129495	0.016023	0.169425	0.153763	0.0121755	0.117904	0.0905295	9.31531e-05	7.238712
973900	-159.573	-94.8957	-64.6777	0.0392916	0.0415877	0.0144401	0.0944143	0.219386	0.0573233	0.00369931	0.0453077	0.012319	0.0746223	0.0365608	0.250579	0.0473869	0.00912265	0.0187042	3.44723	0.0176635	0.030808	0.0163165	0.0878163	0.360197	0.0416878	0.173898	0.226761	0.120477	5.487597
974000	-168.975	-100.425	-68.5498	0.0134207	0.0560855	0.0103749	0.0647185	3.17525	0.0265001	0.0324142	0.156347	0.0583977	0.00180131	0.180282	0.0169457	0.0918462	0.016165	0.046272	5.50152	0.0653032	14.6062	0.0510671	0.279501	0.0544968	0.210745	0.0388326	0.0587891	0.034899	24.84815
974100	-159.501	-93.428	-66.073	0.0239243	0.00807455	0.0134898	0.096146	0.00196539	0.022346	0.0170582	0.197903	0.00999724	0.0430927	0.213142	0.00476579	0.0335538	0.0865267	0.0222543	10.4692	0.0773762	0.0396021	0.0450369	0.16696	0.146699	0.286435	0.112031	0.161944	0.164362	12.46387
974200	-168.381	-101.441	-66.94	0.0388813	0.104863	0.017279	0.0523479	2.12565	0.0173596	0.13974	0.0262581	0.102434	0.00377144	0.118176	0.000155871	0.0139184	0.00216451	0.139666	3.64721	0.0623851	9.38611	0.10707	0.104513	0.148545	0.0312906	0.0392978	0.157737	0.212409	16.79923
974300	-162.142	-96.0534	-66.0882	0.0678755	0.01127	0.0662584	0.0106621	0.0122756	0.10297	0.0282217	0.111729	0.155034	0.100969	0.0339284	0.0390756	0.0329027	0.0754235	0.143034	10.3779	0.0595896	0.00973948	0.0555347	0.112012	0.25867	0.121209	0.0509367	0.372363	0.130221	12.53978
974400	-157.896	-93.4825	-64.4135	0.0824195	0.121447	0.00286501	0.044203	0.00842385	0.178158	0.065056	0.0059192	0.150452	0.00506242	0.00828746	0.0802194	0.00833423	0.0302909	0.106852	2.07382	2.80836e-05	0.0626408	0.169129	0.106104	0.15344	0.162205	0.096794	0.153173	0.291001	4.166321
974500	-151.709	-87.0292	-64.6793	0.0907048	0.0213042	0.0277336	0.0182153	0.158402	0.0167818	0.0212159	0.0598189	0.00553947	0.0700956	0.0282832	0.0268529	0.00433562	0.0356468	0.0533257	3.71024	0.00525295	0.00082216	0.141105	0.201045	0.100223	0.335309	0.259477	0.0494623	0.0542668	5.495463
974600	-166.534	-100.683	-65.8511	0.041425	0.0781722	0.0723059	0.0961424	0.0345089	0.147815	0.195035	0.0545342	0.0637355	0.00564639	0.133269	0.0843208	0.253884	0.0984042	0.0335814	9.15542	0.0983928	0.04107	0.0632885	0.261198	0.0966474	0.146287	0.0337512	0.0324124	0.0334597	11.35471
974700	-156.776	-92.2093	-64.5669	0.101133	0.0300738	0.00667408	0.0198428	0.0217184	0.00344045	0.0994025	0.0251664	0.211496	0.0557883	0.0531449	0.0124622	0.176932	0.0229734	0.052582	3.01319	0.0412546	0.148495	0.0759991	0.0939088	0.129586	0.102296	0.14897	0.194215	0.0926049	4.933352
974800	-155.611	-91.0888	-64.5219	0.134971	0.00130577	0.00126622	0.0270701	0.283322	0.0484806	0.040794	0.317522	0.00379036	0.00721476	0.0265106	0.137686	0.0286864	0.00948454	0.0526237	2.95107	0.00899753	0.097649	0.0500224	0.0151556	0.114102	0.0280674	0.11132	0.104135	0.10735	4.708594
974900	-163.178	-97.6312	-65.5465	0.0783478	0.260446	0.0319562	0.0947925	0.0364823	0.0372785	0.000775256	0.0608267	0.00403269	0.120888	0.221327	0.0205784	0.00992161	0.0200555	0.0810684	7.6914	0.0277883	0.217851	0.0655745	0.0875479	0.126496	0.0734185	0.0801998	0.310257	0.0721129	9.831421
975000	-153.134	-86.5557	-66.5784	0.0192713	0.0183905	0.0883188	0.0884812	0.0118662	0.167656	0.0611897	0.00238937	0.080943	0.00175694	0.00530453	0.00133986	0.0142175	0.0269488	0.022777	13.4192	0.0263457	0.0186088	0.396996	0.0841212	0.0877578	0.0608972	0.120631	0.0776549	0.0879531	14.99101
975100	-148.482	-84.1924	-64.2892	0.0355377	0.0238409	0.01444	0.00725646	0.078269	0.00573809	0.0300956	0.00613702	0.0217917	0.0320748	0.0235829	0.0078256	0.0301505	0.0317412	0.0238575	2.12821	0.124823	0.127281	0.2527	0.0302812	0.0535777	0.171085	0.183482	0.0432548	0.0580783	3.545117
975200	-166.891	-99.4189	-67.4723	0.010308	0.020107	0.0450125	0.0111839	1.63615	0.172031	0.0108979	0.0457862	0.0165647	0.133642	0.00263942	0.0104852	0.00330039	0.00156012	0.144713	6.76078	0.0993099	9.5651	0.0597847	0.0240774	0.0345806	0.12286	0.161975	0.151117	0.21674	19.46071
975300	-155.827	-90.811	-65.0161	0.0787573	0.0100155	0.0234887	0.0565372	0.09151	0.0831122	0.079754	0.0202108	0.055894	0.109527	0.00967383	0.0111975	0.0797367	0.0563359	0.0394224	5.31373	0.0284978	0.0623994	0.11165	0.0572066	0.104428	0.125007	0.393534	0.0711124	0.106777	7.179519
975400	-157.409	-92.9777	-64.4312	0.0989896	0.0623481	0.0736558	0.0428656	0.0292125	0.0215591	0.0431915	0.170725	0.0312783	0.0222497	0.0317858	0.00312928	0.00793502	0.0640652	0.0720753	2.24673	0.0894304	0.067346	0.0966985	0.0824141	0.149765	0.0405665	0.180692	0.356433	0.169751	4.254892
975500	-169.907	-103.191	-66.7157	0.0164551	0.111451	0.144484	0.0151757	0.0732811	0.00622171	0.0254379	0.151538	0.158421	0.00125604	0.020365	0.00334647	0.0300154	0.0984619	0.0131302	8.32462	0.29071	0.107064	0.153431	0.337137	0.241071	0.0315372	5.21511	0.0303564	0.0773301	15.6774
975600	-161.679	-96.5379	-65.1413	0.0497418	0.0340849	0.253737	0.0124373	0.266391	0.0788096	0.118534	0.000379524	0.099067	0.0124966	0.023267	0.0513279	0.0286754	0.0453216	0.03164	5.70401	0.0235162	0.0993521	0.038419	0.215981	0.324067	0.0127805	0.105547	0.169301	0.00683376	7.805722
975700	-159.051	-92.5711	-66.4797	0.0422695	0.00405668	0.0303693	0.103333	0.0469167	0.00782081	0.00472241	0.0241618	0.111186	0.00186799	0.0258197	0.139631	0.0696016	0.014265	0.118018	12.8849	0.0402889	0.117149	0.216049	0.050007	0.0586399	0.0403638	0.127377	0.183899	0.0348732	14.49761
975800	-159.016	-94.4951	-64.5213	0.0147067	0.00300094	0.0241316	0.320871	0.0987062	0.0411935	0.142227	0.0186405	0.259486	0.0231029	0.0252154	0.00473572	0.0431775	0.0193986	0.118025	2.84103	0.0790888	0.126282	0.0905724	0.0902189	0.0764287	0.00773387	0.0764141	0.0728626	0.0880846	4.705336
975900	-161.492	-96.9543	-64.5373	0.0147961	0.0281254	0.249743	0.0630243	0.130236	0.292903	0.0687986	0.058873	0.0470451	0.0398916	0.0253542	0.0106647	0.00777011	0.0877182	0.0646836	2.5395	0.0147405	0.101873	0.0214605	0.16373	0.232135	0.0270701	0.296558	0.112223	0.0864088	4.785326
976000	-168.721	-102.392	-66.3283	0.071809	0.000839655	0.011734	0.00720323	0.108092	0.0937955	0.0351623	0.103502	0.113756	0.143628	0.284225	0.0936272	0.142361	0.0115843	0.0331926	1.93619	0.0726041	0.0329673	0.122969	0.273846	0.167894	0.0140082	9.69084	0.0804009	0.0942806	13.74051
976100	-165.752	-100.974	-64.7783	0.00398941	0.010901	0.0720036	0.0112442	0.0848434	0.0789507	0.0820023	0.111455	0.0723497	0.0517601	0.0860391	0.102521	0.0994131	0.0366073	0.0499237	3.15916	0.0923365	0.380647	0.0814509	0.167516	0.835134	0.142595	0.0642024	0.0842425	0.029188	5.990474
976200	-156.03	-90.4653	-65.5643	0.00686545	0.0313659	0.0726077	0.00285072	0.0542738	0.0165327	0.0432154	0.0458976	0.00707809	0.0956486	0.102628	0.0265425	0.0471216	0.00328011	0.19231	7.8189	0.120476	0.121092	0.0806931	0.13579	0.292577	0.100989	0.261082	0.074076	0.166403	9.920298
976300	-165.415	-100.039	-65.376	0.0585958	0.0312434	0.0918381	0.0468708	0.0427415	0.0477683	0.0906363	0.0192469	0.00900317	0.108324	0.130898	0.0305591	0.0648541	0.123586	0.00840891	6.56365	0.00560664	0.20367	0.237257	0.0245895	0.132957	0.328402	0.192361	0.268411	0.117618	8.979093
976400	-151.485	-87.4055	-64.0799	0.108046	0.0312758	0.00476073	0.0508955	0.0294267	0.010008	0.0109185	0.0856707	0.00754414	0.0695294	0.0253385	0.0179675	0.0164646	0.0334083	0.052408	1.04181	0.0787127	0.0737305	0.0909353	0.146967	0.164439	0.0803014	0.135666	0.0460724	0.0864379	2.498733
976500	-149.583	-84.579	-65.0041	0.0242287	0.0222989	0.0596491	0.0398453	0.0213853	0.0132723	0.0183014	0.0812539	0.0128516	0.0972443	0.068815	0.049963	0.00226987	0.0686019	0.0463606	5.91963	0.0480428	0.0495903	0.0803813	0.0357197	0.050781	0.0374728	0.164252	0.0416683	0.0654379	7.11932
976600	-164.697	-97.4708	-67.2265	0.0177335	0.0142098	0.0657984	0.0107896	0.00636053	0.0988454	0.00597445	0.0457199	0.121718	0.00404978	0.00749341	0.029429	0.2021	0.137131	0.0551787	15.7454	0.0110274	0.0549779	0.0881268	0.0751023	0.850106	0.180976	0.0486608	0.289664	0.0649675	18.23156
976700	-157.538	-90.9529	-66.5852	0.00296636	0.0370669	0.000567531	0.0694908	0.175429	0.0378285	0.019072	0.0586259	0.0482119	0.0347756	0.0246007	0.0126222	0.0274508	0.228637	0.0212484	13.1932	0.0226683	0.025647	0.267838	0.28493	0.0869362	0.02206	0.215561	0.106407	0.00139881	15.02522
976800	-161.046	-94.2026	-66.8435	0.0165658	0.198549	0.0269633	0.0545833	0.0439238	0.122355	0.197449	0.0222948	0.0281286	0.0212991	0.0733843	0.0455603	0.0588908	0.0174333	0.0891785	14.5804	0.0457838	0.107142	0.019026	0.0529836	0.0705928	0.227261	0.105331	0.0708601	0.0203953	16.31632
976900	-150.618	-86.5077	-64.1102	0.0555728	3.50815e-06	0.0160838	0.0170559	0.0675069	0.0972996	0.0754861	0.0426592	0.000303677	0.0252241	0.0769923	0.00436123	0.105354	0.0103306	0.0577919	1.11687	0.0408732	0.0116099	0.0331578	0.102504	0.0699211	0.151307	0.348288	0.05514	0.0680627	2.649764
977000	-150.326	-85.3246	-65.0018	0.00287283	0.0377191	0.0190946	0.0252596	0.262802	0.0326353	0.0283656	0.0399723	0.0235362	0.0031607	0.0328959	0.00282022	0.127807	0.0180944	0.0620124	5.77832	0.0194411	0.00332383	0.102119	0.133439	0.0461435	0.115027	0.145405	0.0209843	0.0245325	7.107779
977100	-155.626	-91.2363	-64.3898	0.00631003	0.117193	0.00104426	0.0490418	0.0215475	0.182205	0.00229363	0.00279369	0.114367	0.0583442	0.114641	0.0471182	0.0114908	0.126839	0.0126606	2.38621	0.126176	0.0992027	0.0369599	0.0698729	0.0491563	0.0533015	0.0810938	0.187252	0.0909043	4.048018
977200	-149.834	-85.3668	-64.4668	0.0593428	0.00996482	0.0279521	0.0740413	0.00677389	0.0122374	0.0241083	0.0249695	0.0726408	0.00432311	0.0682228	0.0139996	0.00106442	0.0241392	0.00890743	2.73949	0.0583715	0.0361173	0.0635672	0.486985	0.0963852	0.05119	0.230342	0.198511	0.039511	4.433161
977300	-159.707	-95.1276	-64.5793	0.0276061	0.0129297	0.0645871	0.0164812	0.0899535	0.190831	0.0870215	0.0536505	0.026592	0.120093	0.0660145	0.101587	0.00439634	0.0713713	0.0123957	2.5816	0.127023	0.0316227	0.151446	0.129981	0.0950085	0.0311902	0.680345	0.0208633	0.200745	4.995334
977400	-152.549	-88.424	-64.1253	0.0600831	0.0276592	0.0489998	0.0714562	0.0815702	0.00427438	0.00981153	0.0221146	0.0378204	0.147524	0.0071884	0.0261202	0.0518087	0.0147973	0.00599206	1.11987	0.248549	0.0562541	0.00775105	0.169036	0.0749674	0.131618	0.27936	0.00239317	0.0185539	2.725572
977500	-158.27	-93.6217	-64.6486	0.171495	0.00821023	0.0423692	0.116957	0.0235237	0.0719879	0.0292522	0.148746	0.0910959	0.049392	0.0877578	0.0361344	0.00252582	0.0327876	0.0446599	3.37891	0.0799391	0.1082	0.0238542	0.291966	0.145695	0.025201	0.123998	0.0499792	0.157345	5.341986
977600	-151.336	-85.7302	-65.6061	0.00599738	0.0566934	0.0394416	0.0455811	0.0748514	0.0232295	0.00454855	0.00360793	0.00789595	0.0237051	0.118912	0.172133	0.0507674	0.00580543	0.0894684	8.72072	0.0360458	0.0794493	0.0408928	0.075024	0.217707	0.0151362	0.0832345	0.116687	0.0217085	10.12924
977700	-157.843	-93.2484	-64.5945	0.00231773	0.0116989	0.0265598	0.046526	0.0388027	0.151732	0.00169853	0.117549	0.024718	0.104897	0.273675	0.0356673	0.0139535	0.0235131	0.0476002	2.86401	0.00716346	0.26658	0.0621261	0.170536	0.259482	0.068787	0.263692	0.158863	0.0291227	5.071273
977800	-178.243	-108.984	-69.2591	0.095043	0.0289541	0.00813859	0.00598681	7.63144	0.0128665	0.266093	0.102335	0.129027	0.0309551	0.0535957	0.0374991	0.0395948	0.030565	0.03639	14.3952	0.110441	3.90189	0.000361371	0.0939686	0.353247	0.192483	0.0990001	0.191349	0.547995	28.39444
977900	-162.604	-97.9223	-64.6818	0.203566	0.0217514	0.0360355	0.0155215	0.095208	0.0303654	0.105097	0.0812458	0.0239861	0.230506	0.0707081	0.0757519	0.0888464	0.00413645	0.0392354	3.2658	0.0242758	0.0140133	0.179947	0.550552	0.05198	0.0514577	0.0719034	0.0477482	0.128425	5.508067
978000	-165.784	-99.9973	-65.7869	0.00695207	0.05576	0.0807251	0.0279473	0.290465	0.000177492	0.00211365	0.282923	0.00198112	0.0880288	0.027131	0.00502744	0.241872	0.0332988	0.160722	8.32671	0.0315113	0.248569	0.0685913	0.117121	0.441181	0.0722421	0.28504	0.0201354	0.117367	11.03359
978100	-164.621	-98.5797	-66.0409	0.033782	0.0987375	0.00705885	0.0129585	0.0595768	0.192661	0.0684365	0.073402	0.141522	0.119828	0.0563202	0.0295811	0.11753	0.174226	0.0154398	9.79302	0.0752881	0.0756918	0.0384281	0.160501	0.150467	0.0657254	0.649796	0.0761293	0.0174167	12.30352
978200	-159.565	-93.521	-66.0441	0.242005	0.0253843	0.0294009	0.0198994	0.07275	0.00541542	0.00100895	0.0297271	0.123667	0.0853971	0.0727584	0.0912464	0.000280574	0.0150062	0.139039	10.3651	0.0564491	8.20382e-05	0.247482	0.332614	0.0684677	0.0406601	0.0846553	0.0660491	0.104725	12.31927
978300	-167.694	-102.154	-65.5405	0.086337	0.0319191	0.0983424	0.059152	0.0331262	0.118575	0.153537	0.0257245	0.0864008	0.000635361	0.0998941	0.574726	0.082271	0.0586872	0.088376	7.31488	0.0272002	0.0124015	0.0526866	0.0449671	0.0188411	0.312437	0.161738	0.0634883	0.195098	9.801446
978400	-163.552	-98.9741	-64.5776	0.0744812	0.0119241	0.0524615	0.0293918	0.0576535	0.0147924	0.0027391	0.0597439	0.0853741	0.013589	0.410549	0.00417338	0.0406172	0.0658311	0.0364253	2.16103	0.0135439	0.0935327	0.170377	0.598856	0.15698	0.221027	0.296373	0.215155	0.100243	4.986864
978500	-150.109	-84.8769	-65.2316	0.0789671	0.117892	0.0471113	0.0061398	0.0909952	0.0241333	5.13973e-05	0.0108133	0.0138466	0.000639172	0.123951	0.0230437	0.0520386	0.0340213	0.0239965	6.87246	0.0326433	0.0245408	0.0224195	0.125153	0.130134	0.0120621	0.300492	0.0369073	0.0524235	8.256875
978600	-165.472	-98.5804	-66.8913	0.00361359	0.0133659	0.00626139	0.0203685	1.8029	0.00413518	0.110322	0.192699	0.000742072	0.00441539	0.0357255	0.0158149	0.00200175	0.0265019	0.170491	4.94152	0.0613983	8.26166	0.232988	0.0325936	0.0657048	0.21983	0.139968	0.145452	0.045257	16.55572
978700	-149.77	-84.4765	-65.2936	0.0120736	0.00899393	0.0812537	0.00219735	0.0062904	0.130811	0.100396	0.0300195	0.0371627	0.0233736	0.00465757	0.0400632	0.00956638	0.000880609	0.0800287	7.05851	0.087795	0.0732821	0.0659139	0.108608	0.187918	0.115591	0.244045	0.0221612	0.0353405	8.56693
978800	-155.439	-90.5066	-64.9324	0.071982	0.027279	0.0686854	0.0216663	0.0231177	0.1079	0.0768318	0.181438	0.0158354	0.0538714	0.0226827	0.0421601	0.0202224	0.0143708	0.0727179	5.05659	0.149647	0.101368	0.0840594	0.0492026	0.0462838	0.0857144	0.114023	0.107003	0.146504	6.761158
978900	-158.17	-92.2916	-65.8788	0.0744122	0.00673945	0.140128	0.0472052	0.0730732	0.0509476	0.0475831	0.00976752	0.161004	0.0164324	0.0902937	0.00184466	0.0157119	0.0179042	0.0353883	9.63515	0.138346	0.0540691	0.0809291	0.261905	0.0916597	0.0500798	0.27756	0.105361	0.00962564	11.49312
979000	-149.513	-84.6896	-64.8238	0.113678	0.0400518	0.0433485	0.0306739	0.0757663	0.0301395	0.00117808	0.0160393	0.0974008	0.00628034	0.0436731	0.110978	0.0150793	0.0195461	0.0512391	4.90554	0.0326434	0.0229508	0.163642	0.0989479	0.100159	0.0515855	0.066432	0.0387283	0.0424426	6.218143
979100	-163.281	-97.2002	-66.0811	0.0206922	0.0115705	0.00428338	0.170414	0.158233	0.00294911	0.359985	0.0428125	0.0423908	0.101605	0.0644016	0.0908202	0.00804035	0.00909317	0.00505046	9.97279	0.289419	0.128336	0.0129054	0.240852	0.15019	0.0207311	0.476802	0.0728573	0.0470508	12.50427
979200	-165.721	-100.539	-65.1821	0.0660439	0.078995	0.0927448	0.164946	0.0451813	0.0155486	0.00915033	0.0353231	0.229705	0.0011628	0.0262351	0.209922	0.0413739	0.0228673	0.0626502	5.70707	0.236139	0.14843	0.0679776	0.17685	0.113697	0.0172959	0.279133	0.116862	0.044041	8.009351
979300	-159.116	-93.4827	-65.6329	0.0665696	0.0934793	0.00520522	0.0841174	0.0255412	0.0399832	0.102024	0.133003	0.140576	0.00413978	0.0756392	0.00457999	0.0572195	0.0516828	0.0429339	8.42271	0.10598	0.0787782	0.0811286	0.256792	0.193234	0.0698954	0.0220506	0.106184	0.000215703	10.26367
979400	-163.052	-97.5836	-65.4683	0.0192988	0.0719179	0.0496645	0.0561346	0.047662	0.0142283	0.0601661	0.0464792	0.0722384	0.0967304	0.0397617	0.101451	0.0650394	0.00286526	0.234761	6.81068	0.022128	0.202762	0.187523	0.417687	0.160934	0.0178427	0.433838	0.159179	0.0497434	9.440721
979500	-158.537	-93.8389	-64.6983	0.0160971	0.0201632	0.0151406	0.0223728	0.0146186	0.0383263	0.138773	0.145577	0.0433218	0.123161	0.0724921	0.0118822	0.00207225	0.00977271	0.0467292	3.16372	0.0112684	0.0558989	0.249684	0.165485	0.129595	0.135356	0.119334	0.833982	0.00565473	5.590475
979600	-174.369	-107.71	-66.659	0.0648221	0.0323406	0.0749428	0.0351217	0.132309	0.106142	0.0546001	0.089297	0.0288493	0.0495839	0.291886	0.0595985	0.0968811	0.0179383	0.0336136	5.32371	0.0262709	0.0913262	0.150722	0.0158302	0.230457	0.0425647	0.285079	7.98326	0.0769385	15.39409
979700	-157.626	-91.2482	-66.378	0.0168578	0.00160399	0.0448305	0.0993268	0.240368	0.099892	0.112431	0.0270842	0.0241288	0.0141306	0.11132	0.0405704	0.0315843	0.0192553	0.0877593	12.3447	0.139483	0.0601595	0.0239929	0.0381146	0.0763189	0.0769135	0.0840379	0.138597	0.0355839	13.989
979800	-154.993	-90.6646	-64.3285	0.0633974	0.00450776	0.162012	0.0351403	0.00864005	0.0317183	0.0598	0.0456585	0.0299382	0.0319779	0.0846869	0.0286801	0.00133736	0.0745424	0.0860015	1.76245	0.0330381	0.164873	0.0988091	0.248107	0.127024	0.0207071	0.268277	0.096524	0.173666	3.741516
979900	-158.942	-93.1122	-65.8293	0.135195	0.120826	0.000239723	0.0370206	0.0805015	0.0216059	0.110441	0.0508994	0.00473244	0.170424	0.0147707	0.0277884	0.00719997	0.111535	0.10578	9.37549	0.152393	0.0355887	0.0628147	0.292716	0.080582	0.0286906	0.0945277	0.111781	0.01184	11.24539
980000	-152.037	-87.0007	-65.0363	0.00177261	0.00689382	0.0309067	0.0578388	0.040594	0.138056	0.0264219	0.0669139	0.0993537	0.031049	0.034591	0.0200215	0.0133285	0.0101831	0.00660301	5.65494	0.0282668	0.0815457	0.0124693	0.120378	0.332861	0.106407	0.0946482	0.027997	0.236541	7.280579
980100	-169.106	-104.436	-64.6701	0.0598719	0.0558995	0.0671556	0.116441	0.0888315	0.0185023	0.0107928	0.0251599	0.0243092	0.0552346	0.657183	0.126922	0.0377218	0.0217592	0.0388918	2.49885	0.0105888	0.138617	0.0251268	0.43103	0.285132	0.305364	0.0840143	0.193481	0.0724239	5.449304
980200	-158.875	-93.8386	-65.0367	0.00630857	0.0102144	0.171008	0.0240575	0.072351	0.2542	0.00354182	0.10938	0.0388517	0.0396175	0.00042715	0.151631	0.00395808	0.00701128	0.113935	5.16633	0.0115008	0.252676	0.00700282	0.149505	0.261544	0.0138613	0.144439	1.67615e-05	0.269242	7.282613
980300	-166.186	-100.918	-65.2678	0.0300122	0.0109309	0.119162	0.074845	0.18694	0.0886599	0.010406	0.0216376	0.0679173	0.105253	0.0794081	0.168672	0.0105606	0.0411884	0.00732571	1.93802	0.102766	0.120918	0.0100735	0.0925308	4.73129	0.152541	0.175357	0.00402621	0.0877826	8.438228
980400	-150.528	-84.7556	-65.7724	0.111576	0.0143116	0.000259929	0.0132707	0.0318945	0.0270428	0.0142167	0.0157597	0.0641028	0.0109249	0.0876287	0.0384056	0.000116102	0.0684553	0.0271319	9.4858	0.0168297	0.0705672	0.0413314	0.113389	0.118934	0.150375	0.3161	0.0193984	0.102948	10.96077
980500	-157.703	-93.3296	-64.3739	0.0411531	0.173206	0.0124689	0.019991	0.199517	0.00204858	0.0613881	0.0277359	0.00320652	0.0211035	0.0582746	0.00974257	0.044164	0.0186439	0.00537029	1.92896	0.102072	0.0533006	0.0782478	0.0704092	0.446328	0.246966	0.245873	0.0769106	0.0212938	3.968378
980600	-165.848	-95.5756	-70.272	0.0443531	0.0544123	0.201306	0.0195299	0.0366562	0.0169052	0.0108388	0.0965133	0.0703175	0.109845	0.0561547	0.00983086	0.0557668	0.0407355	0.0259683	31.37	0.00223891	0.0892555	0.0680416	0.108898	0.428033	0.0515006	0.137064	0.110352	0.244234	33.45877
980700	-156.679	-92.2356	-64.4436	0.0132235	0.317082	0.0108013	0.0351068	0.0597857	0.0663736	0.00141033	0.0885155	0.0338369	0.274629	0.0931273	0.0181055	0.0149204	0.0046477	0.0531867	2.34989	0.0386718	0.0980801	0.0243974	0.173468	0.184019	0.0456407	0.221589	0.0288744	0.0675111	4.31689
980800	-160.597	-96.3713	-64.2257	0.119499	0.115495	0.0278752	0.0339865	0.0362267	0.105985	0.075938	0.000340589	0.264626	0.00697345	0.168425	0.0140787	0.0564415	0.037374	0.00610519	1.38536	0.00866643	0.0306587	0.185863	0.026899	0.184158	0.0631069	0.0433692	0.0700257	0.159856	3.227332
980900	-160.875	-96.0485	-64.8262	0.042278	0.0265779	0.111238	0.00818263	0.103124	0.184566	0.15844	0.0658354	0.064623	0.0547544	0.0614929	0.0175438	0.0146156	0.0773131	0.130514	3.98669	0.0825482	0.199071	0.0158319	0.33283	0.184591	0.0372685	0.140067	0.082372	0.0477527	6.230117
981000	-157.381	-90.9266	-66.454	0.0980903	0.00559434	0.0334398	0.0554885	0.049608	0.0784562	0.0442796	0.0571736	0.0141542	0.00479058	0.0823099	0.00156411	0.023803	0.0348266	0.0309668	12.2894	0.0462032	0.122371	0.0434012	0.515593	0.0846788	0.0642066	0.539438	0.0398063	0.0093205	14.369
981100	-169.099	-102.321	-66.7781	0.0575235	0.00447956	0.129707	0.125032	2.57675	0.056023	0.0416666	0.113646	0.00800916	0.0058795	0.0080746	0.0479672	0.00661724	0.0805993	0.00064013	9.91739	0.0900301	1.63876	0.024692	0.287185	0.038747	0.179346	0.28896	0.201871	0.0600502	15.98965
981200	-156.742	-91.1561	-65.5863	0.0466195	0.165484	0.00431248	0.027292	0.0763497	0.055159	0.0236717	0.0137633	0.118974	0.0106211	0.0482264	0.14387	0.0566481	0.123877	0.110057	8.38159	0.0149866	0.0147309	0.0254213	0.0673	0.0686401	0.170532	0.173371	0.0412383	0.0477206	10.03045
981300	-148.638	-83.5705	-65.0678	0.0156629	0.013171	0.0421475	0.0241925	0.0301069	0.0413224	0.00568425	0.00277022	0.00215308	0.0418795	0.0052287	0.112292	0.0219794	0.0227772	0.0506608	6.10552	0.0457874	0.098573	0.116315	0.0691177	0.29564	0.10237	0.0403622	0.0311538	0.101214	7.43808
981400	-197.843	-122.21	-75.6326	0.0468216	0.00894254	0.0247205	0.00836299	5.92953	7.87338	14.183	0.00823409	0.0210179	0.060327	0.00670753	0.0807129	0.0469217	0.222688	0.10971	4.13314	0.110844	9.64875	3.91277	13.0058	0.139894	0.060254	0.0127296	0.312208	0.294523	60.26196
981500	-155.737	-90.8747	-64.862	0.00877154	0.0507605	0.00398661	0.0509343	0.207151	0.0859733	0.0346107	0.0156534	0.0396551	0.0103972	0.145527	0.0280563	0.0923733	0.0128723	0.0189667	5.09321	0.00843437	0.0598489	0.0147664	0.0145103	0.191337	0.0722652	0.0030399	0.0930716	0.0530529	6.40922
981600	-185.285	-118.141	-67.1448	0.00719514	0.00969665	0.0194413	0.203896	1.69348	4.63508	0.350261	0.197335	0.00362744	0.0373592	0.0323225	0.0104188	0.188509	0.151412	0.0202262	2.80301	0.0815066	6.11617	0.562356	0.053047	0.270463	0.0203192	0.0831526	0.00755923	0.264923	17.82277
981700	-170.926	-105.674	-65.2517	0.0246631	0.0340265	0.00646338	0.0720048	0.316529	0.143077	0.00861396	0.18395	0.13375	0.101595	0.017754	0.061791	0.144434	0.112531	0.0244278	5.32574	0.0177093	0.0297847	0.0732506	0.209233	0.245337	0.488501	0.114692	0.250553	0.21689	8.3573
981800	-165.423	-99.6818	-65.7416	0.0477057	3.38502e-05	0.0507315	0.00620796	0.133669	0.00299534	0.0119015	0.236988	0.113822	0.0325162	0.0224439	0.0317148	0.176349	0.00210644	0.719244	8.79488	0.126078	0.0236193	0.00298682	0.0335744	0.0807496	0.0932055	0.0356048	0.0126656	0.0153663	10.80716
981900	-154.496	-89.4442	-65.0516	0.0990783	0.0422591	8.01487e-05	0.000344417	0.0149352	0.0311643	0.0196391	0.100456	0.0303584	0.0143328	0.0013998	0.0672374	0.241277	0.00649497	0.0654748	5.68127	0.00753315	0.101774	0.0518888	0.115828	0.0610337	0.14815	0.0595798	0.153183	0.242319	7.357096
982000	-151.082	-86.8848	-64.1973	0.0180678	0.0123201	0.0715876	0.0374508	0.273199	0.0396802	0.0271986	0.00894626	0.0334569	0.0649264	0.0553171	0.0239317	0.0236171	0.0446295	0.115278	1.62445	0.0314456	0.0040175	0.106483	0.049832	0.104837	0.0831311	0.0370089	0.114352	0.0805702	3.085731
982100	-166.02	-101.948	-64.0721	0.085305	0.0310127	0.129566	0.0945279	0.0448313	0.00927195	0.0252637	0.0340019	0.10716	0.0676953	0.00645149	0.0531109	0.163301	0.240184	0.212136	0.560789	0.149955	0.00630818	0.0854249	0.0387472	0.0311737	0.0480467	0.105208	0.110406	0.0195567	2.459435
982200	-163.039	-95.6183	-67.4204	0.00634675	0.0673496	0.0178514	0.0413064	0.263598	0.00687551	0.012499	0.0121763	0.00802622	0.0154092	0.178822	0.0791236	0.0271855	0.176286	0.134424	17.056	0.0758267	0.0130116	0.0265804	0.199501	0.102681	0.113156	0.0398943	0.38277	0.144333	19.20105
982300	-153.682	-89.1902	-64.4918	0.0928279	0.0500415	0.00313091	0.0100028	0.0625695	0.148455	0.0290477	0.327758	0.00812698	0.0241453	0.00317838	0.00933248	0.00300415	0.00113595	0.122482	2.88111	0.0336094	0.0768913	0.0843331	0.140221	0.229113	0.0469553	0.0248095	0.0539811	0.091584	4.557849
982400	-161.83	-95.6223	-66.2078	0.0563229	0.0682976	0.0440985	0.0783828	0.134876	0.0868637	0.257864	0.0952181	0.00288634	0.00138408	0.0546841	0.064508	0.00715263	0.0812655	0.014065	11.2563	0.0196886	0.160521	0.0908673	0.181086	0.140822	0.0437692	0.0573063	0.0185093	0.12138	13.1381
982500	-156.882	-92.1236	-64.7582	0.141602	0.0507327	0.0786411	0.0534991	0.101917	0.0142025	0.0149874	0.0786824	0.0964022	0.0184561	0.0130148	0.00748314	0.015644	0.0382145	0.159203	4.02509	0.0565754	0.196786	0.0228732	0.0472839	0.154759	0.131341	0.178993	0.021325	0.172169	5.889876
982600	-162.541	-98.1488	-64.3924	0.00959437	0.0032115	0.0476799	0.332798	0.169482	0.11964	0.159067	0.0291528	0.0279676	0.366734	0.0112856	0.104809	0.0126423	0.0330553	0.0395455	2.02588	0.00631956	0.024819	0.0348726	0.0532673	0.0381401	0.072842	0.137862	0.0672208	0.13308	4.060972
982700	-156.036	-91.7849	-64.2506	0.0715328	0.0225479	0.0714224	0.0740856	0.0419898	0.135707	0.0084255	0.0314841	0.0575778	0.0268413	0.0590334	0.13935	0.068851	0.00365957	0.0481181	1.53241	0.0448831	0.23712	0.161206	0.13124	0.170182	0.0277375	0.0894831	0.0541176	0.0430933	3.352102
982800	-168.057	-103.177	-64.8805	0.00232893	0.0234545	0.187283	0.171135	0.0194077	0.0585497	0.00441247	0.0471037	0.188859	0.147521	0.0179627	0.0524759	0.0726094	0.022896	0.179152	3.64542	0.176611	0.046579	0.262165	0.498246	0.044267	0.0498656	0.417808	0.0836342	0.0818994	6.501644
982900	-159.314	-93.7422	-65.5716	0.00948007	0.0753635	0.14902	0.103187	0.0212263	0.0115546	0.0350378	0.0107619	0.04401	0.094649	0.0389052	0.0100258	0.274775	0.0205219	0.0323371	7.91192	0.20306	0.0185685	0.0721829	0.168394	0.219642	0.0774683	0.236577	0.0586368	0.0594674	9.956777
983000	-161.779	-97.6098	-64.1693	0.154668	0.147358	0.0836547	0.0251187	0.0180532	0.0429465	0.0132683	0.0260044	0.119866	0.0626526	0.0749574	0.0689343	0.0912462	0.0840854	0.0553008	1.04664	0.0831941	0.00717072	0.211684	0.101782	0.040187	0.0313472	0.0703587	0.159762	0.125061	2.945306
983100	-161.674	-95.9177	-65.7567	0.0144795	0.00527667	0.0527331	0.00406276	0.223752	0.0049898	0.238302	0.106812	0.0632938	0.0448024	0.0237362	0.0346884	0.0077913	0.136031	0.214953	8.39915	0.024846	0.167841	0.0129768	0.40174	0.281432	0.0146911	0.199042	0.145815	0.0593948	10.88264
983200	-151.937	-87.0261	-64.911	0.0582543	0.0621558	0.00452216	0.0131712	0.0659846	0.0482457	0.0107254	0.0706715	0.00494148	0.015296	0.0134806	0.0959109	0.00799521	0.0538431	0.0157831	4.8698	0.0759508	0.0755654	0.0650591	0.223896	0.375952	0.19153	0.133755	0.0410044	0.0604752	6.65397
983300	-156.746	-92.3438	-64.4018	0.02266	0.0757844	0.0222562	0.0323824	0.100182	0.0613422	0.0212037	0.00372759	0.0779566	0.0847799	0.0132418	0.106316	0.0920091	0.146091	0.0231631	2.25952	0.0410779	0.0101186	0.0818316	0.217296	0.0304049	0.240836	0.0890739	0.0446957	0.210089	4.108035
983400	-166.014	-100.613	-65.4006	0.0198877	0.051156	0.0445312	0.0922006	0.0505291	0.0457347	0.0179798	0.174391	0.0163261	0.0541803	0.00419967	0.0195565	0.0295849	0.038568	0.0363989	6.14541	0.0243412	0.308092	0.692192	0.216179	0.449815	0.0489237	0.209127	0.292916	0.0199629	9.102181
983500	-159.457	-95.3241	-64.1332	0.144988	0.0719359	0.0260723	0.0301973	0.00426159	0.042429	0.0627632	0.0456936	0.0225144	0.0385874	0.0724935	0.186689	0.0162425	0.137934	0.100046	0.884677	0.096013	0.0336646	0.0462642	0.118217	0.14239	0.0684445	0.099626	0.23886	0.0339709	2.764975
983600	-162.168	-97.6169	-64.5516	0.0209386	0.120797	0.000687582	0.0870988	0.0967342	0.0297618	0.05892	0.037122	0.0176531	0.154826	0.00440778	0.0116741	0.0545227	0.157014	0.314605	2.46784	0.00140036	0.0225432	0.219612	0.169352	0.0675907	0.0960282	0.146014	0.38263	0.116994	4.856768
983700	-154.264	-89.7633	-64.5007	0.00696392	0.00386661	0.0726123	0.0254352	0.0603454	0.00813038	0.00857204	0.0249924	0.0253274	0.0142688	0.00222041	0.0164705	0.0773616	0.0499441	0.0149912	3.02193	0.258982	0.298326	0.0517278	0.168227	0.258732	0.0285253	0.0384507	0.0611622	0.00492499	4.602486
983800	-153.189	-85.915	-67.2736	0.00702178	0.115936	0.0661354	0.010251	0.106516	0.0243931	0.0404612	0.0411306	0.0601193	0.0933878	0.0454963	0.0152723	0.0114618	0.00331684	0.0302689	17.0209	0.0391086	0.0109052	0.0209115	0.277658	0.165227	0.125563	0.050166	0.0744404	0.0109431	18.46695
983900	-157.597	-92.0077	-65.589	0.0354349	0.010435	0.0584579	0.0653435	0.0447349	0.0536693	0.0261301	0.186438	0.0303587	0.0999115	0.103386	0.0455638	0.0021923	0.0393216	0.131304	7.98382	0.0112525	0.0740624	0.0702723	0.305908	0.106293	0.177944	0.193947	0.180827	0.00703081	10.04404
984000	-163.616	-98.7924	-64.824	0.0182492	0.151996	0.0645463	0.00235762	0.00134866	0.04928	0.0707108	0.0135511	0.000965813	0.0756561	0.0113403	0.139235	0.0540814	0.157765	0.0859344	3.55911	0.00980859	0.111588	0.24871	0.156525	0.588033	0.254994	0.226182	0.101141	0.0659695	6.219076
984100	-167.874	-102.462	-65.4125	0.00512714	0.0150377	0.402624	0.00245069	0.161526	0.0426073	0.0298289	0.0125767	0.0559941	0.0245823	0.239034	0.177397	0.0982906	0.0669999	0.0482739	6.50855	0.120212	0.0364218	0.108524	0.437741	0.24308	0.0400722	0.103726	0.147756	0.0328413	9.161271
984200	-153.808	-89.6266	-64.1811	0.00682317	0.0149354	0.135282	0.0163986	0.0284046	0.0155509	0.0289161	0.201132	0.110066	0.0486546	0.0193388	0.00104463	0.0640526	0.0398331	0.0195723	1.21057	0.0991792	0.15539	0.0242509	0.177798	0.160759	0.0602387	0.0880482	0.137168	0.14105	3.004453
984300	-172.258	-107.518	-64.7396	0.0239156	0.0045431	0.0763563	0.134929	0.659822	0.0182724	0.0485155	0.00851099	0.0125497	0.243196	0.0331507	0.107868	0.0318897	0.0624315	0.378539	2.48494	0.179372	0.0510794	0.120941	0.108285	0.132286	0.246586	0.274522	0.21781	0.136473	5.796787
984400	-163.03	-98.4295	-64.6001	0.0364939	0.0352876	0.340347	0.0463328	0.0490692	0.0170522	0.0116516	0.0673342	0.0544559	0.0147	0.0388613	0.155089	0.175228	0.13252	0.0604868	2.96996	0.0229374	0.108096	0.024048	0.253693	0.113745	0.0366022	0.160174	0.134892	0.0404162	5.099476
984500	-161.987	-95.7471	-66.2397	0.073372	0.0271737	0.00333799	0.0224372	0.257525	0.084601	0.0307305	0.0391719	0.0335602	0.0131216	0.00797203	0.116209	0.0641806	0.00780158	0.202096	11.0381	0.000543533	0.464101	0.184013	0.102733	0.087982	0.210552	0.0295156	0.161489	0.0350195	13.29729
984600	-169.41	-104.33	-65.0793	0.0537867	0.00759846	0.0126194	0.184427	0.415687	0.0448528	0.16086	0.00102934	0.0534402	0.00087642	0.0303157	0.164874	0.0231613	0.136672	0.163841	4.61003	0.442969	0.117418	0.0379609	0.123819	0.453695	0.0859134	0.0365975	0.0608917	0.0722945	7.495627
984700	-158.939	-93.3409	-65.5979	0.0209	0.0199549	0.0382564	0.0180308	0.112548	0.162698	0.0296636	0.0547165	0.0189697	0.0213401	0.0199901	0.040867	0.0669969	0.0363551	0.0428781	7.89007	0.0134096	0.00170003	0.179729	0.523851	0.187084	0.0570877	0.107882	0.0512643	0.372265	10.08851
984800	-162.15	-97.4291	-64.7212	0.0365016	0.110113	0.0252865	0.0415346	0.0398391	0.120772	0.0429017	0.00488623	0.0338891	0.163594	0.000692898	0.042947	0.0627812	0.0361616	0.21495	3.14393	0.0516198	0.27228	0.0572543	0.198517	0.472053	0.0553954	0.190027	0.112959	0.174218	5.705104
984900	-149.796	-85.7716	-64.0248	0.00941532	0.0686892	0.0561139	0.0805583	0.0360741	0.0413327	0.00494413	0.0816073	0.0395293	0.0920664	0.0901294	0.00100804	0.0374728	0.0135635	0.0260642	0.863151	0.0420494	0.0146373	0.0734237	0.174282	0.145374	0.0450871	0.0875658	0.0243053	0.0745412	2.222985
985000	-157.064	-92.0955	-64.9683	0.105082	0.0920292	0.0692398	0.045253	0.006096	0.064091	0.0884483	0.00376973	0.00235312	0.050175	0.0827192	0.0038996	0.00238706	0.0504516	0.330917	4.94536	0.0120204	0.0366525	0.172176	0.256394	0.111711	0.0394024	0.235768	0.0988378	0.0352201	6.940452
985100	-159.389	-94.603	-64.7861	0.05772	0.0275287	0.0126626	0.228409	0.195086	0.175167	0.0339732	0.00765708	0.0378925	0.0233533	0.0366059	0.0699958	0.00473382	0.00602087	0.00420071	4.27143	0.0591859	0.0750276	0.081318	0.0123234	0.133448	0.0181217	0.172637	0.219217	0.0656936	6.02941
985200	-154.566	-89.7044	-64.8618	0.073978	0.0204623	0.0719055	0.0379865	0.0506455	0.0242755	0.0146519	0.347944	0.0156227	0.0164583	0.0471514	0.0154888	0.0726097	0.0128519	0.140589	4.86288	0.0177807	0.029346	0.061648	0.101161	0.0873744	0.111309	0.0360049	0.00922066	0.128549	6.407891
985300	-157.078	-92.6028	-64.4755	0.0654266	0.223077	0.0282259	0.0283546	0.0432913	0.182192	0.0569113	0.0813709	0.0203914	0.00130598	0.000261802	0.0865878	0.0103522	0.0396073	0.0335062	2.47996	0.14499	0.136087	0.0166787	0.118168	0.30225	0.0645869	0.201235	0.0696719	0.0421809	4.476673
985400	-156.834	-92.1046	-64.7295	0.0353138	0.0159025	0.0822409	0.0632689	0.0528937	0.0123026	0.0179054	0.00635269	0.0691285	0.155796	0.0293129	0.0537506	0.00305052	0.137759	0.0907681	3.70549	0.00638143	0.297829	0.0654357	0.251707	0.133119	0.0618034	0.15981	0.140638	0.0987139	5.746676
985500	-168.9	-102.699	-66.201	0.0212351	0.0460844	0.0154186	0.00539917	0.0444407	0.108097	0.243566	0.0295439	0.10758	0.122062	0.0921875	0.424709	0.0189956	0.0104447	0.0237127	4.98224	0.131293	0.0133254	0.137573	0.0572974	0.0268738	0.138216	6.16085	0.022098	0.120828	13.10407
985600	-147.639	-83.3819	-64.2569	0.033569	0.000173567	0.0246727	0.099255	0.000907023	0.0335897	0.0963295	0.0421922	0.0408506	0.0055262	0.0232234	0.0145857	0.00186655	0.00447602	0.00363639	2.13582	0.0183459	0.176866	0.00765612	0.0851754	0.10946	0.17406	0.144434	0.0344311	0.0723027	3.383404
985700	-162.288	-97.6837	-64.6039	0.0635489	0.00306982	0.0134424	0.0682475	0.0700982	0.133011	0.104726	0.285376	0.0378072	0.106342	0.0654695	0.00261257	0.00976817	0.134018	0.0765193	2.86066	0.0114107	0.13058	0.129015	0.20346	0.235264	0.082924	0.0203627	0.0777339	0.193216	5.118683
985800	-181.001	-114.429	-66.5717	0.00481504	0.00972873	0.00181073	3.23088	0.135346	0.0879054	0.0216485	0.046758	0.0470449	0.300417	0.0098806	0.0705307	0.320684	0.022893	0.250251	7.65054	1.36311	0.0683415	0.133322	0.101768	0.340059	0.0303946	0.51692	0.0668535	0.12543	14.95733
985900	-163.628	-98.6148	-65.013	0.0392651	0.00471566	0.0124224	0.0405366	0.0172604	0.0696501	0.0598201	0.158004	0.0728264	0.0928148	0.160335	0.0365125	0.126723	0.0495534	0.01611	4.85678	0.00189859	0.17664	0.333598	0.0260705	0.22349	0.0506596	0.165565	0.317375	0.055505	7.164136
986000	-160.468	-95.6407	-64.8273	0.0608861	0.0326754	0.0150028	0.00805393	0.0458474	0.0528077	0.00188861	0.062199	0.0350134	0.11852	0.0424309	0.027196	0.031263	0.172958	0.297964	4.00277	0.0116842	0.0300145	0.0210244	0.311537	0.019569	0.157176	0.445871	0.147738	0.0833252	6.235416
986100	-162.688	-98.3507	-64.3369	0.126485	0.00666546	0.166997	0.000693419	0.374444	0.0305884	0.098755	0.0205856	0.0398608	0.0346935	0.021375	0.0131645	0.0597903	0.000425643	0.0619126	1.15775	0.0564641	0.145111	0.225191	0.0857102	0.311925	0.0597577	0.372324	0.262745	0.0502761	3.783695
986200	-159.349	-94.3572	-64.992	0.0875632	0.0424331	0.0584546	0.0306462	0.0174314	0.0642948	0.00405436	0.0540149	0.271276	0.104917	0.0130889	0.0687134	0.014524	0.0237287	0.0147931	4.99167	0.0488161	0.0341705	0.0918698	0.0894074	0.314859	0.0989973	0.00452101	0.471864	0.0429368	7.059048
986300	-157.05	-91.6059	-65.4439	0.0742873	0.041493	0.0960006	0.00146423	0.115394	0.0420841	0.028123	0.00504522	0.043009	0.0239625	0.0243615	0.0610254	0.00441313	0.0698381	0.133988	7.41804	0.00245169	0.0593083	0.168251	0.275589	0.161746	0.0162199	0.201626	0.162631	0.0881821	9.318532
986400	-156.982	-92.1973	-64.7851	0.0497781	0.0906176	0.0169739	0.022065	0.00397255	0.122719	0.0739391	0.00255437	0.0115346	0.139156	0.0418867	0.0417524	0.0529362	0.00258003	0.131246	4.06891	0.0142003	0.0498396	0.232486	0.0541578	0.104088	0.374767	0.231796	0.0409479	0.0493771	6.024285
986500	-170.73	-105.375	-65.3549	0.0449442	0.105468	0.0204323	0.0633661	0.132509	0.0781727	0.0407384	0.125842	0.0751468	0.0124929	0.0222905	0.0301768	0.00206079	0.134187	0.24718	5.6318	0.181071	0.697847	0.343079	0.117673	0.122887	0.0808146	0.206993	0.0897122	0.266552	8.873437
986600	-147.164	-82.7949	-64.3693	0.00631824	0.0434611	0.0124333	0.0309825	0.00272252	0.0420677	0.00446833	0.0271013	0.000860425	0.0413188	0.0203158	0.00860224	0.00816767	0.0170641	0.0711263	2.70059	0.258859	0.0402549	0.0557703	0.189788	0.172678	0.0811121	0.0167119	0.0239011	0.0688011	3.945479
986700	-162.74	-97.8277	-64.9118	0.0668668	0.12091	0.0396678	0.0126243	0.00243869	0.0544173	0.158186	0.0380247	0.00442692	0.137342	0.00576484	0.0253269	0.0182594	0.0425368	0.10306	4.365	0.0473002	0.196533	0.0841916	0.0581213	0.0688323	0.258863	0.574878	0.0121416	0.162412	6.658125
986800	-173.901	-106.929	-66.9718	0.0904827	0.0505885	0.211482	0.307367	0.0738455	0.0747395	0.0573966	0.0148564	0.0310086	0.077755	0.052418	0.0525219	0.0014001	0.018615	0.0611762	13.7414	0.157356	0.159876	0.278563	0.668355	0.294285	0.0565594	0.278597	0.0876259	0.0598989	16.95812
986900	-163.667	-98.4233	-65.2437	0.0123899	0.260001	0.0345405	0.0211081	0.0481582	0.00592034	0.1505	0.0424351	0.0139888	0.0270263	0.0853678	0.0896476	0.0308135	0.0738496	0.19766	5.99174	0.143532	0.0400824	0.0116201	0.187545	0.285339	0.116137	0.0561248	0.227653	0.164389	8.317567
987000	-158.006	-91.1963	-66.8098	0.0148575	0.015485	0.0447897	0.0944586	0.122035	0.0341564	0.0127198	0.173122	0.134812	0.0307593	0.00816398	0.0307308	0.114899	0.00821475	0.0523977	14.4072	0.0270978	0.0491463	0.0125646	0.142042	0.271892	0.159718	0.0665083	0.0511312	0.0692926	16.14819
987100	-161.112	-94.8082	-66.3039	0.150999	0.119002	0.0040764	0.0691903	0.136704	0.0441024	0.0195772	0.0663739	0.0381905	0.0764371	0.100691	0.100755	0.0127729	0.0588233	0.000666509	11.549	0.037689	0.0516335	0.0852169	0.22874	0.0413391	0.0926137	0.196448	0.294746	0.0424103	13.61824
987200	-157.462	-93.2178	-64.244	0.00677304	0.0242566	0.156698	0.10802	0.114409	0.0878039	0.109505	0.0327107	0.0672632	0.0299017	0.0440294	0.0476003	0.0325122	0.0396741	0.0350799	1.44653	0.18567	0.0376429	0.069092	0.111619	0.0263853	0.0417734	0.302853	0.0917654	0.0693932	3.318964
987300	-172.64	-106.278	-66.3621	0.245436	0.0744048	0.0353463	0.0466621	0.0797758	0.177163	0.0525343	0.0820652	0.0650109	0.164392	0.0232338	0.0293366	0.056431	0.111436	0.063107	10.8784	0.083517	0.0264415	0.0575868	0.107871	0.350513	0.142461	0.753043	0.117526	0.0855134	13.90926
987400	-172.307	-104.792	-67.515	0.0377099	0.181233	0.0666131	0.0337957	0.0358901	0.311691	0.0846646	0.0463498	0.0977798	0.0793554	0.0841585	0.14115	0.107271	0.024686	0.0831214	16.9494	0.0499742	0.0703058	0.0138288	0.37211	0.121096	0.0427742	0.0948244	0.206019	0.338385	19.67417
987500	-161.603	-97.3739	-64.2286	0.265422	0.014707	0.0121109	0.0116964	0.155983	0.0311308	0.040234	0.0823749	0.0871392	0.0382641	0.0345135	0.0175701	0.0218815	0.0340922	0.0326487	0.777454	0.0242865	0.0948638	0.144562	0.218346	0.222145	0.141969	0.486434	0.112769	0.139468	3.242067
987600	-153.617	-88.3436	-65.2736	0.0774413	0.00628229	0.099427	0.0495897	0.00696841	0.0599771	0.00989823	0.0512269	0.00832832	0.00452881	0.0902603	0.087147	0.0424055	0.0329692	0.05795	6.71725	0.000237887	0.127969	0.0723496	0.308106	0.0650494	0.108842	0.241017	0.0411162	0.100426	8.466759
987700	-164.064	-98.7289	-65.3347	0.125234	0.164087	0.057613	0.00627916	0.376549	0.145983	0.0330113	0.0925616	0.0222483	0.0671021	0.00581334	0.046988	0.133108	0.0378543	0.00982611	6.49232	0.183191	0.0102031	0.0659881	0.0545369	0.0583645	0.117911	0.289098	0.0122584	0.164328	8.772456
987800	-154.901	-89.7019	-65.1987	0.00993022	0.0124871	0.0037333	0.0525138	0.142076	0.0364194	0.0186908	0.057444	0.026252	0.00983562	0.00239186	0.17511	0.218088	0.0198554	0.0857087	6.31425	0.0653293	0.0770436	0.0187837	0.127157	0.119031	0.140869	0.213082	0.0967582	0.0498222	8.092664
987900	-151.521	-86.5679	-64.9528	0.0458901	0.0745328	0.0913713	0.220959	0.0800395	0.00774384	0.00319979	0.0376226	0.0548149	0.0410767	0.00488956	0.0310399	0.0278325	0.0458463	0.0125401	5.5099	0.0238261	0.00416786	0.0308758	0.0620216	0.111661	0.0339747	0.135899	0.0484434	0.12298	6.863144
988000	-167.887	-100.417	-67.4702	0.0297367	0.00218921	0.038773	2.44675	0.0307794	0.0699484	0.0153049	0.0607635	0.0077878	0.00575151	0.0593588	0.124154	0.0331569	0.00587775	5.78908	9.69456	0.036073	0.0097437	0.0293617	0.203151	0.321325	0.00545059	0.326763	0.0429885	0.0611928	19.45003
988100	-153.265	-88.0722	-65.1928	0.0429178	0.0191776	0.0179009	0.0719695	0.00595594	0.0124033	0.0787893	0.0401542	0.0136672	0.0132792	0.0809752	0.0087091	0.0308661	0.00475395	0.0543797	6.36067	0.245919	0.0499313	0.139015	0.0557498	0.0623035	0.167526	0.336888	0.0230027	0.126177	8.063085
988200	-151.371	-85.3833	-65.9879	0.0125635	0.00349797	0.00169661	0.0244371	0.0255262	0.0782517	0.00736415	0.0180412	0.0748069	0.0131869	0.0972826	0.0318637	0.0965548	0.0109053	0.0613629	10.4285	0.0622299	0.0483797	0.116637	0.163387	0.223135	0.040439	0.158745	0.108435	0.131096	12.03836
988300	-161.167	-92.0877	-69.0793	0.366069	0.00854418	0.0167218	0.0150314	0.0608403	0.0726497	0.0542154	0.0194559	0.00509804	0.0181077	0.0143642	0.0804182	0.0247045	0.141284	0.00444236	25.6001	0.0248572	0.0694037	0.0220883	0.299657	0.315366	0.0217282	0.179271	0.0462995	0.0146442	27.4954
988400	-154.767	-90.267	-64.5002	0.00543754	0.0786813	0.025126	0.115306	0.0221306	0.0104023	0.0122083	0.00252419	0.065977	0.0347369	0.0241806	0.0185132	0.0633233	0.0129386	0.204795	2.9948	0.158933	0.203759	0.00309552	0.150182	0.080847	0.182701	0.0918374	0.0215868	0.0158375	4.599858
988500	-163.723	-98.564	-65.1593	0.0180431	0.121474	0.0274162	0.127117	0.165151	0.0246195	0.498096	0.102877	0.0949088	0.0310539	0.0192135	0.030228	0.0297498	0.000843465	0.0181608	5.40586	0.241079	0.0715468	0.0362599	0.227522	0.243579	0.0833774	0.0931609	0.0840602	0.100113	7.895514
988600	-159.095	-94.6749	-64.4196	0.00915176	0.0492143	0.0206309	0.0191405	0.0620427	0.0457563	0.0836281	0.268974	0.0311197	0.0167096	0.0777267	0.138624	0.00997593	0.00256617	0.042667	1.97541	0.123303	0.169505	0.205997	0.111878	0.118479	0.340412	0.201124	0.0633644	0.00965195	4.197049
988700	-165.596	-99.856	-65.7404	0.0306944	0.0741374	0.0621331	0.0743316	0.0540443	0.145121	0.0931949	0.10165	0.00333942	0.0489694	0.0457432	0.144866	0.0314048	0.0239894	0.0358349	8.35105	0.101308	0.0762107	0.0708571	0.109095	0.703409	0.188234	0.078532	0.0851002	0.0676023	10.80085
988800	-164.534	-100.328	-64.2057	0.0942721	0.119622	0.0106107	0.00472229	0.212846	0.107401	0.0824836	0.067153	0.0248503	0.0514095	2.43018e-05	0.0444819	0.000441452	0.0570736	0.0245871	0.627829	0.0625126	0.0122678	0.111658	0.0353007	0.187062	0.0982915	0.16603	0.333873	0.590788	3.127591
988900	-172.093	-106.044	-66.0491	0.0129269	0.0507063	0.0559599	0.0126669	6.28039	0.0421763	0.0139102	0.114428	0.107107	0.274518	0.31399	0.0450822	0.0437841	0.00610879	0.00606756	2.08448	0.226591	2.10424	0.0533714	0.0663496	0.0251833	0.0338136	0.338917	0.0144253	0.0173846	12.34457
989000	-155.59	-91.2204	-64.3699	0.0301478	0.0523659	0.223067	0.0257629	0.206406	0.0370786	0.0659081	0.0185721	0.010381	0.0149634	0.0209446	0.00107943	0.0671167	0.0133981	0.0218516	2.22335	0.187955	0.0805246	0.00824562	0.0922897	0.0832675	0.0674873	0.0928397	0.27912	0.0242743	3.948397
989100	-155.735	-91.0596	-64.6758	0.0395397	0.0461386	0.00602935	0.0058286	0.0127215	0.196469	0.0145442	0.25638	0.0341077	0.0125726	0.0759674	0.0154812	0.00797968	0.0366361	0.005155	3.42304	0.0601965	0.0166895	0.201995	0.206569	0.23685	0.0081766	0.340951	0.119637	0.0984847	5.478139
989200	-151.65	-86.4	-65.2503	0.0775917	0.00612299	0.0168491	0.0346001	0.0512676	0.0572904	0.0445022	0.085866	0.0208188	0.054176	0.0706824	0.0913018	0.0093115	0.0417168	0.0383677	6.75167	0.0897413	0.0302479	0.110924	0.10412	0.134541	0.0335857	0.183012	0.13389	0.0784268	8.350627
989300	-158.166	-89.4578	-68.7085	0.0233366	0.0200692	0.0015245	0.00507313	0.0913835	0.00866216	0.00374942	0.173477	0.160829	0.0897225	0.0106885	0.0260071	0.0465824	0.0116766	0.0265272	23.7374	0.160436	0.0244169	0.00890688	0.184267	0.16483	0.15978	0.236875	0.0419846	0.223226	25.64141
989400	-159.704	-95.5047	-64.1992	0.0904226	0.045673	0.0934071	0.111138	0.0430829	0.160382	0.0984251	0.19189	0.178254	0.0163267	0.0118327	0.0581897	0.0253321	0.00149196	0.140641	1.06175	0.0204944	0.065249	0.0136676	0.194776	0.0814945	0.0871576	0.151277	0.0690852	0.0837088	3.095148
989500	-150.854	-86.5119	-64.3417	0.0107314	0.0686274	0.117419	0.0275233	0.0598317	0.0270129	0.00695446	0.0869613	0.0287195	0.0454802	0.0227839	0.0047538	0.0230478	0.00897091	0.0152829	2.11408	0.0308431	0.174265	0.0907491	0.179429	0.150507	0.158362	0.143365	0.107986	0.103598	3.80729
989600	-169.135	-103.549	-65.5865	0.0970059	0.02622	0.0305534	0.0229021	0.212385	0.0214363	0.0893969	0.0395807	0.0394678	0.0818068	0.00383977	0.163806	0.106743	0.154375	0.0248005	6.81761	0.0626012	0.124747	0.155253	0.654507	0.363641	0.0109359	0.478033	0.115975	0.134094	10.03172
989700	-163.358	-98.7104	-64.6471	0.0607627	0.018158	0.157062	0.0767961	0.0285966	0.00459273	0.0138492	0.0404041	0.0296905	0.336078	0.108386	0.0128146	0.218063	0.00255879	0.0358741	3.07399	0.127392	0.216658	0.0625279	0.0803252	0.341312	0.0279195	0.0992983	0.0011839	0.160365	5.334663
989800	-153.935	-88.9952	-64.9398	0.0715894	0.0176522	0.0790737	0.00647973	0.0840483	0.0459222	0.0389064	0.00206809	0.00429158	0.0765297	0.0101668	0.0440153	0.113144	0.0818328	0.0258585	5.21667	0.0247178	0.150376	0.0897696	0.199824	0.063409	0.172662	0.0655563	0.0252715	0.088366	6.798203
989900	-161.857	-97.4346	-64.422	0.0217324	0.0312376	0.0598761	0.109519	0.0524737	0.024966	0.417034	0.0437568	0.161446	0.0583901	0.0559412	0.0371746	0.0249621	0.127312	0.0235986	2.19438	0.0304181	0.155403	0.0179916	0.318269	0.0365632	0.0146487	0.0765861	0.0163981	0.0988372	4.208917
990000	-153.073	-89.081	-63.9919	0.0228756	0.0293621	0.0129804	0.107487	0.0820247	0.119095	0.0461915	0.00942109	0.141661	0.00179514	0.00541518	0.00859348	0.0320195	0.0116895	0.034776	0.573612	0.057845	0.154148	0.0761264	0.0224913	0.178196	0.0450196	0.0653588	0.204988	0.015144	2.058317
990100	-165.565	-99.5864	-65.9784	0.242892	0.0318282	0.010641	0.0838146	0.174761	0.145337	0.022944	0.024057	0.00100951	0.0421048	0.150259	0.128121	0.0264208	0.0857843	0.0436271	9.89421	0.151769	0.210256	0.217156	0.0822317	0.0753976	0.0545195	0.0314005	0.0273644	0.0329856	11.99089
990200	-156.415	-90.1401	-66.2747	0.0815379	0.00121557	0.0255261	0.0959767	0.138973	0.0164594	0.028824	0.366561	0.0333824	0.00499741	0.0178665	0.0806011	0.00812621	0.0497762	0.00976688	11.8329	0.105466	0.0114828	0.0551812	0.00753197	0.191685	0.00373786	0.0586209	0.0560782	0.190014	13.47225
990300	-165.603	-100.805	-64.7978	0.172342	0.078499	0.00963986	0.0247232	0.0281835	0.0248855	0.0508227	0.327486	0.137312	0.00264108	0.0348595	0.0429818	0.0588601	0.00977861	0.00942123	3.304	0.0215386	0.0353098	0.120743	0.554162	0.273277	0.118761	0.114889	0.133059	0.400028	6.088207
990400	-149.924	-84.8998	-65.024	0.0436354	0.0599489	0.0325618	0.016065	0.00101647	0.00270687	0.0743827	0.0101246	0.0133262	0.0489996	0.00450372	0.0232532	0.00646187	0.00273608	0.178354	5.76278	0.0871813	0.0359223	0.140824	0.261759	0.162605	0.0360194	0.0644457	0.135175	0.0141999	7.218985
990500	-160.746	-94.1851	-66.5611	0.00562699	0.0356595	0.0252456	0.163904	0.0145425	0.088878	0.00461315	0.0547532	0.188078	0.223042	0.0474289	0.0127596	0.0459298	0.0962569	0.0789337	13.0369	0.0120372	0.0341279	0.221793	0.110543	0.0424704	0.0952934	0.179659	0.0797522	0.00617592	14.90443
990600	-179.407	-114.495	-64.9127	0.356648	0.631996	0.0251263	0.00241084	0.133483	0.0385933	0.0133558	0.240187	0.125239	0.0427518	0.00489422	0.342114	0.0222736	0.0179968	0.0738345	2.70481	0.370092	0.125741	0.229873	0.0144703	0.361779	0.0237487	0.376491	0.0207611	0.363839	6.662506
990700	-156.104	-90.4792	-65.6248	0.0510445	0.0224322	0.017012	0.0846669	0.0783586	0.0794527	0.0812171	0.0453626	0.00929414	0.0240841	0.0557245	0.136206	0.00555085	0.0217027	0.0122686	8.19936	0.100597	0.0269681	0.0762011	0.185674	0.230226	0.250586	0.278406	0.0681278	0.0824232	10.22295
990800	-160.914	-93.8792	-67.0345	0.0086893	0.00190135	0.0661741	0.0566177	0.0722737	0.0953013	0.0130882	0.032911	0.00380689	0.00186469	0.0571258	0.0247108	0.000320886	0.0482782	0.0458022	15.1203	0.00601096	0.0330792	0.302195	0.232423	0.271125	0.0163444	0.398134	0.343096	0.0200016	17.27154
990900	-173.665	-107.441	-66.2242	0.13157	0.0579838	0.0149082	0.258879	0.343086	0.0777398	0.0703122	0.064174	0.644881	0.0197705	0.022634	0.030169	0.00280474	0.0087678	0.163647	10.1672	0.0385092	0.169415	0.060577	0.244269	0.312478	0.0251078	0.136942	0.107344	0.0468342	13.21999
991000	-176.037	-108.9	-67.1371	0.222976	0.0635921	0.0702461	0.0950179	4.18853	0.0405882	0.0412693	0.122483	0.0878394	0.00505347	0.0315782	0.0271639	0.0866224	0.0396454	0.18209	7.72041	0.0861701	3.95929	0.0627343	0.215641	0.0678748	0.0841384	0.11117	0.0153241	0.156964	17.78442
991100	-155.193	-89.9276	-65.2652	0.146306	0.00735159	0.0142601	0.0194628	0.0572729	0.00332623	0.0835258	0.0430195	0.0237203	0.153797	0.0241826	0.0760805	0.0406363	0.054326	0.0560203	6.62921	0.068165	0.0170014	0.089558	0.175484	0.0823492	0.21428	0.223061	0.0615063	0.0608534	8.424757
991200	-164.811	-98.7936	-66.0169	0.0211684	0.127303	0.00305148	0.0178579	7.90111	0.0709601	0.0704162	0.0722252	0.0293306	0.0126943	0.0872389	0.0427656	0.0201352	0.00611492	0.121174	1.6234	0.0470054	1.18674	0.0484128	0.355111	0.136892	0.0769565	0.0672503	0.0324904	0.00571922	12.18353
991300	-150.479	-84.8493	-65.63	0.0149357	0.0081935	0.040564	0.0296203	0.0380987	0.0314576	0.101128	0.0574219	0.0200927	0.00894176	0.0372157	0.0254512	0.0564131	0.0322537	0.0171408	8.84722	0.209397	0.116858	0.0122614	0.113011	0.113613	0.13188	0.10412	0.0373716	0.044369	10.24903
991400	-154	-88.1239	-65.8764	0.00154371	0.00738991	0.0855985	0.0244885	0.0148495	0.0172201	0.0406189	0.0235152	0.0258973	0.0187916	0.00371533	0.0264008	0.00809995	0.139748	0.12142	9.47394	0.0535619	0.124575	0.0466347	0.577798	0.291797	0.0428493	0.176873	0.0848993	0.0485918	11.48082
991500	-174.521	-105.832	-68.6888	0.0958732	0.0659015	0.0441453	0.0701204	0.139239	0.0584921	0.146428	0.337172	0.111231	0.10753	0.0612274	0.0101992	0.00512442	0.0306157	0.137341	22.4255	0.0514871	0.0697114	0.0412419	0.0390167	0.168439	0.216348	0.733383	0.182996	0.194366	25.5431
991600	-159.744	-95.6228	-64.1215	0.0475182	0.00554126	0.0487009	0.0233688	0.0474906	0.05859	0.0768415	0.027033	0.033268	0.0206567	0.0388289	0.0129396	0.0398455	0.0509556	0.0886731	0.778645	0.169903	0.176794	0.0456453	0.067673	0.0396124	0.232583	0.0060453	0.518847	0.0505442	2.706544
991700	-163.912	-98.5305	-65.3813	0.0209406	0.0332244	0.0161897	0.00371127	0.34254	0.057839	0.288264	0.141589	0.103459	0.166011	0.113598	0.0043778	0.00376228	0.0245616	0.123797	6.53867	0.165047	0.0518262	0.00162575	0.251846	0.149672	0.137769	0.199179	0.0618428	0.00410126	9.005439
991800	-159.995	-94.8402	-65.1546	0.0412338	0.0720494	0.026056	0.098909	0.111512	0.0489383	0.0861996	0.154192	0.0137409	0.0111249	0.0995559	0.0533598	0.00874626	0.0139909	0.0525153	5.62847	0.0234051	0.0403964	0.0454818	0.0299067	0.596459	0.160783	0.176091	0.155191	0.123829	7.872137
991900	-153.938	-89.7639	-64.1744	0.00797886	0.00858282	0.012539	0.134013	0.0176383	0.0414404	0.00774928	0.0571856	0.0553312	0.00831642	0.0399811	0.038046	0.0167182	0.0257649	0.142557	1.09213	0.0199437	0.15848	0.150385	0.0596102	0.231725	0.204644	0.0776068	0.250138	0.112458	2.97096
992000	-159.068	-92.8067	-66.2608	0.0222671	0.0361596	0.033495	0.0516632	0.0388784	0.171533	0.00353796	0.0362263	0.0356262	0.00991069	0.0311898	0.000939534	0.00761597	0.0335852	0.157866	11.5695	0.00623733	0.0546402	0.0950846	0.0186123	0.248279	0.170744	0.37814	0.087975	0.103121	13.40284
992100	-167.177	-100.957	-66.2204	0.0834384	0.0314772	0.0336928	0.00735554	0.02852	0.263225	0.110726	0.0176266	0.0813607	0.00636829	0.0890386	0.111231	0.00951642	0.0359292	0.0725212	10.3533	0.0124801	0.450517	0.325059	0.0969535	0.582893	0.145677	0.0962821	0.090068	0.0658057	13.20108
992200	-150.13	-85.8763	-64.2542	0.0514257	0.0653764	0.042425	0.0229629	0.175356	0.0105476	0.0284136	0.0260664	0.000171761	0.0559693	0.0125005	0.0309806	0.00917746	0.0212277	0.00611572	1.80529	0.303195	0.00579328	0.0914916	0.113341	0.18313	0.0167338	0.150746	0.0309682	0.110369	3.369779
992300	-160.176	-95.4685	-64.7079	0.0127493	0.000752717	0.00877731	0.014583	0.273316	0.375176	0.0288847	0.031725	0.0754122	0.00404261	0.0528505	0.0264737	0.140696	0.0312091	0.0529158	3.47801	0.0392978	0.0623514	0.0571158	0.0535282	0.306462	0.0964089	0.0501492	0.233598	0.13217	5.638654
992400	-160.829	-96.5021	-64.3272	0.146833	0.0517744	0.0201165	0.0873479	0.0067173	0.0107808	0.00761755	0.0424701	0.116303	0.0103325	0.261647	0.14369	0.0475822	0.0699322	0.000252536	1.55118	0.0756914	0.0168465	0.143171	0.270547	0.0557994	0.211177	0.236156	0.065517	0.0857001	3.735177
992500	-158.881	-94.7318	-64.149	0.0799911	0.0849312	0.125451	0.00513671	0.0847564	0.0194313	0.0197961	0.123857	0.0178963	0.0010463	0.125257	0.0600887	0.0429235	0.0749455	0.122311	0.778788	0.0577191	0.0297929	0.153074	0.0538378	0.277394	0.101859	0.261092	0.0964658	0.0459687	2.843812
992600	-161.485	-96.24	-65.2445	0.00631543	0.0494059	0.000127487	0.00846319	0.0305758	0.0244698	0.0762779	0.0658004	0.294498	0.0865473	0.0546478	0.0763859	0.0444984	0.00354568	0.0671924	5.87487	0.199804	0.0685408	0.452545	0.186178	0.100366	0.105073	0.197371	0.149445	0.0987684	8.321708
992700	-155.914	-91.3541	-64.5604	0.0031636	0.0291836	0.0212348	0.0182734	0.00923434	0.00819784	0.203973	0.00729858	0.0591436	0.0420163	0.0743657	0.0570516	0.0636364	0.0729253	0.0166774	2.97219	0.00346668	0.0228209	0.0430951	0.075857	0.0621369	0.0391256	0.671143	0.254717	0.0700887	4.901011
992800	-163.274	-98.5723	-64.7013	0.0767435	0.00871967	0.00869433	0.0428097	0.00316944	0.117245	0.0967487	0.0219145	0.142465	0.500091	0.0729143	0.0312315	0.0240585	0.0178699	0.176049	3.36228	0.102935	0.154654	0.0384806	0.0843503	0.182301	0.114829	0.105276	0.00537086	0.114499	5.605695
992900	-155.921	-90.5974	-65.3235	0.0124641	0.0835542	0.0382172	0.00351852	0.176653	0.039044	0.0526546	0.144447	0.00525035	0.062255	0.0176476	0.0405757	0.0517525	0.022881	0.0113246	6.91678	0.0932938	0.0208134	0.0672886	0.102086	0.0712512	0.198162	0.234302	0.111129	0.139143	8.716484
993000	-155.052	-90.4588	-64.5931	0.174473	0.00312183	0.0487252	0.00313972	0.177651	0.0173605	0.134889	0.0294016	0.0570272	0.00897223	0.0173962	0.0749848	0.061131	0.0936932	0.0135327	3.3142	0.160603	0.058835	0.0489136	0.135227	0.0847543	0.0434723	0.164275	0.122629	0.0160751	5.06448
993100	-158.892	-93.2875	-65.6049	0.034533	0.0094393	0.0457564	0.0342133	0.0105323	0.00985439	0.0109861	0.066384	0.10424	0.0345862	0.022866	0.110006	0.143293	0.00214233	0.0341779	8.00089	0.0767633	0.0113356	0.0472606	0.108499	0.411764	0.0472328	0.130739	0.228918	0.387109	10.12353
993200	-165.743	-98.8434	-66.8999	0.0144437	0.0998616	0.012919	0.0591161	0.0252137	0.145858	0.00312667	0.244437	0.0475967	0.0139103	0.0693399	0.0543146	0.0451657	0.142273	0.179758	14.4431	0.013594	0.0720694	0.0451241	0.106822	0.0749372	0.183848	0.0119211	0.420406	0.0691183	16.59827
993300	-181.908	-115.897	-66.0109	0.00707072	0.29034	0.0589344	0.00742206	0.0823472	0.121422	0.0184199	0.165434	0.00116586	0.0554031	1.07642	0.00142798	0.000302397	0.0261905	0.134422	6.60669	0.0725145	0.185486	0.0432692	0.0673785	0.525472	0.389826	1.72443	0.314167	0.17755	12.1535
993400	-148.559	-84.3777	-64.1814	0.0450413	0.0528943	0.06278	0.0224202	0.114423	0.0583658	0.0139816	0.0268417	0.106287	0.00325436	0.0053431	0.00425531	0.00284731	0.000208293	0.0108702	1.49719	0.0440578	0.135154	0.012026	0.119703	0.132543	0.121849	0.250756	0.0194724	0.143352	3.005912
993500	-153.526	-89.2427	-64.2837	0.014687	0.0335551	0.0636161	0.0322528	0.277501	0.0169244	0.0659222	0.115737	0.0281137	0.0447119	0.0291805	0.0269991	0.0569018	0.0329049	0.023676	1.73869	0.153777	0.0684725	0.0502891	0.31019	0.100685	0.0737153	0.113007	0.0103531	0.0355722	3.517436
993600	-160.265	-95.0657	-65.1992	0.00406578	0.0383331	0.0440204	0.00521937	0.0783995	0.0172291	0.0317626	0.282573	0.12485	0.0335421	0.0900548	0.140801	0.150148	0.0423219	0.109636	5.98728	0.0130437	0.0119927	0.0203848	0.233082	0.149869	0.282784	0.121291	0.00912316	0.0729569	8.094759
993700	-163.754	-99.2195	-64.5341	0.0279536	0.131893	0.0404751	0.0134033	0.0378059	0.0164002	0.0108006	1.13007	0.039397	0.0383528	0.0355394	0.032201	0.0436892	0.00397503	0.060218	1.72269	0.0100692	0.220975	0.0205986	0.47891	0.0888701	0.0737465	0.285879	0.138645	0.0670948	4.769648
993800	-152.668	-88.076	-64.5924	0.0850745	0.00516937	0.0247473	0.0213473	0.0696798	0.00924019	0.0757769	0.00225046	0.00285307	0.0293059	0.124564	0.153025	0.0741778	0.066426	0.00899779	3.47416	0.113045	0.0713886	0.043243	0.0968782	0.0501476	0.0880636	0.187382	0.0463545	0.137838	5.061135
993900	-154.009	-89.2772	-64.732	0.00255088	0.0602006	0.0246065	0.0719801	0.0119763	0.047152	0.0040679	0.0169327	0.222676	0.0761651	0.0365044	0.0296294	0.0158113	0.0263467	0.0997833	3.93496	0.0864664	0.0545404	0.0705514	0.290236	0.228949	0.0631824	0.172497	0.0556923	0.0556406	5.759096
994000	-162.43	-96.9348	-65.4951	0.155013	0.0650131	0.0585645	0.0901767	0.420451	0.0222779	0.113559	0.0123953	0.0146309	0.06801	0.128763	0.133049	0.00400174	0.0266858	0.00634471	7.47205	0.0744032	0.168993	0.108565	0.089165	0.0999256	0.0266329	0.053286	0.0473939	0.115203	9.57455
994100	-164.087	-97.9833	-66.104	0.0704047	0.0129586	0.00258083	0.0232041	0.0930616	0.0330852	0.0195818	0.000264916	0.00442107	0.00309335	0.204285	0.0509877	0.0244903	0.0160052	0.0560583	5.68708	0.050735	0.00704272	0.0846491	0.265058	0.176739	5.11699	0.170268	0.287516	0.158418	12.61898
994200	-167.084	-102.028	-65.0552	0.112639	0.0101427	0.0428494	0.0193054	0.204027	0.0758178	0.0131156	0.0790639	0.0384327	0.1669	0.0126016	0.0133848	0.155193	0.138292	0.0185718	5.01769	0.153995	0.00605041	0.233746	0.321607	0.0356739	0.180839	0.134214	0.123166	0.0678429	7.375157
994300	-155.26	-90.4537	-64.8062	0.0107583	0.0140212	0.0175093	0.0194869	0.21481	0.0588528	0.0733672	0.0695179	0.07815	0.006288	0.1225	0.00081611	0.0346864	0.173866	0.0553833	4.31682	0.0852108	0.0034382	0.145621	0.185562	0.0912501	0.110157	0.130984	0.00575004	0.104971	6.129779
994400	-156.766	-92.4698	-64.2963	0.126757	0.0370369	0.00486146	0.0348724	0.0366247	0.0789344	0.00882642	0.160383	0.0195428	0.121113	0.0198694	0.0202745	0.064016	0.127241	0.0412785	1.79635	0.0473088	0.100044	0.100956	0.0303027	0.116504	0.00685984	0.19997	0.0646426	0.215776	3.580348
994500	-158.469	-94.0036	-64.4655	0.0722675	0.0188977	0.0280003	0.0982612	0.0811427	0.0303435	0.0575313	0.071593	0.031022	0.0393928	0.0463043	0.179924	0.0120855	0.112882	0.0337347	2.68175	0.0143119	0.117584	0.107453	0.221499	0.194628	0.00803488	0.0497199	0.0947707	0.0231093	4.426241
994600	-158.941	-94.6882	-64.2532	0.0344198	0.0121251	0.097501	0.234873	0.108111	0.0386254	0.0821536	0.0196467	0.020799	0.0615478	0.00158022	0.045321	0.0106194	0.0154918	0.00759916	1.18578	0.0515945	0.139905	0.146003	0.0809079	0.220873	0.0894083	0.242283	0.0633227	0.354564	3.365055
994700	-162.89	-97.6514	-65.239	0.0901028	0.168908	0.0540369	0.0169399	0.058832	0.0205329	0.0285529	0.00764055	0.0138814	0.21175	0.00318019	0.0329028	0.154335	0.0394132	0.0127277	6.05993	0.0668673	0.100947	0.445152	0.113778	0.039152	0.0928452	0.0888484	0.180389	0.192128	8.293771
994800	-163.216	-97.8481	-65.3683	0.0364608	0.146349	0.171651	0.0360841	0.130978	0.0465342	0.038896	0.205199	0.0288034	0.0496268	0.0580709	0.0555921	0.0913553	0.041043	0.137786	6.75802	0.0784026	0.0976801	0.113633	0.0924284	0.120956	0.097901	0.099782	0.144	0.0631219	8.940359
994900	-155.788	-89.9078	-65.8802	0.0243614	0.0524857	0.00503241	0.0428919	0.0169522	0.0615852	0.00734241	0.0194913	0.0164625	0.0715137	0.256038	0.0230549	0.0564007	0.000513687	0.0917177	9.57095	0.013257	0.139663	0.0771703	0.214891	0.113145	0.0234076	0.178907	0.14828	0.274339	11.49986
995000	-152.337	-86.415	-65.9219	0.00293072	0.0749295	0.0298636	0.0371344	0.0759705	0.0111361	0.0972952	0.0230929	0.106618	0.0406367	0.0555458	0.0100956	0.0149975	0.00605457	0.0771364	9.96262	0.00911227	0.131435	0.0862623	0.243693	0.122482	0.0638886	0.330663	0.041131	0.0539757	11.7087
995100	-164.287	-98.4442	-65.8426	0.0218487	0.14157	0.0328604	0.0551307	0.0909858	0.0259729	0.0621884	0.117093	0.012475	0.118684	0.0307752	0.200582	0.125032	0.103074	0.0244759	9.39203	0.0100996	0.138839	0.039957	0.0552739	0.0970256	0.0123536	0.14872	0.0112241	0.24378	11.31205
995200	-152.624	-87.8022	-64.8219	0.0178367	0.0948212	0.027925	0.0246025	0.103642	0.0567403	0.00783642	0.00837573	0.0054152	0.0654953	0.0165746	0.00735111	0.00807922	0.0982125	0.236532	4.54915	0.00665098	0.104157	0.0471306	0.0795728	0.245378	0.00885737	0.125991	0.135238	0.126994	6.208555
995300	-163.683	-95.8639	-67.8193	0.0486563	0.0229781	0.00252074	0.00227592	0.166778	0.00892394	0.0230778	0.143707	0.00563408	0.0344969	0.012292	0.134091	0.1609	0.0643329	0.0493389	19.023	0.141564	0.0237196	0.252825	0.144248	0.0170401	0.233035	0.0784781	0.274783	0.126902	21.19558
995400	-184.781	-117.827	-66.9536	0.0162498	0.0760321	0.036247	0.0267094	0.0438533	0.190644	0.0470619	0.108378	0.0114943	5.76376	0.0797095	0.0318234	0.0115036	0.17227	0.163612	5.97896	0.162726	0.0141413	0.29609	1.03568	0.121168	0.0538818	0.751407	1.57233	0.101126	16.86686
995500	-152.611	-88.1307	-64.4798	0.0697414	0.035292	0.0186862	0.0743685	0.000983195	0.0728125	0.0414839	0.169729	0.064485	0.0619533	0.00197601	0.020469	0.0278022	0.011206	0.025993	2.93678	0.0588972	0.0848545	0.0935366	0.0407763	0.223994	0.0944014	0.0462348	0.136446	0.085053	4.497958
995600	-161.644	-95.4284	-66.2159	0.109143	0.0731044	0.141345	0.0253184	0.0238051	0.00612118	0.0346797	0.0194525	0.238243	0.0850064	0.0746193	0.0488933	0.0121016	0.016469	0.148269	11.4141	0.0015176	0.0871899	0.0563621	0.0256845	0.175399	0.00748594	0.101182	0.0371639	0.215895	13.17856
995700	-158.281	-92.5541	-65.7271	0.00960234	0.0598854	0.0985655	0.159699	0.0154772	0.134844	0.0309304	0.0474207	0.00114567	0.13475	0.0130751	0.0152816	0.0174593	0.00446716	0.00918709	9.06652	0.0233615	0.0233575	0.186719	0.0453781	0.0131752	0.113573	0.234901	0.185436	0.0903235	10.73453
995800	-146.292	-82.2698	-64.0224	0.000205629	0.0403091	0.00512567	0.00259587	0.17197	0.0290464	0.0069123	0.10573	0.00281294	0.0332536	0.028729	0.0654047	0.00410351	0.00234683	0.0445923	1.01358	0.018758	0.0417328	0.0934352	0.133567	0.0145965	0.10531	0.152989	0.0131168	0.080697	2.210917
995900	-167.066	-101.246	-65.8202	0.0157323	0.0135474	0.0419868	0.0796005	0.257285	0.00710413	0.0862802	0.0538547	0.087666	0.152152	0.0890474	0.0488195	0.0249042	0.0533881	0.164313	8.15471	0.02541	0.417894	0.0525273	0.293783	0.640592	0.0352573	0.258208	0.0460364	0.0999931	11.20009
996000	-159.248	-93.8886	-65.3596	0.0446909	0.0308092	0.114546	0.045917	0.145649	0.0565248	0.00721485	0.270429	0.0072914	0.00657827	0.0517559	0.0217297	0.0881997	0.13628	0.0183211	6.82839	0.0681187	0.0465853	0.0489382	0.107559	0.106967	0.0934257	0.421325	0.0471438	0.0825897	8.896975
996100	-158.006	-93.1233	-64.8823	0.0720643	0.00524483	0.0385019	0.0177981	0.0848627	0.0573315	0.0220586	0.0475085	0.0689759	0.0475846	0.0237813	0.137107	0.0287252	0.0834679	0.0233575	4.27761	0.0673046	0.266461	0.0249968	0.220118	0.246791	0.02915	0.334488	0.200132	0.0850722	6.510495
996200	-155.018	-90.4906	-64.5274	0.0501518	0.00228396	0.0471244	0.0704076	0.0861132	0.0614025	0.0612108	0.0303687	0.0126458	0.0911476	0.0827215	0.0184323	0.0381393	0.000469982	0.0797071	2.92326	0.224718	0.0658803	0.0234401	0.0961541	0.0414312	0.113056	0.404078	0.0892809	0.0221447	4.735768
996300	-162.684	-95.3113	-67.3724	0.0564717	0.00216848	0.00192687	0.00583262	0.0589332	0.0615932	0.0494486	0.0144142	0.190289	0.0734	0.295756	0.282737	0.0330701	0.018178	0.0546249	16.9361	0.0843157	0.0222217	0.0210561	0.0988046	0.337891	0.0660551	0.130769	0.0465032	0.0185742	18.96109
996400	-165.506	-100.037	-65.4696	0.0866281	0.122804	0.0397616	0.0226684	3.66114	0.128264	0.0382531	0.00574622	0.0269838	0.0479401	0.0148729	0.0765931	0.017974	0.0620958	0.0316367	1.75548	0.0997909	2.35817	0.0602003	0.199752	0.133463	0.228874	0.106714	0.0527919	0.0684275	9.447025
996500	-155.008	-90.5536	-64.4541	0.0268677	0.0371256	0.0214041	0.00167512	0.0771839	0.0529549	0.0104368	0.010061	0.0158447	0.000389751	0.0339037	0.0853868	0.155613	0.0669094	0.00245058	2.47122	0.35562	0.0241103	0.03501	0.0643276	0.317408	0.0577102	0.378256	0.0509409	0.0167032	4.369509
996600	-161.614	-96.6031	-65.0111	0.00555591	0.0472035	0.246371	0.0380356	0.175003	0.0347064	0.0389944	0.00987611	0.10606	0.0614695	0.0295166	0.00378732	0.0171579	0.00558633	0.100268	4.76841	0.104295	0.0289723	0.0436578	0.265408	0.581152	0.154777	0.0871633	0.00198324	0.1991	7.154514
996700	-156.63	-92.4453	-64.1844	0.00796935	0.00360916	0.0657145	0.0366082	0.0214609	0.0163405	0.0566967	0.0614552	0.0389267	0.368205	0.0197955	0.17245	0.0277344	0.0246608	0.0466948	1.17802	0.138975	0.117956	0.210105	0.11386	0.0784523	0.0292792	0.105475	0.0547869	0.0259148	3.021149
996800	-154.087	-89.7983	-64.2882	0.0329693	0.0146611	0.14354	0.0825248	0.160404	0.0620098	0.0383526	0.0508248	0.00377982	0.0131304	0.0490332	0.0235981	0.030908	0.0225548	0.0679772	2.06768	0.125163	0.00185051	0.0167983	0.0444702	0.0623616	0.0133404	0.186749	0.00195898	0.223482	3.540124
996900	-158.12	-93.9202	-64.1994	0.0428383	0.00992224	0.0912633	0.0115133	0.0625337	0.0973651	0.110492	0.0224918	0.0712776	0.123979	0.0483843	0.017595	0.0694	0.087068	0.0530022	0.937742	0.0222914	0.0568469	0.0568735	0.201733	0.148622	0.0520325	0.330138	0.0989656	0.271371	3.09574
997000	-160.019	-94.1571	-65.8619	0.160567	0.0414772	0.00935047	0.0706731	0.0100108	0.0149443	0.00145561	0.0448259	0.0249875	0.0240365	0.00497788	0.0158169	0.0623824	0.0467114	0.00817644	9.46277	0.0530361	0.127135	0.367346	0.0218853	0.0360692	0.0732071	0.184222	0.375384	0.167113	11.40856
997100	-153.537	-88.9275	-64.6096	0.08103	0.00893382	0.0132002	0.155259	0.2057	0.0918447	0.021261	0.0420644	0.0430911	0.0121618	0.046296	0.0400251	0.00158246	0.0500367	0.036094	3.33291	0.0161855	0.0393285	0.0605607	0.296545	0.186995	0.106224	0.0979121	0.0423359	0.119355	5.14693
997200	-152.348	-87.093	-65.2552	0.00184863	0.00932051	0.102257	0.027411	0.18683	0.0231003	0.153965	0.0528597	0.0214649	0.0138535	0.0319633	0.0104075	0.026284	0.00601032	0.201559	6.85189	0.0122496	0.0928232	0.130334	0.0765974	0.0532933	0.0609839	0.113606	0.01406	0.0997887	8.374762
997300	-170.678	-105.247	-65.4309	0.0586814	0.094615	0.0131726	0.139681	2.00752	0.125652	0.00877384	0.0341369	0.00232824	0.0372812	0.0495133	0.111516	0.085633	0.0705205	0.0347167	3.1459	0.238262	1.99133	0.0229621	0.212483	0.330025	0.163681	0.120925	0.0375989	0.116374	9.253289
997400	-153.266	-88.5579	-64.7081	0.040307	0.0662475	0.00640004	0.0157949	0.0711039	0.0861526	0.0217003	0.0281821	0.0661261	0.0256231	0.144801	0.0395539	0.0519927	0.197456	0.0188975	4.15088	0.031248	0.0726259	0.0275954	0.0805048	0.054273	0.0361703	0.219256	0.0517373	0.0349556	5.639584
997500	-157.246	-92.195	-65.0506	0.000872898	0.0406554	0.0424113	0.0186714	0.0824583	0.0614901	0.0880301	0.0633133	0.00588343	0.0517667	0.0723913	0.0178828	0.150696	0.00306422	0.0187417	5.43147	0.0777713	0.0443029	0.112799	0.0524142	0.0459953	0.262739	0.202866	0.254229	0.149188	7.352103
997600	-155.289	-90.2694	-65.0192	0.0299088	0.0339287	0.00115124	0.143571	0.0739077	0.0467917	0.00395749	0.135438	0.134075	0.0133693	0.0279495	0.17733	0.04111	0.0253612	0.0941468	5.40915	0.0324321	0.0402435	0.0888538	0.133769	0.0822932	0.0736946	0.220639	0.0930439	0.0388707	7.194981
997700	-159.037	-94.062	-64.9752	0.00753074	0.0139551	0.038688	0.146013	0.0291835	0.164553	0.0927843	0.0444169	0.0132395	0.0116829	0.00463471	0.0872345	0.0638972	0.0562608	0.0176015	4.87807	0.069249	0.0138396	0.0647507	0.354273	0.229294	0.186331	0.096293	0.00974527	0.281642	6.975165
997800	-165.81	-101.34	-64.4702	0.0445552	0.0302558	0.0783771	0.295067	0.0210942	0.0744018	0.00453581	0.0977343	0.0701535	0.0161312	0.0248487	0.084536	0.117216	0.0389281	0.0977376	1.92713	0.00433598	0.0323806	0.15726	0.109784	0.0474386	0.173372	0.0334261	0.867115	0.00234583	4.450164
997900	-167.21	-102.819	-64.391	0.0879715	0.13563	0.00202692	0.0377618	0.00666574	0.0272654	0.0587887	0.0391773	0.338174	0.0394339	0.533837	0.0780356	0.0840922	0.0416196	0.0666006	1.59493	0.0178441	0.148876	0.0986374	0.091417	0.0153688	0.125736	0.256286	0.0058783	0.121936	4.05399
998000	-153.147	-88.8883	-64.2583	0.0104835	0.0395733	0.117938	0.0154636	0.00475283	0.0428161	0.00274664	0.0868915	0.0170814	0.03565	0.0709075	0.0129741	0.0149592	0.149904	0.0035507	1.95901	0.0382959	0.00281193	0.149526	0.0627964	0.05699	0.00167261	0.112959	0.070279	0.310638	3.390667
998100	-151.027	-85.7143	-65.3124	0.00213188	0.0900549	0.0181723	0.0579778	0.0141031	0.0166496	0.0577337	0.0204541	0.0566011	0.0376467	0.0275735	0.0369623	0.018254	0.0512235	0.0129259	7.17383	0.0337312	0.0506186	0.0965665	0.235854	0.163241	0.226176	0.131326	0.00807229	0.0232684	8.661147
998200	-156.634	-92.3889	-64.2455	0.00785828	0.0022184	0.0182468	0.00134183	0.0356541	0.0986087	0.0188386	0.0459363	0.166419	0.0148897	0.00564461	0.0552686	0.128695	0.0814837	0.0911084	1.32933	0.018375	0.0319822	0.037807	0.142096	0.0866986	0.226687	0.64131	0.0178908	0.0221355	3.326526
998300	-158.211	-93.9734	-64.2376	0.000121353	0.0126283	0.00281657	0.0308593	0.0434028	0.00701536	0.0272975	0.183273	0.0175525	0.180118	0.0187786	0.00347558	0.00860237	0.00933625	0.185691	0.660746	0.121493	0.0206321	0.16483	1.09119	0.173936	0.0346556	0.103763	0.107107	0.0774512	3.286768
998400	-158.698	-93.6988	-64.9996	0.0315324	0.0116975	0.00776495	0.0474541	0.00197847	0.0122177	0.104478	0.197376	0.0524736	0.205905	0.0189072	0.155131	0.029414	0.0745571	0.0573237	4.92835	0.0530228	0.109888	0.0825522	0.328822	0.198432	0.0363482	0.238559	0.044382	0.0684526	7.097022
998500	-178.216	-108.628	-69.588	0.000947955	0.0117089	0.0369846	0.117731	0.977273	0.615712	0.0401226	0.0223103	0.183456	0.0253613	0.161079	0.00725883	0.0104228	0.0933163	0.00818976	19.6767	0.0119835	7.03352	0.0700004	0.0628258	0.183625	0.160418	0.213941	0.00185553	0.312349	30.03912
998600	-166.313	-99.95	-66.3635	0.0922777	0.0160329	0.0715351	0.0615746	0.152194	0.0122456	0.0102839	0.026795	0.00995543	0.0717121	0.147918	0.042663	0.0174899	0.0277596	0.0404511	11.0421	0.00776034	0.566653	0.0535413	0.168793	0.949744	0.0227712	0.195338	0.0508136	0.0580899	13.91651
998700	-156.648	-91.7026	-64.9456	0.00828851	0.00355448	0.120661	0.0341673	0.00636178	0.0656806	0.188805	0.017491	0.0255694	0.156903	0.0557572	0.0404888	0.0220567	0.017074	0.1712	4.92797	0.143224	0.207872	0.00213818	0.158921	0.146143	0.0241425	0.146299	0.0325469	0.103832	6.827143
998800	-174.506	-107.587	-66.9196	0.0824085	0.00376548	0.00285511	0.0520773	0.00307978	0.0764444	0.0694338	0.239619	0.00934872	0.16438	0.135107	0.0398988	0.0963006	0.0856384	0.162135	13.3474	0.0163852	0.228598	0.543204	0.0336642	0.444182	0.195024	0.282691	0.151528	0.231707	16.69691
998900	-171.118	-101.627	-69.4906	0.0674694	0.282146	0.00653216	0.105711	0.0452824	0.175802	0.0191458	0.190597	0.000636089	0.141349	0.00572182	0.0369394	0.0776243	0.00407006	0.145004	27.0367	0.0175207	0.00711584	0.191952	0.0122718	0.116316	0.0841455	0.10346	0.0699579	0.608419	29.55193
999000	-153.061	-88.1855	-64.8754	0.0387866	0.00401345	0.103748	0.00340245	0.055259	0.00533392	0.018688	0.0552326	0.102474	0.141053	0.0275566	0.111309	0.00778527	0.0454631	0.0182856	5.03532	0.0277414	0.00117352	0.00289593	0.132394	0.05497	0.0234604	0.156063	0.110741	0.192994	6.476144
999100	-156.457	-92.1858	-64.2712	0.0205727	0.00833306	0.0827978	0.0649526	0.0604235	0.0769418	0.0939596	0.00498735	0.0982851	0.0200701	0.00952936	0.00030592	0.0323841	0.102864	0.0345377	1.55032	0.105239	0.014477	0.152563	0.0293517	0.258758	0.189635	0.302105	0.02418	0.117551	3.455121
999200	-163.164	-98.864	-64.2997	0.0189031	0.0445743	0.0625515	0.0788315	0.010003	0.175691	0.0331822	0.0399342	0.010855	0.0447404	0.0879607	0.0393279	0.142468	0.01297	0.0914862	1.19771	0.192107	0.0223464	0.182244	0.241373	0.420331	0.00535286	0.0725356	0.162018	0.20819	3.597683
999300	-155.209	-90.5616	-64.6475	0.0932415	0.0215911	0.052895	0.125353	0.0599105	0.0290832	0.0593068	0.0733209	0.0133436	0.076625	0.0566908	0.0128579	0.00752011	0.0198731	0.0228168	4.02959	0.113531	0.025438	0.0151652	0.0149098	0.0961383	0.128936	0.13313	0.0219981	0.0330342	5.336298
999400	-164.398	-99.6913	-64.7071	0.0661357	0.048105	0.00739755	0.0789673	0.130179	0.0272223	0.0086913	0.0563226	0.0110519	0.0677776	0.343273	0.0421018	0.0559902	0.091963	0.149497	3.13408	0.350496	0.037666	0.0688229	0.53211	0.172045	0.0137185	0.0994813	0.00897581	0.032418	5.634492
999500	-159.214	-94.5398	-64.6744	0.0266323	0.0138889	0.0605294	0.0484784	0.0700694	0.00192768	0.0524174	0.021223	0.0877565	0.0880965	0.0792697	0.0684953	0.00520213	0.0145034	0.0999632	1.3519	0.0199327	0.0891536	0.00119479	2.72672	0.0679389	0.0327458	0.390648	0.0208277	0.031699	5.471214
999600	-149.695	-83.98	-65.7147	0.0635062	0.0409507	0.0528555	0.0207532	0.0723903	0.00868688	0.000297712	0.0188907	0.0464208	0.00524046	0.0186481	0.018704	0.0210376	0.01549	0.00109661	9.12632	0.176493	0.0692668	0.0971828	0.195306	0.308016	0.0135518	0.105164	0.125885	0.0502786	10.67243
999700	-159.637	-94.9153	-64.7218	0.197707	0.00856117	0.134109	0.0122256	0.118455	0.101718	0.0248843	0.0788557	0.0114536	0.0228376	0.0551385	0.0164847	0.110507	0.101174	0.00467273	3.63065	0.265796	0.0141763	0.0069697	0.180118	0.127109	0.0876466	0.259746	0.110252	0.0267789	5.708022
999800	-161.966	-94.5895	-67.3765	0.0831839	0.00817921	0.0117518	0.0556465	0.0933571	0.03616	0.0479635	0.0848977	0.0222917	0.00735789	0.024535	0.0838445	0.0418304	0.0241398	0.108892	12.1139	0.00525887	0.0728729	0.0559621	5.41869	0.300027	0.166101	0.0560448	0.0335017	0.0249724	18.9814
999900	-162.703	-97.7577	-64.9449	0.00678144	0.0165716	0.000481181	0.00177251	0.0605128	0.0923118	0.121634	0.183047	0.019343	0.164573	0.0558818	0.0597295	0.0325867	0.04193	0.132246	4.23999	0.181407	0.0136498	0.0561092	0.497238	0.34116	0.228153	0.0261186	0.147774	0.102338	6.823341
1000000	-156.301	-92.135	-64.1661	0.0729666	0.00531321	0.00377336	0.00845542	0.150628	0.0409977	0.0972347	0.0853895	0.00805591	0.0160984	0.021453	0.00159008	0.054996	0.0480165	0.0120397	0.756255	0.103054	0.105847	0.218911	0.256271	0.569416	0.0379052	0.184861	0.0153619	0.0544513	2.929343
```
