## Supplementary material for "Integration of anatomy ontologies and evo-devo using structured Markov models suggests a new framework for modeling discrete phenotypic traits": Tail_L_1char_sw.Map.tree

```
#NEXUS

	Begin taxa;
	Dimensions ntax=14;
	Taxlabels
		ano_tail_r1
		blue1
		blue2
		blue_f1
		blue_f2
		no_tail_l1
		no_tail_l2
		no_tail_l3
		no_tail_r2
		no_tail_r3
		red1
		red2
		red_f1
		red_f2
		;
End;

Begin trees;
tree TREE1 = [&U]((((((blue_f1[&index=6]:0.066616[&brlen_95%_HPD={1.6e-05,0.165984}],blue_f2[&index=3]:0.061261[&brlen_95%_HPD={1.5e-05,0.159514}])[&index=15,posterior=0.551490]:0.115425[&brlen_95%_HPD={2.2e-05,0.244772}],(red_f1[&index=5]:0.059014[&brlen_95%_HPD={2e-06,0.174473}],red_f2[&index=4]:0.053798[&brlen_95%_HPD={3e-06,0.163615}])[&index=16,posterior=0.622076]:0.136338[&brlen_95%_HPD={6.9e-05,0.258494}])[&index=17,posterior=1.000000]:5.925748[&brlen_95%_HPD={0.344212,16.5967}],no_tail_l3[&index=7]:0.295785[&brlen_95%_HPD={2e-06,0.411238}])[&index=18,posterior=1.000000]:0.267360[&brlen_95%_HPD={1e-06,0.438417}],no_tail_l2[&index=2]:0.084719[&brlen_95%_HPD={5e-06,0.195168}])[&index=19,posterior=1.000000]:0.149267[&brlen_95%_HPD={1.4e-05,0.296497}],no_tail_l1[&index=8]:0.073126[&brlen_95%_HPD={3.5e-05,0.200934}])[&index=20,posterior=1.000000]:0.246161[&brlen_95%_HPD={2.5e-05,0.467947}],(((((red1[&index=13]:0.051312[&brlen_95%_HPD={2.7e-05,0.162147}],red2[&index=12]:0.050124[&brlen_95%_HPD={3e-06,0.156987}])[&index=21,posterior=1.000000]:0.199852[&brlen_95%_HPD={0.001588,0.411228}],blue2[&index=11]:0.070968[&brlen_95%_HPD={2e-05,0.194791}])[&index=22,posterior=1.000000]:0.114701[&brlen_95%_HPD={6.4e-05,0.280638}],blue1[&index=10]:0.073394[&brlen_95%_HPD={1e-06,0.192208}])[&index=23,posterior=1.000000]:0.254114[&brlen_95%_HPD={0.000184,0.51692}],no_tail_r3[&index=9]:0.067428[&brlen_95%_HPD={1.5e-05,0.204197}])[&index=24,posterior=1.000000]:0.119176[&brlen_95%_HPD={1.2e-05,0.30584}],no_tail_r2[&index=14]:0.063156[&brlen_95%_HPD={1.1e-05,0.184723}])[&index=25,posterior=1.000000]:0.121839[&brlen_95%_HPD={9.3e-05,0.309586}],ano_tail_r1[&index=1]:0.070402[&brlen_95%_HPD={2.1e-05,0.208267}])[&index=26,posterior=1.000000]:0.000000;
End;
```
