## Supplementary material for "Integration of anatomy ontologies and evo-devo using structured Markov models suggests a new framework for modeling discrete phenotypic traits": Tail_L_1char_sw.MJ.trees

```
#NEXUS

	Begin taxa;
	Dimensions ntax=14;
	Taxlabels
		ano_tail_r1
		blue1
		blue2
		blue_f1
		blue_f2
		no_tail_l1
		no_tail_l2
		no_tail_l3
		no_tail_r2
		no_tail_r3
		red1
		red2
		red_f1
		red_f2
		;
End;

Begin trees;
tree TREE1 = [&U](ano_tail_r1[&index=14]:0.042993[&brlen_95%_HPD={2.1e-05,0.208267}],((no_tail_l1[&index=13]:0.041739[&brlen_95%_HPD={3.5e-05,0.200934}],(no_tail_l2[&index=12]:0.042039[&brlen_95%_HPD={5e-06,0.195168}],(no_tail_l3[&index=11]:0.068083[&brlen_95%_HPD={2e-06,0.411238}],((red_f2[&index=10]:0.035157[&brlen_95%_HPD={3e-06,0.163615}],red_f1[&index=9]:0.036123[&brlen_95%_HPD={2e-06,0.174473}])[&index=15,posterior=0.622076]:0.070912[&brlen_95%_HPD={6.9e-05,0.258494}],(blue_f2[&index=8]:0.035009[&brlen_95%_HPD={1.5e-05,0.159514}],blue_f1[&index=7]:0.033801[&brlen_95%_HPD={1.6e-05,0.165984}])[&index=16,posterior=0.551490]:0.064953[&brlen_95%_HPD={2.2e-05,0.244772}])[&index=17,posterior=1.000000]:4.389528[&brlen_95%_HPD={0.344212,16.5967}])[&index=18,posterior=1.000000]:0.068390[&brlen_95%_HPD={1e-06,0.438417}])[&index=19,posterior=1.000000]:0.077211[&brlen_95%_HPD={1.4e-05,0.296497}])[&index=20,posterior=1.000000]:0.143234[&brlen_95%_HPD={2.5e-05,0.467947}],(no_tail_r2[&index=6]:0.039257[&brlen_95%_HPD={1.1e-05,0.184723}],(no_tail_r3[&index=5]:0.042597[&brlen_95%_HPD={1.5e-05,0.204197}],(blue1[&index=4]:0.040605[&brlen_95%_HPD={1e-06,0.192208}],(blue2[&index=3]:0.040783[&brlen_95%_HPD={2e-05,0.194791}],(red2[&index=2]:0.032373[&brlen_95%_HPD={3e-06,0.156987}],red1[&index=1]:0.033319[&brlen_95%_HPD={2.7e-05,0.162147}])[&index=21,posterior=1.000000]:0.138295[&brlen_95%_HPD={0.001588,0.411228}])[&index=22,posterior=1.000000]:0.077087[&brlen_95%_HPD={6.4e-05,0.280638}])[&index=23,posterior=1.000000]:0.148605[&brlen_95%_HPD={0.000184,0.51692}])[&index=24,posterior=1.000000]:0.080744[&brlen_95%_HPD={1.2e-05,0.30584}])[&index=25,posterior=1.000000]:0.084241[&brlen_95%_HPD={9.3e-05,0.309586}])[&index=26,posterior=1.000000]:0.042993[&brlen_95%_HPD={2.1e-05,0.208267}])[&index=27,posterior=1.000000]:0.000000;
End;
```
