## Supplementary material for "Integration of anatomy ontologies and evo-devo using structured Markov models suggests a new framework for modeling discrete phenotypic traits": Tail_L_1char_sw.trees (part 1 of 7)

```
Iteration	Posterior	Likelihood	Prior	psi
0	-161.014	-96.5492	-64.465	((no_tail_r2[&index=9]:0.077980,((((red1[&index=13]:0.029758,red2[&index=14]:0.031058)[&index=21]:0.458102,blue2[&index=12]:0.029003)[&index=22]:0.114793,blue1[&index=11]:0.060866)[&index=23]:0.106101,no_tail_r3[&index=10]:0.265355)[&index=24]:0.148555)[&index=25]:0.244812,(no_tail_l1[&index=7]:0.183245,((no_tail_l3[&index=5]:0.016322,(blue_f1[&index=3]:0.084812,((red_f1[&index=1]:0.014194,red_f2[&index=2]:0.026486)[&index=17]:0.116226,blue_f2[&index=4]:0.044009)[&index=16]:0.018701)[&index=15]:2.005557)[&index=18]:0.031297,no_tail_l2[&index=6]:0.015438)[&index=19]:0.189088)[&index=20]:0.110029,ano_tail_r1[&index=8]:0.001979)[&index=26];
100	-151.752	-85.9866	-65.7656	((no_tail_l1[&index=7]:0.012087,(((red_f1[&index=1]:0.027214,((blue_f1[&index=3]:0.026380,blue_f2[&index=4]:0.002157)[&index=17]:0.021320,red_f2[&index=2]:0.004886)[&index=16]:0.017723)[&index=15]:9.471407,no_tail_l3[&index=5]:0.048823)[&index=18]:0.116535,no_tail_l2[&index=6]:0.006492)[&index=19]:0.033073)[&index=20]:0.125941,ano_tail_r1[&index=8]:0.031936,((no_tail_r3[&index=10]:0.014884,((blue2[&index=12]:0.159036,(red1[&index=13]:0.188094,red2[&index=14]:0.056110)[&index=21]:0.101653)[&index=22]:0.119278,blue1[&index=11]:0.050772)[&index=23]:0.143670)[&index=24]:0.049435,no_tail_r2[&index=9]:0.015097)[&index=25]:0.082941)[&index=26];
200	-155.791	-91.1485	-64.6423	(ano_tail_r1[&index=8]:0.091910,(no_tail_l1[&index=7]:0.064006,((no_tail_l3[&index=5]:0.048749,((blue_f2[&index=4]:0.023020,blue_f1[&index=3]:0.156803)[&index=17]:0.088044,(red_f1[&index=1]:0.047846,red_f2[&index=2]:0.013742)[&index=16]:0.073032)[&index=15]:3.200017)[&index=18]:0.098999,no_tail_l2[&index=6]:0.047005)[&index=19]:0.021193)[&index=20]:0.369772,(no_tail_r2[&index=9]:0.004655,((blue1[&index=11]:0.002461,(blue2[&index=12]:0.002138,(red1[&index=13]:0.026522,red2[&index=14]:0.012891)[&index=21]:0.208742)[&index=22]:0.228754)[&index=23]:0.259691,no_tail_r3[&index=10]:0.121626)[&index=24]:0.057438)[&index=25]:0.041603)[&index=26];
300	-157.005	-92.84	-64.1649	((no_tail_l1[&index=7]:0.157524,(((blue_f1[&index=3]:0.041130,(blue_f2[&index=4]:0.031126,(red_f2[&index=2]:0.041246,red_f1[&index=1]:0.026308)[&index=16]:0.033591)[&index=17]:0.201319)[&index=15]:1.165354,no_tail_l3[&index=5]:0.143765)[&index=18]:0.006272,no_tail_l2[&index=6]:0.128533)[&index=19]:0.151500)[&index=20]:0.070770,((no_tail_r3[&index=10]:0.082608,(((red1[&index=13]:0.052715,red2[&index=14]:0.004950)[&index=21]:0.183491,blue2[&index=12]:0.063864)[&index=22]:0.057095,blue1[&index=11]:0.019831)[&index=23]:0.073878)[&index=24]:0.023920,no_tail_r2[&index=9]:0.000597)[&index=25]:0.047065,ano_tail_r1[&index=8]:0.114805)[&index=26];
400	-155.858	-91.3451	-64.5128	((no_tail_r2[&index=9]:0.140808,((blue1[&index=11]:0.038837,(blue2[&index=12]:0.006122,(red2[&index=14]:0.227119,red1[&index=13]:0.069611)[&index=21]:0.123373)[&index=22]:0.106263)[&index=23]:0.167152,no_tail_r3[&index=10]:0.013381)[&index=24]:0.131851)[&index=25]:0.070171,(no_tail_l1[&index=7]:0.017474,((no_tail_l3[&index=5]:0.002293,(((red_f2[&index=2]:0.147398,red_f1[&index=1]:0.015204)[&index=16]:0.199411,blue_f2[&index=4]:0.007396)[&index=17]:0.024881,blue_f1[&index=3]:0.005311)[&index=15]:2.775326)[&index=18]:0.086005,no_tail_l2[&index=6]:0.065093)[&index=19]:0.133423)[&index=20]:0.088786,ano_tail_r1[&index=8]:0.000343)[&index=26];
500	-161.906	-94.7993	-67.107	((no_tail_l1[&index=7]:0.054386,(((((blue_f2[&index=4]:0.046218,blue_f1[&index=3]:0.066502)[&index=16]:0.120423,red_f1[&index=1]:0.029798)[&index=17]:0.107083,red_f2[&index=2]:0.020170)[&index=15]:15.553602,no_tail_l3[&index=5]:0.297187)[&index=18]:0.104054,no_tail_l2[&index=6]:0.144518)[&index=19]:0.065129)[&index=20]:0.081773,(no_tail_r2[&index=9]:0.007020,((blue1[&index=11]:0.107015,(blue2[&index=12]:0.016130,(red1[&index=13]:0.007820,red2[&index=14]:0.075337)[&index=21]:0.198793)[&index=22]:0.092200)[&index=23]:0.064823,no_tail_r3[&index=10]:0.017137)[&index=24]:0.023174)[&index=25]:0.323416,ano_tail_r1[&index=8]:0.010090)[&index=26];
600	-179.927	-107.854	-72.0722	(((no_tail_l2[&index=6]:0.041127,(((blue_f2[&index=4]:0.063276,blue_f1[&index=3]:0.098720)[&index=16]:0.325203,(red_f2[&index=2]:0.062831,red_f1[&index=1]:0.008077)[&index=17]:0.369284)[&index=15]:39.252710,no_tail_l3[&index=5]:0.051350)[&index=18]:0.254000)[&index=19]:0.037860,no_tail_l1[&index=7]:0.083605)[&index=20]:0.283172,ano_tail_r1[&index=8]:0.016946,(((blue1[&index=11]:0.146324,(blue2[&index=12]:0.072055,(red1[&index=13]:0.191888,red2[&index=14]:0.031748)[&index=21]:0.178403)[&index=22]:0.113841)[&index=23]:0.117313,no_tail_r3[&index=10]:0.427060)[&index=24]:0.144022,no_tail_r2[&index=9]:0.044681)[&index=25]:0.044683)[&index=26];
700	-155.131	-90.8239	-64.307	((((no_tail_l3[&index=5]:0.029654,(blue_f1[&index=3]:0.007282,((red_f2[&index=2]:0.010459,red_f1[&index=1]:0.047754)[&index=17]:0.164527,blue_f2[&index=4]:0.033511)[&index=16]:0.033382)[&index=15]:1.843137)[&index=18]:0.020922,no_tail_l2[&index=6]:0.100687)[&index=19]:0.139779,no_tail_l1[&index=7]:0.048118)[&index=20]:0.053246,(no_tail_r2[&index=9]:0.047216,((blue1[&index=11]:0.037844,(blue2[&index=12]:0.082160,(red1[&index=13]:0.029584,red2[&index=14]:0.040145)[&index=21]:0.135366)[&index=22]:0.131426)[&index=23]:0.034237,no_tail_r3[&index=10]:0.022844)[&index=24]:0.267057)[&index=25]:0.249710,ano_tail_r1[&index=8]:0.024117)[&index=26];
800	-164.241	-99.0595	-65.181	(((no_tail_r3[&index=10]:0.296409,((blue2[&index=12]:0.007775,(red2[&index=14]:0.097581,red1[&index=13]:0.023786)[&index=21]:0.220055)[&index=22]:0.025041,blue1[&index=11]:0.098332)[&index=23]:0.372639)[&index=24]:0.038407,no_tail_r2[&index=9]:0.031529)[&index=25]:0.110469,ano_tail_r1[&index=8]:0.045798,(((no_tail_l3[&index=5]:0.098874,(red_f1[&index=1]:0.055650,(red_f2[&index=2]:0.160797,(blue_f2[&index=4]:0.118776,blue_f1[&index=3]:0.028460)[&index=17]:0.056056)[&index=16]:0.089153)[&index=15]:5.491524)[&index=18]:0.092901,no_tail_l2[&index=6]:0.089226)[&index=19]:0.117266,no_tail_l1[&index=7]:0.014290)[&index=20]:0.223098)[&index=26];
900	-158.52	-94.4397	-64.0806	((no_tail_l1[&index=7]:0.038147,((no_tail_l3[&index=5]:0.043389,(blue_f2[&index=4]:0.006607,((red_f2[&index=2]:0.047790,red_f1[&index=1]:0.102916)[&index=16]:0.059351,blue_f1[&index=3]:0.006496)[&index=17]:0.046283)[&index=15]:0.558060)[&index=18]:0.123467,no_tail_l2[&index=6]:0.068234)[&index=19]:0.042716)[&index=20]:0.268168,((no_tail_r3[&index=10]:0.047342,((blue2[&index=12]:0.055993,(red2[&index=14]:0.210137,red1[&index=13]:0.014630)[&index=21]:0.140423)[&index=22]:0.014158,blue1[&index=11]:0.042980)[&index=23]:0.095379)[&index=24]:0.038994,no_tail_r2[&index=9]:0.048331)[&index=25]:0.331190,ano_tail_r1[&index=8]:0.050928)[&index=26];
1000	-167.635	-103.06	-64.5759	((((((red2[&index=14]:0.085235,red1[&index=13]:0.139820)[&index=21]:0.740129,blue2[&index=12]:0.209633)[&index=22]:0.014909,blue1[&index=11]:0.013352)[&index=23]:0.303165,no_tail_r3[&index=10]:0.061216)[&index=24]:0.027748,no_tail_r2[&index=9]:0.228282)[&index=25]:0.026622,ano_tail_r1[&index=8]:0.135317,(no_tail_l1[&index=7]:0.010140,((no_tail_l3[&index=5]:0.169736,(blue_f1[&index=3]:0.013955,(blue_f2[&index=4]:0.028408,(red_f1[&index=1]:0.075247,red_f2[&index=2]:0.055835)[&index=17]:0.086237)[&index=16]:0.054796)[&index=15]:1.963329)[&index=18]:0.089330,no_tail_l2[&index=6]:0.054890)[&index=19]:0.048224)[&index=20]:0.342918)[&index=26];
1100	-159.664	-94.0378	-65.6259	(ano_tail_r1[&index=8]:0.072647,(no_tail_l1[&index=7]:0.042171,((no_tail_l3[&index=5]:0.042578,(blue_f2[&index=4]:0.059497,((red_f2[&index=2]:0.231621,red_f1[&index=1]:0.004719)[&index=17]:0.115912,blue_f1[&index=3]:0.097338)[&index=16]:0.074612)[&index=15]:8.082785)[&index=18]:0.025219,no_tail_l2[&index=6]:0.002433)[&index=19]:0.099060)[&index=20]:0.346063,(((blue1[&index=11]:0.004694,((red2[&index=14]:0.046113,red1[&index=13]:0.041547)[&index=21]:0.448167,blue2[&index=12]:0.065374)[&index=22]:0.087893)[&index=23]:0.114506,no_tail_r3[&index=10]:0.034838)[&index=24]:0.045265,no_tail_r2[&index=9]:0.035962)[&index=25]:0.007622)[&index=26];
1200	-159.751	-92.426	-67.3247	(((no_tail_r3[&index=10]:0.008250,(blue1[&index=11]:0.006411,((red2[&index=14]:0.052243,red1[&index=13]:0.007320)[&index=21]:0.045351,blue2[&index=12]:0.033849)[&index=22]:0.132758)[&index=23]:0.149547)[&index=24]:0.159736,no_tail_r2[&index=9]:0.003213)[&index=25]:0.330286,ano_tail_r1[&index=8]:0.161499,((no_tail_l2[&index=6]:0.034319,(no_tail_l3[&index=5]:0.063312,(blue_f2[&index=4]:0.043236,(blue_f1[&index=3]:0.051231,(red_f2[&index=2]:0.016996,red_f1[&index=1]:0.041646)[&index=17]:0.051703)[&index=16]:0.052197)[&index=15]:16.684331)[&index=18]:0.025602)[&index=19]:0.068284,no_tail_l1[&index=7]:0.209928)[&index=20]:0.289258)[&index=26];
1300	-158.585	-93.5882	-64.9971	((((((red_f1[&index=1]:0.138892,red_f2[&index=2]:0.038960)[&index=16]:0.111834,(blue_f2[&index=4]:0.189670,blue_f1[&index=3]:0.049843)[&index=17]:0.094193)[&index=15]:5.203775,no_tail_l3[&index=5]:0.035356)[&index=18]:0.066325,no_tail_l2[&index=6]:0.015341)[&index=19]:0.163366,no_tail_l1[&index=7]:0.013936)[&index=20]:0.159639,ano_tail_r1[&index=8]:0.157296,(no_tail_r2[&index=9]:0.057142,((blue1[&index=11]:0.054561,(blue2[&index=12]:0.010027,(red1[&index=13]:0.003913,red2[&index=14]:0.003408)[&index=21]:0.175374)[&index=22]:0.023016)[&index=23]:0.078118,no_tail_r3[&index=10]:0.172603)[&index=24]:0.014390)[&index=25]:0.053326)[&index=26];
1400	-158.706	-94.5	-64.2064	((no_tail_l1[&index=7]:0.004518,(no_tail_l2[&index=6]:0.093720,((blue_f2[&index=4]:0.002993,((red_f2[&index=2]:0.025842,red_f1[&index=1]:0.037690)[&index=16]:0.028945,blue_f1[&index=3]:0.007218)[&index=17]:0.035000)[&index=15]:1.300787,no_tail_l3[&index=5]:0.038090)[&index=18]:0.045827)[&index=19]:0.038984)[&index=20]:0.022909,(no_tail_r2[&index=9]:0.186596,(no_tail_r3[&index=10]:0.248622,(blue1[&index=11]:0.039093,(blue2[&index=12]:0.188803,(red2[&index=14]:0.079709,red1[&index=13]:0.034805)[&index=21]:0.056526)[&index=22]:0.045122)[&index=23]:0.320128)[&index=24]:0.111995)[&index=25]:0.127321,ano_tail_r1[&index=8]:0.009549)[&index=26];
1500	-156.046	-91.2347	-64.8112	(ano_tail_r1[&index=8]:0.086877,(no_tail_l1[&index=7]:0.052333,(((blue_f2[&index=4]:0.009093,(blue_f1[&index=3]:0.000468,(red_f1[&index=1]:0.065152,red_f2[&index=2]:0.043879)[&index=16]:0.051134)[&index=17]:0.090235)[&index=15]:4.240845,no_tail_l3[&index=5]:0.360090)[&index=18]:0.057671,no_tail_l2[&index=6]:0.200942)[&index=19]:0.220681)[&index=20]:0.141948,((no_tail_r3[&index=10]:0.032435,(blue1[&index=11]:0.034972,(blue2[&index=12]:0.008718,(red1[&index=13]:0.001781,red2[&index=14]:0.020001)[&index=21]:0.088081)[&index=22]:0.033502)[&index=23]:0.253620)[&index=24]:0.033745,no_tail_r2[&index=9]:0.009454)[&index=25]:0.017568)[&index=26];
1600	-161.242	-96.5008	-64.7414	((no_tail_l1[&index=7]:0.028814,(no_tail_l2[&index=6]:0.031919,(no_tail_l3[&index=5]:0.100580,(((blue_f2[&index=4]:0.065395,red_f1[&index=1]:0.002972)[&index=16]:0.124652,red_f2[&index=2]:0.008187)[&index=17]:0.279983,blue_f1[&index=3]:0.026227)[&index=15]:3.622423)[&index=18]:0.108511)[&index=19]:0.031475)[&index=20]:0.602446,((no_tail_r3[&index=10]:0.089686,(blue1[&index=11]:0.008246,((red1[&index=13]:0.008481,red2[&index=14]:0.011271)[&index=21]:0.075414,blue2[&index=12]:0.058117)[&index=22]:0.054673)[&index=23]:0.068554)[&index=24]:0.062705,no_tail_r2[&index=9]:0.006293)[&index=25]:0.094366,ano_tail_r1[&index=8]:0.234542)[&index=26];
1700	-161.071	-96.8928	-64.1778	((no_tail_r2[&index=9]:0.116010,(no_tail_r3[&index=10]:0.005788,((blue2[&index=12]:0.037529,(red2[&index=14]:0.017720,red1[&index=13]:0.029542)[&index=21]:0.076295)[&index=22]:0.425366,blue1[&index=11]:0.046858)[&index=23]:0.257702)[&index=24]:0.106855)[&index=25]:0.066720,(((no_tail_l3[&index=5]:0.107047,((blue_f2[&index=4]:0.057202,blue_f1[&index=3]:0.004125)[&index=16]:0.082874,(red_f2[&index=2]:0.112360,red_f1[&index=1]:0.010032)[&index=17]:0.204462)[&index=15]:0.675653)[&index=18]:0.074526,no_tail_l2[&index=6]:0.113223)[&index=19]:0.260911,no_tail_l1[&index=7]:0.024786)[&index=20]:0.073313,ano_tail_r1[&index=8]:0.000847)[&index=26];
1800	-174.575	-109.401	-65.1741	((no_tail_l1[&index=7]:0.070592,(no_tail_l2[&index=6]:0.204150,(no_tail_l3[&index=5]:0.117599,(((blue_f2[&index=4]:0.036997,blue_f1[&index=3]:0.027098)[&index=17]:0.007697,red_f1[&index=1]:0.042722)[&index=16]:0.503134,red_f2[&index=2]:0.035483)[&index=15]:4.571044)[&index=18]:0.206929)[&index=19]:0.227433)[&index=20]:0.389695,ano_tail_r1[&index=8]:0.068891,(((blue1[&index=11]:0.292415,((red2[&index=14]:0.065454,red1[&index=13]:0.073340)[&index=21]:0.110248,blue2[&index=12]:0.047140)[&index=22]:0.043927)[&index=23]:0.637269,no_tail_r3[&index=10]:0.062621)[&index=24]:0.095397,no_tail_r2[&index=9]:0.006733)[&index=25]:0.025418)[&index=26];
1900	-160.695	-95.394	-65.3013	((no_tail_r2[&index=9]:0.032756,(no_tail_r3[&index=10]:0.012986,(blue1[&index=11]:0.054288,((red1[&index=13]:0.024280,red2[&index=14]:0.020812)[&index=21]:0.039771,blue2[&index=12]:0.028854)[&index=22]:0.346418)[&index=23]:0.248375)[&index=24]:0.051184)[&index=25]:0.108108,ano_tail_r1[&index=8]:0.015624,((no_tail_l2[&index=6]:0.028052,(no_tail_l3[&index=5]:0.011904,((blue_f2[&index=4]:0.048744,(red_f2[&index=2]:0.014799,red_f1[&index=1]:0.311670)[&index=16]:0.139016)[&index=17]:0.155276,blue_f1[&index=3]:0.026456)[&index=15]:6.490094)[&index=18]:0.048759)[&index=19]:0.198850,no_tail_l1[&index=7]:0.030575)[&index=20]:0.117605)[&index=26];
2000	-176.424	-109.798	-66.6255	(ano_tail_r1[&index=8]:0.047519,(no_tail_l1[&index=7]:0.053444,(no_tail_l2[&index=6]:0.066380,(no_tail_l3[&index=5]:0.112037,((red_f1[&index=1]:0.006722,red_f2[&index=2]:0.208267)[&index=17]:0.008086,(blue_f2[&index=4]:0.153167,blue_f1[&index=3]:0.145621)[&index=16]:0.314307)[&index=15]:8.831067)[&index=18]:0.105816)[&index=19]:0.056525)[&index=20]:0.104696,(((((red1[&index=13]:0.001281,red2[&index=14]:0.013237)[&index=21]:0.173503,blue2[&index=12]:0.071449)[&index=22]:3.979796,blue1[&index=11]:0.327713)[&index=23]:0.169692,no_tail_r3[&index=10]:0.115117)[&index=24]:0.047295,no_tail_r2[&index=9]:0.066884)[&index=25]:0.047078)[&index=26];
2100	-152.114	-87.6362	-64.4774	((no_tail_r2[&index=9]:0.022084,((blue1[&index=11]:0.097689,((red1[&index=13]:0.048078,red2[&index=14]:0.004051)[&index=21]:0.049813,blue2[&index=12]:0.007878)[&index=22]:0.015553)[&index=23]:0.113024,no_tail_r3[&index=10]:0.003444)[&index=24]:0.125682)[&index=25]:0.092693,ano_tail_r1[&index=8]:0.038242,(no_tail_l1[&index=7]:0.043807,((no_tail_l3[&index=5]:0.103738,((blue_f2[&index=4]:0.008734,(red_f2[&index=2]:0.066964,red_f1[&index=1]:0.071406)[&index=17]:0.223189)[&index=16]:0.033050,blue_f1[&index=3]:0.012918)[&index=15]:2.950869)[&index=18]:0.006608,no_tail_l2[&index=6]:0.056493)[&index=19]:0.230257)[&index=20]:0.059538)[&index=26];
2200	-152.88	-87.3013	-65.5788	(((no_tail_l2[&index=6]:0.029359,(((red_f1[&index=1]:0.049150,red_f2[&index=2]:0.010262)[&index=16]:0.025016,(blue_f2[&index=4]:0.029857,blue_f1[&index=3]:0.000131)[&index=17]:0.073479)[&index=15]:8.132165,no_tail_l3[&index=5]:0.063530)[&index=18]:0.041381)[&index=19]:0.129001,no_tail_l1[&index=7]:0.018330)[&index=20]:0.383047,ano_tail_r1[&index=8]:0.054784,(no_tail_r2[&index=9]:0.053289,(no_tail_r3[&index=10]:0.014306,(((red2[&index=14]:0.009103,red1[&index=13]:0.093785)[&index=21]:0.253971,blue2[&index=12]:0.092950)[&index=22]:0.048841,blue1[&index=11]:0.036327)[&index=23]:0.164518)[&index=24]:0.040836)[&index=25]:0.145349)[&index=26];
2300	-163.553	-98.6346	-64.9182	((no_tail_l1[&index=7]:0.039131,(no_tail_l2[&index=6]:0.005944,(((blue_f1[&index=3]:0.117542,(red_f2[&index=2]:0.083998,red_f1[&index=1]:0.031396)[&index=17]:0.167043)[&index=16]:0.032315,blue_f2[&index=4]:0.015932)[&index=15]:3.301875,no_tail_l3[&index=5]:0.025414)[&index=18]:0.106782)[&index=19]:0.349441)[&index=20]:1.595436,((((blue2[&index=12]:0.037019,(red1[&index=13]:0.007265,red2[&index=14]:0.015950)[&index=21]:0.069472)[&index=22]:0.024981,blue1[&index=11]:0.068495)[&index=23]:0.282512,no_tail_r3[&index=10]:0.022299)[&index=24]:0.118177,no_tail_r2[&index=9]:0.112591)[&index=25]:0.038036,ano_tail_r1[&index=8]:0.021178)[&index=26];
2400	-147.562	-83.4293	-64.1323	((no_tail_l1[&index=7]:0.172727,((no_tail_l3[&index=5]:0.027152,(((red_f2[&index=2]:0.090957,red_f1[&index=1]:0.000258)[&index=17]:0.077411,blue_f1[&index=3]:0.021312)[&index=16]:0.000828,blue_f2[&index=4]:0.062278)[&index=15]:1.517475)[&index=18]:0.024638,no_tail_l2[&index=6]:0.089954)[&index=19]:0.042790)[&index=20]:0.089459,ano_tail_r1[&index=8]:0.009684,((no_tail_r3[&index=10]:0.093644,(((red1[&index=13]:0.002605,red2[&index=14]:0.041005)[&index=21]:0.133178,blue2[&index=12]:0.016625)[&index=22]:0.048268,blue1[&index=11]:0.009351)[&index=23]:0.093687)[&index=24]:0.047598,no_tail_r2[&index=9]:0.007997)[&index=25]:0.039636)[&index=26];
2500	-166.196	-97.59	-68.6056	((((no_tail_l3[&index=5]:0.032009,((blue_f1[&index=3]:0.017110,blue_f2[&index=4]:0.058371)[&index=16]:0.068747,(red_f1[&index=1]:0.008647,red_f2[&index=2]:0.053723)[&index=17]:0.011101)[&index=15]:22.525847)[&index=18]:0.129579,no_tail_l2[&index=6]:0.123715)[&index=19]:0.051913,no_tail_l1[&index=7]:0.024296)[&index=20]:0.241850,(no_tail_r2[&index=9]:0.156138,(no_tail_r3[&index=10]:0.047299,(blue1[&index=11]:0.295535,((red1[&index=13]:0.069275,red2[&index=14]:0.041405)[&index=21]:0.090521,blue2[&index=12]:0.100201)[&index=22]:0.031362)[&index=23]:0.691967)[&index=24]:0.136688)[&index=25]:0.071991,ano_tail_r1[&index=8]:0.047750)[&index=26];
2600	-166.422	-101.334	-65.0886	(ano_tail_r1[&index=8]:0.285051,((no_tail_r3[&index=10]:0.039092,(blue1[&index=11]:0.008549,((red2[&index=14]:0.042298,red1[&index=13]:0.013719)[&index=21]:0.201022,blue2[&index=12]:0.107198)[&index=22]:0.026689)[&index=23]:0.350184)[&index=24]:0.038630,no_tail_r2[&index=9]:0.060247)[&index=25]:0.046343,(no_tail_l1[&index=7]:0.340007,(no_tail_l2[&index=6]:0.033409,(no_tail_l3[&index=5]:0.215084,((red_f1[&index=1]:0.011190,(blue_f2[&index=4]:0.009425,blue_f1[&index=3]:0.127563)[&index=16]:0.166436)[&index=17]:0.009387,red_f2[&index=2]:0.117462)[&index=15]:4.651821)[&index=18]:0.020240)[&index=19]:0.070618)[&index=20]:0.550454)[&index=26];
2700	-165.789	-100.798	-64.9913	((no_tail_r2[&index=9]:0.019144,(no_tail_r3[&index=10]:0.092334,(blue1[&index=11]:0.041578,(blue2[&index=12]:0.023720,(red2[&index=14]:0.170600,red1[&index=13]:0.014037)[&index=21]:0.109505)[&index=22]:0.047689)[&index=23]:0.184422)[&index=24]:0.224255)[&index=25]:0.108022,((no_tail_l2[&index=6]:0.019743,((blue_f1[&index=3]:0.030260,((red_f2[&index=2]:0.008528,red_f1[&index=1]:0.023109)[&index=16]:0.176195,blue_f2[&index=4]:0.033255)[&index=17]:0.003332)[&index=15]:2.407036,no_tail_l3[&index=5]:1.642161)[&index=18]:1.221644)[&index=19]:0.140651,no_tail_l1[&index=7]:0.015262)[&index=20]:0.130888,ano_tail_r1[&index=8]:0.168115)[&index=26];
2800	-157.253	-90.4904	-66.7628	(ano_tail_r1[&index=8]:0.051454,(no_tail_l1[&index=7]:0.004552,(no_tail_l2[&index=6]:0.042866,((red_f1[&index=1]:0.001593,(blue_f2[&index=4]:0.004012,(red_f2[&index=2]:0.105218,blue_f1[&index=3]:0.029032)[&index=17]:0.015724)[&index=16]:0.041816)[&index=15]:14.429815,no_tail_l3[&index=5]:0.048225)[&index=18]:0.163323)[&index=19]:0.060599)[&index=20]:0.079156,((((blue2[&index=12]:0.035668,(red1[&index=13]:0.084675,red2[&index=14]:0.046198)[&index=21]:0.204957)[&index=22]:0.020330,blue1[&index=11]:0.002894)[&index=23]:0.040194,no_tail_r3[&index=10]:0.100235)[&index=24]:0.066287,no_tail_r2[&index=9]:0.111921)[&index=25]:0.122235)[&index=26];
2900	-165.605	-99.9415	-65.6632	(ano_tail_r1[&index=8]:0.513329,(no_tail_r2[&index=9]:0.037286,((blue1[&index=11]:0.024848,(blue2[&index=12]:0.156553,(red2[&index=14]:0.022734,red1[&index=13]:0.123422)[&index=21]:0.113055)[&index=22]:0.079294)[&index=23]:0.056352,no_tail_r3[&index=10]:0.164152)[&index=24]:0.241061)[&index=25]:0.110818,(no_tail_l1[&index=7]:0.027247,((no_tail_l3[&index=5]:0.161425,((blue_f1[&index=3]:0.010162,(red_f1[&index=1]:0.010728,red_f2[&index=2]:0.000737)[&index=16]:0.066620)[&index=17]:0.110047,blue_f2[&index=4]:0.000883)[&index=15]:7.803739)[&index=18]:0.022650,no_tail_l2[&index=6]:0.000885)[&index=19]:0.237181)[&index=20]:0.319752)[&index=26];
3000	-149.382	-84.8734	-64.5088	(ano_tail_r1[&index=8]:0.007932,(no_tail_r2[&index=9]:0.058652,((blue1[&index=11]:0.017961,((red2[&index=14]:0.038787,red1[&index=13]:0.017507)[&index=21]:0.038024,blue2[&index=12]:0.090558)[&index=22]:0.058675)[&index=23]:0.149675,no_tail_r3[&index=10]:0.064763)[&index=24]:0.068933)[&index=25]:0.057369,((no_tail_l2[&index=6]:0.020987,(no_tail_l3[&index=5]:0.001500,((red_f1[&index=1]:0.010737,red_f2[&index=2]:0.007669)[&index=16]:0.055260,(blue_f2[&index=4]:0.018516,blue_f1[&index=3]:0.011006)[&index=17]:0.000060)[&index=15]:3.226553)[&index=18]:0.241212)[&index=19]:0.055302,no_tail_l1[&index=7]:0.184680)[&index=20]:0.140745)[&index=26];
3100	-154.303	-89.3479	-64.9555	((no_tail_l1[&index=7]:0.034582,(no_tail_l2[&index=6]:0.043076,(((blue_f1[&index=3]:0.023307,blue_f2[&index=4]:0.008564)[&index=17]:0.029056,(red_f1[&index=1]:0.066860,red_f2[&index=2]:0.103763)[&index=16]:0.052068)[&index=15]:4.934183,no_tail_l3[&index=5]:0.059614)[&index=18]:0.177396)[&index=19]:0.050495)[&index=20]:0.190549,ano_tail_r1[&index=8]:0.007414,((no_tail_r3[&index=10]:0.003993,(blue1[&index=11]:0.016210,(blue2[&index=12]:0.033374,(red1[&index=13]:0.124815,red2[&index=14]:0.045311)[&index=21]:0.132485)[&index=22]:0.076285)[&index=23]:0.322096)[&index=24]:0.194227,no_tail_r2[&index=9]:0.008656)[&index=25]:0.138357)[&index=26];
3200	-161.007	-95.845	-65.1617	(ano_tail_r1[&index=8]:0.094955,(((((red2[&index=14]:0.092997,red1[&index=13]:0.001525)[&index=21]:0.174371,blue2[&index=12]:0.084325)[&index=22]:0.015177,blue1[&index=11]:0.050440)[&index=23]:0.114631,no_tail_r3[&index=10]:0.084944)[&index=24]:0.335398,no_tail_r2[&index=9]:0.012955)[&index=25]:0.235131,(((no_tail_l3[&index=5]:0.026997,(blue_f2[&index=4]:0.116895,((red_f2[&index=2]:0.060530,red_f1[&index=1]:0.002476)[&index=16]:0.109380,blue_f1[&index=3]:0.054773)[&index=17]:0.092904)[&index=15]:5.780893)[&index=18]:0.014548,no_tail_l2[&index=6]:0.078202)[&index=19]:0.057635,no_tail_l1[&index=7]:0.096880)[&index=20]:0.118771)[&index=26];
3300	-151.699	-84.5328	-67.1657	((no_tail_r2[&index=9]:0.003695,(no_tail_r3[&index=10]:0.048698,(blue1[&index=11]:0.034571,(blue2[&index=12]:0.068689,(red1[&index=13]:0.048960,red2[&index=14]:0.023768)[&index=21]:0.240560)[&index=22]:0.062840)[&index=23]:0.136015)[&index=24]:0.149976)[&index=25]:0.073844,(no_tail_l1[&index=7]:0.026218,((no_tail_l3[&index=5]:0.011695,((blue_f2[&index=4]:0.015993,(red_f1[&index=1]:0.003170,red_f2[&index=2]:0.017317)[&index=17]:0.154002)[&index=16]:0.048262,blue_f1[&index=3]:0.002728)[&index=15]:16.443137)[&index=18]:0.051864,no_tail_l2[&index=6]:0.126299)[&index=19]:0.063162)[&index=20]:0.062427,ano_tail_r1[&index=8]:0.009836)[&index=26];
3400	-159.237	-93.9237	-65.3133	(((no_tail_l2[&index=6]:0.000882,(no_tail_l3[&index=5]:0.023837,((red_f1[&index=1]:0.049215,red_f2[&index=2]:0.054844)[&index=16]:0.094500,(blue_f2[&index=4]:0.030458,blue_f1[&index=3]:0.021459)[&index=17]:0.099458)[&index=15]:6.681522)[&index=18]:0.072717)[&index=19]:0.038785,no_tail_l1[&index=7]:0.055191)[&index=20]:0.055048,(no_tail_r2[&index=9]:0.018468,((blue1[&index=11]:0.126870,(blue2[&index=12]:0.054408,(red2[&index=14]:0.077585,red1[&index=13]:0.114604)[&index=21]:0.083953)[&index=22]:0.115502)[&index=23]:0.241417,no_tail_r3[&index=10]:0.216239)[&index=24]:0.143337)[&index=25]:0.121411,ano_tail_r1[&index=8]:0.073694)[&index=26];
3500	-174.895	-108.398	-66.4976	(ano_tail_r1[&index=8]:0.037053,((((blue2[&index=12]:0.022770,(red2[&index=14]:0.015082,red1[&index=13]:0.179176)[&index=21]:0.180389)[&index=22]:0.068682,blue1[&index=11]:0.013693)[&index=23]:0.196118,no_tail_r3[&index=10]:0.315767)[&index=24]:0.058684,no_tail_r2[&index=9]:0.253678)[&index=25]:0.261466,(no_tail_l1[&index=7]:0.093546,(no_tail_l2[&index=6]:0.361003,(no_tail_l3[&index=5]:0.032376,(blue_f1[&index=3]:0.034861,((red_f1[&index=1]:0.044830,red_f2[&index=2]:0.150984)[&index=16]:0.153881,blue_f2[&index=4]:0.067868)[&index=17]:0.009096)[&index=15]:11.413112)[&index=18]:0.214307)[&index=19]:0.125047)[&index=20]:0.283287)[&index=26];
3600	-160.627	-93.2717	-67.3553	((no_tail_l1[&index=7]:0.116959,((((red_f2[&index=2]:0.088809,blue_f1[&index=3]:0.051636)[&index=16]:0.045159,(red_f1[&index=1]:0.078500,blue_f2[&index=4]:0.000221)[&index=17]:0.025241)[&index=15]:17.184186,no_tail_l3[&index=5]:0.020320)[&index=18]:0.029260,no_tail_l2[&index=6]:0.019908)[&index=19]:0.012193)[&index=20]:0.189790,ano_tail_r1[&index=8]:0.004121,(no_tail_r2[&index=9]:0.023703,(no_tail_r3[&index=10]:0.035255,(blue1[&index=11]:0.032565,(blue2[&index=12]:0.015044,(red1[&index=13]:0.280021,red2[&index=14]:0.081716)[&index=21]:0.177774)[&index=22]:0.181014)[&index=23]:0.072211)[&index=24]:0.054031)[&index=25]:0.055624)[&index=26];
3700	-157.112	-91.13	-65.9821	((((blue1[&index=11]:0.046011,(blue2[&index=12]:0.066885,(red1[&index=13]:0.019220,red2[&index=14]:0.108955)[&index=21]:0.063985)[&index=22]:0.008608)[&index=23]:0.291682,no_tail_r3[&index=10]:0.079236)[&index=24]:0.106654,no_tail_r2[&index=9]:0.033592)[&index=25]:0.283982,ano_tail_r1[&index=8]:0.094572,(no_tail_l1[&index=7]:0.001065,(((red_f2[&index=2]:0.016242,(red_f1[&index=1]:0.034424,(blue_f2[&index=4]:0.009545,blue_f1[&index=3]:0.084179)[&index=16]:0.092432)[&index=17]:0.029212)[&index=15]:10.203525,no_tail_l3[&index=5]:0.104652)[&index=18]:0.088976,no_tail_l2[&index=6]:0.045014)[&index=19]:0.037873)[&index=20]:0.059128)[&index=26];
3800	-167.153	-102.065	-65.0881	((no_tail_r2[&index=9]:0.131155,((((red1[&index=13]:0.043611,red2[&index=14]:0.048099)[&index=21]:0.272920,blue2[&index=12]:0.030514)[&index=22]:0.068357,blue1[&index=11]:0.013006)[&index=23]:0.100397,no_tail_r3[&index=10]:0.282444)[&index=24]:0.051540)[&index=25]:0.054413,ano_tail_r1[&index=8]:0.080358,((((blue_f1[&index=3]:0.021298,(blue_f2[&index=4]:0.093888,(red_f2[&index=2]:0.087590,red_f1[&index=1]:0.072764)[&index=17]:0.187564)[&index=16]:0.173886)[&index=15]:4.950734,no_tail_l3[&index=5]:0.000897)[&index=18]:0.017783,no_tail_l2[&index=6]:0.198653)[&index=19]:0.234807,no_tail_l1[&index=7]:0.010994)[&index=20]:0.312001)[&index=26];
3900	-152.977	-88.7551	-64.2222	((no_tail_r2[&index=9]:0.011399,(no_tail_r3[&index=10]:0.016141,((blue2[&index=12]:0.046198,(red1[&index=13]:0.002814,red2[&index=14]:0.039036)[&index=21]:0.260178)[&index=22]:0.237600,blue1[&index=11]:0.020689)[&index=23]:0.269025)[&index=24]:0.049435)[&index=25]:0.121039,((no_tail_l2[&index=6]:0.014975,(((blue_f2[&index=4]:0.004472,blue_f1[&index=3]:0.036073)[&index=16]:0.127661,(red_f2[&index=2]:0.084061,red_f1[&index=1]:0.034111)[&index=17]:0.153822)[&index=15]:1.359090,no_tail_l3[&index=5]:0.013492)[&index=18]:0.157815)[&index=19]:0.021746,no_tail_l1[&index=7]:0.028721)[&index=20]:0.067150,ano_tail_r1[&index=8]:0.033184)[&index=26];
4000	-182.052	-114.117	-67.9345	((no_tail_r2[&index=9]:0.010370,(((blue2[&index=12]:0.120007,(red1[&index=13]:0.024320,red2[&index=14]:0.028164)[&index=21]:0.084361)[&index=22]:0.153511,blue1[&index=11]:0.040411)[&index=23]:0.198076,no_tail_r3[&index=10]:0.050662)[&index=24]:0.199394)[&index=25]:0.127493,((no_tail_l2[&index=6]:2.980804,(no_tail_l3[&index=5]:5.946457,((red_f2[&index=2]:0.110422,red_f1[&index=1]:0.054013)[&index=17]:0.020269,(blue_f2[&index=4]:0.071183,blue_f1[&index=3]:0.070570)[&index=16]:0.244995)[&index=15]:5.843145)[&index=18]:3.493012)[&index=19]:1.576937,no_tail_l1[&index=7]:0.256568)[&index=20]:0.052622,ano_tail_r1[&index=8]:0.013513)[&index=26];
4100	-163.573	-98.9314	-64.6418	(((((blue2[&index=12]:0.029041,(red2[&index=14]:0.040569,red1[&index=13]:0.055132)[&index=21]:0.110798)[&index=22]:0.072072,blue1[&index=11]:0.016852)[&index=23]:0.054485,no_tail_r3[&index=10]:0.003456)[&index=24]:0.054026,no_tail_r2[&index=9]:0.070890)[&index=25]:0.105283,ano_tail_r1[&index=8]:0.030761,(no_tail_l1[&index=7]:0.067622,(no_tail_l2[&index=6]:0.084280,(no_tail_l3[&index=5]:0.276432,((red_f2[&index=2]:0.223556,(blue_f2[&index=4]:0.257762,red_f1[&index=1]:0.036981)[&index=16]:0.037008)[&index=17]:0.090972,blue_f1[&index=3]:0.113760)[&index=15]:3.134698)[&index=18]:0.044907)[&index=19]:0.027478)[&index=20]:0.269151)[&index=26];
4200	-160.412	-95.5628	-64.8487	(ano_tail_r1[&index=8]:0.064560,(no_tail_l1[&index=7]:0.038208,((no_tail_l3[&index=5]:0.014978,(red_f1[&index=1]:0.098262,(blue_f1[&index=3]:0.046921,(red_f2[&index=2]:0.013077,blue_f2[&index=4]:0.168777)[&index=16]:0.098416)[&index=17]:0.130285)[&index=15]:4.337987)[&index=18]:0.015873,no_tail_l2[&index=6]:0.044941)[&index=19]:0.112359)[&index=20]:0.141629,(no_tail_r2[&index=9]:0.012202,((blue1[&index=11]:0.000143,((red1[&index=13]:0.038378,red2[&index=14]:0.038255)[&index=21]:0.275401,blue2[&index=12]:0.049452)[&index=22]:0.113809)[&index=23]:0.203872,no_tail_r3[&index=10]:0.067910)[&index=24]:0.016747)[&index=25]:0.200190)[&index=26];
4300	-161.442	-96.2575	-65.1849	(ano_tail_r1[&index=8]:0.032494,((no_tail_r3[&index=10]:0.116618,(blue1[&index=11]:0.043274,(blue2[&index=12]:0.046254,(red1[&index=13]:0.052811,red2[&index=14]:0.057336)[&index=21]:0.034383)[&index=22]:0.075960)[&index=23]:0.137720)[&index=24]:0.066555,no_tail_r2[&index=9]:0.091255)[&index=25]:0.062240,((no_tail_l2[&index=6]:0.078577,(((red_f1[&index=1]:0.147514,(blue_f1[&index=3]:0.067427,blue_f2[&index=4]:0.025193)[&index=16]:0.252518)[&index=17]:0.049944,red_f2[&index=2]:0.130337)[&index=15]:6.046503,no_tail_l3[&index=5]:0.074014)[&index=18]:0.132542)[&index=19]:0.010912,no_tail_l1[&index=7]:0.020673)[&index=20]:0.170646)[&index=26];
4400	-158.298	-93.0049	-65.2936	(((no_tail_r3[&index=10]:0.252930,(blue1[&index=11]:0.249530,(blue2[&index=12]:0.081381,(red2[&index=14]:0.006491,red1[&index=13]:0.000011)[&index=21]:0.188976)[&index=22]:0.113739)[&index=23]:0.144443)[&index=24]:0.025322,no_tail_r2[&index=9]:0.001340)[&index=25]:0.077490,(no_tail_l1[&index=7]:0.044119,(((red_f1[&index=1]:0.017207,(red_f2[&index=2]:0.001381,(blue_f2[&index=4]:0.211971,blue_f1[&index=3]:0.031773)[&index=17]:0.121277)[&index=16]:0.014696)[&index=15]:6.606199,no_tail_l3[&index=5]:0.073898)[&index=18]:0.014498,no_tail_l2[&index=6]:0.039456)[&index=19]:0.053198)[&index=20]:0.110455,ano_tail_r1[&index=8]:0.085160)[&index=26];
4500	-159.829	-94.8944	-64.9346	(ano_tail_r1[&index=8]:0.053720,(no_tail_r2[&index=9]:0.006641,(no_tail_r3[&index=10]:0.307060,((blue2[&index=12]:0.040330,(red2[&index=14]:0.019190,red1[&index=13]:0.001182)[&index=21]:0.169094)[&index=22]:0.025594,blue1[&index=11]:0.126743)[&index=23]:0.279420)[&index=24]:0.052124)[&index=25]:0.082712,(((((red_f2[&index=2]:0.020334,(blue_f2[&index=4]:0.032390,blue_f1[&index=3]:0.056514)[&index=17]:0.195467)[&index=16]:0.001105,red_f1[&index=1]:0.122962)[&index=15]:4.519670,no_tail_l3[&index=5]:0.056544)[&index=18]:0.101076,no_tail_l2[&index=6]:0.102057)[&index=19]:0.079200,no_tail_l1[&index=7]:0.102531)[&index=20]:0.218320)[&index=26];
4600	-162.164	-97.3741	-64.7899	((no_tail_l1[&index=7]:0.038751,(no_tail_l2[&index=6]:0.028337,(no_tail_l3[&index=5]:0.015240,((red_f1[&index=1]:0.159679,blue_f2[&index=4]:0.093730)[&index=16]:0.003356,(blue_f1[&index=3]:0.051644,red_f2[&index=2]:0.054894)[&index=17]:0.002131)[&index=15]:3.881782)[&index=18]:0.028355)[&index=19]:0.075670)[&index=20]:0.599014,ano_tail_r1[&index=8]:0.148877,((no_tail_r3[&index=10]:0.035568,(blue1[&index=11]:0.089827,(blue2[&index=12]:0.094107,(red2[&index=14]:0.007282,red1[&index=13]:0.196846)[&index=21]:0.215362)[&index=22]:0.021917)[&index=23]:0.052412)[&index=24]:0.119143,no_tail_r2[&index=9]:0.008326)[&index=25]:0.026043)[&index=26];
4700	-156.791	-92.3467	-64.4439	(ano_tail_r1[&index=8]:0.005813,(no_tail_r2[&index=9]:0.031015,((blue1[&index=11]:0.098137,((red2[&index=14]:0.013001,red1[&index=13]:0.007079)[&index=21]:0.214048,blue2[&index=12]:0.033419)[&index=22]:0.016601)[&index=23]:0.389956,no_tail_r3[&index=10]:0.085063)[&index=24]:0.226347)[&index=25]:0.189838,(no_tail_l1[&index=7]:0.031447,((no_tail_l3[&index=5]:0.081995,((red_f1[&index=1]:0.032150,(red_f2[&index=2]:0.094898,blue_f1[&index=3]:0.032124)[&index=17]:0.099310)[&index=16]:0.000542,blue_f2[&index=4]:0.000637)[&index=15]:2.340616)[&index=18]:0.018944,no_tail_l2[&index=6]:0.013011)[&index=19]:0.145424)[&index=20]:0.117030)[&index=26];
4800	-168.727	-104.202	-64.5255	((no_tail_l1[&index=7]:0.101084,(no_tail_l2[&index=6]:0.031167,(no_tail_l3[&index=5]:0.111227,(blue_f2[&index=4]:0.034924,(red_f2[&index=2]:0.014392,(blue_f1[&index=3]:0.002165,red_f1[&index=1]:0.460918)[&index=17]:0.005244)[&index=16]:0.023255)[&index=15]:2.027657)[&index=18]:0.126370)[&index=19]:0.032570)[&index=20]:0.136534,ano_tail_r1[&index=8]:0.028109,(no_tail_r2[&index=9]:0.018695,((((red2[&index=14]:0.088542,red1[&index=13]:0.158764)[&index=21]:0.253883,blue2[&index=12]:0.174363)[&index=22]:0.244132,blue1[&index=11]:0.005802)[&index=23]:0.195552,no_tail_r3[&index=10]:0.017251)[&index=24]:0.159497)[&index=25]:0.274502)[&index=26];
4900	-165.199	-100.38	-64.8188	((no_tail_l1[&index=7]:0.021447,((((blue_f1[&index=3]:0.145600,blue_f2[&index=4]:0.001196)[&index=16]:0.071070,(red_f2[&index=2]:0.001579,red_f1[&index=1]:0.118574)[&index=17]:0.233867)[&index=15]:3.708052,no_tail_l3[&index=5]:0.132093)[&index=18]:0.021965,no_tail_l2[&index=6]:0.619331)[&index=19]:0.078690)[&index=20]:0.097268,ano_tail_r1[&index=8]:0.084631,((((blue2[&index=12]:0.035034,(red1[&index=13]:0.062047,red2[&index=14]:0.010414)[&index=21]:0.150675)[&index=22]:0.272369,blue1[&index=11]:0.019655)[&index=23]:0.103591,no_tail_r3[&index=10]:0.121899)[&index=24]:0.052806,no_tail_r2[&index=9]:0.012891)[&index=25]:0.016091)[&index=26];
5000	-150.581	-85.519	-65.062	((((no_tail_l3[&index=5]:0.042417,((blue_f2[&index=4]:0.015388,blue_f1[&index=3]:0.089388)[&index=16]:0.018780,(red_f1[&index=1]:0.006143,red_f2[&index=2]:0.007319)[&index=17]:0.137354)[&index=15]:5.929006)[&index=18]:0.095645,no_tail_l2[&index=6]:0.041885)[&index=19]:0.114815,no_tail_l1[&index=7]:0.029843)[&index=20]:0.245440,((no_tail_r3[&index=10]:0.043215,(blue1[&index=11]:0.030113,((red1[&index=13]:0.042544,red2[&index=14]:0.013621)[&index=21]:0.062279,blue2[&index=12]:0.068806)[&index=22]:0.000910)[&index=23]:0.237259)[&index=24]:0.053699,no_tail_r2[&index=9]:0.026877)[&index=25]:0.015450,ano_tail_r1[&index=8]:0.040935)[&index=26];
5100	-159.067	-94.6663	-64.4005	((no_tail_l1[&index=7]:0.001486,(no_tail_l2[&index=6]:0.025686,((((red_f1[&index=1]:0.157591,red_f2[&index=2]:0.094520)[&index=17]:0.091821,blue_f1[&index=3]:0.040416)[&index=16]:0.046400,blue_f2[&index=4]:0.080008)[&index=15]:2.291100,no_tail_l3[&index=5]:0.088538)[&index=18]:0.002289)[&index=19]:0.191786)[&index=20]:0.227608,ano_tail_r1[&index=8]:0.037700,(((blue1[&index=11]:0.007400,((red2[&index=14]:0.203767,red1[&index=13]:0.052541)[&index=21]:0.073587,blue2[&index=12]:0.020740)[&index=22]:0.005112)[&index=23]:0.043495,no_tail_r3[&index=10]:0.067579)[&index=24]:0.093398,no_tail_r2[&index=9]:0.064784)[&index=25]:0.092290)[&index=26];
5200	-164.085	-98.8926	-65.1921	((no_tail_l1[&index=7]:0.096739,(no_tail_l2[&index=6]:0.132057,(((red_f1[&index=1]:0.009790,red_f2[&index=2]:0.024033)[&index=17]:0.017952,(blue_f1[&index=3]:0.111891,blue_f2[&index=4]:0.002915)[&index=16]:0.030996)[&index=15]:5.344619,no_tail_l3[&index=5]:0.077457)[&index=18]:0.015516)[&index=19]:0.015190)[&index=20]:0.137673,ano_tail_r1[&index=8]:0.068774,((no_tail_r3[&index=10]:0.014196,((blue2[&index=12]:0.701729,(red1[&index=13]:0.020784,red2[&index=14]:0.011745)[&index=21]:0.232455)[&index=22]:0.146615,blue1[&index=11]:0.111096)[&index=23]:0.573769)[&index=24]:0.043244,no_tail_r2[&index=9]:0.002152)[&index=25]:0.116105)[&index=26];
5300	-159.921	-94.8562	-65.0649	((((no_tail_l3[&index=5]:0.053131,((red_f2[&index=2]:0.019698,red_f1[&index=1]:0.007708)[&index=17]:0.085624,(blue_f2[&index=4]:0.001346,blue_f1[&index=3]:0.037927)[&index=16]:0.035062)[&index=15]:5.151589)[&index=18]:0.019214,no_tail_l2[&index=6]:0.150588)[&index=19]:0.004609,no_tail_l1[&index=7]:0.013487)[&index=20]:0.136372,(no_tail_r2[&index=9]:0.133011,(no_tail_r3[&index=10]:0.032691,(((red1[&index=13]:0.047586,red2[&index=14]:0.006874)[&index=21]:0.036314,blue2[&index=12]:0.130144)[&index=22]:0.082903,blue1[&index=11]:0.048074)[&index=23]:0.628299)[&index=24]:0.187955)[&index=25]:0.371170,ano_tail_r1[&index=8]:0.002023)[&index=26];
5400	-153.349	-88.6594	-64.6892	(ano_tail_r1[&index=8]:0.021936,(no_tail_r2[&index=9]:0.016367,(no_tail_r3[&index=10]:0.117691,((blue2[&index=12]:0.002901,(red1[&index=13]:0.030597,red2[&index=14]:0.018524)[&index=21]:0.294117)[&index=22]:0.037466,blue1[&index=11]:0.017496)[&index=23]:0.548050)[&index=24]:0.087527)[&index=25]:0.042364,(((no_tail_l3[&index=5]:0.041446,(red_f2[&index=2]:0.011079,(red_f1[&index=1]:0.145030,(blue_f2[&index=4]:0.020405,blue_f1[&index=3]:0.069365)[&index=17]:0.016632)[&index=16]:0.005195)[&index=15]:3.681115)[&index=18]:0.017420,no_tail_l2[&index=6]:0.002048)[&index=19]:0.154347,no_tail_l1[&index=7]:0.045226)[&index=20]:0.100463)[&index=26];
5500	-165.158	-97.9695	-67.1885	((no_tail_l1[&index=7]:0.021991,(no_tail_l2[&index=6]:0.031746,((blue_f2[&index=4]:0.029567,((red_f2[&index=2]:0.025261,red_f1[&index=1]:0.188843)[&index=16]:0.142754,blue_f1[&index=3]:0.019052)[&index=17]:0.016108)[&index=15]:15.394542,no_tail_l3[&index=5]:0.203412)[&index=18]:0.386058)[&index=19]:0.076963)[&index=20]:0.093294,ano_tail_r1[&index=8]:0.139408,(no_tail_r2[&index=9]:0.032558,(no_tail_r3[&index=10]:0.162659,((blue2[&index=12]:0.009798,(red1[&index=13]:0.012184,red2[&index=14]:0.029124)[&index=21]:0.377760)[&index=22]:0.155519,blue1[&index=11]:0.003654)[&index=23]:0.358382)[&index=24]:0.042118)[&index=25]:0.088720)[&index=26];
5600	-153.016	-88.0825	-64.9333	((no_tail_r2[&index=9]:0.015043,((blue1[&index=11]:0.023293,(blue2[&index=12]:0.008764,(red1[&index=13]:0.025368,red2[&index=14]:0.030576)[&index=21]:0.122907)[&index=22]:0.208801)[&index=23]:0.166320,no_tail_r3[&index=10]:0.156890)[&index=24]:0.014174)[&index=25]:0.170991,(((no_tail_l3[&index=5]:0.029568,(((blue_f1[&index=3]:0.005055,blue_f2[&index=4]:0.017876)[&index=17]:0.071025,red_f2[&index=2]:0.105200)[&index=16]:0.023850,red_f1[&index=1]:0.072593)[&index=15]:5.141620)[&index=18]:0.114109,no_tail_l2[&index=6]:0.050493)[&index=19]:0.016971,no_tail_l1[&index=7]:0.017004)[&index=20]:0.091948,ano_tail_r1[&index=8]:0.065111)[&index=26];
5700	-153.985	-89.002	-64.9833	((no_tail_l1[&index=7]:0.121781,(no_tail_l2[&index=6]:0.078281,((blue_f1[&index=3]:0.051453,((red_f2[&index=2]:0.072988,red_f1[&index=1]:0.045008)[&index=16]:0.066725,blue_f2[&index=4]:0.004053)[&index=17]:0.009230)[&index=15]:5.137233,no_tail_l3[&index=5]:0.114539)[&index=18]:0.107458)[&index=19]:0.128126)[&index=20]:0.081632,ano_tail_r1[&index=8]:0.002916,(((((red2[&index=14]:0.038240,red1[&index=13]:0.008011)[&index=21]:0.314673,blue2[&index=12]:0.095592)[&index=22]:0.052415,blue1[&index=11]:0.008024)[&index=23]:0.180852,no_tail_r3[&index=10]:0.015617)[&index=24]:0.140256,no_tail_r2[&index=9]:0.035270)[&index=25]:0.105219)[&index=26];
5800	-155.138	-88.6195	-66.518	(ano_tail_r1[&index=8]:0.028878,(no_tail_l1[&index=7]:0.059277,(no_tail_l2[&index=6]:0.141520,(no_tail_l3[&index=5]:0.085455,((blue_f2[&index=4]:0.062153,blue_f1[&index=3]:0.002462)[&index=17]:0.012389,(red_f2[&index=2]:0.012754,red_f1[&index=1]:0.043986)[&index=16]:0.015510)[&index=15]:12.786810)[&index=18]:0.093568)[&index=19]:0.069844)[&index=20]:0.223646,(no_tail_r2[&index=9]:0.001860,(((blue2[&index=12]:0.074404,(red1[&index=13]:0.015194,red2[&index=14]:0.003732)[&index=21]:0.309409)[&index=22]:0.245983,blue1[&index=11]:0.005497)[&index=23]:0.193505,no_tail_r3[&index=10]:0.076617)[&index=24]:0.054221)[&index=25]:0.070523)[&index=26];
5900	-152.166	-86.8511	-65.3148	(ano_tail_r1[&index=8]:0.001649,(no_tail_l1[&index=7]:0.273908,(no_tail_l2[&index=6]:0.031159,(no_tail_l3[&index=5]:0.176441,((red_f2[&index=2]:0.056098,red_f1[&index=1]:0.079278)[&index=17]:0.062619,(blue_f2[&index=4]:0.035909,blue_f1[&index=3]:0.026157)[&index=16]:0.010087)[&index=15]:6.979787)[&index=18]:0.001883)[&index=19]:0.120297)[&index=20]:0.097989,(((((red2[&index=14]:0.049380,red1[&index=13]:0.001538)[&index=21]:0.190481,blue2[&index=12]:0.005218)[&index=22]:0.037425,blue1[&index=11]:0.051941)[&index=23]:0.234091,no_tail_r3[&index=10]:0.002277)[&index=24]:0.076539,no_tail_r2[&index=9]:0.005656)[&index=25]:0.065241)[&index=26];
6000	-155.624	-90.9317	-64.6923	(ano_tail_r1[&index=8]:0.058791,(no_tail_r2[&index=9]:0.013715,(no_tail_r3[&index=10]:0.043559,(((red1[&index=13]:0.143320,red2[&index=14]:0.013463)[&index=21]:0.100826,blue2[&index=12]:0.014716)[&index=22]:0.243489,blue1[&index=11]:0.008667)[&index=23]:0.102405)[&index=24]:0.234941)[&index=25]:0.127581,(no_tail_l1[&index=7]:0.038751,(no_tail_l2[&index=6]:0.033187,(no_tail_l3[&index=5]:0.146664,(((red_f2[&index=2]:0.001301,red_f1[&index=1]:0.081554)[&index=17]:0.046370,blue_f1[&index=3]:0.024626)[&index=16]:0.006539,blue_f2[&index=4]:0.011102)[&index=15]:3.532911)[&index=18]:0.150582)[&index=19]:0.099929)[&index=20]:0.281389)[&index=26];
6100	-165.21	-100.301	-64.9092	((no_tail_r2[&index=9]:0.002000,(no_tail_r3[&index=10]:0.091976,((blue2[&index=12]:0.015053,(red1[&index=13]:0.062909,red2[&index=14]:0.103132)[&index=21]:0.272657)[&index=22]:0.190124,blue1[&index=11]:0.003450)[&index=23]:0.316145)[&index=24]:0.015928)[&index=25]:0.589733,((no_tail_l2[&index=6]:0.003095,(((blue_f1[&index=3]:0.021271,blue_f2[&index=4]:0.011506)[&index=16]:0.040760,(red_f2[&index=2]:0.118101,red_f1[&index=1]:0.140173)[&index=17]:0.055487)[&index=15]:3.849161,no_tail_l3[&index=5]:0.117063)[&index=18]:0.109297)[&index=19]:0.045928,no_tail_l1[&index=7]:0.110724)[&index=20]:0.199868,ano_tail_r1[&index=8]:0.159676)[&index=26];
6200	-151.775	-87.7859	-63.989	(ano_tail_r1[&index=8]:0.002457,((no_tail_r3[&index=10]:0.016893,((blue2[&index=12]:0.048993,(red2[&index=14]:0.080333,red1[&index=13]:0.035724)[&index=21]:0.023769)[&index=22]:0.097568,blue1[&index=11]:0.105546)[&index=23]:0.057287)[&index=24]:0.035147,no_tail_r2[&index=9]:0.083441)[&index=25]:0.044177,((((red_f2[&index=2]:0.039972,((blue_f1[&index=3]:0.007935,blue_f2[&index=4]:0.079886)[&index=17]:0.011075,red_f1[&index=1]:0.009928)[&index=16]:0.026360)[&index=15]:0.783690,no_tail_l3[&index=5]:0.069358)[&index=18]:0.025914,no_tail_l2[&index=6]:0.008756)[&index=19]:0.134184,no_tail_l1[&index=7]:0.032917)[&index=20]:0.182843)[&index=26];
6300	-164.162	-98.2023	-65.9599	((((((red1[&index=13]:0.005099,red2[&index=14]:0.266023)[&index=21]:0.056516,blue2[&index=12]:0.017980)[&index=22]:0.011340,blue1[&index=11]:0.033334)[&index=23]:0.527928,no_tail_r3[&index=10]:0.005076)[&index=24]:0.023852,no_tail_r2[&index=9]:0.056621)[&index=25]:0.210775,ano_tail_r1[&index=8]:0.056892,((no_tail_l2[&index=6]:0.102306,(((blue_f1[&index=3]:0.205431,blue_f2[&index=4]:0.013640)[&index=16]:0.000271,(red_f1[&index=1]:0.076875,red_f2[&index=2]:0.041713)[&index=17]:0.061679)[&index=15]:9.518410,no_tail_l3[&index=5]:0.035890)[&index=18]:0.122466)[&index=19]:0.029971,no_tail_l1[&index=7]:0.039296)[&index=20]:0.378906)[&index=26];
6400	-164.217	-99.6273	-64.5892	(ano_tail_r1[&index=8]:0.006790,(no_tail_r2[&index=9]:0.026402,((((red1[&index=13]:0.036903,red2[&index=14]:0.101619)[&index=21]:0.156788,blue2[&index=12]:0.008990)[&index=22]:0.110153,blue1[&index=11]:0.013307)[&index=23]:2.876207,no_tail_r3[&index=10]:0.130450)[&index=24]:0.022340)[&index=25]:0.073633,(no_tail_l1[&index=7]:0.088982,((no_tail_l3[&index=5]:0.005161,(red_f2[&index=2]:0.078833,(blue_f1[&index=3]:0.059175,(red_f1[&index=1]:0.042247,blue_f2[&index=4]:0.017132)[&index=17]:0.000366)[&index=16]:0.243205)[&index=15]:0.728858)[&index=18]:0.039684,no_tail_l2[&index=6]:0.049960)[&index=19]:0.012722)[&index=20]:0.114889)[&index=26];
6500	-156.206	-91.2291	-64.9767	((((blue1[&index=11]:0.052530,(blue2[&index=12]:0.017998,(red2[&index=14]:0.023223,red1[&index=13]:0.072460)[&index=21]:0.162544)[&index=22]:0.131003)[&index=23]:0.338297,no_tail_r3[&index=10]:0.017026)[&index=24]:0.115147,no_tail_r2[&index=9]:0.091911)[&index=25]:0.119485,ano_tail_r1[&index=8]:0.130117,(no_tail_l1[&index=7]:0.036575,((no_tail_l3[&index=5]:0.153306,(((blue_f1[&index=3]:0.022646,blue_f2[&index=4]:0.033233)[&index=17]:0.054900,red_f1[&index=1]:0.000337)[&index=16]:0.000507,red_f2[&index=2]:0.024131)[&index=15]:4.945377)[&index=18]:0.027871,no_tail_l2[&index=6]:0.215257)[&index=19]:0.010813)[&index=20]:0.186032)[&index=26];
6600	-166.145	-101.028	-65.1167	(((no_tail_l2[&index=6]:0.040263,((blue_f1[&index=3]:0.013906,(red_f2[&index=2]:0.116277,(blue_f2[&index=4]:0.010505,red_f1[&index=1]:0.093879)[&index=16]:0.019539)[&index=17]:0.005712)[&index=15]:5.210106,no_tail_l3[&index=5]:0.167941)[&index=18]:0.056174)[&index=19]:0.142510,no_tail_l1[&index=7]:0.051432)[&index=20]:0.454904,(no_tail_r2[&index=9]:0.035448,(no_tail_r3[&index=10]:0.081294,(blue1[&index=11]:0.299843,((red2[&index=14]:0.033504,red1[&index=13]:0.049629)[&index=21]:0.016486,blue2[&index=12]:0.063161)[&index=22]:0.304352)[&index=23]:0.143058)[&index=24]:0.063851)[&index=25]:0.073801,ano_tail_r1[&index=8]:0.134790)[&index=26];
6700	-170.676	-104.537	-66.1389	((no_tail_l1[&index=7]:0.035768,(((red_f2[&index=2]:0.015158,(red_f1[&index=1]:0.012166,(blue_f1[&index=3]:0.103408,blue_f2[&index=4]:0.110693)[&index=16]:0.043147)[&index=17]:0.081820)[&index=15]:9.922269,no_tail_l3[&index=5]:0.049497)[&index=18]:0.320140,no_tail_l2[&index=6]:0.073224)[&index=19]:0.668575)[&index=20]:0.130920,ano_tail_r1[&index=8]:0.130881,(((blue1[&index=11]:0.018252,((red2[&index=14]:0.073845,red1[&index=13]:0.057349)[&index=21]:0.012847,blue2[&index=12]:0.082804)[&index=22]:0.409125)[&index=23]:0.230066,no_tail_r3[&index=10]:0.002206)[&index=24]:0.045135,no_tail_r2[&index=9]:0.064841)[&index=25]:0.099410)[&index=26];
6800	-169.992	-105.021	-64.9705	(((no_tail_r3[&index=10]:0.134180,(blue1[&index=11]:0.064698,(blue2[&index=12]:0.010961,(red1[&index=13]:0.050767,red2[&index=14]:0.026338)[&index=21]:0.148914)[&index=22]:0.036036)[&index=23]:0.452700)[&index=24]:0.084390,no_tail_r2[&index=9]:0.089049)[&index=25]:0.108866,ano_tail_r1[&index=8]:0.032568,(no_tail_l1[&index=7]:0.121627,(no_tail_l2[&index=6]:0.117293,(no_tail_l3[&index=5]:1.680877,(((red_f1[&index=1]:0.037103,red_f2[&index=2]:0.088711)[&index=17]:0.088770,blue_f2[&index=4]:0.019214)[&index=16]:0.031007,blue_f1[&index=3]:0.178293)[&index=15]:0.132625)[&index=18]:3.015886)[&index=19]:0.008133)[&index=20]:0.192540)[&index=26];
6900	-152.469	-87.77	-64.6993	((((blue1[&index=11]:0.000701,(blue2[&index=12]:0.030109,(red1[&index=13]:0.003003,red2[&index=14]:0.176351)[&index=21]:0.145611)[&index=22]:0.079391)[&index=23]:0.095625,no_tail_r3[&index=10]:0.025138)[&index=24]:0.049585,no_tail_r2[&index=9]:0.002290)[&index=25]:0.065328,(no_tail_l1[&index=7]:0.118613,(no_tail_l2[&index=6]:0.012708,(no_tail_l3[&index=5]:0.011680,(((blue_f1[&index=3]:0.001600,blue_f2[&index=4]:0.042813)[&index=16]:0.046372,red_f1[&index=1]:0.093170)[&index=17]:0.098773,red_f2[&index=2]:0.112430)[&index=15]:4.025463)[&index=18]:0.118105)[&index=19]:0.074769)[&index=20]:0.152335,ano_tail_r1[&index=8]:0.013433)[&index=26];
7000	-157.572	-91.782	-65.79	((no_tail_r2[&index=9]:0.006217,((((red2[&index=14]:0.092314,red1[&index=13]:0.039032)[&index=21]:0.533747,blue2[&index=12]:0.058656)[&index=22]:0.004512,blue1[&index=11]:0.033470)[&index=23]:0.210890,no_tail_r3[&index=10]:0.094670)[&index=24]:0.210054)[&index=25]:0.053305,ano_tail_r1[&index=8]:0.043021,(no_tail_l1[&index=7]:0.007700,(no_tail_l2[&index=6]:0.008354,((blue_f2[&index=4]:0.163712,(blue_f1[&index=3]:0.043804,(red_f2[&index=2]:0.005197,red_f1[&index=1]:0.048732)[&index=17]:0.099839)[&index=16]:0.026303)[&index=15]:8.973892,no_tail_l3[&index=5]:0.031339)[&index=18]:0.058319)[&index=19]:0.052707)[&index=20]:0.149064)[&index=26];
7100	-160.168	-95.5255	-64.6427	(ano_tail_r1[&index=8]:0.078924,(no_tail_l1[&index=7]:0.301270,((no_tail_l3[&index=5]:0.014178,((blue_f2[&index=4]:0.020685,blue_f1[&index=3]:0.051351)[&index=16]:0.107268,(red_f2[&index=2]:0.131820,red_f1[&index=1]:0.013748)[&index=17]:0.050232)[&index=15]:3.291810)[&index=18]:0.028928,no_tail_l2[&index=6]:0.007198)[&index=19]:0.161875)[&index=20]:0.068278,(no_tail_r2[&index=9]:0.010673,((blue1[&index=11]:0.264462,((red1[&index=13]:0.028436,red2[&index=14]:0.018037)[&index=21]:0.013651,blue2[&index=12]:0.075829)[&index=22]:0.210191)[&index=23]:0.278248,no_tail_r3[&index=10]:0.002899)[&index=24]:0.052901)[&index=25]:0.029381)[&index=26];
7200	-169.008	-103.668	-65.3397	((no_tail_l1[&index=7]:0.110259,(no_tail_l2[&index=6]:0.001609,(((blue_f1[&index=3]:0.172340,(red_f2[&index=2]:0.034927,red_f1[&index=1]:0.018160)[&index=17]:0.073609)[&index=16]:0.029682,blue_f2[&index=4]:0.103306)[&index=15]:5.881118,no_tail_l3[&index=5]:0.273757)[&index=18]:0.095782)[&index=19]:0.544067)[&index=20]:0.081053,ano_tail_r1[&index=8]:0.012769,((no_tail_r3[&index=10]:0.127746,((blue2[&index=12]:0.239158,(red1[&index=13]:0.000576,red2[&index=14]:0.007364)[&index=21]:0.355943)[&index=22]:0.117212,blue1[&index=11]:0.019955)[&index=23]:0.089584)[&index=24]:0.119609,no_tail_r2[&index=9]:0.171312)[&index=25]:0.116508)[&index=26];
7300	-165.079	-98.4978	-66.5816	(((no_tail_r3[&index=10]:0.062071,(blue1[&index=11]:0.004066,(blue2[&index=12]:0.005718,(red2[&index=14]:0.017757,red1[&index=13]:0.088049)[&index=21]:0.046478)[&index=22]:0.296096)[&index=23]:1.452921)[&index=24]:0.097296,no_tail_r2[&index=9]:0.073166)[&index=25]:0.006575,ano_tail_r1[&index=8]:0.028300,(no_tail_l1[&index=7]:0.050817,(no_tail_l2[&index=6]:0.030611,(((blue_f1[&index=3]:0.078044,(red_f2[&index=2]:0.106261,red_f1[&index=1]:0.056982)[&index=16]:0.020157)[&index=17]:0.013907,blue_f2[&index=4]:0.041875)[&index=15]:12.201359,no_tail_l3[&index=5]:0.050971)[&index=18]:0.115693)[&index=19]:0.026412)[&index=20]:0.035170)[&index=26];
7400	-159.094	-94.0355	-65.0586	(ano_tail_r1[&index=8]:0.052243,(((blue1[&index=11]:0.031139,(blue2[&index=12]:0.042696,(red1[&index=13]:0.028374,red2[&index=14]:0.088398)[&index=21]:0.256887)[&index=22]:0.067393)[&index=23]:0.084681,no_tail_r3[&index=10]:0.135698)[&index=24]:0.030615,no_tail_r2[&index=9]:0.097579)[&index=25]:0.284402,((((blue_f2[&index=4]:0.000984,((red_f2[&index=2]:0.038876,red_f1[&index=1]:0.015056)[&index=17]:0.063986,blue_f1[&index=3]:0.069974)[&index=16]:0.173017)[&index=15]:5.410853,no_tail_l3[&index=5]:0.068167)[&index=18]:0.026045,no_tail_l2[&index=6]:0.149337)[&index=19]:0.040477,no_tail_l1[&index=7]:0.013538)[&index=20]:0.121345)[&index=26];
7500	-161.56	-96.2118	-65.3477	(ano_tail_r1[&index=8]:0.270936,((no_tail_r3[&index=10]:0.006851,(blue1[&index=11]:0.065009,(blue2[&index=12]:0.074941,(red1[&index=13]:0.016969,red2[&index=14]:0.017152)[&index=21]:0.160562)[&index=22]:0.081300)[&index=23]:0.080872)[&index=24]:0.071240,no_tail_r2[&index=9]:0.012094)[&index=25]:0.037772,(((((blue_f1[&index=3]:0.048207,(red_f2[&index=2]:0.017912,red_f1[&index=1]:0.047025)[&index=17]:0.189917)[&index=16]:0.024930,blue_f2[&index=4]:0.157258)[&index=15]:6.576875,no_tail_l3[&index=5]:0.081588)[&index=18]:0.339723,no_tail_l2[&index=6]:0.019303)[&index=19]:0.176125,no_tail_l1[&index=7]:0.097937)[&index=20]:0.165069)[&index=26];
7600	-154.191	-88.2644	-65.927	(ano_tail_r1[&index=8]:0.011899,(no_tail_r2[&index=9]:0.048370,(no_tail_r3[&index=10]:0.011274,((blue2[&index=12]:0.008966,(red2[&index=14]:0.109257,red1[&index=13]:0.050736)[&index=21]:0.100487)[&index=22]:0.097140,blue1[&index=11]:0.008728)[&index=23]:0.105234)[&index=24]:0.059172)[&index=25]:0.072232,(((((blue_f2[&index=4]:0.002025,(red_f2[&index=2]:0.058672,red_f1[&index=1]:0.096627)[&index=17]:0.049506)[&index=16]:0.098758,blue_f1[&index=3]:0.096121)[&index=15]:10.140721,no_tail_l3[&index=5]:0.023080)[&index=18]:0.044620,no_tail_l2[&index=6]:0.063168)[&index=19]:0.048774,no_tail_l1[&index=7]:0.077671)[&index=20]:0.250780)[&index=26];
7700	-159.837	-95.42	-64.4165	((no_tail_r2[&index=9]:0.037208,(((blue2[&index=12]:0.029907,(red1[&index=13]:0.007234,red2[&index=14]:0.036059)[&index=21]:0.034706)[&index=22]:0.221935,blue1[&index=11]:0.015884)[&index=23]:0.088198,no_tail_r3[&index=10]:0.083646)[&index=24]:0.480443)[&index=25]:0.304815,ano_tail_r1[&index=8]:0.007815,((no_tail_l2[&index=6]:0.034954,((red_f2[&index=2]:0.049987,((blue_f2[&index=4]:0.001721,blue_f1[&index=3]:0.078044)[&index=16]:0.100071,red_f1[&index=1]:0.025228)[&index=17]:0.024135)[&index=15]:1.917575,no_tail_l3[&index=5]:0.079236)[&index=18]:0.040679)[&index=19]:0.221884,no_tail_l1[&index=7]:0.068890)[&index=20]:0.191344)[&index=26];
7800	-156.696	-91.7032	-64.9932	((((no_tail_l3[&index=5]:0.422831,((blue_f1[&index=3]:0.021955,blue_f2[&index=4]:0.002132)[&index=16]:0.003657,(red_f2[&index=2]:0.053846,red_f1[&index=1]:0.014219)[&index=17]:0.077296)[&index=15]:4.945174)[&index=18]:0.041207,no_tail_l2[&index=6]:0.000289)[&index=19]:0.297310,no_tail_l1[&index=7]:0.022461)[&index=20]:0.115725,ano_tail_r1[&index=8]:0.007945,((no_tail_r3[&index=10]:0.022128,(blue1[&index=11]:0.143190,((red2[&index=14]:0.022378,red1[&index=13]:0.001526)[&index=21]:0.211178,blue2[&index=12]:0.048057)[&index=22]:0.028265)[&index=23]:0.137714)[&index=24]:0.234675,no_tail_r2[&index=9]:0.146102)[&index=25]:0.043499)[&index=26];
7900	-160.977	-95.3071	-65.6694	((no_tail_r2[&index=9]:0.245388,((blue1[&index=11]:0.168403,((red2[&index=14]:0.077050,red1[&index=13]:0.042672)[&index=21]:0.098333,blue2[&index=12]:0.116530)[&index=22]:0.259605)[&index=23]:0.104770,no_tail_r3[&index=10]:0.039665)[&index=24]:0.138877)[&index=25]:0.040053,ano_tail_r1[&index=8]:0.011421,((no_tail_l2[&index=6]:0.104716,(no_tail_l3[&index=5]:0.110966,(blue_f2[&index=4]:0.024947,(blue_f1[&index=3]:0.007184,(red_f1[&index=1]:0.015545,red_f2[&index=2]:0.009468)[&index=17]:0.064364)[&index=16]:0.027535)[&index=15]:8.370258)[&index=18]:0.188632)[&index=19]:0.126032,no_tail_l1[&index=7]:0.009459)[&index=20]:0.044254)[&index=26];
8000	-149.727	-85.7262	-64.0006	(ano_tail_r1[&index=8]:0.066724,((no_tail_l2[&index=6]:0.026981,(((blue_f1[&index=3]:0.007839,(red_f2[&index=2]:0.027471,red_f1[&index=1]:0.019872)[&index=16]:0.026297)[&index=17]:0.025216,blue_f2[&index=4]:0.060431)[&index=15]:0.776697,no_tail_l3[&index=5]:0.009303)[&index=18]:0.026557)[&index=19]:0.230194,no_tail_l1[&index=7]:0.056389)[&index=20]:0.074521,(no_tail_r2[&index=9]:0.159360,(no_tail_r3[&index=10]:0.007178,(blue1[&index=11]:0.025938,((red1[&index=13]:0.011770,red2[&index=14]:0.047253)[&index=21]:0.060031,blue2[&index=12]:0.034553)[&index=22]:0.042274)[&index=23]:0.216019)[&index=24]:0.031086)[&index=25]:0.031991)[&index=26];
8100	-162.053	-97.4288	-64.6245	(ano_tail_r1[&index=8]:0.108714,(no_tail_l1[&index=7]:0.137443,(no_tail_l2[&index=6]:0.004002,(((blue_f1[&index=3]:0.034332,(red_f1[&index=1]:0.010304,red_f2[&index=2]:0.023471)[&index=17]:0.030231)[&index=16]:0.176214,blue_f2[&index=4]:0.020899)[&index=15]:2.494817,no_tail_l3[&index=5]:0.109182)[&index=18]:0.035042)[&index=19]:1.186929)[&index=20]:0.061103,(no_tail_r2[&index=9]:0.001326,(no_tail_r3[&index=10]:0.095002,(blue1[&index=11]:0.158391,((red1[&index=13]:0.012878,red2[&index=14]:0.013818)[&index=21]:0.080963,blue2[&index=12]:0.056967)[&index=22]:0.093292)[&index=23]:0.192539)[&index=24]:0.046281)[&index=25]:0.037521)[&index=26];
8200	-151.346	-86.3165	-65.0292	(ano_tail_r1[&index=8]:0.017713,(no_tail_r2[&index=9]:0.044740,((blue1[&index=11]:0.073203,(blue2[&index=12]:0.032412,(red1[&index=13]:0.103561,red2[&index=14]:0.033100)[&index=21]:0.078131)[&index=22]:0.212038)[&index=23]:0.102212,no_tail_r3[&index=10]:0.004743)[&index=24]:0.077767)[&index=25]:0.156740,(no_tail_l1[&index=7]:0.019069,((((red_f2[&index=2]:0.029613,red_f1[&index=1]:0.049972)[&index=17]:0.007798,(blue_f2[&index=4]:0.046626,blue_f1[&index=3]:0.006689)[&index=16]:0.120180)[&index=15]:5.845476,no_tail_l3[&index=5]:0.014586)[&index=18]:0.005423,no_tail_l2[&index=6]:0.032597)[&index=19]:0.095509)[&index=20]:0.034960)[&index=26];
8300	-173.562	-108.656	-64.9065	(((no_tail_l2[&index=6]:0.031026,(((red_f2[&index=2]:0.089531,(blue_f2[&index=4]:0.000827,blue_f1[&index=3]:0.109236)[&index=16]:0.279665)[&index=17]:0.186904,red_f1[&index=1]:0.132501)[&index=15]:3.336468,no_tail_l3[&index=5]:0.019886)[&index=18]:0.185102)[&index=19]:0.018334,no_tail_l1[&index=7]:0.115665)[&index=20]:0.211486,(no_tail_r2[&index=9]:0.075617,(no_tail_r3[&index=10]:0.091037,(((red1[&index=13]:0.055632,red2[&index=14]:0.024845)[&index=21]:0.103373,blue2[&index=12]:0.032642)[&index=22]:0.440457,blue1[&index=11]:0.245086)[&index=23]:0.449372)[&index=24]:0.140056)[&index=25]:0.217880,ano_tail_r1[&index=8]:0.038697)[&index=26];
8400	-153.06	-88.1786	-64.8815	((((blue1[&index=11]:0.007207,((red2[&index=14]:0.018315,red1[&index=13]:0.222773)[&index=21]:0.084818,blue2[&index=12]:0.017320)[&index=22]:0.162060)[&index=23]:0.120189,no_tail_r3[&index=10]:0.025179)[&index=24]:0.214494,no_tail_r2[&index=9]:0.025596)[&index=25]:0.188897,((no_tail_l2[&index=6]:0.024463,(no_tail_l3[&index=5]:0.069482,((blue_f1[&index=3]:0.060857,blue_f2[&index=4]:0.007558)[&index=16]:0.023313,(red_f1[&index=1]:0.007849,red_f2[&index=2]:0.082432)[&index=17]:0.053691)[&index=15]:4.845863)[&index=18]:0.035825)[&index=19]:0.037266,no_tail_l1[&index=7]:0.029146)[&index=20]:0.096161,ano_tail_r1[&index=8]:0.045698)[&index=26];
8500	-146.856	-81.4726	-65.3833	((((no_tail_l3[&index=5]:0.129290,(blue_f1[&index=3]:0.009240,(blue_f2[&index=4]:0.007048,(red_f1[&index=1]:0.003398,red_f2[&index=2]:0.028932)[&index=16]:0.116372)[&index=17]:0.035985)[&index=15]:7.760208)[&index=18]:0.003953,no_tail_l2[&index=6]:0.001799)[&index=19]:0.171209,no_tail_l1[&index=7]:0.046031)[&index=20]:0.093034,ano_tail_r1[&index=8]:0.004362,(((blue1[&index=11]:0.012851,((red1[&index=13]:0.019822,red2[&index=14]:0.021713)[&index=21]:0.114394,blue2[&index=12]:0.004909)[&index=22]:0.056793)[&index=23]:0.104777,no_tail_r3[&index=10]:0.151173)[&index=24]:0.066060,no_tail_r2[&index=9]:0.033198)[&index=25]:0.018924)[&index=26];
8600	-166.613	-101.371	-65.2422	((no_tail_l1[&index=7]:0.009655,((no_tail_l3[&index=5]:0.052527,(((blue_f1[&index=3]:0.072779,blue_f2[&index=4]:0.188055)[&index=17]:0.048291,red_f2[&index=2]:0.265381)[&index=16]:0.125603,red_f1[&index=1]:0.192548)[&index=15]:5.953773)[&index=18]:0.045224,no_tail_l2[&index=6]:0.334973)[&index=19]:0.007914)[&index=20]:0.165397,((no_tail_r3[&index=10]:0.020606,(blue1[&index=11]:0.000204,((red2[&index=14]:0.007293,red1[&index=13]:0.068145)[&index=21]:0.200778,blue2[&index=12]:0.001782)[&index=22]:0.231220)[&index=23]:0.047637)[&index=24]:0.065167,no_tail_r2[&index=9]:0.043302)[&index=25]:0.153918,ano_tail_r1[&index=8]:0.008055)[&index=26];
8700	-156.54	-92.28	-64.2601	(ano_tail_r1[&index=8]:0.008661,(no_tail_l1[&index=7]:0.130632,(no_tail_l2[&index=6]:0.160232,((((red_f1[&index=1]:0.016051,red_f2[&index=2]:0.028145)[&index=16]:0.060573,blue_f2[&index=4]:0.023058)[&index=17]:0.091712,blue_f1[&index=3]:0.008428)[&index=15]:1.487454,no_tail_l3[&index=5]:0.008745)[&index=18]:0.109096)[&index=19]:0.123078)[&index=20]:0.013418,(((((red2[&index=14]:0.006575,red1[&index=13]:0.023521)[&index=21]:0.415474,blue2[&index=12]:0.104732)[&index=22]:0.055349,blue1[&index=11]:0.061696)[&index=23]:0.068615,no_tail_r3[&index=10]:0.009172)[&index=24]:0.294581,no_tail_r2[&index=9]:0.003870)[&index=25]:0.086705)[&index=26];
8800	-152.322	-87.963	-64.3588	(ano_tail_r1[&index=8]:0.056349,(no_tail_l1[&index=7]:0.073234,(no_tail_l2[&index=6]:0.039967,((blue_f2[&index=4]:0.002747,((red_f2[&index=2]:0.028330,red_f1[&index=1]:0.001425)[&index=17]:0.228838,blue_f1[&index=3]:0.026592)[&index=16]:0.052870)[&index=15]:2.168708,no_tail_l3[&index=5]:0.048135)[&index=18]:0.187029)[&index=19]:0.055106)[&index=20]:0.124629,(no_tail_r2[&index=9]:0.022282,((blue1[&index=11]:0.164009,(blue2[&index=12]:0.076694,(red2[&index=14]:0.003195,red1[&index=13]:0.004409)[&index=21]:0.136839)[&index=22]:0.130716)[&index=23]:0.060433,no_tail_r3[&index=10]:0.008087)[&index=24]:0.070721)[&index=25]:0.121787)[&index=26];
8900	-151.869	-87.573	-64.2961	((((no_tail_l3[&index=5]:0.078755,(((blue_f1[&index=3]:0.052353,blue_f2[&index=4]:0.076742)[&index=16]:0.054902,red_f2[&index=2]:0.048079)[&index=17]:0.012041,red_f1[&index=1]:0.072295)[&index=15]:2.209754)[&index=18]:0.035981,no_tail_l2[&index=6]:0.088452)[&index=19]:0.041771,no_tail_l1[&index=7]:0.020380)[&index=20]:0.074707,(((blue1[&index=11]:0.004143,((red2[&index=14]:0.019005,red1[&index=13]:0.025364)[&index=21]:0.042924,blue2[&index=12]:0.087064)[&index=22]:0.106904)[&index=23]:0.132539,no_tail_r3[&index=10]:0.037499)[&index=24]:0.035641,no_tail_r2[&index=9]:0.041741)[&index=25]:0.047710,ano_tail_r1[&index=8]:0.132679)[&index=26];
9000	-174.397	-109.358	-65.0394	(((no_tail_r3[&index=10]:0.410729,(blue1[&index=11]:0.100151,(blue2[&index=12]:0.166102,(red2[&index=14]:0.063420,red1[&index=13]:0.047816)[&index=21]:0.163283)[&index=22]:0.092860)[&index=23]:0.060322)[&index=24]:0.360190,no_tail_r2[&index=9]:0.000732)[&index=25]:0.076313,(no_tail_l1[&index=7]:0.247776,(no_tail_l2[&index=6]:0.064343,(no_tail_l3[&index=5]:0.054682,(blue_f2[&index=4]:0.111798,(blue_f1[&index=3]:0.077385,(red_f2[&index=2]:0.113669,red_f1[&index=1]:0.025764)[&index=17]:0.223887)[&index=16]:0.011766)[&index=15]:3.749300)[&index=18]:0.005674)[&index=19]:0.207901)[&index=20]:0.853738,ano_tail_r1[&index=8]:0.006433)[&index=26];
9100	-170.944	-106.1	-64.8436	((no_tail_l1[&index=7]:0.236423,((((red_f2[&index=2]:0.003072,(blue_f1[&index=3]:0.085952,blue_f2[&index=4]:0.141318)[&index=16]:0.173188)[&index=17]:0.012611,red_f1[&index=1]:0.010246)[&index=15]:2.855739,no_tail_l3[&index=5]:0.883922)[&index=18]:0.331404,no_tail_l2[&index=6]:0.071455)[&index=19]:0.004420)[&index=20]:0.131210,(no_tail_r2[&index=9]:0.008878,(no_tail_r3[&index=10]:0.117273,(blue1[&index=11]:0.117370,((red2[&index=14]:0.001974,red1[&index=13]:0.009656)[&index=21]:0.111448,blue2[&index=12]:0.067427)[&index=22]:0.200931)[&index=23]:0.278905)[&index=24]:0.010469)[&index=25]:0.279832,ano_tail_r1[&index=8]:0.171803)[&index=26];
9200	-153.238	-87.6683	-65.5692	((no_tail_l1[&index=7]:0.019136,(no_tail_l2[&index=6]:0.023464,(no_tail_l3[&index=5]:0.121627,((red_f2[&index=2]:0.024521,(blue_f1[&index=3]:0.001427,blue_f2[&index=4]:0.052966)[&index=16]:0.109425)[&index=17]:0.053087,red_f1[&index=1]:0.004514)[&index=15]:8.216076)[&index=18]:0.033453)[&index=19]:0.155558)[&index=20]:0.211030,ano_tail_r1[&index=8]:0.013235,(no_tail_r2[&index=9]:0.006736,(no_tail_r3[&index=10]:0.023214,(blue1[&index=11]:0.002327,(blue2[&index=12]:0.007158,(red2[&index=14]:0.215477,red1[&index=13]:0.002035)[&index=21]:0.111845)[&index=22]:0.039296)[&index=23]:0.104114)[&index=24]:0.359749)[&index=25]:0.033580)[&index=26];
9300	-157.948	-93.3176	-64.6303	(ano_tail_r1[&index=8]:0.088056,(no_tail_r2[&index=9]:0.226058,(((blue2[&index=12]:0.037956,(red2[&index=14]:0.169303,red1[&index=13]:0.017604)[&index=21]:0.087656)[&index=22]:0.045065,blue1[&index=11]:0.097988)[&index=23]:0.063150,no_tail_r3[&index=10]:0.001740)[&index=24]:0.210162)[&index=25]:0.066711,(no_tail_l1[&index=7]:0.007062,(no_tail_l2[&index=6]:0.052207,(no_tail_l3[&index=5]:0.005555,(((blue_f2[&index=4]:0.007348,blue_f1[&index=3]:0.110689)[&index=17]:0.152317,red_f1[&index=1]:0.043327)[&index=16]:0.005276,red_f2[&index=2]:0.009195)[&index=15]:3.375369)[&index=18]:0.047284)[&index=19]:0.186099)[&index=20]:0.137409)[&index=26];
9400	-154.699	-88.8823	-65.8169	(((no_tail_l2[&index=6]:0.017431,(no_tail_l3[&index=5]:0.115082,(blue_f1[&index=3]:0.066838,((red_f1[&index=1]:0.117487,red_f2[&index=2]:0.049478)[&index=16]:0.064296,blue_f2[&index=4]:0.034865)[&index=17]:0.008185)[&index=15]:9.377843)[&index=18]:0.163089)[&index=19]:0.177555,no_tail_l1[&index=7]:0.045287)[&index=20]:0.259616,((no_tail_r3[&index=10]:0.003048,(blue1[&index=11]:0.025072,(blue2[&index=12]:0.012626,(red2[&index=14]:0.024194,red1[&index=13]:0.065360)[&index=21]:0.150088)[&index=22]:0.043483)[&index=23]:0.110920)[&index=24]:0.105785,no_tail_r2[&index=9]:0.054458)[&index=25]:0.061277,ano_tail_r1[&index=8]:0.030309)[&index=26];
9500	-152.727	-88.3995	-64.3275	((no_tail_l1[&index=7]:0.084250,(no_tail_l2[&index=6]:0.001544,(no_tail_l3[&index=5]:0.127868,((blue_f2[&index=4]:0.008092,(red_f1[&index=1]:0.017043,red_f2[&index=2]:0.017331)[&index=16]:0.055312)[&index=17]:0.047098,blue_f1[&index=3]:0.045794)[&index=15]:2.134542)[&index=18]:0.026992)[&index=19]:0.030381)[&index=20]:0.462274,(no_tail_r2[&index=9]:0.047031,(no_tail_r3[&index=10]:0.043777,(blue1[&index=11]:0.040879,((red2[&index=14]:0.044960,red1[&index=13]:0.110102)[&index=21]:0.026861,blue2[&index=12]:0.101146)[&index=22]:0.031621)[&index=23]:0.105267)[&index=24]:0.087722)[&index=25]:0.030577,ano_tail_r1[&index=8]:0.007812)[&index=26];
9600	-181.053	-116.383	-64.6702	((no_tail_l1[&index=7]:0.000568,(((((blue_f2[&index=4]:0.020263,blue_f1[&index=3]:0.033093)[&index=17]:0.141822,red_f1[&index=1]:0.168079)[&index=16]:0.186561,red_f2[&index=2]:0.008944)[&index=15]:1.408835,no_tail_l3[&index=5]:0.141622)[&index=18]:0.079682,no_tail_l2[&index=6]:0.119685)[&index=19]:0.127261)[&index=20]:0.399747,ano_tail_r1[&index=8]:0.437270,(((blue1[&index=11]:0.033733,(blue2[&index=12]:0.056518,(red2[&index=14]:0.001928,red1[&index=13]:0.127469)[&index=21]:0.169912)[&index=22]:0.151062)[&index=23]:0.376881,no_tail_r3[&index=10]:0.524887)[&index=24]:0.364885,no_tail_r2[&index=9]:0.205150)[&index=25]:0.163919)[&index=26];
9700	-161.459	-97.1441	-64.3149	((((blue1[&index=11]:0.121358,((red1[&index=13]:0.047925,red2[&index=14]:0.035580)[&index=21]:0.475805,blue2[&index=12]:0.024307)[&index=22]:0.023409)[&index=23]:0.530535,no_tail_r3[&index=10]:0.117590)[&index=24]:0.060250,no_tail_r2[&index=9]:0.017183)[&index=25]:0.047875,ano_tail_r1[&index=8]:0.014709,(no_tail_l1[&index=7]:0.047496,(no_tail_l2[&index=6]:0.020203,(((blue_f1[&index=3]:0.035839,(red_f1[&index=1]:0.030878,red_f2[&index=2]:0.115942)[&index=16]:0.210007)[&index=17]:0.037379,blue_f2[&index=4]:0.013852)[&index=15]:1.029043,no_tail_l3[&index=5]:0.219728)[&index=18]:0.128417)[&index=19]:0.055015)[&index=20]:0.213168)[&index=26];
9800	-155.091	-90.8988	-64.1926	((no_tail_l1[&index=7]:0.036043,(no_tail_l2[&index=6]:0.035335,((((red_f2[&index=2]:0.015734,blue_f1[&index=3]:0.026704)[&index=16]:0.157364,red_f1[&index=1]:0.008431)[&index=17]:0.021278,blue_f2[&index=4]:0.019189)[&index=15]:1.480528,no_tail_l3[&index=5]:0.088968)[&index=18]:0.046528)[&index=19]:0.013214)[&index=20]:0.382108,ano_tail_r1[&index=8]:0.005988,(no_tail_r2[&index=9]:0.010202,(no_tail_r3[&index=10]:0.010012,((blue2[&index=12]:0.050540,(red2[&index=14]:0.051986,red1[&index=13]:0.144034)[&index=21]:0.107799)[&index=22]:0.048695,blue1[&index=11]:0.021801)[&index=23]:0.109646)[&index=24]:0.042803)[&index=25]:0.127270)[&index=26];
9900	-150.921	-84.8214	-66.1001	(ano_tail_r1[&index=8]:0.005433,(no_tail_l1[&index=7]:0.188501,((((red_f2[&index=2]:0.082380,red_f1[&index=1]:0.019853)[&index=16]:0.065708,(blue_f2[&index=4]:0.000364,blue_f1[&index=3]:0.052393)[&index=17]:0.037762)[&index=15]:11.272291,no_tail_l3[&index=5]:0.046653)[&index=18]:0.080542,no_tail_l2[&index=6]:0.016030)[&index=19]:0.019125)[&index=20]:0.121077,(((blue1[&index=11]:0.132290,(blue2[&index=12]:0.018900,(red1[&index=13]:0.015879,red2[&index=14]:0.008369)[&index=21]:0.107334)[&index=22]:0.045978)[&index=23]:0.048702,no_tail_r3[&index=10]:0.009532)[&index=24]:0.099263,no_tail_r2[&index=9]:0.051451)[&index=25]:0.053666)[&index=26];
10000	-157.861	-92.7537	-65.1077	(((no_tail_l2[&index=6]:0.260802,(((red_f1[&index=1]:0.097371,blue_f2[&index=4]:0.032140)[&index=16]:0.010096,(blue_f1[&index=3]:0.049641,red_f2[&index=2]:0.000895)[&index=17]:0.060141)[&index=15]:6.017150,no_tail_l3[&index=5]:0.307483)[&index=18]:0.044266)[&index=19]:0.017525,no_tail_l1[&index=7]:0.001197)[&index=20]:0.096235,ano_tail_r1[&index=8]:0.051916,(no_tail_r2[&index=9]:0.029883,(no_tail_r3[&index=10]:0.050457,(((red1[&index=13]:0.032822,red2[&index=14]:0.020561)[&index=21]:0.089223,blue2[&index=12]:0.033950)[&index=22]:0.062061,blue1[&index=11]:0.011867)[&index=23]:0.172650)[&index=24]:0.083518)[&index=25]:0.003495)[&index=26];
10100	-157.086	-92.0941	-64.9916	(ano_tail_r1[&index=8]:0.044353,(no_tail_l1[&index=7]:0.045903,(no_tail_l2[&index=6]:0.113972,(no_tail_l3[&index=5]:0.130926,(blue_f1[&index=3]:0.005276,((red_f1[&index=1]:0.014145,red_f2[&index=2]:0.010520)[&index=17]:0.125719,blue_f2[&index=4]:0.013842)[&index=16]:0.052051)[&index=15]:5.158965)[&index=18]:0.246148)[&index=19]:0.019654)[&index=20]:0.127403,(no_tail_r2[&index=9]:0.000142,((blue1[&index=11]:0.066995,((red2[&index=14]:0.090349,red1[&index=13]:0.226924)[&index=21]:0.167787,blue2[&index=12]:0.033890)[&index=22]:0.013840)[&index=23]:0.142594,no_tail_r3[&index=10]:0.091335)[&index=24]:0.064368)[&index=25]:0.050133)[&index=26];
10200	-152.377	-88.2147	-64.162	((no_tail_l1[&index=7]:0.039279,(no_tail_l2[&index=6]:0.030473,(no_tail_l3[&index=5]:0.091163,(((red_f1[&index=1]:0.046183,red_f2[&index=2]:0.001460)[&index=17]:0.102570,blue_f1[&index=3]:0.029884)[&index=16]:0.046050,blue_f2[&index=4]:0.095097)[&index=15]:1.131593)[&index=18]:0.009630)[&index=19]:0.227338)[&index=20]:0.156457,ano_tail_r1[&index=8]:0.110213,((no_tail_r3[&index=10]:0.033583,((blue2[&index=12]:0.063341,(red2[&index=14]:0.006777,red1[&index=13]:0.013182)[&index=21]:0.154138)[&index=22]:0.072379,blue1[&index=11]:0.015844)[&index=23]:0.110927)[&index=24]:0.035531,no_tail_r2[&index=9]:0.001504)[&index=25]:0.284495)[&index=26];
10300	-158.07	-92.9986	-65.0712	(ano_tail_r1[&index=8]:0.041693,(no_tail_r2[&index=9]:0.000428,(no_tail_r3[&index=10]:0.086767,(blue1[&index=11]:0.013050,(blue2[&index=12]:0.025051,(red1[&index=13]:0.062263,red2[&index=14]:0.030757)[&index=21]:0.106128)[&index=22]:0.007336)[&index=23]:0.067199)[&index=24]:0.008334)[&index=25]:0.030273,(no_tail_l1[&index=7]:0.013357,(no_tail_l2[&index=6]:0.039308,(((red_f1[&index=1]:0.058285,red_f2[&index=2]:0.018611)[&index=17]:0.276707,(blue_f2[&index=4]:0.007944,blue_f1[&index=3]:0.069886)[&index=16]:0.168031)[&index=15]:5.561977,no_tail_l3[&index=5]:0.045049)[&index=18]:0.011070)[&index=19]:0.486332)[&index=20]:0.219274)[&index=26];
10400	-162.192	-97.8783	-64.3133	((no_tail_r2[&index=9]:0.029124,((blue1[&index=11]:0.065260,((red2[&index=14]:0.100390,red1[&index=13]:0.022075)[&index=21]:0.137767,blue2[&index=12]:0.084919)[&index=22]:0.248016)[&index=23]:0.062148,no_tail_r3[&index=10]:0.002924)[&index=24]:0.051284)[&index=25]:0.026578,ano_tail_r1[&index=8]:0.099366,(((((red_f1[&index=1]:0.058745,red_f2[&index=2]:0.041368)[&index=16]:0.251513,(blue_f2[&index=4]:0.036078,blue_f1[&index=3]:0.021886)[&index=17]:0.083146)[&index=15]:1.043321,no_tail_l3[&index=5]:0.022800)[&index=18]:0.118515,no_tail_l2[&index=6]:0.106203)[&index=19]:0.032493,no_tail_l1[&index=7]:0.105458)[&index=20]:0.813871)[&index=26];
10500	-152.178	-88.0759	-64.1019	((no_tail_r2[&index=9]:0.009001,((blue1[&index=11]:0.004407,((red1[&index=13]:0.036480,red2[&index=14]:0.045416)[&index=21]:0.062463,blue2[&index=12]:0.023440)[&index=22]:0.115412)[&index=23]:0.071056,no_tail_r3[&index=10]:0.032812)[&index=24]:0.068658)[&index=25]:0.065170,(no_tail_l1[&index=7]:0.005130,(no_tail_l2[&index=6]:0.075075,(no_tail_l3[&index=5]:0.088518,(blue_f2[&index=4]:0.087740,((red_f2[&index=2]:0.014211,red_f1[&index=1]:0.002170)[&index=17]:0.031281,blue_f1[&index=3]:0.038212)[&index=16]:0.079442)[&index=15]:0.929778)[&index=18]:0.194287)[&index=19]:0.115567)[&index=20]:0.352808,ano_tail_r1[&index=8]:0.059769)[&index=26];
10600	-151.852	-85.9762	-65.8756	((no_tail_r2[&index=9]:0.004520,(no_tail_r3[&index=10]:0.010879,((blue2[&index=12]:0.050624,(red1[&index=13]:0.019928,red2[&index=14]:0.021212)[&index=21]:0.097282)[&index=22]:0.170158,blue1[&index=11]:0.030385)[&index=23]:0.314362)[&index=24]:0.049486)[&index=25]:0.074621,ano_tail_r1[&index=8]:0.042467,(no_tail_l1[&index=7]:0.001201,(no_tail_l2[&index=6]:0.027055,(((red_f2[&index=2]:0.034130,red_f1[&index=1]:0.115306)[&index=17]:0.090510,(blue_f2[&index=4]:0.083740,blue_f1[&index=3]:0.000435)[&index=16]:0.048886)[&index=15]:9.788071,no_tail_l3[&index=5]:0.025213)[&index=18]:0.123310)[&index=19]:0.066813)[&index=20]:0.186212)[&index=26];
10700	-146.29	-82.1778	-64.112	(ano_tail_r1[&index=8]:0.074814,(no_tail_r2[&index=9]:0.030767,(no_tail_r3[&index=10]:0.054138,(blue1[&index=11]:0.031556,(blue2[&index=12]:0.068579,(red2[&index=14]:0.065375,red1[&index=13]:0.020134)[&index=21]:0.020850)[&index=22]:0.038190)[&index=23]:0.128339)[&index=24]:0.098980)[&index=25]:0.054664,((no_tail_l2[&index=6]:0.007154,(no_tail_l3[&index=5]:0.028415,((red_f1[&index=1]:0.011642,red_f2[&index=2]:0.088279)[&index=17]:0.040708,(blue_f2[&index=4]:0.009538,blue_f1[&index=3]:0.010005)[&index=16]:0.014301)[&index=15]:1.621464)[&index=18]:0.002463)[&index=19]:0.037648,no_tail_l1[&index=7]:0.010289)[&index=20]:0.090565)[&index=26];
10800	-163.451	-97.9406	-65.5108	((no_tail_r2[&index=9]:0.007379,(no_tail_r3[&index=10]:0.056418,(blue1[&index=11]:0.025201,(blue2[&index=12]:0.006255,(red2[&index=14]:0.055103,red1[&index=13]:0.068891)[&index=21]:0.049093)[&index=22]:0.078047)[&index=23]:0.096291)[&index=24]:0.142751)[&index=25]:0.097886,ano_tail_r1[&index=8]:0.070163,(no_tail_l1[&index=7]:0.133648,(no_tail_l2[&index=6]:0.110220,((blue_f1[&index=3]:0.033545,((red_f2[&index=2]:0.246237,red_f1[&index=1]:0.073388)[&index=17]:0.095918,blue_f2[&index=4]:0.041575)[&index=16]:0.032383)[&index=15]:7.413806,no_tail_l3[&index=5]:0.137628)[&index=18]:0.231957)[&index=19]:0.202976)[&index=20]:0.146309)[&index=26];
10900	-157.782	-93.563	-64.2187	((no_tail_l1[&index=7]:0.004301,((((blue_f1[&index=3]:0.119763,(red_f1[&index=1]:0.091809,red_f2[&index=2]:0.194079)[&index=16]:0.018445)[&index=17]:0.054025,blue_f2[&index=4]:0.028855)[&index=15]:1.152642,no_tail_l3[&index=5]:0.014901)[&index=18]:0.188855,no_tail_l2[&index=6]:0.016956)[&index=19]:0.052206)[&index=20]:0.313906,(no_tail_r2[&index=9]:0.111958,(no_tail_r3[&index=10]:0.125384,(((red2[&index=14]:0.001380,red1[&index=13]:0.013049)[&index=21]:0.182115,blue2[&index=12]:0.047458)[&index=22]:0.009281,blue1[&index=11]:0.021030)[&index=23]:0.228865)[&index=24]:0.069614)[&index=25]:0.118557,ano_tail_r1[&index=8]:0.012873)[&index=26];
11000	-155.579	-90.7288	-64.8497	((no_tail_l1[&index=7]:0.025879,((no_tail_l3[&index=5]:0.069364,((red_f2[&index=2]:0.021441,red_f1[&index=1]:0.074641)[&index=16]:0.083364,(blue_f2[&index=4]:0.008031,blue_f1[&index=3]:0.045195)[&index=17]:0.038772)[&index=15]:4.682898)[&index=18]:0.008146,no_tail_l2[&index=6]:0.008990)[&index=19]:0.007236)[&index=20]:0.022741,(no_tail_r2[&index=9]:0.037715,(((blue2[&index=12]:0.066217,(red2[&index=14]:0.050965,red1[&index=13]:0.029499)[&index=21]:0.063751)[&index=22]:0.239907,blue1[&index=11]:0.045038)[&index=23]:0.251235,no_tail_r3[&index=10]:0.100944)[&index=24]:0.034708)[&index=25]:0.163852,ano_tail_r1[&index=8]:0.166918)[&index=26];
11100	-166.878	-102.406	-64.4719	((no_tail_l1[&index=7]:0.022447,(no_tail_l2[&index=6]:0.001094,(no_tail_l3[&index=5]:0.066754,((red_f1[&index=1]:0.090839,red_f2[&index=2]:0.023030)[&index=16]:0.061093,(blue_f1[&index=3]:0.557566,blue_f2[&index=4]:0.028937)[&index=17]:0.015211)[&index=15]:1.758365)[&index=18]:0.258679)[&index=19]:0.143582)[&index=20]:0.142397,ano_tail_r1[&index=8]:0.043317,((no_tail_r3[&index=10]:0.016943,(((red2[&index=14]:0.071187,red1[&index=13]:0.067794)[&index=21]:0.113965,blue2[&index=12]:0.094398)[&index=22]:0.112600,blue1[&index=11]:0.020094)[&index=23]:0.053654)[&index=24]:0.051745,no_tail_r2[&index=9]:0.018593)[&index=25]:0.624083)[&index=26];
11200	-157.158	-92.2189	-64.9388	((no_tail_l1[&index=7]:0.072737,(((blue_f1[&index=3]:0.121419,((blue_f2[&index=4]:0.088262,red_f2[&index=2]:0.131148)[&index=16]:0.034448,red_f1[&index=1]:0.002582)[&index=17]:0.053127)[&index=15]:4.983987,no_tail_l3[&index=5]:0.071893)[&index=18]:0.036838,no_tail_l2[&index=6]:0.027772)[&index=19]:0.010626)[&index=20]:0.292784,(((((red1[&index=13]:0.025084,red2[&index=14]:0.004349)[&index=21]:0.165203,blue2[&index=12]:0.016521)[&index=22]:0.119627,blue1[&index=11]:0.046074)[&index=23]:0.085399,no_tail_r3[&index=10]:0.011184)[&index=24]:0.038472,no_tail_r2[&index=9]:0.065498)[&index=25]:0.182310,ano_tail_r1[&index=8]:0.105415)[&index=26];
11300	-158.143	-92.874	-65.2695	((no_tail_l1[&index=7]:0.011614,((no_tail_l3[&index=5]:0.035860,((blue_f2[&index=4]:0.067675,(red_f2[&index=2]:0.095200,red_f1[&index=1]:0.051825)[&index=17]:0.221740)[&index=16]:0.091681,blue_f1[&index=3]:0.031724)[&index=15]:6.401299)[&index=18]:0.013733,no_tail_l2[&index=6]:0.057656)[&index=19]:0.147828)[&index=20]:0.048295,(no_tail_r2[&index=9]:0.010800,(no_tail_r3[&index=10]:0.068640,((blue2[&index=12]:0.005754,(red2[&index=14]:0.010428,red1[&index=13]:0.079501)[&index=21]:0.336543)[&index=22]:0.201607,blue1[&index=11]:0.024951)[&index=23]:0.217157)[&index=24]:0.061614)[&index=25]:0.136457,ano_tail_r1[&index=8]:0.016952)[&index=26];
11400	-159.393	-94.9427	-64.4508	(ano_tail_r1[&index=8]:0.023153,((no_tail_l2[&index=6]:0.047575,((blue_f1[&index=3]:0.010213,(red_f2[&index=2]:0.053864,(blue_f2[&index=4]:0.065361,red_f1[&index=1]:0.533972)[&index=17]:0.073555)[&index=16]:0.024663)[&index=15]:2.357176,no_tail_l3[&index=5]:0.045076)[&index=18]:0.116673)[&index=19]:0.036725,no_tail_l1[&index=7]:0.005267)[&index=20]:0.132302,((no_tail_r3[&index=10]:0.064596,(blue1[&index=11]:0.008310,(blue2[&index=12]:0.097357,(red2[&index=14]:0.071243,red1[&index=13]:0.020085)[&index=21]:0.124377)[&index=22]:0.022140)[&index=23]:0.232959)[&index=24]:0.067471,no_tail_r2[&index=9]:0.016622)[&index=25]:0.102127)[&index=26];
11500	-156.504	-92.1038	-64.3997	((no_tail_r2[&index=9]:0.113577,((blue1[&index=11]:0.049941,(blue2[&index=12]:0.070871,(red2[&index=14]:0.060548,red1[&index=13]:0.080764)[&index=21]:0.132631)[&index=22]:0.016756)[&index=23]:0.143556,no_tail_r3[&index=10]:0.030921)[&index=24]:0.122744)[&index=25]:0.059656,((no_tail_l2[&index=6]:0.018767,(no_tail_l3[&index=5]:0.015968,(red_f2[&index=2]:0.192379,(red_f1[&index=1]:0.121346,(blue_f1[&index=3]:0.002245,blue_f2[&index=4]:0.060083)[&index=16]:0.066126)[&index=17]:0.017474)[&index=15]:2.300700)[&index=18]:0.025224)[&index=19]:0.072774,no_tail_l1[&index=7]:0.046430)[&index=20]:0.213485,ano_tail_r1[&index=8]:0.062465)[&index=26];
11600	-153.217	-88.92	-64.2966	((no_tail_r2[&index=9]:0.010577,((blue1[&index=11]:0.011501,((red1[&index=13]:0.001201,red2[&index=14]:0.075357)[&index=21]:0.248102,blue2[&index=12]:0.080347)[&index=22]:0.049194)[&index=23]:0.352694,no_tail_r3[&index=10]:0.016473)[&index=24]:0.075076)[&index=25]:0.151599,ano_tail_r1[&index=8]:0.030332,(no_tail_l1[&index=7]:0.060791,(no_tail_l2[&index=6]:0.028483,(no_tail_l3[&index=5]:0.084019,(blue_f1[&index=3]:0.028795,((red_f1[&index=1]:0.015494,red_f2[&index=2]:0.031625)[&index=16]:0.039925,blue_f2[&index=4]:0.064659)[&index=17]:0.031231)[&index=15]:1.669816)[&index=18]:0.237152)[&index=19]:0.006085)[&index=20]:0.181575)[&index=26];
11700	-153.257	-88.9867	-64.2707	(ano_tail_r1[&index=8]:0.053711,((no_tail_l2[&index=6]:0.052599,((blue_f2[&index=4]:0.148194,(blue_f1[&index=3]:0.048013,(red_f1[&index=1]:0.007376,red_f2[&index=2]:0.031516)[&index=16]:0.168538)[&index=17]:0.017545)[&index=15]:1.833190,no_tail_l3[&index=5]:0.004815)[&index=18]:0.073870)[&index=19]:0.058589,no_tail_l1[&index=7]:0.082192)[&index=20]:0.077648,(no_tail_r2[&index=9]:0.028067,(no_tail_r3[&index=10]:0.042579,(blue1[&index=11]:0.108212,((red1[&index=13]:0.003714,red2[&index=14]:0.096142)[&index=21]:0.113657,blue2[&index=12]:0.009037)[&index=22]:0.059125)[&index=23]:0.102033)[&index=24]:0.035945)[&index=25]:0.195993)[&index=26];
11800	-175.572	-109.918	-65.6533	((no_tail_r2[&index=9]:0.082380,(no_tail_r3[&index=10]:0.044264,(blue1[&index=11]:0.374930,((red2[&index=14]:0.070822,red1[&index=13]:0.013119)[&index=21]:0.149746,blue2[&index=12]:0.004791)[&index=22]:0.120170)[&index=23]:0.335473)[&index=24]:0.158650)[&index=25]:0.381481,ano_tail_r1[&index=8]:0.091093,((no_tail_l2[&index=6]:0.119262,(no_tail_l3[&index=5]:0.468167,(((red_f2[&index=2]:0.246437,red_f1[&index=1]:0.092360)[&index=16]:0.386172,blue_f1[&index=3]:0.026227)[&index=17]:0.013817,blue_f2[&index=4]:0.014759)[&index=15]:6.880367)[&index=18]:0.014440)[&index=19]:0.101555,no_tail_l1[&index=7]:0.008561)[&index=20]:0.166360)[&index=26];
11900	-157.347	-92.7805	-64.5668	(ano_tail_r1[&index=8]:0.025304,(((no_tail_l3[&index=5]:0.060130,((red_f1[&index=1]:0.035178,(blue_f1[&index=3]:0.014306,blue_f2[&index=4]:0.059051)[&index=17]:0.176307)[&index=16]:0.111101,red_f2[&index=2]:0.033759)[&index=15]:2.897997)[&index=18]:0.100689,no_tail_l2[&index=6]:0.072295)[&index=19]:0.122599,no_tail_l1[&index=7]:0.012860)[&index=20]:0.095693,((((blue2[&index=12]:0.060681,(red1[&index=13]:0.241663,red2[&index=14]:0.048233)[&index=21]:0.356392)[&index=22]:0.067461,blue1[&index=11]:0.001600)[&index=23]:0.204556,no_tail_r3[&index=10]:0.013150)[&index=24]:0.068382,no_tail_r2[&index=9]:0.009191)[&index=25]:0.044414)[&index=26];
12000	-168.738	-103.215	-65.5228	(ano_tail_r1[&index=8]:0.017860,((((blue2[&index=12]:0.018950,(red1[&index=13]:0.035880,red2[&index=14]:0.002138)[&index=21]:0.117718)[&index=22]:0.080748,blue1[&index=11]:0.038078)[&index=23]:0.197762,no_tail_r3[&index=10]:0.250356)[&index=24]:1.015539,no_tail_r2[&index=9]:0.081383)[&index=25]:0.128409,(no_tail_l1[&index=7]:0.070307,((((red_f1[&index=1]:0.221611,(blue_f2[&index=4]:0.004300,blue_f1[&index=3]:0.009464)[&index=16]:0.261525)[&index=17]:0.016815,red_f2[&index=2]:0.121770)[&index=15]:6.501751,no_tail_l3[&index=5]:0.034073)[&index=18]:0.072411,no_tail_l2[&index=6]:0.137123)[&index=19]:0.081361)[&index=20]:0.195764)[&index=26];
12100	-152.517	-88.3743	-64.1432	((no_tail_r2[&index=9]:0.022025,(((blue2[&index=12]:0.046098,(red1[&index=13]:0.059181,red2[&index=14]:0.096348)[&index=21]:0.088271)[&index=22]:0.072423,blue1[&index=11]:0.058915)[&index=23]:0.118036,no_tail_r3[&index=10]:0.059444)[&index=24]:0.025352)[&index=25]:0.104079,(no_tail_l1[&index=7]:0.022301,(no_tail_l2[&index=6]:0.021821,(((blue_f1[&index=3]:0.001440,(red_f2[&index=2]:0.006846,red_f1[&index=1]:0.078701)[&index=16]:0.190878)[&index=17]:0.007969,blue_f2[&index=4]:0.017690)[&index=15]:1.266408,no_tail_l3[&index=5]:0.127438)[&index=18]:0.020299)[&index=19]:0.186758)[&index=20]:0.026669,ano_tail_r1[&index=8]:0.089446)[&index=26];
12200	-153.635	-89.2455	-64.3896	(ano_tail_r1[&index=8]:0.064176,(no_tail_l1[&index=7]:0.042587,((no_tail_l3[&index=5]:0.099149,(blue_f1[&index=3]:0.068623,((red_f2[&index=2]:0.104211,blue_f2[&index=4]:0.064044)[&index=16]:0.029965,red_f1[&index=1]:0.078604)[&index=17]:0.067199)[&index=15]:2.559322)[&index=18]:0.005665,no_tail_l2[&index=6]:0.004627)[&index=19]:0.101387)[&index=20]:0.056890,(no_tail_r2[&index=9]:0.040141,((((red1[&index=13]:0.010094,red2[&index=14]:0.044595)[&index=21]:0.195802,blue2[&index=12]:0.058211)[&index=22]:0.016315,blue1[&index=11]:0.043846)[&index=23]:0.227284,no_tail_r3[&index=10]:0.001283)[&index=24]:0.044445)[&index=25]:0.018405)[&index=26];
12300	-162.336	-96.8923	-65.4437	(ano_tail_r1[&index=8]:0.035636,(no_tail_r2[&index=9]:0.179557,(no_tail_r3[&index=10]:0.034744,(blue1[&index=11]:0.020809,((red1[&index=13]:0.095662,red2[&index=14]:0.049166)[&index=21]:0.062161,blue2[&index=12]:0.184018)[&index=22]:0.296528)[&index=23]:0.116724)[&index=24]:0.158341)[&index=25]:0.267478,(no_tail_l1[&index=7]:0.084743,(no_tail_l2[&index=6]:0.008134,(no_tail_l3[&index=5]:0.040713,((red_f2[&index=2]:0.004292,red_f1[&index=1]:0.043407)[&index=16]:0.043760,(blue_f2[&index=4]:0.148178,blue_f1[&index=3]:0.062669)[&index=17]:0.037884)[&index=15]:7.176337)[&index=18]:0.047735)[&index=19]:0.008419)[&index=20]:0.110541)[&index=26];
12400	-174.926	-109.482	-65.4435	((((blue1[&index=11]:0.280402,((red1[&index=13]:0.016405,red2[&index=14]:0.006508)[&index=21]:0.328187,blue2[&index=12]:0.006825)[&index=22]:0.315788)[&index=23]:0.021628,no_tail_r3[&index=10]:0.001469)[&index=24]:0.034542,no_tail_r2[&index=9]:0.134097)[&index=25]:0.425430,ano_tail_r1[&index=8]:0.004042,(no_tail_l1[&index=7]:0.059128,((((red_f2[&index=2]:0.054229,(blue_f2[&index=4]:0.000633,red_f1[&index=1]:0.065566)[&index=16]:0.015099)[&index=17]:0.034215,blue_f1[&index=3]:0.052839)[&index=15]:1.516895,no_tail_l3[&index=5]:5.528941)[&index=18]:0.032172,no_tail_l2[&index=6]:0.155092)[&index=19]:0.134570)[&index=20]:0.091595)[&index=26];
12500	-156.233	-89.4717	-66.7617	(ano_tail_r1[&index=8]:0.099507,(no_tail_r2[&index=9]:0.033199,(no_tail_r3[&index=10]:0.009858,(blue1[&index=11]:0.060415,(blue2[&index=12]:0.093570,(red1[&index=13]:0.003758,red2[&index=14]:0.030839)[&index=21]:0.029288)[&index=22]:0.070184)[&index=23]:0.054110)[&index=24]:0.186546)[&index=25]:0.098377,((no_tail_l2[&index=6]:0.084517,(no_tail_l3[&index=5]:0.113125,(red_f1[&index=1]:0.068480,(red_f2[&index=2]:0.002655,(blue_f1[&index=3]:0.010055,blue_f2[&index=4]:0.028472)[&index=16]:0.031328)[&index=17]:0.014372)[&index=15]:14.334242)[&index=18]:0.021562)[&index=19]:0.171286,no_tail_l1[&index=7]:0.138681)[&index=20]:0.119165)[&index=26];
12600	-163.437	-98.9077	-64.5295	((no_tail_l1[&index=7]:0.081095,(no_tail_l2[&index=6]:0.026599,(no_tail_l3[&index=5]:0.034677,((red_f2[&index=2]:0.033453,red_f1[&index=1]:0.067165)[&index=16]:0.149539,(blue_f1[&index=3]:0.154636,blue_f2[&index=4]:0.099574)[&index=17]:0.067063)[&index=15]:1.508094)[&index=18]:0.027915)[&index=19]:0.064811)[&index=20]:1.299004,ano_tail_r1[&index=8]:0.054692,(no_tail_r2[&index=9]:0.018115,(no_tail_r3[&index=10]:0.015576,(((red2[&index=14]:0.029484,red1[&index=13]:0.041384)[&index=21]:0.196419,blue2[&index=12]:0.012959)[&index=22]:0.052345,blue1[&index=11]:0.042028)[&index=23]:0.641763)[&index=24]:0.005234)[&index=25]:0.023030)[&index=26];
12700	-150.379	-84.2477	-66.1311	((((no_tail_l3[&index=5]:0.051916,(((red_f1[&index=1]:0.094326,red_f2[&index=2]:0.074840)[&index=16]:0.113022,blue_f1[&index=3]:0.031958)[&index=17]:0.010516,blue_f2[&index=4]:0.027634)[&index=15]:11.536598)[&index=18]:0.032323,no_tail_l2[&index=6]:0.008271)[&index=19]:0.041673,no_tail_l1[&index=7]:0.008278)[&index=20]:0.148537,ano_tail_r1[&index=8]:0.007707,(((blue1[&index=11]:0.057664,((red2[&index=14]:0.002329,red1[&index=13]:0.030320)[&index=21]:0.028872,blue2[&index=12]:0.044631)[&index=22]:0.018763)[&index=23]:0.104493,no_tail_r3[&index=10]:0.100396)[&index=24]:0.038448,no_tail_r2[&index=9]:0.013540)[&index=25]:0.127278)[&index=26];
12800	-153.052	-88.1736	-64.8781	(ano_tail_r1[&index=8]:0.005988,(no_tail_l1[&index=7]:0.161535,(no_tail_l2[&index=6]:0.067130,((red_f2[&index=2]:0.017965,(blue_f2[&index=4]:0.063132,(blue_f1[&index=3]:0.063519,red_f1[&index=1]:0.034266)[&index=17]:0.049562)[&index=16]:0.012343)[&index=15]:5.053225,no_tail_l3[&index=5]:0.018907)[&index=18]:0.026984)[&index=19]:0.011749)[&index=20]:0.095460,((((blue2[&index=12]:0.066185,(red1[&index=13]:0.000203,red2[&index=14]:0.003699)[&index=21]:0.214755)[&index=22]:0.017489,blue1[&index=11]:0.061357)[&index=23]:0.215920,no_tail_r3[&index=10]:0.049013)[&index=24]:0.075738,no_tail_r2[&index=9]:0.018842)[&index=25]:0.084691)[&index=26];
12900	-162.156	-97.1911	-64.9652	((((((red1[&index=13]:0.002633,red2[&index=14]:0.072337)[&index=21]:0.038538,blue2[&index=12]:0.005358)[&index=22]:0.060675,blue1[&index=11]:0.008339)[&index=23]:0.336668,no_tail_r3[&index=10]:0.312390)[&index=24]:0.034533,no_tail_r2[&index=9]:0.045192)[&index=25]:0.016007,((((blue_f1[&index=3]:0.044714,((red_f2[&index=2]:0.267114,red_f1[&index=1]:0.228416)[&index=17]:0.034681,blue_f2[&index=4]:0.051100)[&index=16]:0.082791)[&index=15]:4.875356,no_tail_l3[&index=5]:0.011323)[&index=18]:0.026189,no_tail_l2[&index=6]:0.011969)[&index=19]:0.054031,no_tail_l1[&index=7]:0.013268)[&index=20]:0.179306,ano_tail_r1[&index=8]:0.111925)[&index=26];
13000	-172.281	-105.399	-66.8821	(((no_tail_l2[&index=6]:0.059490,(((blue_f2[&index=4]:0.006456,(red_f1[&index=1]:0.030705,red_f2[&index=2]:0.076223)[&index=17]:0.113809)[&index=16]:0.113361,blue_f1[&index=3]:0.005674)[&index=15]:8.039288,no_tail_l3[&index=5]:1.560417)[&index=18]:5.065996)[&index=19]:0.069081,no_tail_l1[&index=7]:0.017439)[&index=20]:0.084338,(no_tail_r2[&index=9]:0.156433,(no_tail_r3[&index=10]:0.082465,(blue1[&index=11]:0.044204,((red2[&index=14]:0.060669,red1[&index=13]:0.044440)[&index=21]:0.020380,blue2[&index=12]:0.345333)[&index=22]:0.297897)[&index=23]:0.106176)[&index=24]:0.054900)[&index=25]:0.038490,ano_tail_r1[&index=8]:0.015882)[&index=26];
13100	-151.709	-85.0284	-66.6807	(((((blue2[&index=12]:0.092868,(red1[&index=13]:0.089721,red2[&index=14]:0.101759)[&index=21]:0.151083)[&index=22]:0.041137,blue1[&index=11]:0.020180)[&index=23]:0.053838,no_tail_r3[&index=10]:0.007119)[&index=24]:0.139817,no_tail_r2[&index=9]:0.065187)[&index=25]:0.132042,ano_tail_r1[&index=8]:0.059240,(no_tail_l1[&index=7]:0.029692,(no_tail_l2[&index=6]:0.011578,(((red_f1[&index=1]:0.004712,red_f2[&index=2]:0.048303)[&index=17]:0.074690,(blue_f1[&index=3]:0.014789,blue_f2[&index=4]:0.001538)[&index=16]:0.032553)[&index=15]:14.179782,no_tail_l3[&index=5]:0.031761)[&index=18]:0.001710)[&index=19]:0.066159)[&index=20]:0.051312)[&index=26];
13200	-149.068	-82.041	-67.0274	(ano_tail_r1[&index=8]:0.007520,(((no_tail_l3[&index=5]:0.008896,(((red_f1[&index=1]:0.028311,red_f2[&index=2]:0.051503)[&index=17]:0.061602,blue_f1[&index=3]:0.025733)[&index=16]:0.003020,blue_f2[&index=4]:0.003197)[&index=15]:15.874158)[&index=18]:0.041932,no_tail_l2[&index=6]:0.019011)[&index=19]:0.109012,no_tail_l1[&index=7]:0.105120)[&index=20]:0.080595,((no_tail_r3[&index=10]:0.014254,(blue1[&index=11]:0.075308,((red2[&index=14]:0.013124,red1[&index=13]:0.013952)[&index=21]:0.331823,blue2[&index=12]:0.042152)[&index=22]:0.054921)[&index=23]:0.139370)[&index=24]:0.054184,no_tail_r2[&index=9]:0.009588)[&index=25]:0.067512)[&index=26];
13300	-152.645	-88.0404	-64.6044	(((no_tail_r3[&index=10]:0.001737,(blue1[&index=11]:0.022623,(blue2[&index=12]:0.201980,(red1[&index=13]:0.025005,red2[&index=14]:0.159341)[&index=21]:0.160123)[&index=22]:0.076296)[&index=23]:0.140105)[&index=24]:0.143566,no_tail_r2[&index=9]:0.007415)[&index=25]:0.091851,ano_tail_r1[&index=8]:0.045829,(no_tail_l1[&index=7]:0.049752,((no_tail_l3[&index=5]:0.022093,(blue_f2[&index=4]:0.000583,(blue_f1[&index=3]:0.018893,(red_f2[&index=2]:0.011746,red_f1[&index=1]:0.043543)[&index=17]:0.134093)[&index=16]:0.008496)[&index=15]:3.329740)[&index=18]:0.053772,no_tail_l2[&index=6]:0.047627)[&index=19]:0.138863)[&index=20]:0.185984)[&index=26];
13400	-168.528	-103.229	-65.2991	(((no_tail_l2[&index=6]:0.029500,(no_tail_l3[&index=5]:0.057800,(red_f2[&index=2]:0.000161,(red_f1[&index=1]:0.053473,(blue_f1[&index=3]:0.018680,blue_f2[&index=4]:0.050619)[&index=16]:0.060555)[&index=17]:0.139233)[&index=15]:3.242672)[&index=18]:0.252564)[&index=19]:0.031415,no_tail_l1[&index=7]:0.009652)[&index=20]:0.157422,(no_tail_r2[&index=9]:0.176711,(no_tail_r3[&index=10]:0.189988,(((red2[&index=14]:0.003623,red1[&index=13]:0.088114)[&index=21]:0.058787,blue2[&index=12]:0.138878)[&index=22]:0.004822,blue1[&index=11]:0.298806)[&index=23]:3.362476)[&index=24]:0.115771)[&index=25]:0.005703,ano_tail_r1[&index=8]:0.047180)[&index=26];
13500	-157.314	-92.7835	-64.53	((((blue1[&index=11]:0.115320,(blue2[&index=12]:0.018577,(red2[&index=14]:0.050420,red1[&index=13]:0.007139)[&index=21]:0.230728)[&index=22]:0.390892)[&index=23]:0.153229,no_tail_r3[&index=10]:0.065180)[&index=24]:0.173885,no_tail_r2[&index=9]:0.031486)[&index=25]:0.053389,ano_tail_r1[&index=8]:0.011654,(no_tail_l1[&index=7]:0.023238,((no_tail_l3[&index=5]:0.120517,(((blue_f2[&index=4]:0.027541,blue_f1[&index=3]:0.006668)[&index=16]:0.022137,red_f1[&index=1]:0.034356)[&index=17]:0.002048,red_f2[&index=2]:0.012602)[&index=15]:2.551641)[&index=18]:0.213874,no_tail_l2[&index=6]:0.095888)[&index=19]:0.006962)[&index=20]:0.329739)[&index=26];
13600	-167.428	-102.14	-65.2874	((((no_tail_l3[&index=5]:0.450231,(blue_f2[&index=4]:0.177188,((red_f1[&index=1]:0.033638,blue_f1[&index=3]:0.023912)[&index=17]:0.022730,red_f2[&index=2]:0.107772)[&index=16]:0.028176)[&index=15]:5.855729)[&index=18]:0.253933,no_tail_l2[&index=6]:0.057114)[&index=19]:0.264674,no_tail_l1[&index=7]:0.010563)[&index=20]:0.301432,ano_tail_r1[&index=8]:0.050629,((no_tail_r3[&index=10]:0.028427,(blue1[&index=11]:0.077050,((red2[&index=14]:0.146477,red1[&index=13]:0.020846)[&index=21]:0.247901,blue2[&index=12]:0.026356)[&index=22]:0.032596)[&index=23]:0.123034)[&index=24]:0.055125,no_tail_r2[&index=9]:0.024187)[&index=25]:0.116322)[&index=26];
13700	-150.491	-84.3998	-66.0911	(ano_tail_r1[&index=8]:0.042874,(no_tail_r2[&index=9]:0.001855,(((blue2[&index=12]:0.050146,(red2[&index=14]:0.019529,red1[&index=13]:0.017797)[&index=21]:0.251883)[&index=22]:0.065182,blue1[&index=11]:0.054969)[&index=23]:0.107650,no_tail_r3[&index=10]:0.088583)[&index=24]:0.100486)[&index=25]:0.078528,((no_tail_l2[&index=6]:0.035567,((red_f1[&index=1]:0.003557,((blue_f1[&index=3]:0.013603,blue_f2[&index=4]:0.002671)[&index=17]:0.191529,red_f2[&index=2]:0.035902)[&index=16]:0.034388)[&index=15]:11.006528,no_tail_l3[&index=5]:0.056299)[&index=18]:0.037809)[&index=19]:0.108390,no_tail_l1[&index=7]:0.045906)[&index=20]:0.102807)[&index=26];
13800	-154.084	-89.7962	-64.2881	((no_tail_r2[&index=9]:0.025750,(no_tail_r3[&index=10]:0.023278,(blue1[&index=11]:0.028159,((red2[&index=14]:0.040514,red1[&index=13]:0.029456)[&index=21]:0.536074,blue2[&index=12]:0.011635)[&index=22]:0.071399)[&index=23]:0.145302)[&index=24]:0.176003)[&index=25]:0.056020,ano_tail_r1[&index=8]:0.088048,(no_tail_l1[&index=7]:0.010328,((no_tail_l3[&index=5]:0.115402,(((red_f2[&index=2]:0.061612,red_f1[&index=1]:0.014861)[&index=17]:0.083862,blue_f1[&index=3]:0.092789)[&index=16]:0.040387,blue_f2[&index=4]:0.062444)[&index=15]:1.577410)[&index=18]:0.031087,no_tail_l2[&index=6]:0.023869)[&index=19]:0.024829)[&index=20]:0.168956)[&index=26];
13900	-182.217	-112.908	-69.3089	((no_tail_r2[&index=9]:0.045830,(no_tail_r3[&index=10]:0.083990,(blue1[&index=11]:0.003698,(blue2[&index=12]:0.024745,(red2[&index=14]:0.012312,red1[&index=13]:0.068714)[&index=21]:0.143568)[&index=22]:0.163679)[&index=23]:0.149220)[&index=24]:0.082673)[&index=25]:0.031927,(no_tail_l1[&index=7]:0.184597,(no_tail_l2[&index=6]:7.820897,((((blue_f2[&index=4]:0.149425,blue_f1[&index=3]:0.093143)[&index=16]:0.080178,red_f2[&index=2]:0.017687)[&index=17]:0.051856,red_f1[&index=1]:0.194413)[&index=15]:8.338373,no_tail_l3[&index=5]:0.414914)[&index=18]:9.417492)[&index=19]:0.965535)[&index=20]:0.094291,ano_tail_r1[&index=8]:0.010496)[&index=26];
14000	-158.355	-94.218	-64.1366	((((blue1[&index=11]:0.135603,((red2[&index=14]:0.003933,red1[&index=13]:0.025664)[&index=21]:0.313393,blue2[&index=12]:0.003953)[&index=22]:0.054240)[&index=23]:0.063526,no_tail_r3[&index=10]:0.002127)[&index=24]:0.154122,no_tail_r2[&index=9]:0.031689)[&index=25]:0.195864,(((no_tail_l3[&index=5]:0.045039,(((red_f2[&index=2]:0.050986,blue_f1[&index=3]:0.021195)[&index=16]:0.021934,red_f1[&index=1]:0.017812)[&index=17]:0.071454,blue_f2[&index=4]:0.035498)[&index=15]:0.851994)[&index=18]:0.066530,no_tail_l2[&index=6]:0.076932)[&index=19]:0.389555,no_tail_l1[&index=7]:0.015013)[&index=20]:0.086612,ano_tail_r1[&index=8]:0.047154)[&index=26];
14100	-162.668	-98.1694	-64.4987	((no_tail_l1[&index=7]:0.078508,(no_tail_l2[&index=6]:0.013855,(no_tail_l3[&index=5]:0.121122,(((blue_f2[&index=4]:0.013339,red_f2[&index=2]:0.107790)[&index=16]:0.008983,red_f1[&index=1]:0.108931)[&index=17]:0.014650,blue_f1[&index=3]:0.135553)[&index=15]:2.303742)[&index=18]:0.034351)[&index=19]:0.026161)[&index=20]:0.453528,ano_tail_r1[&index=8]:0.133634,(no_tail_r2[&index=9]:0.035387,((((red1[&index=13]:0.018436,red2[&index=14]:0.160227)[&index=21]:0.058574,blue2[&index=12]:0.090161)[&index=22]:0.192929,blue1[&index=11]:0.056251)[&index=23]:0.316606,no_tail_r3[&index=10]:0.015044)[&index=24]:0.052243)[&index=25]:0.042449)[&index=26];
14200	-153.378	-87.9828	-65.395	(((no_tail_l2[&index=6]:0.035308,(no_tail_l3[&index=5]:0.041537,((red_f2[&index=2]:0.001097,red_f1[&index=1]:0.125488)[&index=17]:0.118355,(blue_f1[&index=3]:0.056807,blue_f2[&index=4]:0.000501)[&index=16]:0.062236)[&index=15]:7.520889)[&index=18]:0.181116)[&index=19]:0.011771,no_tail_l1[&index=7]:0.019996)[&index=20]:0.148958,ano_tail_r1[&index=8]:0.067569,(no_tail_r2[&index=9]:0.097975,(no_tail_r3[&index=10]:0.019040,(blue1[&index=11]:0.061685,(blue2[&index=12]:0.058582,(red2[&index=14]:0.012648,red1[&index=13]:0.078394)[&index=21]:0.114750)[&index=22]:0.035912)[&index=23]:0.103882)[&index=24]:0.056919)[&index=25]:0.042606)[&index=26];
14300	-159.381	-94.4218	-64.9597	(ano_tail_r1[&index=8]:0.006967,(no_tail_l1[&index=7]:0.310633,((((blue_f1[&index=3]:0.001830,blue_f2[&index=4]:0.015163)[&index=16]:0.098184,(red_f1[&index=1]:0.128838,red_f2[&index=2]:0.052985)[&index=17]:0.077656)[&index=15]:4.817897,no_tail_l3[&index=5]:0.008841)[&index=18]:0.051288,no_tail_l2[&index=6]:0.010543)[&index=19]:0.256831)[&index=20]:0.159972,(((blue1[&index=11]:0.073294,((red1[&index=13]:0.001180,red2[&index=14]:0.173029)[&index=21]:0.030582,blue2[&index=12]:0.008124)[&index=22]:0.076262)[&index=23]:0.356760,no_tail_r3[&index=10]:0.002737)[&index=24]:0.103022,no_tail_r2[&index=9]:0.047069)[&index=25]:0.027735)[&index=26];
14400	-157.776	-92.5962	-65.1803	((no_tail_r2[&index=9]:0.230297,(no_tail_r3[&index=10]:0.057460,(((red2[&index=14]:0.041836,red1[&index=13]:0.123231)[&index=21]:0.055572,blue2[&index=12]:0.084919)[&index=22]:0.065993,blue1[&index=11]:0.079001)[&index=23]:0.105944)[&index=24]:0.304787)[&index=25]:0.096928,ano_tail_r1[&index=8]:0.000006,(no_tail_l1[&index=7]:0.071891,(no_tail_l2[&index=6]:0.000281,(((blue_f2[&index=4]:0.008013,blue_f1[&index=3]:0.030330)[&index=16]:0.002587,(red_f1[&index=1]:0.017011,red_f2[&index=2]:0.054511)[&index=17]:0.102124)[&index=15]:6.008790,no_tail_l3[&index=5]:0.073505)[&index=18]:0.066884)[&index=19]:0.088437)[&index=20]:0.229987)[&index=26];
14500	-159.577	-94.8279	-64.7488	(((no_tail_r3[&index=10]:0.032959,(blue1[&index=11]:0.031061,(blue2[&index=12]:0.048350,(red1[&index=13]:0.003189,red2[&index=14]:0.063051)[&index=21]:0.337769)[&index=22]:0.004978)[&index=23]:0.100598)[&index=24]:0.052815,no_tail_r2[&index=9]:0.026203)[&index=25]:0.016989,(no_tail_l1[&index=7]:0.028864,(((red_f1[&index=1]:0.085408,(red_f2[&index=2]:0.010854,(blue_f2[&index=4]:0.027770,blue_f1[&index=3]:0.081190)[&index=17]:0.037525)[&index=16]:0.129981)[&index=15]:3.807799,no_tail_l3[&index=5]:0.269573)[&index=18]:0.194094,no_tail_l2[&index=6]:0.168919)[&index=19]:0.132527)[&index=20]:0.110014,ano_tail_r1[&index=8]:0.040378)[&index=26];
14600	-160.707	-95.8607	-64.8466	(ano_tail_r1[&index=8]:0.055903,(((no_tail_l3[&index=5]:0.728759,((blue_f2[&index=4]:0.000371,blue_f1[&index=3]:0.017885)[&index=17]:0.151438,(red_f1[&index=1]:0.001459,red_f2[&index=2]:0.059582)[&index=16]:0.065721)[&index=15]:3.714687)[&index=18]:0.251186,no_tail_l2[&index=6]:0.067749)[&index=19]:0.069985,no_tail_l1[&index=7]:0.045343)[&index=20]:0.307090,(no_tail_r2[&index=9]:0.095806,(no_tail_r3[&index=10]:0.034234,((blue2[&index=12]:0.030506,(red2[&index=14]:0.022527,red1[&index=13]:0.061612)[&index=21]:0.166893)[&index=22]:0.014480,blue1[&index=11]:0.057849)[&index=23]:0.176807)[&index=24]:0.008541)[&index=25]:0.125721)[&index=26];
14700	-155.441	-89.1495	-66.2916	((no_tail_r2[&index=9]:0.009813,(no_tail_r3[&index=10]:0.058620,(blue1[&index=11]:0.038479,(blue2[&index=12]:0.045790,(red1[&index=13]:0.096775,red2[&index=14]:0.060002)[&index=21]:0.011307)[&index=22]:0.144464)[&index=23]:0.099753)[&index=24]:0.054407)[&index=25]:0.068918,ano_tail_r1[&index=8]:0.008896,(no_tail_l1[&index=7]:0.031102,(no_tail_l2[&index=6]:0.034597,(no_tail_l3[&index=5]:0.063450,((red_f2[&index=2]:0.005775,red_f1[&index=1]:0.010801)[&index=16]:0.078000,(blue_f1[&index=3]:0.035505,blue_f2[&index=4]:0.024308)[&index=17]:0.029109)[&index=15]:11.734304)[&index=18]:0.075716)[&index=19]:0.046578)[&index=20]:0.690352)[&index=26];
14800	-155.238	-90.5443	-64.6933	((no_tail_r2[&index=9]:0.024540,(((blue2[&index=12]:0.026073,(red2[&index=14]:0.063565,red1[&index=13]:0.024002)[&index=21]:0.228447)[&index=22]:0.017053,blue1[&index=11]:0.000099)[&index=23]:0.293528,no_tail_r3[&index=10]:0.042874)[&index=24]:0.109992)[&index=25]:0.244341,ano_tail_r1[&index=8]:0.090929,((((((red_f2[&index=2]:0.014700,red_f1[&index=1]:0.009856)[&index=16]:0.033606,blue_f2[&index=4]:0.029526)[&index=17]:0.034084,blue_f1[&index=3]:0.000058)[&index=15]:3.408896,no_tail_l3[&index=5]:0.070608)[&index=18]:0.210541,no_tail_l2[&index=6]:0.054137)[&index=19]:0.046092,no_tail_l1[&index=7]:0.006022)[&index=20]:0.481701)[&index=26];
14900	-161.148	-96.3633	-64.7848	((no_tail_r2[&index=9]:0.200868,((((red2[&index=14]:0.002051,red1[&index=13]:0.005902)[&index=21]:0.150624,blue2[&index=12]:0.096853)[&index=22]:0.052341,blue1[&index=11]:0.032335)[&index=23]:0.003657,no_tail_r3[&index=10]:0.010464)[&index=24]:0.164484)[&index=25]:0.045496,ano_tail_r1[&index=8]:0.009019,((no_tail_l2[&index=6]:0.005872,(no_tail_l3[&index=5]:0.025589,(red_f1[&index=1]:0.049776,(blue_f1[&index=3]:0.050481,(red_f2[&index=2]:0.076444,blue_f2[&index=4]:0.066920)[&index=17]:0.060782)[&index=16]:0.004537)[&index=15]:4.442087)[&index=18]:0.260234)[&index=19]:0.116611,no_tail_l1[&index=7]:0.068908)[&index=20]:0.020588)[&index=26];
15000	-156.001	-91.8587	-64.1422	((no_tail_r2[&index=9]:0.066737,((((red2[&index=14]:0.035637,red1[&index=13]:0.022975)[&index=21]:0.366289,blue2[&index=12]:0.031683)[&index=22]:0.185518,blue1[&index=11]:0.001743)[&index=23]:0.095054,no_tail_r3[&index=10]:0.092929)[&index=24]:0.102376)[&index=25]:0.018641,ano_tail_r1[&index=8]:0.007927,(((((red_f1[&index=1]:0.179039,(blue_f2[&index=4]:0.064620,blue_f1[&index=3]:0.053569)[&index=16]:0.069664)[&index=17]:0.018250,red_f2[&index=2]:0.069249)[&index=15]:1.047863,no_tail_l3[&index=5]:0.021487)[&index=18]:0.050678,no_tail_l2[&index=6]:0.039712)[&index=19]:0.015952,no_tail_l1[&index=7]:0.032088)[&index=20]:0.120486)[&index=26];
15100	-152.5	-87.9521	-64.5482	((no_tail_r2[&index=9]:0.064074,((blue1[&index=11]:0.069202,((red1[&index=13]:0.041108,red2[&index=14]:0.009224)[&index=21]:0.283898,blue2[&index=12]:0.156944)[&index=22]:0.033584)[&index=23]:0.063020,no_tail_r3[&index=10]:0.020281)[&index=24]:0.059650)[&index=25]:0.033415,ano_tail_r1[&index=8]:0.036082,(((no_tail_l3[&index=5]:0.037166,(((blue_f1[&index=3]:0.045138,blue_f2[&index=4]:0.014212)[&index=16]:0.016325,red_f1[&index=1]:0.055314)[&index=17]:0.134005,red_f2[&index=2]:0.001305)[&index=15]:3.338929)[&index=18]:0.053918,no_tail_l2[&index=6]:0.010196)[&index=19]:0.092533,no_tail_l1[&index=7]:0.057001)[&index=20]:0.113446)[&index=26];
15200	-162.766	-98.351	-64.4149	((((((blue_f2[&index=4]:0.073051,(red_f2[&index=2]:0.000989,red_f1[&index=1]:0.095356)[&index=17]:0.222666)[&index=16]:0.098368,blue_f1[&index=3]:0.015002)[&index=15]:2.028482,no_tail_l3[&index=5]:0.107728)[&index=18]:0.256812,no_tail_l2[&index=6]:0.002857)[&index=19]:0.061687,no_tail_l1[&index=7]:0.192962)[&index=20]:0.049186,ano_tail_r1[&index=8]:0.061727,((no_tail_r3[&index=10]:0.013836,(blue1[&index=11]:0.041667,(blue2[&index=12]:0.035305,(red1[&index=13]:0.130407,red2[&index=14]:0.122164)[&index=21]:0.086550)[&index=22]:0.033857)[&index=23]:0.126313)[&index=24]:0.092401,no_tail_r2[&index=9]:0.151394)[&index=25]:0.072782)[&index=26];
15300	-158.223	-92.508	-65.715	(((((blue2[&index=12]:0.070016,(red1[&index=13]:0.045721,red2[&index=14]:0.003318)[&index=21]:0.245955)[&index=22]:0.004468,blue1[&index=11]:0.092034)[&index=23]:0.343561,no_tail_r3[&index=10]:0.023046)[&index=24]:0.235873,no_tail_r2[&index=9]:0.025134)[&index=25]:0.137429,((no_tail_l2[&index=6]:0.013501,(no_tail_l3[&index=5]:0.009837,(blue_f2[&index=4]:0.043392,((red_f2[&index=2]:0.058300,red_f1[&index=1]:0.106181)[&index=17]:0.117661,blue_f1[&index=3]:0.044759)[&index=16]:0.085164)[&index=15]:8.620997)[&index=18]:0.188180)[&index=19]:0.049238,no_tail_l1[&index=7]:0.040195)[&index=20]:0.066662,ano_tail_r1[&index=8]:0.003141)[&index=26];
15400	-160.521	-96.0235	-64.4977	((((no_tail_l3[&index=5]:0.059830,((blue_f2[&index=4]:0.061016,blue_f1[&index=3]:0.009009)[&index=16]:0.027052,(red_f1[&index=1]:0.061097,red_f2[&index=2]:0.026972)[&index=17]:0.062613)[&index=15]:2.247742)[&index=18]:0.025213,no_tail_l2[&index=6]:0.027566)[&index=19]:0.266339,no_tail_l1[&index=7]:0.022181)[&index=20]:0.090508,(no_tail_r2[&index=9]:0.097037,(no_tail_r3[&index=10]:0.014593,(((red1[&index=13]:0.146468,red2[&index=14]:0.032908)[&index=21]:0.085686,blue2[&index=12]:0.153225)[&index=22]:0.163904,blue1[&index=11]:0.045226)[&index=23]:0.203837)[&index=24]:0.078478)[&index=25]:0.539402,ano_tail_r1[&index=8]:0.039676)[&index=26];
15500	-167.17	-101.109	-66.0612	((((blue1[&index=11]:0.005863,(blue2[&index=12]:0.012008,(red1[&index=13]:0.028391,red2[&index=14]:0.009074)[&index=21]:0.068604)[&index=22]:0.367864)[&index=23]:0.111701,no_tail_r3[&index=10]:0.160361)[&index=24]:0.045081,no_tail_r2[&index=9]:0.058787)[&index=25]:0.386046,((((((red_f1[&index=1]:0.072733,red_f2[&index=2]:0.249489)[&index=17]:0.136734,blue_f1[&index=3]:0.032783)[&index=16]:0.100854,blue_f2[&index=4]:0.034711)[&index=15]:9.825507,no_tail_l3[&index=5]:0.026342)[&index=18]:0.045773,no_tail_l2[&index=6]:0.071392)[&index=19]:0.261627,no_tail_l1[&index=7]:0.000846)[&index=20]:0.203451,ano_tail_r1[&index=8]:0.089035)[&index=26];
15600	-168.026	-102.946	-65.08	(((no_tail_r3[&index=10]:0.012646,(blue1[&index=11]:0.165095,((red1[&index=13]:0.012953,red2[&index=14]:0.036687)[&index=21]:0.094861,blue2[&index=12]:0.117428)[&index=22]:0.142585)[&index=23]:0.326902)[&index=24]:0.087457,no_tail_r2[&index=9]:0.002200)[&index=25]:0.294235,(no_tail_l1[&index=7]:0.023796,(((blue_f2[&index=4]:0.006061,(blue_f1[&index=3]:0.042215,(red_f2[&index=2]:0.029645,red_f1[&index=1]:0.015392)[&index=16]:0.169732)[&index=17]:0.070301)[&index=15]:3.566209,no_tail_l3[&index=5]:0.453295)[&index=18]:1.490498,no_tail_l2[&index=6]:0.048091)[&index=19]:0.219316)[&index=20]:0.042100,ano_tail_r1[&index=8]:0.029388)[&index=26];
15700	-165.894	-101.317	-64.5778	(((no_tail_r3[&index=10]:0.150897,(((red1[&index=13]:0.017284,red2[&index=14]:0.012844)[&index=21]:0.959686,blue2[&index=12]:0.111988)[&index=22]:0.122819,blue1[&index=11]:0.076952)[&index=23]:0.178193)[&index=24]:0.120091,no_tail_r2[&index=9]:0.157969)[&index=25]:0.088445,ano_tail_r1[&index=8]:0.033966,((no_tail_l2[&index=6]:0.043993,(((red_f1[&index=1]:0.077099,blue_f1[&index=3]:0.034710)[&index=16]:0.012294,(blue_f2[&index=4]:0.012395,red_f2[&index=2]:0.040393)[&index=17]:0.144129)[&index=15]:2.239826,no_tail_l3[&index=5]:0.050525)[&index=18]:0.007871)[&index=19]:0.057800,no_tail_l1[&index=7]:0.066099)[&index=20]:0.169620)[&index=26];
15800	-162.311	-97.8784	-64.4326	(((no_tail_l2[&index=6]:0.116807,(((red_f2[&index=2]:0.066394,red_f1[&index=1]:0.076664)[&index=17]:0.024697,(blue_f2[&index=4]:0.031820,blue_f1[&index=3]:0.051269)[&index=16]:0.021504)[&index=15]:1.917901,no_tail_l3[&index=5]:0.108812)[&index=18]:0.062432)[&index=19]:0.309245,no_tail_l1[&index=7]:0.181272)[&index=20]:0.311107,ano_tail_r1[&index=8]:0.045499,(no_tail_r2[&index=9]:0.264259,(no_tail_r3[&index=10]:0.038655,(blue1[&index=11]:0.017107,(blue2[&index=12]:0.023438,(red2[&index=14]:0.063668,red1[&index=13]:0.037109)[&index=21]:0.111709)[&index=22]:0.042203)[&index=23]:0.079306)[&index=24]:0.188471)[&index=25]:0.070711)[&index=26];
15900	-161.547	-96.4664	-65.0804	((no_tail_l1[&index=7]:0.000883,(no_tail_l2[&index=6]:0.098872,(((blue_f1[&index=3]:0.027976,(red_f1[&index=1]:0.025454,red_f2[&index=2]:0.075695)[&index=17]:0.069425)[&index=16]:0.014323,blue_f2[&index=4]:0.003771)[&index=15]:5.085842,no_tail_l3[&index=5]:0.053958)[&index=18]:0.022026)[&index=19]:0.441607)[&index=20]:0.150378,ano_tail_r1[&index=8]:0.127696,(((((red2[&index=14]:0.030280,red1[&index=13]:0.065205)[&index=21]:0.169177,blue2[&index=12]:0.097684)[&index=22]:0.002371,blue1[&index=11]:0.131745)[&index=23]:0.375298,no_tail_r3[&index=10]:0.017518)[&index=24]:0.236613,no_tail_r2[&index=9]:0.132791)[&index=25]:0.044424)[&index=26];
16000	-161.876	-97.2721	-64.6043	(((no_tail_r3[&index=10]:0.019075,(blue1[&index=11]:0.069080,(blue2[&index=12]:0.146331,(red1[&index=13]:0.214118,red2[&index=14]:0.028580)[&index=21]:0.001047)[&index=22]:0.095078)[&index=23]:0.039006)[&index=24]:0.021391,no_tail_r2[&index=9]:0.165868)[&index=25]:0.064490,(no_tail_l1[&index=7]:0.008179,((((blue_f2[&index=4]:0.010166,blue_f1[&index=3]:0.033775)[&index=17]:0.082705,(red_f1[&index=1]:0.014062,red_f2[&index=2]:0.021903)[&index=16]:0.343535)[&index=15]:3.285830,no_tail_l3[&index=5]:0.146308)[&index=18]:0.014486,no_tail_l2[&index=6]:0.144383)[&index=19]:0.035033)[&index=20]:0.086084,ano_tail_r1[&index=8]:0.030051)[&index=26];
16100	-153.361	-88.3823	-64.9784	(ano_tail_r1[&index=8]:0.058265,(no_tail_r2[&index=9]:0.001476,(no_tail_r3[&index=10]:0.007634,(blue1[&index=11]:0.018254,(blue2[&index=12]:0.010739,(red2[&index=14]:0.059902,red1[&index=13]:0.075256)[&index=21]:0.336829)[&index=22]:0.213840)[&index=23]:0.032311)[&index=24]:0.044993)[&index=25]:0.084115,(no_tail_l1[&index=7]:0.028852,(no_tail_l2[&index=6]:0.036871,(no_tail_l3[&index=5]:0.126883,((red_f2[&index=2]:0.027279,red_f1[&index=1]:0.026362)[&index=16]:0.140814,(blue_f2[&index=4]:0.003404,blue_f1[&index=3]:0.114960)[&index=17]:0.046195)[&index=15]:5.329043)[&index=18]:0.014638)[&index=19]:0.056345)[&index=20]:0.095517)[&index=26];
16200	-154.172	-89.0335	-65.1381	((no_tail_r2[&index=9]:0.107354,((blue1[&index=11]:0.067313,(blue2[&index=12]:0.104989,(red2[&index=14]:0.012475,red1[&index=13]:0.014641)[&index=21]:0.239398)[&index=22]:0.327886)[&index=23]:0.189758,no_tail_r3[&index=10]:0.008033)[&index=24]:0.124435)[&index=25]:0.102051,ano_tail_r1[&index=8]:0.138041,(((no_tail_l3[&index=5]:0.055622,(((red_f2[&index=2]:0.016815,red_f1[&index=1]:0.016294)[&index=17]:0.069103,blue_f2[&index=4]:0.001918)[&index=16]:0.030839,blue_f1[&index=3]:0.049834)[&index=15]:5.863839)[&index=18]:0.005842,no_tail_l2[&index=6]:0.012802)[&index=19]:0.078600,no_tail_l1[&index=7]:0.001587)[&index=20]:0.149964)[&index=26];
16300	-163.913	-93.4125	-70.5002	(((no_tail_r3[&index=10]:0.024380,(blue1[&index=11]:0.036845,(blue2[&index=12]:0.000438,(red1[&index=13]:0.136531,red2[&index=14]:0.024227)[&index=21]:0.204498)[&index=22]:0.050296)[&index=23]:0.219819)[&index=24]:0.026518,no_tail_r2[&index=9]:0.020134)[&index=25]:0.003283,(((((blue_f1[&index=3]:0.008834,blue_f2[&index=4]:0.019267)[&index=16]:0.041757,(red_f2[&index=2]:0.118225,red_f1[&index=1]:0.107105)[&index=17]:0.093830)[&index=15]:32.819110,no_tail_l3[&index=5]:0.057440)[&index=18]:0.012717,no_tail_l2[&index=6]:0.100347)[&index=19]:0.194577,no_tail_l1[&index=7]:0.175429)[&index=20]:0.018577,ano_tail_r1[&index=8]:0.085908)[&index=26];
16400	-156.355	-91.977	-64.3778	((no_tail_r2[&index=9]:0.103902,(no_tail_r3[&index=10]:0.015040,(((red1[&index=13]:0.013907,red2[&index=14]:0.005987)[&index=21]:0.050217,blue2[&index=12]:0.123317)[&index=22]:0.241605,blue1[&index=11]:0.014650)[&index=23]:0.019223)[&index=24]:0.071225)[&index=25]:0.208627,ano_tail_r1[&index=8]:0.011300,(((((red_f1[&index=1]:0.041221,red_f2[&index=2]:0.002164)[&index=17]:0.105667,(blue_f1[&index=3]:0.154856,blue_f2[&index=4]:0.088047)[&index=16]:0.137084)[&index=15]:2.298437,no_tail_l3[&index=5]:0.041341)[&index=18]:0.022817,no_tail_l2[&index=6]:0.047952)[&index=19]:0.036444,no_tail_l1[&index=7]:0.018706)[&index=20]:0.114095)[&index=26];
16500	-162.079	-96.1523	-65.9267	(ano_tail_r1[&index=8]:0.229696,(no_tail_r2[&index=9]:0.001612,(((blue2[&index=12]:0.013927,(red1[&index=13]:0.034046,red2[&index=14]:0.022773)[&index=21]:0.108192)[&index=22]:0.139216,blue1[&index=11]:0.211972)[&index=23]:0.311749,no_tail_r3[&index=10]:0.146226)[&index=24]:0.041323)[&index=25]:0.257160,((no_tail_l2[&index=6]:0.139597,(no_tail_l3[&index=5]:0.056412,((red_f1[&index=1]:0.076703,red_f2[&index=2]:0.069949)[&index=17]:0.049979,(blue_f1[&index=3]:0.031479,blue_f2[&index=4]:0.003706)[&index=16]:0.037434)[&index=15]:9.466487)[&index=18]:0.121714)[&index=19]:0.126939,no_tail_l1[&index=7]:0.010995)[&index=20]:0.023008)[&index=26];
16600	-160.719	-94.2807	-66.4384	((((blue1[&index=11]:0.100819,((red1[&index=13]:0.131063,red2[&index=14]:0.054790)[&index=21]:0.299052,blue2[&index=12]:0.114412)[&index=22]:0.042133)[&index=23]:0.089706,no_tail_r3[&index=10]:0.034411)[&index=24]:0.067809,no_tail_r2[&index=9]:0.021149)[&index=25]:0.031145,(((no_tail_l3[&index=5]:0.082883,(blue_f1[&index=3]:0.004425,(blue_f2[&index=4]:0.097015,(red_f1[&index=1]:0.008913,red_f2[&index=2]:0.166396)[&index=16]:0.090670)[&index=17]:0.013652)[&index=15]:12.549379)[&index=18]:0.096116,no_tail_l2[&index=6]:0.104347)[&index=19]:0.020731,no_tail_l1[&index=7]:0.050281)[&index=20]:0.019261,ano_tail_r1[&index=8]:0.000600)[&index=26];
16700	-162.238	-95.0639	-67.1745	(ano_tail_r1[&index=8]:0.017332,((((blue_f1[&index=3]:0.002714,((red_f1[&index=1]:0.016749,red_f2[&index=2]:0.057311)[&index=16]:0.055875,blue_f2[&index=4]:0.116262)[&index=17]:0.061593)[&index=15]:15.947721,no_tail_l3[&index=5]:0.061430)[&index=18]:0.018927,no_tail_l2[&index=6]:0.058026)[&index=19]:0.151013,no_tail_l1[&index=7]:0.032462)[&index=20]:0.047310,((no_tail_r3[&index=10]:0.135951,(((red2[&index=14]:0.161218,red1[&index=13]:0.011389)[&index=21]:0.118288,blue2[&index=12]:0.029341)[&index=22]:0.188459,blue1[&index=11]:0.170433)[&index=23]:0.305620)[&index=24]:0.047103,no_tail_r2[&index=9]:0.107952)[&index=25]:0.050875)[&index=26];
16800	-155.731	-90.9439	-64.7868	((no_tail_l1[&index=7]:0.018148,(((blue_f2[&index=4]:0.046478,(blue_f1[&index=3]:0.036705,(red_f1[&index=1]:0.245770,red_f2[&index=2]:0.015715)[&index=17]:0.120708)[&index=16]:0.018347)[&index=15]:4.252373,no_tail_l3[&index=5]:0.079346)[&index=18]:0.085677,no_tail_l2[&index=6]:0.042240)[&index=19]:0.099681)[&index=20]:0.078710,(no_tail_r2[&index=9]:0.012499,(no_tail_r3[&index=10]:0.076818,(blue1[&index=11]:0.073575,((red1[&index=13]:0.011721,red2[&index=14]:0.170544)[&index=21]:0.150736,blue2[&index=12]:0.021357)[&index=22]:0.061066)[&index=23]:0.202883)[&index=24]:0.060349)[&index=25]:0.030889,ano_tail_r1[&index=8]:0.020574)[&index=26];
16900	-155.4	-90.6564	-64.7436	((((no_tail_l3[&index=5]:0.028445,((blue_f2[&index=4]:0.024009,blue_f1[&index=3]:0.100418)[&index=17]:0.039682,(red_f1[&index=1]:0.047631,red_f2[&index=2]:0.002341)[&index=16]:0.148150)[&index=15]:3.967892)[&index=18]:0.066446,no_tail_l2[&index=6]:0.008317)[&index=19]:0.196103,no_tail_l1[&index=7]:0.008281)[&index=20]:0.147869,ano_tail_r1[&index=8]:0.018470,(no_tail_r2[&index=9]:0.022366,((((red1[&index=13]:0.032218,red2[&index=14]:0.086365)[&index=21]:0.249538,blue2[&index=12]:0.007726)[&index=22]:0.032850,blue1[&index=11]:0.184257)[&index=23]:0.148510,no_tail_r3[&index=10]:0.187582)[&index=24]:0.044560)[&index=25]:0.016916)[&index=26];
17000	-159.345	-94.1801	-65.1649	(ano_tail_r1[&index=8]:0.093298,((no_tail_r3[&index=10]:0.008056,(blue1[&index=11]:0.042054,(blue2[&index=12]:0.054130,(red2[&index=14]:0.101681,red1[&index=13]:0.091828)[&index=21]:0.248130)[&index=22]:0.126369)[&index=23]:0.142543)[&index=24]:0.121711,no_tail_r2[&index=9]:0.031557)[&index=25]:0.070764,(no_tail_l1[&index=7]:0.174271,(no_tail_l2[&index=6]:0.042345,(no_tail_l3[&index=5]:0.165299,(red_f1[&index=1]:0.004299,(red_f2[&index=2]:0.013543,(blue_f2[&index=4]:0.013805,blue_f1[&index=3]:0.128715)[&index=17]:0.096255)[&index=16]:0.073700)[&index=15]:5.761395)[&index=18]:0.021536)[&index=19]:0.067391)[&index=20]:0.228918)[&index=26];
17100	-153.765	-88.9191	-64.8457	(ano_tail_r1[&index=8]:0.057525,(no_tail_l1[&index=7]:0.048827,(((red_f1[&index=1]:0.036597,((blue_f2[&index=4]:0.002872,blue_f1[&index=3]:0.012280)[&index=17]:0.031806,red_f2[&index=2]:0.102304)[&index=16]:0.070482)[&index=15]:4.556813,no_tail_l3[&index=5]:0.009163)[&index=18]:0.097175,no_tail_l2[&index=6]:0.068066)[&index=19]:0.008839)[&index=20]:0.198267,(no_tail_r2[&index=9]:0.009697,(no_tail_r3[&index=10]:0.004408,(blue1[&index=11]:0.031158,(blue2[&index=12]:0.021110,(red1[&index=13]:0.010643,red2[&index=14]:0.100807)[&index=21]:0.133816)[&index=22]:0.038702)[&index=23]:0.333570)[&index=24]:0.046898)[&index=25]:0.295713)[&index=26];
17200	-155.059	-90.6831	-64.3756	(ano_tail_r1[&index=8]:0.049943,((((((red_f2[&index=2]:0.047608,red_f1[&index=1]:0.083367)[&index=17]:0.078634,blue_f1[&index=3]:0.063983)[&index=16]:0.032122,blue_f2[&index=4]:0.008679)[&index=15]:2.161656,no_tail_l3[&index=5]:0.058988)[&index=18]:0.094964,no_tail_l2[&index=6]:0.160800)[&index=19]:0.007171,no_tail_l1[&index=7]:0.083366)[&index=20]:0.132391,(no_tail_r2[&index=9]:0.048710,(no_tail_r3[&index=10]:0.008576,(blue1[&index=11]:0.049898,(blue2[&index=12]:0.044695,(red1[&index=13]:0.090480,red2[&index=14]:0.024716)[&index=21]:0.237475)[&index=22]:0.116575)[&index=23]:0.184697)[&index=24]:0.080266)[&index=25]:0.027208)[&index=26];
17300	-162.029	-97.4461	-64.583	(ano_tail_r1[&index=8]:0.018920,((no_tail_l2[&index=6]:0.018235,(((blue_f2[&index=4]:0.120495,blue_f1[&index=3]:0.019353)[&index=17]:0.070525,(red_f2[&index=2]:0.077534,red_f1[&index=1]:0.427002)[&index=16]:0.062418)[&index=15]:2.863303,no_tail_l3[&index=5]:0.068270)[&index=18]:0.013344)[&index=19]:0.051915,no_tail_l1[&index=7]:0.255514)[&index=20]:0.172571,(((((red1[&index=13]:0.013954,red2[&index=14]:0.024210)[&index=21]:0.062045,blue2[&index=12]:0.092713)[&index=22]:0.009110,blue1[&index=11]:0.001811)[&index=23]:0.237833,no_tail_r3[&index=10]:0.094622)[&index=24]:0.080670,no_tail_r2[&index=9]:0.014873)[&index=25]:0.142566)[&index=26];
17400	-160.952	-92.9088	-68.0427	((no_tail_l1[&index=7]:0.000246,(((((blue_f2[&index=4]:0.031344,blue_f1[&index=3]:0.014787)[&index=17]:0.167856,red_f1[&index=1]:0.049256)[&index=16]:0.058945,red_f2[&index=2]:0.014762)[&index=15]:20.177892,no_tail_l3[&index=5]:0.048637)[&index=18]:0.041468,no_tail_l2[&index=6]:0.109803)[&index=19]:0.091170)[&index=20]:0.282922,ano_tail_r1[&index=8]:0.004294,(no_tail_r2[&index=9]:0.115218,((blue1[&index=11]:0.079360,(blue2[&index=12]:0.068561,(red2[&index=14]:0.088892,red1[&index=13]:0.012372)[&index=21]:0.177622)[&index=22]:0.146079)[&index=23]:0.133862,no_tail_r3[&index=10]:0.079154)[&index=24]:0.276839)[&index=25]:0.041307)[&index=26];
17500	-161.326	-90.8371	-70.4891	(ano_tail_r1[&index=8]:0.096697,(((no_tail_l3[&index=5]:0.097853,(blue_f2[&index=4]:0.057399,((red_f1[&index=1]:0.058393,red_f2[&index=2]:0.113236)[&index=16]:0.064240,blue_f1[&index=3]:0.001514)[&index=17]:0.052838)[&index=15]:32.702387)[&index=18]:0.203971,no_tail_l2[&index=6]:0.044221)[&index=19]:0.008157,no_tail_l1[&index=7]:0.031687)[&index=20]:0.179786,(no_tail_r2[&index=9]:0.014604,((blue1[&index=11]:0.016617,(blue2[&index=12]:0.161458,(red1[&index=13]:0.030291,red2[&index=14]:0.013724)[&index=21]:0.099186)[&index=22]:0.076248)[&index=23]:0.290756,no_tail_r3[&index=10]:0.024357)[&index=24]:0.075834)[&index=25]:0.029022)[&index=26];
17600	-156.017	-90.2376	-65.7797	(ano_tail_r1[&index=8]:0.062848,(((blue1[&index=11]:0.025015,((red1[&index=13]:0.084805,red2[&index=14]:0.015522)[&index=21]:0.150827,blue2[&index=12]:0.037364)[&index=22]:0.216601)[&index=23]:0.132626,no_tail_r3[&index=10]:0.016648)[&index=24]:0.191601,no_tail_r2[&index=9]:0.083249)[&index=25]:0.112760,(no_tail_l1[&index=7]:0.149569,((no_tail_l3[&index=5]:0.032132,(((red_f1[&index=1]:0.054074,red_f2[&index=2]:0.043169)[&index=16]:0.052360,blue_f2[&index=4]:0.000829)[&index=17]:0.034685,blue_f1[&index=3]:0.020404)[&index=15]:9.257155)[&index=18]:0.007485,no_tail_l2[&index=6]:0.096242)[&index=19]:0.014110)[&index=20]:0.105193)[&index=26];
17700	-156.995	-89.6832	-67.3119	((no_tail_r2[&index=9]:0.102220,((blue1[&index=11]:0.014048,(blue2[&index=12]:0.027686,(red2[&index=14]:0.024664,red1[&index=13]:0.217353)[&index=21]:0.125189)[&index=22]:0.044399)[&index=23]:0.206608,no_tail_r3[&index=10]:0.037386)[&index=24]:0.074703)[&index=25]:0.047392,ano_tail_r1[&index=8]:0.063773,((no_tail_l2[&index=6]:0.029769,(no_tail_l3[&index=5]:0.013343,((blue_f1[&index=3]:0.004375,blue_f2[&index=4]:0.100209)[&index=16]:0.039020,(red_f2[&index=2]:0.009065,red_f1[&index=1]:0.002743)[&index=17]:0.141092)[&index=15]:16.991325)[&index=18]:0.118166)[&index=19]:0.061170,no_tail_l1[&index=7]:0.115690)[&index=20]:0.047194)[&index=26];
17800	-152.668	-88.3507	-64.3176	((((no_tail_l3[&index=5]:0.034583,(red_f2[&index=2]:0.089171,((blue_f2[&index=4]:0.105187,blue_f1[&index=3]:0.081447)[&index=16]:0.041999,red_f1[&index=1]:0.003077)[&index=17]:0.036689)[&index=15]:2.032435)[&index=18]:0.129243,no_tail_l2[&index=6]:0.026604)[&index=19]:0.205402,no_tail_l1[&index=7]:0.014189)[&index=20]:0.115905,ano_tail_r1[&index=8]:0.148183,((no_tail_r3[&index=10]:0.002358,(blue1[&index=11]:0.026792,(blue2[&index=12]:0.010863,(red2[&index=14]:0.017950,red1[&index=13]:0.014227)[&index=21]:0.201191)[&index=22]:0.010731)[&index=23]:0.190010)[&index=24]:0.079258,no_tail_r2[&index=9]:0.022844)[&index=25]:0.046714)[&index=26];
17900	-154.015	-88.6835	-65.3316	((no_tail_l1[&index=7]:0.017045,((((red_f1[&index=1]:0.074808,(blue_f2[&index=4]:0.059033,blue_f1[&index=3]:0.000732)[&index=17]:0.055268)[&index=16]:0.012609,red_f2[&index=2]:0.101302)[&index=15]:7.067464,no_tail_l3[&index=5]:0.007307)[&index=18]:0.248233,no_tail_l2[&index=6]:0.079175)[&index=19]:0.029984)[&index=20]:0.097811,(no_tail_r2[&index=9]:0.005822,(no_tail_r3[&index=10]:0.035704,(((red1[&index=13]:0.009232,red2[&index=14]:0.029320)[&index=21]:0.092545,blue2[&index=12]:0.035660)[&index=22]:0.054484,blue1[&index=11]:0.001637)[&index=23]:0.101350)[&index=24]:0.035895)[&index=25]:0.444365,ano_tail_r1[&index=8]:0.060114)[&index=26];
18000	-167.281	-102.884	-64.3962	(ano_tail_r1[&index=8]:0.022630,(no_tail_l1[&index=7]:0.080100,(no_tail_l2[&index=6]:0.011216,(no_tail_l3[&index=5]:0.001441,(((red_f1[&index=1]:0.061193,red_f2[&index=2]:0.073143)[&index=16]:0.142293,blue_f2[&index=4]:0.016533)[&index=17]:0.157972,blue_f1[&index=3]:0.091939)[&index=15]:1.068016)[&index=18]:0.086193)[&index=19]:0.020389)[&index=20]:0.337922,((no_tail_r3[&index=10]:0.205812,(((red1[&index=13]:0.002139,red2[&index=14]:0.001049)[&index=21]:0.644557,blue2[&index=12]:0.078205)[&index=22]:0.069640,blue1[&index=11]:0.169233)[&index=23]:0.175825)[&index=24]:0.354188,no_tail_r2[&index=9]:0.076085)[&index=25]:0.132164)[&index=26];
18100	-167.533	-101.814	-65.7187	(ano_tail_r1[&index=8]:0.131857,(((blue1[&index=11]:0.087619,(blue2[&index=12]:0.070745,(red2[&index=14]:0.039212,red1[&index=13]:0.011081)[&index=21]:0.136996)[&index=22]:0.201183)[&index=23]:0.513589,no_tail_r3[&index=10]:0.148347)[&index=24]:0.179125,no_tail_r2[&index=9]:0.026637)[&index=25]:0.062402,(no_tail_l1[&index=7]:0.021108,(no_tail_l2[&index=6]:0.039221,(no_tail_l3[&index=5]:0.001124,(blue_f2[&index=4]:0.024706,((red_f1[&index=1]:0.054754,red_f2[&index=2]:0.084478)[&index=17]:0.336738,blue_f1[&index=3]:0.131249)[&index=16]:0.047932)[&index=15]:7.843892)[&index=18]:0.030040)[&index=19]:0.226016)[&index=20]:0.242273)[&index=26];
18200	-152.256	-87.8439	-64.4125	(ano_tail_r1[&index=8]:0.009317,((((((blue_f2[&index=4]:0.024949,blue_f1[&index=3]:0.018692)[&index=16]:0.027792,red_f2[&index=2]:0.021778)[&index=17]:0.002892,red_f1[&index=1]:0.015549)[&index=15]:2.070567,no_tail_l3[&index=5]:0.113456)[&index=18]:0.027477,no_tail_l2[&index=6]:0.060944)[&index=19]:0.230579,no_tail_l1[&index=7]:0.032119)[&index=20]:0.128749,((no_tail_r3[&index=10]:0.067725,(blue1[&index=11]:0.009716,((red2[&index=14]:0.001624,red1[&index=13]:0.040980)[&index=21]:0.136273,blue2[&index=12]:0.017948)[&index=22]:0.114391)[&index=23]:0.884499)[&index=24]:0.058407,no_tail_r2[&index=9]:0.013637)[&index=25]:0.031395)[&index=26];
18300	-159.961	-94.8649	-65.0961	(ano_tail_r1[&index=8]:0.093283,((no_tail_r3[&index=10]:0.079758,(blue1[&index=11]:0.049506,((red1[&index=13]:0.006957,red2[&index=14]:0.006639)[&index=21]:0.330055,blue2[&index=12]:0.035277)[&index=22]:0.211503)[&index=23]:0.148233)[&index=24]:0.145685,no_tail_r2[&index=9]:0.034979)[&index=25]:0.160713,(no_tail_l1[&index=7]:0.085037,(((red_f1[&index=1]:0.000205,((blue_f1[&index=3]:0.157651,blue_f2[&index=4]:0.015913)[&index=16]:0.109518,red_f2[&index=2]:0.069783)[&index=17]:0.101024)[&index=15]:5.343273,no_tail_l3[&index=5]:0.009696)[&index=18]:0.028747,no_tail_l2[&index=6]:0.069344)[&index=19]:0.124702)[&index=20]:0.161999)[&index=26];
18400	-161.544	-95.6804	-65.864	((no_tail_r2[&index=9]:0.043504,(no_tail_r3[&index=10]:0.023163,(blue1[&index=11]:0.020859,((red1[&index=13]:0.075497,red2[&index=14]:0.010673)[&index=21]:0.222859,blue2[&index=12]:0.222008)[&index=22]:0.004155)[&index=23]:0.061359)[&index=24]:0.183711)[&index=25]:0.069187,(no_tail_l1[&index=7]:0.003162,((no_tail_l3[&index=5]:0.119410,(red_f1[&index=1]:0.023970,(blue_f1[&index=3]:0.051552,(blue_f2[&index=4]:0.046226,red_f2[&index=2]:0.113778)[&index=16]:0.111352)[&index=17]:0.001676)[&index=15]:9.412178)[&index=18]:0.118899,no_tail_l2[&index=6]:0.024513)[&index=19]:0.106551)[&index=20]:0.287544,ano_tail_r1[&index=8]:0.061295)[&index=26];
18500	-164.316	-99.7616	-64.5548	((((((red1[&index=13]:0.016296,red2[&index=14]:0.028238)[&index=21]:0.352465,blue2[&index=12]:0.361666)[&index=22]:0.208584,blue1[&index=11]:0.014149)[&index=23]:0.726192,no_tail_r3[&index=10]:0.028949)[&index=24]:0.048392,no_tail_r2[&index=9]:0.003132)[&index=25]:0.102665,((no_tail_l2[&index=6]:0.012698,(no_tail_l3[&index=5]:0.086442,(((blue_f2[&index=4]:0.041365,blue_f1[&index=3]:0.078082)[&index=16]:0.166198,red_f1[&index=1]:0.038687)[&index=17]:0.044480,red_f2[&index=2]:0.002783)[&index=15]:1.927384)[&index=18]:0.015008)[&index=19]:0.256205,no_tail_l1[&index=7]:0.029949)[&index=20]:0.181955,ano_tail_r1[&index=8]:0.101263)[&index=26];
18600	-170.421	-104.21	-66.2108	(((no_tail_l2[&index=6]:0.204840,((red_f2[&index=2]:0.086107,(blue_f2[&index=4]:0.034457,(red_f1[&index=1]:0.010814,blue_f1[&index=3]:0.156742)[&index=16]:0.188794)[&index=17]:0.010623)[&index=15]:10.800013,no_tail_l3[&index=5]:0.190378)[&index=18]:0.589970)[&index=19]:0.155167,no_tail_l1[&index=7]:0.026583)[&index=20]:0.008143,ano_tail_r1[&index=8]:0.057976,((no_tail_r3[&index=10]:0.012900,(blue1[&index=11]:0.041498,((red1[&index=13]:0.051231,red2[&index=14]:0.020281)[&index=21]:0.132442,blue2[&index=12]:0.062305)[&index=22]:0.053116)[&index=23]:0.023206)[&index=24]:0.062324,no_tail_r2[&index=9]:0.023775)[&index=25]:0.149148)[&index=26];
18700	-163.587	-98.68	-64.9069	(ano_tail_r1[&index=8]:0.033009,(no_tail_r2[&index=9]:0.178397,(((blue2[&index=12]:0.008945,(red2[&index=14]:0.238889,red1[&index=13]:0.010970)[&index=21]:0.089202)[&index=22]:0.135865,blue1[&index=11]:0.110133)[&index=23]:0.134735,no_tail_r3[&index=10]:0.049075)[&index=24]:0.241726)[&index=25]:0.072798,((no_tail_l2[&index=6]:0.094317,((((blue_f1[&index=3]:0.025046,blue_f2[&index=4]:0.034304)[&index=17]:0.169228,red_f1[&index=1]:0.029801)[&index=16]:0.003876,red_f2[&index=2]:0.032857)[&index=15]:4.134227,no_tail_l3[&index=5]:0.093750)[&index=18]:0.075197)[&index=19]:0.383080,no_tail_l1[&index=7]:0.017591)[&index=20]:0.236405)[&index=26];
18800	-159.381	-92.2674	-67.1133	(ano_tail_r1[&index=8]:0.026053,(no_tail_r2[&index=9]:0.342645,(no_tail_r3[&index=10]:0.047792,(blue1[&index=11]:0.006692,(blue2[&index=12]:0.040710,(red1[&index=13]:0.004650,red2[&index=14]:0.042799)[&index=21]:0.127474)[&index=22]:0.030346)[&index=23]:0.263006)[&index=24]:0.015205)[&index=25]:0.076993,(no_tail_l1[&index=7]:0.081147,(no_tail_l2[&index=6]:0.026751,((red_f2[&index=2]:0.033305,(red_f1[&index=1]:0.041353,(blue_f1[&index=3]:0.072028,blue_f2[&index=4]:0.000032)[&index=16]:0.304401)[&index=17]:0.031742)[&index=15]:15.653084,no_tail_l3[&index=5]:0.015777)[&index=18]:0.114993)[&index=19]:0.055411)[&index=20]:0.211171)[&index=26];
18900	-156.29	-91.4744	-64.8161	((no_tail_r2[&index=9]:0.020225,((blue1[&index=11]:0.131204,((red2[&index=14]:0.020247,red1[&index=13]:0.005846)[&index=21]:0.124175,blue2[&index=12]:0.024296)[&index=22]:0.142624)[&index=23]:0.116916,no_tail_r3[&index=10]:0.196879)[&index=24]:0.012649)[&index=25]:0.116167,(((no_tail_l3[&index=5]:0.097172,((red_f1[&index=1]:0.079035,(blue_f1[&index=3]:0.043523,blue_f2[&index=4]:0.024290)[&index=17]:0.103207)[&index=16]:0.028110,red_f2[&index=2]:0.032488)[&index=15]:4.297270)[&index=18]:0.060424,no_tail_l2[&index=6]:0.107374)[&index=19]:0.183339,no_tail_l1[&index=7]:0.062062)[&index=20]:0.131645,ano_tail_r1[&index=8]:0.018372)[&index=26];
19000	-162.674	-97.942	-64.7318	((no_tail_r2[&index=9]:0.159763,(no_tail_r3[&index=10]:0.328640,((blue2[&index=12]:0.007171,(red1[&index=13]:0.006667,red2[&index=14]:0.032734)[&index=21]:0.164743)[&index=22]:0.027343,blue1[&index=11]:0.045799)[&index=23]:0.032057)[&index=24]:0.420746)[&index=25]:0.304759,((no_tail_l2[&index=6]:0.138692,((((blue_f2[&index=4]:0.021706,blue_f1[&index=3]:0.019813)[&index=16]:0.158016,red_f2[&index=2]:0.019986)[&index=17]:0.016557,red_f1[&index=1]:0.015584)[&index=15]:3.210030,no_tail_l3[&index=5]:0.181133)[&index=18]:0.017808)[&index=19]:0.093938,no_tail_l1[&index=7]:0.095851)[&index=20]:0.238519,ano_tail_r1[&index=8]:0.000165)[&index=26];
19100	-165.701	-101.281	-64.4197	(ano_tail_r1[&index=8]:0.306580,((no_tail_r3[&index=10]:0.047642,(blue1[&index=11]:0.067912,((red2[&index=14]:0.144411,red1[&index=13]:0.015957)[&index=21]:0.302950,blue2[&index=12]:0.090367)[&index=22]:0.003953)[&index=23]:0.209952)[&index=24]:0.411698,no_tail_r2[&index=9]:0.112823)[&index=25]:0.165583,(((((blue_f2[&index=4]:0.065672,(red_f2[&index=2]:0.001984,red_f1[&index=1]:0.038956)[&index=17]:0.078705)[&index=16]:0.016672,blue_f1[&index=3]:0.021268)[&index=15]:1.553355,no_tail_l3[&index=5]:0.041126)[&index=18]:0.158278,no_tail_l2[&index=6]:0.092675)[&index=19]:0.023983,no_tail_l1[&index=7]:0.146266)[&index=20]:0.078952)[&index=26];
19200	-154.555	-89.4042	-65.1506	(ano_tail_r1[&index=8]:0.005676,(no_tail_r2[&index=9]:0.020257,(no_tail_r3[&index=10]:0.010457,(blue1[&index=11]:0.086505,(blue2[&index=12]:0.070697,(red1[&index=13]:0.012566,red2[&index=14]:0.006463)[&index=21]:0.265773)[&index=22]:0.179924)[&index=23]:0.071674)[&index=24]:0.023781)[&index=25]:0.196237,(no_tail_l1[&index=7]:0.072256,(((red_f1[&index=1]:0.018118,(red_f2[&index=2]:0.071629,(blue_f1[&index=3]:0.040016,blue_f2[&index=4]:0.109158)[&index=17]:0.109417)[&index=16]:0.055357)[&index=15]:6.088953,no_tail_l3[&index=5]:0.122079)[&index=18]:0.012800,no_tail_l2[&index=6]:0.020527)[&index=19]:0.052201)[&index=20]:0.129692)[&index=26];
19300	-160.032	-94.308	-65.7235	((no_tail_r2[&index=9]:0.138404,(no_tail_r3[&index=10]:0.048796,((blue2[&index=12]:0.109620,(red1[&index=13]:0.009209,red2[&index=14]:0.071664)[&index=21]:0.114892)[&index=22]:0.172054,blue1[&index=11]:0.085873)[&index=23]:0.222480)[&index=24]:0.218418)[&index=25]:0.017325,(no_tail_l1[&index=7]:0.124418,(no_tail_l2[&index=6]:0.033422,(no_tail_l3[&index=5]:0.026265,((red_f2[&index=2]:0.028233,red_f1[&index=1]:0.002421)[&index=17]:0.078535,(blue_f1[&index=3]:0.062841,blue_f2[&index=4]:0.045499)[&index=16]:0.268781)[&index=15]:8.564960)[&index=18]:0.002354)[&index=19]:0.058766)[&index=20]:0.210535,ano_tail_r1[&index=8]:0.000804)[&index=26];
19400	-166.895	-101.31	-65.5854	(ano_tail_r1[&index=8]:0.114560,(no_tail_l1[&index=7]:0.043523,((((red_f1[&index=1]:0.068952,(blue_f1[&index=3]:0.189654,red_f2[&index=2]:0.125569)[&index=16]:0.019457)[&index=17]:0.009745,blue_f2[&index=4]:0.042822)[&index=15]:7.809904,no_tail_l3[&index=5]:0.192871)[&index=18]:0.125104,no_tail_l2[&index=6]:0.006971)[&index=19]:0.075908)[&index=20]:0.125019,(no_tail_r2[&index=9]:0.059989,((blue1[&index=11]:0.036555,((red2[&index=14]:0.160731,red1[&index=13]:0.008980)[&index=21]:0.332376,blue2[&index=12]:0.173259)[&index=22]:0.034511)[&index=23]:0.031595,no_tail_r3[&index=10]:0.122450)[&index=24]:0.039391)[&index=25]:0.076340)[&index=26];
19500	-151.358	-86.1591	-65.1989	(((no_tail_r3[&index=10]:0.049475,(((red2[&index=14]:0.008222,red1[&index=13]:0.000123)[&index=21]:0.167250,blue2[&index=12]:0.011572)[&index=22]:0.147514,blue1[&index=11]:0.002353)[&index=23]:0.151278)[&index=24]:0.041091,no_tail_r2[&index=9]:0.002226)[&index=25]:0.037643,(no_tail_l1[&index=7]:0.159251,(no_tail_l2[&index=6]:0.009076,(no_tail_l3[&index=5]:0.030392,((red_f2[&index=2]:0.163008,red_f1[&index=1]:0.014735)[&index=17]:0.010829,(blue_f1[&index=3]:0.019822,blue_f2[&index=4]:0.023874)[&index=16]:0.046297)[&index=15]:6.496126)[&index=18]:0.055699)[&index=19]:0.316891)[&index=20]:0.060572,ano_tail_r1[&index=8]:0.067963)[&index=26];
19600	-174.555	-109.973	-64.5812	(((no_tail_l2[&index=6]:0.051265,((red_f1[&index=1]:0.015059,(red_f2[&index=2]:0.132815,(blue_f2[&index=4]:0.049569,blue_f1[&index=3]:0.163479)[&index=17]:0.008175)[&index=16]:0.064142)[&index=15]:1.983500,no_tail_l3[&index=5]:0.030257)[&index=18]:0.056513)[&index=19]:0.153301,no_tail_l1[&index=7]:0.010769)[&index=20]:0.261847,ano_tail_r1[&index=8]:0.126546,(no_tail_r2[&index=9]:0.035434,(no_tail_r3[&index=10]:0.299570,((blue2[&index=12]:0.076353,(red1[&index=13]:0.012975,red2[&index=14]:0.256867)[&index=21]:0.091240)[&index=22]:0.068018,blue1[&index=11]:0.707268)[&index=23]:0.051980)[&index=24]:0.162261)[&index=25]:0.135650)[&index=26];
19700	-153.217	-88.1442	-65.0733	((no_tail_l1[&index=7]:0.002502,(no_tail_l2[&index=6]:0.104681,(no_tail_l3[&index=5]:0.033144,(red_f2[&index=2]:0.009300,((blue_f2[&index=4]:0.007057,blue_f1[&index=3]:0.032889)[&index=16]:0.136265,red_f1[&index=1]:0.006317)[&index=17]:0.043109)[&index=15]:5.827135)[&index=18]:0.058059)[&index=19]:0.061713)[&index=20]:0.112614,ano_tail_r1[&index=8]:0.116190,(((blue1[&index=11]:0.107195,(blue2[&index=12]:0.000988,(red1[&index=13]:0.037487,red2[&index=14]:0.047780)[&index=21]:0.064011)[&index=22]:0.117735)[&index=23]:0.157781,no_tail_r3[&index=10]:0.028779)[&index=24]:0.100136,no_tail_r2[&index=9]:0.160083)[&index=25]:0.092424)[&index=26];
19800	-159.973	-95.2651	-64.7075	((no_tail_r2[&index=9]:0.117666,(no_tail_r3[&index=10]:0.057250,(((red1[&index=13]:0.002656,red2[&index=14]:0.027661)[&index=21]:0.226889,blue2[&index=12]:0.046668)[&index=22]:0.098785,blue1[&index=11]:0.045552)[&index=23]:0.086897)[&index=24]:0.179409)[&index=25]:0.082528,ano_tail_r1[&index=8]:0.070838,(no_tail_l1[&index=7]:0.132454,((no_tail_l3[&index=5]:0.094799,((blue_f1[&index=3]:0.060879,blue_f2[&index=4]:0.048435)[&index=16]:0.111115,(red_f1[&index=1]:0.025340,red_f2[&index=2]:0.054307)[&index=17]:0.042117)[&index=15]:3.465277)[&index=18]:0.026460,no_tail_l2[&index=6]:0.209022)[&index=19]:0.270746)[&index=20]:0.052637)[&index=26];
19900	-160.491	-96.3281	-64.1629	(ano_tail_r1[&index=8]:0.049063,((no_tail_l2[&index=6]:0.088602,(no_tail_l3[&index=5]:0.019401,(blue_f2[&index=4]:0.046135,(red_f1[&index=1]:0.122788,(red_f2[&index=2]:0.079318,blue_f1[&index=3]:0.117121)[&index=17]:0.008122)[&index=16]:0.058478)[&index=15]:1.031466)[&index=18]:0.005020)[&index=19]:0.045094,no_tail_l1[&index=7]:0.144336)[&index=20]:0.321422,((((blue2[&index=12]:0.113746,(red2[&index=14]:0.031956,red1[&index=13]:0.026120)[&index=21]:0.054117)[&index=22]:0.043546,blue1[&index=11]:0.077498)[&index=23]:0.231527,no_tail_r3[&index=10]:0.049682)[&index=24]:0.044030,no_tail_r2[&index=9]:0.088040)[&index=25]:0.017051)[&index=26];
20000	-162.195	-97.1719	-65.0233	((no_tail_l1[&index=7]:0.004997,((((blue_f1[&index=3]:0.036662,(red_f1[&index=1]:0.095653,red_f2[&index=2]:0.047519)[&index=16]:0.179029)[&index=17]:0.048441,blue_f2[&index=4]:0.024074)[&index=15]:4.729794,no_tail_l3[&index=5]:0.034046)[&index=18]:0.028141,no_tail_l2[&index=6]:0.190968)[&index=19]:0.182973)[&index=20]:0.214391,ano_tail_r1[&index=8]:0.028253,(((blue1[&index=11]:0.044736,(blue2[&index=12]:0.057032,(red2[&index=14]:0.002629,red1[&index=13]:0.026340)[&index=21]:0.210204)[&index=22]:0.103824)[&index=23]:0.273639,no_tail_r3[&index=10]:0.198079)[&index=24]:0.228887,no_tail_r2[&index=9]:0.130260)[&index=25]:0.095039)[&index=26];
20100	-162.862	-97.8788	-64.9827	(((no_tail_l2[&index=6]:0.009157,(no_tail_l3[&index=5]:0.075118,(((red_f2[&index=2]:0.062039,red_f1[&index=1]:0.006975)[&index=16]:0.290827,blue_f2[&index=4]:0.084325)[&index=17]:0.041069,blue_f1[&index=3]:0.003154)[&index=15]:4.482683)[&index=18]:0.126494)[&index=19]:0.015322,no_tail_l1[&index=7]:0.033086)[&index=20]:0.220044,ano_tail_r1[&index=8]:0.081196,((no_tail_r3[&index=10]:0.100306,(blue1[&index=11]:0.084856,((red2[&index=14]:0.053674,red1[&index=13]:0.042894)[&index=21]:0.288676,blue2[&index=12]:0.118084)[&index=22]:0.228375)[&index=23]:0.211166)[&index=24]:0.056405,no_tail_r2[&index=9]:0.010058)[&index=25]:0.286627)[&index=26];
20200	-158.879	-92.4683	-66.4103	(((no_tail_l2[&index=6]:0.048891,((blue_f1[&index=3]:0.041163,((red_f1[&index=1]:0.053423,red_f2[&index=2]:0.045946)[&index=16]:0.024512,blue_f2[&index=4]:0.125299)[&index=17]:0.120261)[&index=15]:12.307280,no_tail_l3[&index=5]:0.114560)[&index=18]:0.064180)[&index=19]:0.033941,no_tail_l1[&index=7]:0.019249)[&index=20]:0.129063,ano_tail_r1[&index=8]:0.109848,(((blue1[&index=11]:0.011849,((red1[&index=13]:0.024410,red2[&index=14]:0.018543)[&index=21]:0.239316,blue2[&index=12]:0.163402)[&index=22]:0.098401)[&index=23]:0.145412,no_tail_r3[&index=10]:0.095128)[&index=24]:0.032860,no_tail_r2[&index=9]:0.044691)[&index=25]:0.038856)[&index=26];
20300	-173.182	-99.4443	-73.738	(ano_tail_r1[&index=8]:0.030622,(no_tail_l1[&index=7]:0.064825,(no_tail_l2[&index=6]:0.036198,(no_tail_l3[&index=5]:23.315277,(red_f1[&index=1]:0.110719,(red_f2[&index=2]:0.044720,(blue_f1[&index=3]:0.028827,blue_f2[&index=4]:0.063852)[&index=16]:0.179241)[&index=17]:0.004040)[&index=15]:17.277866)[&index=18]:8.713573)[&index=19]:0.076061)[&index=20]:0.094913,(no_tail_r2[&index=9]:0.096945,((blue1[&index=11]:0.009043,((red2[&index=14]:0.023133,red1[&index=13]:0.059624)[&index=21]:0.083064,blue2[&index=12]:0.020229)[&index=22]:0.241417)[&index=23]:0.118500,no_tail_r3[&index=10]:0.003802)[&index=24]:0.014441)[&index=25]:0.078105)[&index=26];
20400	-152.04	-86.1951	-65.8444	(((no_tail_l2[&index=6]:0.023509,(((red_f2[&index=2]:0.030192,red_f1[&index=1]:0.007404)[&index=16]:0.162073,(blue_f1[&index=3]:0.009100,blue_f2[&index=4]:0.010700)[&index=17]:0.035985)[&index=15]:9.743892,no_tail_l3[&index=5]:0.064749)[&index=18]:0.018470)[&index=19]:0.220179,no_tail_l1[&index=7]:0.083395)[&index=20]:0.182559,ano_tail_r1[&index=8]:0.018537,((no_tail_r3[&index=10]:0.041797,(blue1[&index=11]:0.030925,((red1[&index=13]:0.107904,red2[&index=14]:0.024728)[&index=21]:0.143060,blue2[&index=12]:0.010089)[&index=22]:0.013775)[&index=23]:0.228068)[&index=24]:0.021240,no_tail_r2[&index=9]:0.068914)[&index=25]:0.019590)[&index=26];
20500	-152.908	-88.743	-64.1649	((no_tail_r2[&index=9]:0.018658,(no_tail_r3[&index=10]:0.016413,(blue1[&index=11]:0.008656,((red1[&index=13]:0.130602,red2[&index=14]:0.034678)[&index=21]:0.137348,blue2[&index=12]:0.047175)[&index=22]:0.029502)[&index=23]:0.226453)[&index=24]:0.028501)[&index=25]:0.177776,ano_tail_r1[&index=8]:0.030130,(((no_tail_l3[&index=5]:0.035234,((blue_f2[&index=4]:0.053871,blue_f1[&index=3]:0.052282)[&index=17]:0.015469,(red_f1[&index=1]:0.016930,red_f2[&index=2]:0.007991)[&index=16]:0.065887)[&index=15]:1.102505)[&index=18]:0.054847,no_tail_l2[&index=6]:0.103142)[&index=19]:0.328304,no_tail_l1[&index=7]:0.001297)[&index=20]:0.199837)[&index=26];
20600	-161.059	-93.3884	-67.6708	((no_tail_l1[&index=7]:0.214345,(no_tail_l2[&index=6]:0.000399,(no_tail_l3[&index=5]:0.264557,(red_f2[&index=2]:0.069728,(blue_f2[&index=4]:0.089947,(blue_f1[&index=3]:0.240621,red_f1[&index=1]:0.003091)[&index=16]:0.027081)[&index=17]:0.037699)[&index=15]:18.710816)[&index=18]:0.006833)[&index=19]:0.071522)[&index=20]:0.089050,(no_tail_r2[&index=9]:0.037033,(no_tail_r3[&index=10]:0.045250,(blue1[&index=11]:0.010502,(blue2[&index=12]:0.112543,(red2[&index=14]:0.019408,red1[&index=13]:0.000505)[&index=21]:0.171050)[&index=22]:0.065659)[&index=23]:0.129028)[&index=24]:0.013582)[&index=25]:0.021467,ano_tail_r1[&index=8]:0.001495)[&index=26];
20700	-155.191	-89.6435	-65.5475	(ano_tail_r1[&index=8]:0.073345,((no_tail_l2[&index=6]:0.119032,(no_tail_l3[&index=5]:0.121894,((red_f2[&index=2]:0.009073,red_f1[&index=1]:0.007330)[&index=16]:0.018927,(blue_f1[&index=3]:0.031130,blue_f2[&index=4]:0.003409)[&index=17]:0.212174)[&index=15]:7.988659)[&index=18]:0.425458)[&index=19]:0.040086,no_tail_l1[&index=7]:0.013417)[&index=20]:0.101367,(((((red2[&index=14]:0.019062,red1[&index=13]:0.028555)[&index=21]:0.080459,blue2[&index=12]:0.070026)[&index=22]:0.049059,blue1[&index=11]:0.057313)[&index=23]:0.113746,no_tail_r3[&index=10]:0.078795)[&index=24]:0.139137,no_tail_r2[&index=9]:0.001430)[&index=25]:0.033396)[&index=26];
20800	-152.659	-87.663	-64.9958	((no_tail_l1[&index=7]:0.040876,(no_tail_l2[&index=6]:0.043416,(no_tail_l3[&index=5]:0.087807,(red_f1[&index=1]:0.042848,((blue_f2[&index=4]:0.012523,blue_f1[&index=3]:0.051818)[&index=17]:0.157213,red_f2[&index=2]:0.041203)[&index=16]:0.093062)[&index=15]:5.632977)[&index=18]:0.015356)[&index=19]:0.030259)[&index=20]:0.062480,(((blue1[&index=11]:0.002531,(blue2[&index=12]:0.061531,(red1[&index=13]:0.016149,red2[&index=14]:0.096106)[&index=21]:0.169295)[&index=22]:0.098500)[&index=23]:0.045171,no_tail_r3[&index=10]:0.022162)[&index=24]:0.091427,no_tail_r2[&index=9]:0.063851)[&index=25]:0.054812,ano_tail_r1[&index=8]:0.044792)[&index=26];
20900	-163.513	-98.372	-65.1409	(ano_tail_r1[&index=8]:0.020867,(no_tail_r2[&index=9]:0.016092,(no_tail_r3[&index=10]:0.322707,(blue1[&index=11]:0.012410,((red2[&index=14]:0.011838,red1[&index=13]:0.003094)[&index=21]:0.360303,blue2[&index=12]:0.022827)[&index=22]:0.238089)[&index=23]:0.295624)[&index=24]:0.018500)[&index=25]:0.245101,((no_tail_l2[&index=6]:0.060634,(no_tail_l3[&index=5]:0.002060,(blue_f2[&index=4]:0.094219,((red_f2[&index=2]:0.040287,red_f1[&index=1]:0.021591)[&index=17]:0.094697,blue_f1[&index=3]:0.021961)[&index=16]:0.082757)[&index=15]:5.009321)[&index=18]:0.170601)[&index=19]:0.123626,no_tail_l1[&index=7]:0.055433)[&index=20]:0.458905)[&index=26];
21000	-154.887	-88.2146	-66.6725	(((no_tail_r3[&index=10]:0.089036,((blue2[&index=12]:0.029014,(red2[&index=14]:0.014036,red1[&index=13]:0.089161)[&index=21]:0.139968)[&index=22]:0.059821,blue1[&index=11]:0.004910)[&index=23]:0.080819)[&index=24]:0.012946,no_tail_r2[&index=9]:0.076352)[&index=25]:0.304277,(((no_tail_l3[&index=5]:0.081543,(red_f1[&index=1]:0.048769,((blue_f1[&index=3]:0.022686,blue_f2[&index=4]:0.067453)[&index=16]:0.205672,red_f2[&index=2]:0.010987)[&index=17]:0.079569)[&index=15]:13.898649)[&index=18]:0.036374,no_tail_l2[&index=6]:0.009603)[&index=19]:0.032970,no_tail_l1[&index=7]:0.002693)[&index=20]:0.062526,ano_tail_r1[&index=8]:0.001809)[&index=26];
21100	-153.139	-86.1735	-66.9655	(ano_tail_r1[&index=8]:0.028638,((no_tail_r3[&index=10]:0.108676,(blue1[&index=11]:0.003469,(blue2[&index=12]:0.052387,(red2[&index=14]:0.011305,red1[&index=13]:0.109341)[&index=21]:0.062022)[&index=22]:0.033519)[&index=23]:0.098430)[&index=24]:0.108706,no_tail_r2[&index=9]:0.084439)[&index=25]:0.232942,(no_tail_l1[&index=7]:0.021958,(((((red_f2[&index=2]:0.000245,red_f1[&index=1]:0.022973)[&index=17]:0.120528,blue_f1[&index=3]:0.061025)[&index=16]:0.022333,blue_f2[&index=4]:0.002047)[&index=15]:15.517208,no_tail_l3[&index=5]:0.049089)[&index=18]:0.030609,no_tail_l2[&index=6]:0.019072)[&index=19]:0.012106)[&index=20]:0.113346)[&index=26];
21200	-165.651	-99.3483	-66.3026	(((((blue2[&index=12]:0.163690,(red1[&index=13]:0.001418,red2[&index=14]:0.173845)[&index=21]:0.522683)[&index=22]:0.066987,blue1[&index=11]:0.001825)[&index=23]:0.180043,no_tail_r3[&index=10]:0.043233)[&index=24]:0.016157,no_tail_r2[&index=9]:0.025801)[&index=25]:0.079146,ano_tail_r1[&index=8]:0.016842,((no_tail_l2[&index=6]:0.200830,(no_tail_l3[&index=5]:0.416834,((red_f1[&index=1]:0.010607,red_f2[&index=2]:0.006443)[&index=17]:0.363667,(blue_f1[&index=3]:0.026156,blue_f2[&index=4]:0.087637)[&index=16]:0.024412)[&index=15]:10.894306)[&index=18]:0.008562)[&index=19]:0.031072,no_tail_l1[&index=7]:0.024047)[&index=20]:0.225518)[&index=26];
21300	-168.201	-102.907	-65.2938	(ano_tail_r1[&index=8]:0.059596,((no_tail_r3[&index=10]:0.091443,(((red1[&index=13]:0.042252,red2[&index=14]:0.044049)[&index=21]:0.180707,blue2[&index=12]:0.003874)[&index=22]:0.023716,blue1[&index=11]:0.092523)[&index=23]:0.368251)[&index=24]:0.248883,no_tail_r2[&index=9]:0.013254)[&index=25]:0.119768,(no_tail_l1[&index=7]:0.195009,((no_tail_l3[&index=5]:0.041045,((red_f2[&index=2]:0.019745,red_f1[&index=1]:0.099833)[&index=17]:4.533005,(blue_f1[&index=3]:0.004913,blue_f2[&index=4]:0.002677)[&index=16]:0.780413)[&index=15]:1.249771)[&index=18]:0.081328,no_tail_l2[&index=6]:0.063847)[&index=19]:0.041960)[&index=20]:0.166011)[&index=26];
21400	-163.283	-97.3442	-65.9391	((no_tail_r2[&index=9]:0.222060,(((blue2[&index=12]:0.002156,(red2[&index=14]:0.002613,red1[&index=13]:0.060494)[&index=21]:0.112014)[&index=22]:0.026182,blue1[&index=11]:0.004459)[&index=23]:0.310218,no_tail_r3[&index=10]:0.098946)[&index=24]:0.070167)[&index=25]:0.279612,(no_tail_l1[&index=7]:0.130633,(no_tail_l2[&index=6]:0.025385,(no_tail_l3[&index=5]:0.026230,(blue_f2[&index=4]:0.144348,(red_f2[&index=2]:0.042916,(blue_f1[&index=3]:0.032416,red_f1[&index=1]:0.071714)[&index=16]:0.035160)[&index=17]:0.095501)[&index=15]:9.641677)[&index=18]:0.086798)[&index=19]:0.170021)[&index=20]:0.088367,ano_tail_r1[&index=8]:0.014282)[&index=26];
21500	-160.436	-95.8973	-64.5383	(ano_tail_r1[&index=8]:0.043525,((no_tail_r3[&index=10]:0.138530,(blue1[&index=11]:0.034456,((red2[&index=14]:0.034008,red1[&index=13]:0.001402)[&index=21]:0.152852,blue2[&index=12]:0.016942)[&index=22]:0.273824)[&index=23]:0.078956)[&index=24]:0.071409,no_tail_r2[&index=9]:0.034364)[&index=25]:0.099927,(((no_tail_l3[&index=5]:0.081684,(red_f2[&index=2]:0.101747,(red_f1[&index=1]:0.005918,(blue_f1[&index=3]:0.034360,blue_f2[&index=4]:0.071778)[&index=16]:0.287139)[&index=17]:0.021834)[&index=15]:2.613655)[&index=18]:0.351653,no_tail_l2[&index=6]:0.084176)[&index=19]:0.092401,no_tail_l1[&index=7]:0.017600)[&index=20]:0.046590)[&index=26];
21600	-160.321	-95.4697	-64.8515	(ano_tail_r1[&index=8]:0.033846,(no_tail_r2[&index=9]:0.041674,(no_tail_r3[&index=10]:0.010898,(blue1[&index=11]:0.043627,(blue2[&index=12]:0.013808,(red2[&index=14]:0.044912,red1[&index=13]:0.069585)[&index=21]:0.224955)[&index=22]:0.029608)[&index=23]:0.454252)[&index=24]:0.085774)[&index=25]:0.157142,((no_tail_l2[&index=6]:0.015052,((((blue_f1[&index=3]:0.230097,blue_f2[&index=4]:0.040504)[&index=16]:0.077947,red_f2[&index=2]:0.131635)[&index=17]:0.057603,red_f1[&index=1]:0.024132)[&index=15]:4.042369,no_tail_l3[&index=5]:0.022293)[&index=18]:0.199113)[&index=19]:0.040584,no_tail_l1[&index=7]:0.042894)[&index=20]:0.222005)[&index=26];
21700	-158.588	-92.8542	-65.7336	(ano_tail_r1[&index=8]:0.372307,((no_tail_l2[&index=6]:0.120362,(no_tail_l3[&index=5]:0.072301,(((blue_f2[&index=4]:0.047959,blue_f1[&index=3]:0.048708)[&index=16]:0.041661,red_f1[&index=1]:0.026811)[&index=17]:0.037356,red_f2[&index=2]:0.071747)[&index=15]:8.700047)[&index=18]:0.009394)[&index=19]:0.028630,no_tail_l1[&index=7]:0.021247)[&index=20]:0.295934,(((blue1[&index=11]:0.007891,(blue2[&index=12]:0.118881,(red1[&index=13]:0.037384,red2[&index=14]:0.008672)[&index=21]:0.220077)[&index=22]:0.105457)[&index=23]:0.208351,no_tail_r3[&index=10]:0.044781)[&index=24]:0.044816,no_tail_r2[&index=9]:0.009025)[&index=25]:0.067291)[&index=26];
21800	-164.105	-99.1543	-64.9505	(((no_tail_l2[&index=6]:0.128933,(no_tail_l3[&index=5]:0.156225,(blue_f1[&index=3]:0.034680,(blue_f2[&index=4]:0.024033,(red_f2[&index=2]:0.063026,red_f1[&index=1]:0.016634)[&index=17]:0.110196)[&index=16]:0.009467)[&index=15]:4.480172)[&index=18]:0.039899)[&index=19]:0.213133,no_tail_l1[&index=7]:0.188142)[&index=20]:0.067105,(no_tail_r2[&index=9]:0.033334,(no_tail_r3[&index=10]:0.131536,(blue1[&index=11]:0.025085,((red1[&index=13]:0.064466,red2[&index=14]:0.246304)[&index=21]:0.165967,blue2[&index=12]:0.054932)[&index=22]:0.065581)[&index=23]:0.069282)[&index=24]:0.105433)[&index=25]:0.306011,ano_tail_r1[&index=8]:0.052023)[&index=26];
21900	-166.552	-99.9853	-66.5667	((no_tail_r2[&index=9]:0.017454,(no_tail_r3[&index=10]:0.005080,(((red1[&index=13]:0.099001,red2[&index=14]:0.070160)[&index=21]:0.182373,blue2[&index=12]:0.181441)[&index=22]:0.008103,blue1[&index=11]:0.004307)[&index=23]:0.126311)[&index=24]:0.068610)[&index=25]:0.511691,ano_tail_r1[&index=8]:0.042630,((no_tail_l2[&index=6]:0.034225,((red_f2[&index=2]:0.136194,(red_f1[&index=1]:0.008623,(blue_f1[&index=3]:0.095368,blue_f2[&index=4]:0.229970)[&index=16]:0.038388)[&index=17]:0.000394)[&index=15]:12.569513,no_tail_l3[&index=5]:0.283258)[&index=18]:0.113775)[&index=19]:0.067682,no_tail_l1[&index=7]:0.007419)[&index=20]:0.030514)[&index=26];
22000	-157.19	-91.5952	-65.5946	((no_tail_l1[&index=7]:0.011870,(((((red_f1[&index=1]:0.247335,red_f2[&index=2]:0.082753)[&index=17]:0.127801,blue_f2[&index=4]:0.022341)[&index=16]:0.007539,blue_f1[&index=3]:0.087762)[&index=15]:8.463189,no_tail_l3[&index=5]:0.074922)[&index=18]:0.034597,no_tail_l2[&index=6]:0.019541)[&index=19]:0.129377)[&index=20]:0.082670,ano_tail_r1[&index=8]:0.069797,((((blue2[&index=12]:0.035995,(red2[&index=14]:0.054926,red1[&index=13]:0.022939)[&index=21]:0.036374)[&index=22]:0.018911,blue1[&index=11]:0.022572)[&index=23]:0.156151,no_tail_r3[&index=10]:0.058702)[&index=24]:0.036728,no_tail_r2[&index=9]:0.106036)[&index=25]:0.061388)[&index=26];
22100	-161.713	-97.3439	-64.3692	(ano_tail_r1[&index=8]:0.166794,((no_tail_r3[&index=10]:0.016539,(blue1[&index=11]:0.048617,(blue2[&index=12]:0.155392,(red1[&index=13]:0.038030,red2[&index=14]:0.015215)[&index=21]:0.264276)[&index=22]:0.060015)[&index=23]:0.258016)[&index=24]:0.045282,no_tail_r2[&index=9]:0.111683)[&index=25]:0.014100,(no_tail_l1[&index=7]:0.029869,((no_tail_l3[&index=5]:0.131523,(blue_f1[&index=3]:0.114272,((red_f1[&index=1]:0.092973,red_f2[&index=2]:0.004812)[&index=17]:0.109360,blue_f2[&index=4]:0.047762)[&index=16]:0.024109)[&index=15]:1.691897)[&index=18]:0.076458,no_tail_l2[&index=6]:0.206259)[&index=19]:0.132243)[&index=20]:0.089568)[&index=26];
22200	-165.48	-100.912	-64.568	((no_tail_r2[&index=9]:0.056705,((blue1[&index=11]:0.109038,(blue2[&index=12]:0.002057,(red2[&index=14]:0.033288,red1[&index=13]:0.021068)[&index=21]:0.337013)[&index=22]:0.010883)[&index=23]:0.159395,no_tail_r3[&index=10]:0.059023)[&index=24]:0.035785)[&index=25]:0.302823,ano_tail_r1[&index=8]:0.006388,(((no_tail_l3[&index=5]:0.327261,((blue_f2[&index=4]:0.005966,blue_f1[&index=3]:0.006127)[&index=16]:0.135832,(red_f2[&index=2]:0.056223,red_f1[&index=1]:0.116216)[&index=17]:0.535045)[&index=15]:2.111867)[&index=18]:0.231199,no_tail_l2[&index=6]:0.031207)[&index=19]:0.071298,no_tail_l1[&index=7]:0.086506)[&index=20]:0.090574)[&index=26];
22300	-167.466	-102.944	-64.5218	(ano_tail_r1[&index=8]:0.018249,(no_tail_r2[&index=9]:0.090371,((blue1[&index=11]:0.344187,((red1[&index=13]:0.047315,red2[&index=14]:0.141380)[&index=21]:0.205508,blue2[&index=12]:0.127101)[&index=22]:0.081291)[&index=23]:0.120330,no_tail_r3[&index=10]:0.027939)[&index=24]:0.022775)[&index=25]:0.177201,(no_tail_l1[&index=7]:0.008317,(no_tail_l2[&index=6]:0.028780,(((blue_f1[&index=3]:0.111413,red_f2[&index=2]:0.117794)[&index=16]:0.029305,(blue_f2[&index=4]:0.060420,red_f1[&index=1]:0.132983)[&index=17]:0.122927)[&index=15]:2.280355,no_tail_l3[&index=5]:0.091721)[&index=18]:0.090452)[&index=19]:0.087242)[&index=20]:0.142498)[&index=26];
22400	-155.011	-90.6181	-64.3927	((no_tail_r2[&index=9]:0.025984,(no_tail_r3[&index=10]:0.271940,(blue1[&index=11]:0.055310,((red1[&index=13]:0.026671,red2[&index=14]:0.016597)[&index=21]:0.179048,blue2[&index=12]:0.026679)[&index=22]:0.033932)[&index=23]:0.084459)[&index=24]:0.163535)[&index=25]:0.098448,(no_tail_l1[&index=7]:0.049998,(no_tail_l2[&index=6]:0.078705,(no_tail_l3[&index=5]:0.107479,((blue_f2[&index=4]:0.026850,blue_f1[&index=3]:0.008741)[&index=16]:0.009752,(red_f2[&index=2]:0.068077,red_f1[&index=1]:0.039667)[&index=17]:0.149477)[&index=15]:2.086464)[&index=18]:0.007507)[&index=19]:0.083423)[&index=20]:0.320664,ano_tail_r1[&index=8]:0.043302)[&index=26];
22500	-155.846	-89.5231	-66.3227	(((no_tail_r3[&index=10]:0.052843,(blue1[&index=11]:0.031126,(blue2[&index=12]:0.014306,(red1[&index=13]:0.070605,red2[&index=14]:0.014249)[&index=21]:0.067869)[&index=22]:0.094980)[&index=23]:0.076697)[&index=24]:0.077785,no_tail_r2[&index=9]:0.011803)[&index=25]:0.020078,(no_tail_l1[&index=7]:0.016041,(no_tail_l2[&index=6]:0.071180,(((red_f2[&index=2]:0.126941,(blue_f1[&index=3]:0.039810,blue_f2[&index=4]:0.174415)[&index=17]:0.055218)[&index=16]:0.023192,red_f1[&index=1]:0.124691)[&index=15]:12.228657,no_tail_l3[&index=5]:0.003276)[&index=18]:0.029431)[&index=19]:0.059786)[&index=20]:0.163741,ano_tail_r1[&index=8]:0.063774)[&index=26];
22600	-164.571	-99.01	-65.5608	((((no_tail_l3[&index=5]:0.139627,(blue_f1[&index=3]:0.016911,(blue_f2[&index=4]:0.064964,(red_f1[&index=1]:0.089623,red_f2[&index=2]:0.058285)[&index=16]:0.070175)[&index=17]:0.011207)[&index=15]:7.253436)[&index=18]:0.235478,no_tail_l2[&index=6]:0.061630)[&index=19]:0.007426,no_tail_l1[&index=7]:0.025382)[&index=20]:0.239301,(no_tail_r2[&index=9]:0.058715,((blue1[&index=11]:0.006803,(blue2[&index=12]:0.009054,(red1[&index=13]:0.041672,red2[&index=14]:0.037840)[&index=21]:0.098945)[&index=22]:0.241682)[&index=23]:0.487632,no_tail_r3[&index=10]:0.167915)[&index=24]:0.120097)[&index=25]:0.208642,ano_tail_r1[&index=8]:0.150662)[&index=26];
22700	-169.284	-102.268	-67.0166	((no_tail_r2[&index=9]:0.005481,(((blue2[&index=12]:0.008141,(red2[&index=14]:0.210183,red1[&index=13]:0.034841)[&index=21]:0.815073)[&index=22]:0.098739,blue1[&index=11]:0.033085)[&index=23]:0.136751,no_tail_r3[&index=10]:0.028524)[&index=24]:0.343359)[&index=25]:0.022575,(no_tail_l1[&index=7]:0.165247,((((blue_f2[&index=4]:0.234851,blue_f1[&index=3]:0.093025)[&index=17]:0.036762,(red_f1[&index=1]:0.011635,red_f2[&index=2]:0.021537)[&index=16]:0.060005)[&index=15]:14.264257,no_tail_l3[&index=5]:0.004017)[&index=18]:0.106498,no_tail_l2[&index=6]:0.033208)[&index=19]:0.239850)[&index=20]:0.123066,ano_tail_r1[&index=8]:0.051125)[&index=26];
22800	-160.029	-95.1606	-64.8686	(ano_tail_r1[&index=8]:0.076241,(no_tail_l1[&index=7]:0.018928,(no_tail_l2[&index=6]:0.018096,(no_tail_l3[&index=5]:0.028836,(blue_f2[&index=4]:0.036459,(blue_f1[&index=3]:0.088814,(red_f2[&index=2]:0.113398,red_f1[&index=1]:0.012770)[&index=17]:0.100876)[&index=16]:0.090612)[&index=15]:4.216135)[&index=18]:0.064247)[&index=19]:0.052383)[&index=20]:0.415561,(no_tail_r2[&index=9]:0.007091,(no_tail_r3[&index=10]:0.018785,((blue2[&index=12]:0.085725,(red1[&index=13]:0.050070,red2[&index=14]:0.147904)[&index=21]:0.289072)[&index=22]:0.029198,blue1[&index=11]:0.134868)[&index=23]:0.151995)[&index=24]:0.175377)[&index=25]:0.018513)[&index=26];
22900	-158.446	-94.1231	-64.3231	(((no_tail_l2[&index=6]:0.081804,(no_tail_l3[&index=5]:0.035135,(((blue_f1[&index=3]:0.136125,blue_f2[&index=4]:0.025491)[&index=17]:0.262412,red_f2[&index=2]:0.045984)[&index=16]:0.028072,red_f1[&index=1]:0.049943)[&index=15]:1.749566)[&index=18]:0.092110)[&index=19]:0.097011,no_tail_l1[&index=7]:0.091222)[&index=20]:0.149524,ano_tail_r1[&index=8]:0.074858,(no_tail_r2[&index=9]:0.045482,((blue1[&index=11]:0.023662,(blue2[&index=12]:0.182773,(red2[&index=14]:0.045583,red1[&index=13]:0.014871)[&index=21]:0.162448)[&index=22]:0.005055)[&index=23]:0.200973,no_tail_r3[&index=10]:0.034976)[&index=24]:0.016750)[&index=25]:0.062603)[&index=26];
23000	-157.482	-93.3114	-64.1709	(ano_tail_r1[&index=8]:0.099926,((((blue2[&index=12]:0.000188,(red2[&index=14]:0.000361,red1[&index=13]:0.016101)[&index=21]:0.128482)[&index=22]:0.142671,blue1[&index=11]:0.072779)[&index=23]:0.540598,no_tail_r3[&index=10]:0.011619)[&index=24]:0.105385,no_tail_r2[&index=9]:0.208460)[&index=25]:0.030674,(no_tail_l1[&index=7]:0.035710,(no_tail_l2[&index=6]:0.075706,(no_tail_l3[&index=5]:0.018678,(((blue_f1[&index=3]:0.119820,blue_f2[&index=4]:0.041825)[&index=17]:0.035347,red_f1[&index=1]:0.020196)[&index=16]:0.056042,red_f2[&index=2]:0.013278)[&index=15]:0.916615)[&index=18]:0.061364)[&index=19]:0.104446)[&index=20]:0.097448)[&index=26];
23100	-162.062	-97.692	-64.3696	((((((red2[&index=14]:0.065215,red1[&index=13]:0.050581)[&index=21]:0.100552,blue2[&index=12]:0.009261)[&index=22]:0.164519,blue1[&index=11]:0.015731)[&index=23]:0.103674,no_tail_r3[&index=10]:0.206172)[&index=24]:0.029183,no_tail_r2[&index=9]:0.056188)[&index=25]:0.056330,ano_tail_r1[&index=8]:0.300787,(no_tail_l1[&index=7]:0.112106,((no_tail_l3[&index=5]:0.000329,(red_f1[&index=1]:0.068674,(red_f2[&index=2]:0.019758,(blue_f1[&index=3]:0.032483,blue_f2[&index=4]:0.092356)[&index=17]:0.164895)[&index=16]:0.002914)[&index=15]:2.014114)[&index=18]:0.010560,no_tail_l2[&index=6]:0.141268)[&index=19]:0.000447)[&index=20]:0.129035)[&index=26];
23200	-152.157	-87.6622	-64.4944	((no_tail_r2[&index=9]:0.022971,((((red1[&index=13]:0.011288,red2[&index=14]:0.002465)[&index=21]:0.172782,blue2[&index=12]:0.004370)[&index=22]:0.048753,blue1[&index=11]:0.072585)[&index=23]:0.061271,no_tail_r3[&index=10]:0.007802)[&index=24]:0.155282)[&index=25]:0.150816,(((no_tail_l3[&index=5]:0.126818,(((blue_f2[&index=4]:0.010723,red_f2[&index=2]:0.071335)[&index=16]:0.014348,blue_f1[&index=3]:0.010475)[&index=17]:0.110515,red_f1[&index=1]:0.054701)[&index=15]:3.151832)[&index=18]:0.044607,no_tail_l2[&index=6]:0.111625)[&index=19]:0.028062,no_tail_l1[&index=7]:0.043400)[&index=20]:0.053371,ano_tail_r1[&index=8]:0.028939)[&index=26];
23300	-153.178	-88.5968	-64.5812	(ano_tail_r1[&index=8]:0.109718,((((blue2[&index=12]:0.002504,(red2[&index=14]:0.021670,red1[&index=13]:0.128053)[&index=21]:0.301132)[&index=22]:0.032716,blue1[&index=11]:0.005123)[&index=23]:0.584394,no_tail_r3[&index=10]:0.103091)[&index=24]:0.071477,no_tail_r2[&index=9]:0.018747)[&index=25]:0.000991,(no_tail_l1[&index=7]:0.014744,(no_tail_l2[&index=6]:0.001087,(no_tail_l3[&index=5]:0.016698,((blue_f2[&index=4]:0.004812,(red_f2[&index=2]:0.011510,red_f1[&index=1]:0.074382)[&index=17]:0.038705)[&index=16]:0.006480,blue_f1[&index=3]:0.001609)[&index=15]:3.150000)[&index=18]:0.102071)[&index=19]:0.114705)[&index=20]:0.088333)[&index=26];
23400	-163.26	-98.5464	-64.7138	((no_tail_l1[&index=7]:0.061745,(((((blue_f1[&index=3]:0.009424,blue_f2[&index=4]:0.042260)[&index=17]:0.220990,red_f1[&index=1]:0.083702)[&index=16]:0.034559,red_f2[&index=2]:0.010057)[&index=15]:3.572536,no_tail_l3[&index=5]:0.144387)[&index=18]:0.081906,no_tail_l2[&index=6]:0.016474)[&index=19]:0.051552)[&index=20]:0.116157,(no_tail_r2[&index=9]:0.028006,(no_tail_r3[&index=10]:0.032750,((blue2[&index=12]:0.133666,(red2[&index=14]:0.043597,red1[&index=13]:0.077992)[&index=21]:0.328371)[&index=22]:0.008208,blue1[&index=11]:0.253159)[&index=23]:0.012943)[&index=24]:0.092517)[&index=25]:0.018213,ano_tail_r1[&index=8]:0.192680)[&index=26];
23500	-154.096	-88.9985	-65.0972	(ano_tail_r1[&index=8]:0.031892,(((blue1[&index=11]:0.002290,(blue2[&index=12]:0.005714,(red1[&index=13]:0.163210,red2[&index=14]:0.068608)[&index=21]:0.140926)[&index=22]:0.167401)[&index=23]:0.111403,no_tail_r3[&index=10]:0.005219)[&index=24]:0.062565,no_tail_r2[&index=9]:0.029998)[&index=25]:0.025915,((no_tail_l2[&index=6]:0.049798,(no_tail_l3[&index=5]:0.108678,((red_f1[&index=1]:0.195107,red_f2[&index=2]:0.053048)[&index=17]:0.023769,(blue_f1[&index=3]:0.034495,blue_f2[&index=4]:0.003729)[&index=16]:0.010701)[&index=15]:5.838198)[&index=18]:0.010964)[&index=19]:0.118090,no_tail_l1[&index=7]:0.004267)[&index=20]:0.318889)[&index=26];
23600	-152.248	-86.8393	-65.4086	(ano_tail_r1[&index=8]:0.007717,(((no_tail_l3[&index=5]:0.148350,((red_f1[&index=1]:0.010337,red_f2[&index=2]:0.119697)[&index=16]:0.025291,(blue_f2[&index=4]:0.014707,blue_f1[&index=3]:0.031106)[&index=17]:0.058256)[&index=15]:7.509939)[&index=18]:0.042901,no_tail_l2[&index=6]:0.006541)[&index=19]:0.125602,no_tail_l1[&index=7]:0.051781)[&index=20]:0.212838,(no_tail_r2[&index=9]:0.020315,((blue1[&index=11]:0.126040,(blue2[&index=12]:0.026319,(red2[&index=14]:0.062855,red1[&index=13]:0.002088)[&index=21]:0.057570)[&index=22]:0.073638)[&index=23]:0.120022,no_tail_r3[&index=10]:0.054976)[&index=24]:0.097969)[&index=25]:0.135231)[&index=26];
23700	-158.658	-94.1386	-64.5191	(ano_tail_r1[&index=8]:0.004110,((((red_f2[&index=2]:0.016108,(red_f1[&index=1]:0.219230,(blue_f2[&index=4]:0.007702,blue_f1[&index=3]:0.058076)[&index=16]:0.175839)[&index=17]:0.045177)[&index=15]:2.518994,no_tail_l3[&index=5]:0.054639)[&index=18]:0.143445,no_tail_l2[&index=6]:0.132973)[&index=19]:0.270469,no_tail_l1[&index=7]:0.015878)[&index=20]:0.132004,(no_tail_r2[&index=9]:0.016648,((blue1[&index=11]:0.073044,((red2[&index=14]:0.044428,red1[&index=13]:0.048261)[&index=21]:0.177859,blue2[&index=12]:0.003338)[&index=22]:0.088317)[&index=23]:0.257654,no_tail_r3[&index=10]:0.058375)[&index=24]:0.042499)[&index=25]:0.089523)[&index=26];
23800	-155.684	-90.2959	-65.3878	(ano_tail_r1[&index=8]:0.015301,((no_tail_r3[&index=10]:0.016114,(blue1[&index=11]:0.007347,(blue2[&index=12]:0.189810,(red2[&index=14]:0.007368,red1[&index=13]:0.075374)[&index=21]:0.273922)[&index=22]:0.060784)[&index=23]:0.241840)[&index=24]:0.016248,no_tail_r2[&index=9]:0.061207)[&index=25]:0.087998,(no_tail_l1[&index=7]:0.003552,((((red_f1[&index=1]:0.055131,red_f2[&index=2]:0.037513)[&index=16]:0.032632,(blue_f2[&index=4]:0.011414,blue_f1[&index=3]:0.036493)[&index=17]:0.102555)[&index=15]:7.082833,no_tail_l3[&index=5]:0.019888)[&index=18]:0.048667,no_tail_l2[&index=6]:0.002609)[&index=19]:0.466859)[&index=20]:0.084303)[&index=26];
23900	-161.236	-97.0261	-64.2099	((no_tail_r2[&index=9]:0.057372,(no_tail_r3[&index=10]:0.056878,((blue2[&index=12]:0.036264,(red1[&index=13]:0.108625,red2[&index=14]:0.070945)[&index=21]:0.076353)[&index=22]:0.056760,blue1[&index=11]:0.038039)[&index=23]:0.155054)[&index=24]:0.251558)[&index=25]:0.103503,((((blue_f1[&index=3]:0.000357,(blue_f2[&index=4]:0.074130,(red_f1[&index=1]:0.015548,red_f2[&index=2]:0.060462)[&index=16]:0.143403)[&index=17]:0.017028)[&index=15]:1.003217,no_tail_l3[&index=5]:0.003207)[&index=18]:0.009525,no_tail_l2[&index=6]:0.374425)[&index=19]:0.114771,no_tail_l1[&index=7]:0.098459)[&index=20]:0.097703,ano_tail_r1[&index=8]:0.125115)[&index=26];
24000	-155.614	-91.2343	-64.3798	(((no_tail_r3[&index=10]:0.043341,(blue1[&index=11]:0.015880,((red2[&index=14]:0.015656,red1[&index=13]:0.026432)[&index=21]:0.262406,blue2[&index=12]:0.025381)[&index=22]:0.093061)[&index=23]:0.334073)[&index=24]:0.122066,no_tail_r2[&index=9]:0.157092)[&index=25]:0.199148,(no_tail_l1[&index=7]:0.042530,((((red_f1[&index=1]:0.031652,red_f2[&index=2]:0.012776)[&index=16]:0.071563,(blue_f2[&index=4]:0.001113,blue_f1[&index=3]:0.012693)[&index=17]:0.003087)[&index=15]:1.839184,no_tail_l3[&index=5]:0.258372)[&index=18]:0.270613,no_tail_l2[&index=6]:0.023546)[&index=19]:0.032444)[&index=20]:0.059977,ano_tail_r1[&index=8]:0.043954)[&index=26];
24100	-164.437	-97.9665	-66.4707	(ano_tail_r1[&index=8]:0.001661,(no_tail_l1[&index=7]:0.125428,(no_tail_l2[&index=6]:0.018564,(no_tail_l3[&index=5]:0.245056,((blue_f2[&index=4]:0.003157,(red_f2[&index=2]:0.049619,red_f1[&index=1]:0.022907)[&index=16]:0.088330)[&index=17]:0.070311,blue_f1[&index=3]:0.329146)[&index=15]:12.099822)[&index=18]:0.045364)[&index=19]:0.195162)[&index=20]:0.257890,(no_tail_r2[&index=9]:0.001543,((((red1[&index=13]:0.013797,red2[&index=14]:0.079799)[&index=21]:0.079955,blue2[&index=12]:0.101777)[&index=22]:0.007659,blue1[&index=11]:0.108498)[&index=23]:0.237117,no_tail_r3[&index=10]:0.120673)[&index=24]:0.083094)[&index=25]:0.065986)[&index=26];
24200	-160.971	-96.2528	-64.7185	(ano_tail_r1[&index=8]:0.214826,(no_tail_l1[&index=7]:0.049570,(((red_f2[&index=2]:0.031861,((blue_f2[&index=4]:0.022161,blue_f1[&index=3]:0.035392)[&index=17]:0.005086,red_f1[&index=1]:0.009927)[&index=16]:0.030245)[&index=15]:3.556768,no_tail_l3[&index=5]:0.083640)[&index=18]:0.025622,no_tail_l2[&index=6]:0.034532)[&index=19]:0.051683)[&index=20]:0.148005,((no_tail_r3[&index=10]:0.095318,((blue2[&index=12]:0.069667,(red2[&index=14]:0.074695,red1[&index=13]:0.076657)[&index=21]:0.095457)[&index=22]:0.093496,blue1[&index=11]:0.140549)[&index=23]:0.542471)[&index=24]:0.057857,no_tail_r2[&index=9]:0.138019)[&index=25]:0.007820)[&index=26];
24300	-157.434	-92.5363	-64.8975	(((no_tail_r3[&index=10]:0.030750,(blue1[&index=11]:0.005868,(blue2[&index=12]:0.067274,(red2[&index=14]:0.173592,red1[&index=13]:0.007530)[&index=21]:0.037672)[&index=22]:0.204096)[&index=23]:0.169033)[&index=24]:0.030761,no_tail_r2[&index=9]:0.058017)[&index=25]:0.132648,(no_tail_l1[&index=7]:0.208871,(no_tail_l2[&index=6]:0.011811,(no_tail_l3[&index=5]:0.066089,(((red_f2[&index=2]:0.003465,red_f1[&index=1]:0.008133)[&index=17]:0.044665,blue_f1[&index=3]:0.044281)[&index=16]:0.125993,blue_f2[&index=4]:0.060116)[&index=15]:4.670777)[&index=18]:0.020493)[&index=19]:0.099954)[&index=20]:0.272318,ano_tail_r1[&index=8]:0.032137)[&index=26];
24400	-158.264	-92.6744	-65.5898	(ano_tail_r1[&index=8]:0.018631,(((blue1[&index=11]:0.004909,((red2[&index=14]:0.023286,red1[&index=13]:0.030088)[&index=21]:0.053098,blue2[&index=12]:0.005969)[&index=22]:0.097644)[&index=23]:0.074875,no_tail_r3[&index=10]:0.012428)[&index=24]:0.182011,no_tail_r2[&index=9]:0.031498)[&index=25]:0.099785,(no_tail_l1[&index=7]:0.360096,((no_tail_l3[&index=5]:0.098228,((blue_f2[&index=4]:0.014275,(red_f1[&index=1]:0.075155,blue_f1[&index=3]:0.022965)[&index=16]:0.015650)[&index=17]:0.011879,red_f2[&index=2]:0.019796)[&index=15]:8.298465)[&index=18]:0.008871,no_tail_l2[&index=6]:0.186288)[&index=19]:0.103388)[&index=20]:0.198657)[&index=26];
24500	-164.048	-98.715	-65.3328	(ano_tail_r1[&index=8]:0.051761,(no_tail_r2[&index=9]:0.048772,(no_tail_r3[&index=10]:0.012398,(((red2[&index=14]:0.027882,red1[&index=13]:0.037440)[&index=21]:0.284847,blue2[&index=12]:0.023295)[&index=22]:0.049750,blue1[&index=11]:0.040760)[&index=23]:0.087273)[&index=24]:0.048863)[&index=25]:0.100557,(no_tail_l1[&index=7]:0.027569,((no_tail_l3[&index=5]:4.015713,(((red_f1[&index=1]:0.134076,blue_f1[&index=3]:0.049419)[&index=16]:0.030992,red_f2[&index=2]:0.097010)[&index=17]:0.026228,blue_f2[&index=4]:0.008670)[&index=15]:3.013417)[&index=18]:0.339108,no_tail_l2[&index=6]:0.076724)[&index=19]:0.008547)[&index=20]:0.121787)[&index=26];
24600	-160.558	-95.6864	-64.872	((no_tail_r2[&index=9]:0.030297,((blue1[&index=11]:0.160748,(blue2[&index=12]:0.022187,(red2[&index=14]:0.024615,red1[&index=13]:0.162785)[&index=21]:0.030403)[&index=22]:0.035129)[&index=23]:0.224741,no_tail_r3[&index=10]:0.145450)[&index=24]:0.194850)[&index=25]:0.018307,(no_tail_l1[&index=7]:0.052185,((no_tail_l3[&index=5]:0.081327,((red_f1[&index=1]:0.199202,(blue_f1[&index=3]:0.031318,blue_f2[&index=4]:0.002055)[&index=17]:0.131957)[&index=16]:0.017253,red_f2[&index=2]:0.072698)[&index=15]:4.457598)[&index=18]:0.031631,no_tail_l2[&index=6]:0.030828)[&index=19]:0.022730)[&index=20]:0.255431,ano_tail_r1[&index=8]:0.023349)[&index=26];
24700	-157.164	-92.1614	-65.0027	((no_tail_l1[&index=7]:0.125518,(no_tail_l2[&index=6]:0.016635,((red_f2[&index=2]:0.049354,((blue_f1[&index=3]:0.058347,blue_f2[&index=4]:0.047212)[&index=17]:0.023246,red_f1[&index=1]:0.003048)[&index=16]:0.025045)[&index=15]:5.222144,no_tail_l3[&index=5]:0.025365)[&index=18]:0.056064)[&index=19]:0.154785)[&index=20]:0.182514,ano_tail_r1[&index=8]:0.000292,(((blue1[&index=11]:0.003410,(blue2[&index=12]:0.050632,(red2[&index=14]:0.232607,red1[&index=13]:0.016556)[&index=21]:0.337359)[&index=22]:0.054861)[&index=23]:0.063711,no_tail_r3[&index=10]:0.010110)[&index=24]:0.031423,no_tail_r2[&index=9]:0.153733)[&index=25]:0.168388)[&index=26];
24800	-161.41	-94.3048	-67.1047	((no_tail_l1[&index=7]:0.032710,((no_tail_l3[&index=5]:0.077122,((blue_f1[&index=3]:0.021986,blue_f2[&index=4]:0.002769)[&index=16]:0.005330,(red_f1[&index=1]:0.176121,red_f2[&index=2]:0.067054)[&index=17]:0.075173)[&index=15]:15.316957)[&index=18]:0.069713,no_tail_l2[&index=6]:0.011956)[&index=19]:0.044678)[&index=20]:0.542434,((no_tail_r3[&index=10]:0.016521,(blue1[&index=11]:0.128008,(blue2[&index=12]:0.024653,(red1[&index=13]:0.079298,red2[&index=14]:0.019948)[&index=21]:0.161816)[&index=22]:0.166946)[&index=23]:0.116124)[&index=24]:0.094315,no_tail_r2[&index=9]:0.106171)[&index=25]:0.238114,ano_tail_r1[&index=8]:0.026695)[&index=26];
24900	-159.003	-94.1771	-64.8263	(((no_tail_r3[&index=10]:0.007959,(blue1[&index=11]:0.007045,((red1[&index=13]:0.023557,red2[&index=14]:0.436899)[&index=21]:0.244405,blue2[&index=12]:0.018608)[&index=22]:0.025928)[&index=23]:0.073369)[&index=24]:0.024819,no_tail_r2[&index=9]:0.019550)[&index=25]:0.324520,(no_tail_l1[&index=7]:0.003717,((no_tail_l3[&index=5]:0.093103,(red_f2[&index=2]:0.159607,((blue_f2[&index=4]:0.018351,blue_f1[&index=3]:0.018704)[&index=17]:0.049161,red_f1[&index=1]:0.068013)[&index=16]:0.015963)[&index=15]:4.387435)[&index=18]:0.003185,no_tail_l2[&index=6]:0.008646)[&index=19]:0.029463)[&index=20]:0.019170,ano_tail_r1[&index=8]:0.149091)[&index=26];
25000	-157.849	-92.6436	-65.205	((no_tail_l1[&index=7]:0.052142,(no_tail_l2[&index=6]:0.003148,(no_tail_l3[&index=5]:0.060002,((red_f1[&index=1]:0.005943,red_f2[&index=2]:0.016890)[&index=16]:0.231699,(blue_f1[&index=3]:0.035357,blue_f2[&index=4]:0.003520)[&index=17]:0.011014)[&index=15]:6.139313)[&index=18]:0.201845)[&index=19]:0.012454)[&index=20]:0.160435,(((blue1[&index=11]:0.058625,((red1[&index=13]:0.028293,red2[&index=14]:0.129449)[&index=21]:0.067050,blue2[&index=12]:0.025353)[&index=22]:0.062004)[&index=23]:0.142405,no_tail_r3[&index=10]:0.129999)[&index=24]:0.320996,no_tail_r2[&index=9]:0.031385)[&index=25]:0.053943,ano_tail_r1[&index=8]:0.140687)[&index=26];
25100	-155.286	-90.3062	-64.98	(ano_tail_r1[&index=8]:0.001752,(((no_tail_l3[&index=5]:0.032393,((blue_f2[&index=4]:0.041133,blue_f1[&index=3]:0.052567)[&index=17]:0.144400,(red_f1[&index=1]:0.095532,red_f2[&index=2]:0.008949)[&index=16]:0.017854)[&index=15]:5.262731)[&index=18]:0.015145,no_tail_l2[&index=6]:0.023953)[&index=19]:0.044097,no_tail_l1[&index=7]:0.002549)[&index=20]:0.172351,(no_tail_r2[&index=9]:0.178229,((blue1[&index=11]:0.025012,((red1[&index=13]:0.008537,red2[&index=14]:0.263188)[&index=21]:0.085464,blue2[&index=12]:0.028311)[&index=22]:0.023668)[&index=23]:0.191584,no_tail_r3[&index=10]:0.040444)[&index=24]:0.174107)[&index=25]:0.064921)[&index=26];
25200	-158.724	-93.3897	-65.3345	((no_tail_r2[&index=9]:0.013073,((((red1[&index=13]:0.009992,red2[&index=14]:0.002166)[&index=21]:0.097646,blue2[&index=12]:0.029124)[&index=22]:0.243481,blue1[&index=11]:0.039503)[&index=23]:0.215594,no_tail_r3[&index=10]:0.068559)[&index=24]:0.082087)[&index=25]:0.253636,(((((red_f1[&index=1]:0.073892,(blue_f2[&index=4]:0.114317,blue_f1[&index=3]:0.029212)[&index=17]:0.042151)[&index=16]:0.001262,red_f2[&index=2]:0.022078)[&index=15]:6.552897,no_tail_l3[&index=5]:0.196430)[&index=18]:0.073590,no_tail_l2[&index=6]:0.072357)[&index=19]:0.151623,no_tail_l1[&index=7]:0.047842)[&index=20]:0.273241,ano_tail_r1[&index=8]:0.065538)[&index=26];
25300	-159.784	-92.6841	-67.0997	((((no_tail_l3[&index=5]:0.081579,(blue_f2[&index=4]:0.022366,((red_f1[&index=1]:0.150972,red_f2[&index=2]:0.113556)[&index=16]:0.108304,blue_f1[&index=3]:0.029692)[&index=17]:0.012520)[&index=15]:15.685983)[&index=18]:0.018941,no_tail_l2[&index=6]:0.117307)[&index=19]:0.284439,no_tail_l1[&index=7]:0.053115)[&index=20]:0.135806,((no_tail_r3[&index=10]:0.013100,(blue1[&index=11]:0.042460,(blue2[&index=12]:0.017351,(red1[&index=13]:0.015754,red2[&index=14]:0.029638)[&index=21]:0.138948)[&index=22]:0.096895)[&index=23]:0.055176)[&index=24]:0.116895,no_tail_r2[&index=9]:0.164809)[&index=25]:0.053661,ano_tail_r1[&index=8]:0.038190)[&index=26];
25400	-155.96	-91.4846	-64.4754	(ano_tail_r1[&index=8]:0.069475,(no_tail_l1[&index=7]:0.022159,(no_tail_l2[&index=6]:0.209977,(no_tail_l3[&index=5]:0.300990,(blue_f1[&index=3]:0.003530,((red_f2[&index=2]:0.009777,red_f1[&index=1]:0.090386)[&index=16]:0.064100,blue_f2[&index=4]:0.064430)[&index=17]:0.026498)[&index=15]:2.537788)[&index=18]:0.030011)[&index=19]:0.051472)[&index=20]:0.061233,(((((red2[&index=14]:0.035158,red1[&index=13]:0.010979)[&index=21]:0.252243,blue2[&index=12]:0.041343)[&index=22]:0.012198,blue1[&index=11]:0.037270)[&index=23]:0.245603,no_tail_r3[&index=10]:0.126467)[&index=24]:0.028952,no_tail_r2[&index=9]:0.000734)[&index=25]:0.143428)[&index=26];
25500	-155.3	-88.4723	-66.828	(((no_tail_r3[&index=10]:0.000422,(((red1[&index=13]:0.007802,red2[&index=14]:0.034855)[&index=21]:0.069451,blue2[&index=12]:0.070498)[&index=22]:0.025670,blue1[&index=11]:0.066909)[&index=23]:0.148458)[&index=24]:0.178754,no_tail_r2[&index=9]:0.042882)[&index=25]:0.188306,(no_tail_l1[&index=7]:0.020914,((((red_f1[&index=1]:0.052117,red_f2[&index=2]:0.011432)[&index=16]:0.027871,(blue_f2[&index=4]:0.002000,blue_f1[&index=3]:0.064065)[&index=17]:0.031473)[&index=15]:14.505861,no_tail_l3[&index=5]:0.059928)[&index=18]:0.083492,no_tail_l2[&index=6]:0.130838)[&index=19]:0.175922)[&index=20]:0.163966,ano_tail_r1[&index=8]:0.074999)[&index=26];
25600	-154.795	-90.6667	-64.1287	(((no_tail_r3[&index=10]:0.074596,((blue2[&index=12]:0.015218,(red2[&index=14]:0.132799,red1[&index=13]:0.012708)[&index=21]:0.042022)[&index=22]:0.018537,blue1[&index=11]:0.005084)[&index=23]:0.064130)[&index=24]:0.242616,no_tail_r2[&index=9]:0.053568)[&index=25]:0.117010,((no_tail_l2[&index=6]:0.028995,(no_tail_l3[&index=5]:0.278653,(blue_f2[&index=4]:0.009885,(blue_f1[&index=3]:0.032454,(red_f2[&index=2]:0.000210,red_f1[&index=1]:0.065384)[&index=17]:0.075851)[&index=16]:0.025968)[&index=15]:0.967325)[&index=18]:0.011337)[&index=19]:0.097418,no_tail_l1[&index=7]:0.059005)[&index=20]:0.297608,ano_tail_r1[&index=8]:0.013883)[&index=26];
25700	-160.27	-94.6142	-65.6556	(ano_tail_r1[&index=8]:0.029185,(((((red1[&index=13]:0.222390,red2[&index=14]:0.023803)[&index=21]:0.213261,blue2[&index=12]:0.046483)[&index=22]:0.081444,blue1[&index=11]:0.011820)[&index=23]:0.358489,no_tail_r3[&index=10]:0.009682)[&index=24]:0.001988,no_tail_r2[&index=9]:0.247280)[&index=25]:0.062571,(no_tail_l1[&index=7]:0.099955,(no_tail_l2[&index=6]:0.001735,(no_tail_l3[&index=5]:0.035344,(((red_f2[&index=2]:0.096064,red_f1[&index=1]:0.034750)[&index=17]:0.080163,blue_f2[&index=4]:0.021829)[&index=16]:0.020260,blue_f1[&index=3]:0.088175)[&index=15]:8.434823)[&index=18]:0.026474)[&index=19]:0.086261)[&index=20]:0.042524)[&index=26];
25800	-172.999	-106.49	-66.5089	(ano_tail_r1[&index=8]:0.042045,(no_tail_r2[&index=9]:0.008831,(no_tail_r3[&index=10]:0.053888,(blue1[&index=11]:0.038384,((red1[&index=13]:0.119244,red2[&index=14]:0.031460)[&index=21]:0.341979,blue2[&index=12]:0.011165)[&index=22]:0.081358)[&index=23]:0.480667)[&index=24]:0.023086)[&index=25]:0.280316,(no_tail_l1[&index=7]:0.011438,(no_tail_l2[&index=6]:0.047285,(no_tail_l3[&index=5]:1.782324,(blue_f1[&index=3]:0.001902,((red_f2[&index=2]:0.001122,red_f1[&index=1]:0.025227)[&index=17]:0.027345,blue_f2[&index=4]:0.401469)[&index=16]:0.096010)[&index=15]:7.660801)[&index=18]:3.006014)[&index=19]:0.012668)[&index=20]:0.057623)[&index=26];
25900	-156.487	-89.5515	-66.9351	(((no_tail_r3[&index=10]:0.128987,((blue2[&index=12]:0.010522,(red1[&index=13]:0.058289,red2[&index=14]:0.002587)[&index=21]:0.283639)[&index=22]:0.050928,blue1[&index=11]:0.227754)[&index=23]:0.105310)[&index=24]:0.240521,no_tail_r2[&index=9]:0.023645)[&index=25]:0.045417,(no_tail_l1[&index=7]:0.007417,((no_tail_l3[&index=5]:0.044732,(blue_f1[&index=3]:0.050137,(blue_f2[&index=4]:0.025848,(red_f1[&index=1]:0.012886,red_f2[&index=2]:0.020003)[&index=17]:0.063016)[&index=16]:0.035085)[&index=15]:15.081583)[&index=18]:0.006888,no_tail_l2[&index=6]:0.038977)[&index=19]:0.071540)[&index=20]:0.048104,ano_tail_r1[&index=8]:0.090739)[&index=26];
26000	-165.676	-100.703	-64.9731	(ano_tail_r1[&index=8]:0.075303,(no_tail_l1[&index=7]:0.034088,((no_tail_l3[&index=5]:0.025413,((red_f2[&index=2]:0.145320,(red_f1[&index=1]:0.047250,blue_f2[&index=4]:0.042114)[&index=17]:0.088280)[&index=16]:0.186150,blue_f1[&index=3]:0.047055)[&index=15]:4.670130)[&index=18]:0.015072,no_tail_l2[&index=6]:0.429072)[&index=19]:0.166693)[&index=20]:0.059229,(no_tail_r2[&index=9]:0.112018,(no_tail_r3[&index=10]:0.050914,(((red2[&index=14]:0.007542,red1[&index=13]:0.081827)[&index=21]:0.190214,blue2[&index=12]:0.007544)[&index=22]:0.061515,blue1[&index=11]:0.007238)[&index=23]:0.243786)[&index=24]:0.106189)[&index=25]:0.064549)[&index=26];
26100	-159.889	-94.9913	-64.8976	(ano_tail_r1[&index=8]:0.007191,(no_tail_r2[&index=9]:0.171397,(no_tail_r3[&index=10]:0.018450,(blue1[&index=11]:0.121053,(blue2[&index=12]:0.016625,(red1[&index=13]:0.008221,red2[&index=14]:0.023746)[&index=21]:0.083710)[&index=22]:0.081408)[&index=23]:0.083578)[&index=24]:0.006233)[&index=25]:0.081872,((no_tail_l2[&index=6]:0.118565,(no_tail_l3[&index=5]:0.228707,(((blue_f2[&index=4]:0.011287,blue_f1[&index=3]:0.049715)[&index=17]:0.283334,red_f1[&index=1]:0.006810)[&index=16]:0.104513,red_f2[&index=2]:0.126642)[&index=15]:4.556800)[&index=18]:0.051357)[&index=19]:0.139961,no_tail_l1[&index=7]:0.030754)[&index=20]:0.175071)[&index=26];
26200	-160.573	-95.8774	-64.6959	((((no_tail_l3[&index=5]:0.165974,((red_f2[&index=2]:0.017209,(blue_f2[&index=4]:0.002499,blue_f1[&index=3]:0.031118)[&index=16]:0.261078)[&index=17]:0.033158,red_f1[&index=1]:0.011162)[&index=15]:3.153195)[&index=18]:0.030389,no_tail_l2[&index=6]:0.042044)[&index=19]:0.183541,no_tail_l1[&index=7]:0.133340)[&index=20]:0.149588,((no_tail_r3[&index=10]:0.074748,((blue2[&index=12]:0.016652,(red2[&index=14]:0.110663,red1[&index=13]:0.032661)[&index=21]:0.060961)[&index=22]:0.072568,blue1[&index=11]:0.051433)[&index=23]:0.636606)[&index=24]:0.190269,no_tail_r2[&index=9]:0.100903)[&index=25]:0.010244,ano_tail_r1[&index=8]:0.006327)[&index=26];
26300	-154.768	-90.5424	-64.2258	((no_tail_r2[&index=9]:0.086807,(no_tail_r3[&index=10]:0.036776,((blue2[&index=12]:0.047690,(red2[&index=14]:0.046718,red1[&index=13]:0.032447)[&index=21]:0.058533)[&index=22]:0.237429,blue1[&index=11]:0.049911)[&index=23]:0.087930)[&index=24]:0.102530)[&index=25]:0.013596,((no_tail_l2[&index=6]:0.117992,(no_tail_l3[&index=5]:0.031100,(((red_f2[&index=2]:0.024686,red_f1[&index=1]:0.048546)[&index=17]:0.031378,blue_f1[&index=3]:0.016677)[&index=16]:0.038308,blue_f2[&index=4]:0.128756)[&index=15]:1.590858)[&index=18]:0.236527)[&index=19]:0.042038,no_tail_l1[&index=7]:0.014149)[&index=20]:0.087995,ano_tail_r1[&index=8]:0.018662)[&index=26];
26400	-153.933	-89.912	-64.0205	(ano_tail_r1[&index=8]:0.007726,(no_tail_r2[&index=9]:0.014987,(no_tail_r3[&index=10]:0.083033,((blue2[&index=12]:0.048733,(red1[&index=13]:0.004765,red2[&index=14]:0.079514)[&index=21]:0.228332)[&index=22]:0.169162,blue1[&index=11]:0.204317)[&index=23]:0.126481)[&index=24]:0.048527)[&index=25]:0.042655,(no_tail_l1[&index=7]:0.082860,(no_tail_l2[&index=6]:0.018845,((blue_f1[&index=3]:0.011799,((red_f2[&index=2]:0.015920,red_f1[&index=1]:0.021983)[&index=17]:0.032580,blue_f2[&index=4]:0.058888)[&index=16]:0.027074)[&index=15]:0.546906,no_tail_l3[&index=5]:0.140317)[&index=18]:0.006491)[&index=19]:0.088641)[&index=20]:0.091049)[&index=26];
26500	-175.426	-110.95	-64.476	(((((blue2[&index=12]:0.318336,(red1[&index=13]:0.252987,red2[&index=14]:0.010716)[&index=21]:0.142539)[&index=22]:0.010314,blue1[&index=11]:0.300379)[&index=23]:0.162794,no_tail_r3[&index=10]:0.037127)[&index=24]:0.192670,no_tail_r2[&index=9]:0.049802)[&index=25]:0.307244,(no_tail_l1[&index=7]:0.092926,(((blue_f1[&index=3]:0.046710,(red_f2[&index=2]:0.067444,(blue_f2[&index=4]:0.078671,red_f1[&index=1]:0.079121)[&index=16]:0.033377)[&index=17]:0.193487)[&index=15]:1.442096,no_tail_l3[&index=5]:0.012678)[&index=18]:0.213330,no_tail_l2[&index=6]:0.111553)[&index=19]:0.039748)[&index=20]:0.198433,ano_tail_r1[&index=8]:0.084400)[&index=26];
26600	-160.8	-96.0881	-64.7119	(((no_tail_l2[&index=6]:0.102235,((red_f2[&index=2]:0.058547,((blue_f1[&index=3]:0.025034,blue_f2[&index=4]:0.144424)[&index=17]:0.105106,red_f1[&index=1]:0.168264)[&index=16]:0.105402)[&index=15]:3.570855,no_tail_l3[&index=5]:0.102529)[&index=18]:0.017682)[&index=19]:0.027698,no_tail_l1[&index=7]:0.076975)[&index=20]:0.247559,ano_tail_r1[&index=8]:0.074948,(no_tail_r2[&index=9]:0.078986,(no_tail_r3[&index=10]:0.028255,((blue2[&index=12]:0.070388,(red1[&index=13]:0.024673,red2[&index=14]:0.013018)[&index=21]:0.052418)[&index=22]:0.030503,blue1[&index=11]:0.019861)[&index=23]:0.300909)[&index=24]:0.031596)[&index=25]:0.180534)[&index=26];
26700	-158.372	-93.1821	-65.1902	(((no_tail_r3[&index=10]:0.073861,(((red1[&index=13]:0.036651,red2[&index=14]:0.066123)[&index=21]:0.087458,blue2[&index=12]:0.028945)[&index=22]:0.015195,blue1[&index=11]:0.007012)[&index=23]:0.219530)[&index=24]:0.105856,no_tail_r2[&index=9]:0.032739)[&index=25]:0.136768,((no_tail_l2[&index=6]:0.029408,(no_tail_l3[&index=5]:0.161627,(red_f1[&index=1]:0.048668,((red_f2[&index=2]:0.163110,blue_f2[&index=4]:0.019624)[&index=16]:0.013287,blue_f1[&index=3]:0.012294)[&index=17]:0.018086)[&index=15]:6.167548)[&index=18]:0.075001)[&index=19]:0.368761,no_tail_l1[&index=7]:0.070414)[&index=20]:0.072970,ano_tail_r1[&index=8]:0.019141)[&index=26];
26800	-155.88	-90.1346	-65.7449	((no_tail_l1[&index=7]:0.099695,(no_tail_l2[&index=6]:0.014831,(no_tail_l3[&index=5]:0.111412,((red_f1[&index=1]:0.022648,(blue_f1[&index=3]:0.025920,blue_f2[&index=4]:0.060291)[&index=16]:0.015399)[&index=17]:0.077338,red_f2[&index=2]:0.082948)[&index=15]:9.007974)[&index=18]:0.040683)[&index=19]:0.129321)[&index=20]:0.045125,ano_tail_r1[&index=8]:0.056068,((no_tail_r3[&index=10]:0.052346,(blue1[&index=11]:0.025143,(blue2[&index=12]:0.029561,(red2[&index=14]:0.005131,red1[&index=13]:0.023391)[&index=21]:0.285267)[&index=22]:0.019062)[&index=23]:0.289673)[&index=24]:0.031220,no_tail_r2[&index=9]:0.012661)[&index=25]:0.260586)[&index=26];
26900	-162.486	-96.6985	-65.7875	(ano_tail_r1[&index=8]:0.065681,(no_tail_r2[&index=9]:0.045640,(no_tail_r3[&index=10]:0.249382,(((red1[&index=13]:0.000266,red2[&index=14]:0.055569)[&index=21]:0.106181,blue2[&index=12]:0.013479)[&index=22]:0.062447,blue1[&index=11]:0.020786)[&index=23]:0.092662)[&index=24]:0.269182)[&index=25]:0.098864,(no_tail_l1[&index=7]:0.021534,((no_tail_l3[&index=5]:0.067867,((blue_f2[&index=4]:0.058094,(blue_f1[&index=3]:0.265746,red_f1[&index=1]:0.065481)[&index=16]:0.087758)[&index=17]:0.003565,red_f2[&index=2]:0.067922)[&index=15]:9.094821)[&index=18]:0.015243,no_tail_l2[&index=6]:0.075096)[&index=19]:0.089849)[&index=20]:0.043589)[&index=26];
27000	-151.125	-85.8328	-65.2924	((no_tail_r2[&index=9]:0.046819,(no_tail_r3[&index=10]:0.008417,(blue1[&index=11]:0.019701,((red1[&index=13]:0.000855,red2[&index=14]:0.016431)[&index=21]:0.138258,blue2[&index=12]:0.007533)[&index=22]:0.078835)[&index=23]:0.089923)[&index=24]:0.224315)[&index=25]:0.025273,ano_tail_r1[&index=8]:0.041941,(no_tail_l1[&index=7]:0.125559,((no_tail_l3[&index=5]:0.129040,((blue_f2[&index=4]:0.013453,(red_f1[&index=1]:0.001142,red_f2[&index=2]:0.013416)[&index=17]:0.054434)[&index=16]:0.039699,blue_f1[&index=3]:0.022478)[&index=15]:6.951844)[&index=18]:0.000609,no_tail_l2[&index=6]:0.108113)[&index=19]:0.307424)[&index=20]:0.095651)[&index=26];
27100	-162.498	-98.2346	-64.2635	((no_tail_r2[&index=9]:0.447198,(((blue2[&index=12]:0.003219,(red1[&index=13]:0.000115,red2[&index=14]:0.045386)[&index=21]:0.013880)[&index=22]:0.063823,blue1[&index=11]:0.029465)[&index=23]:0.153317,no_tail_r3[&index=10]:0.010309)[&index=24]:0.016543)[&index=25]:0.284621,ano_tail_r1[&index=8]:0.022904,(no_tail_l1[&index=7]:0.008405,(no_tail_l2[&index=6]:0.057136,(no_tail_l3[&index=5]:0.095648,(((blue_f2[&index=4]:0.047859,blue_f1[&index=3]:0.051245)[&index=16]:0.272619,red_f2[&index=2]:0.092449)[&index=17]:0.055770,red_f1[&index=1]:0.067201)[&index=15]:1.292189)[&index=18]:0.043325)[&index=19]:0.018697)[&index=20]:0.223365)[&index=26];
27200	-168.249	-101.159	-67.0907	(((no_tail_r3[&index=10]:0.056754,(blue1[&index=11]:0.196477,(blue2[&index=12]:0.102597,(red2[&index=14]:0.080709,red1[&index=13]:0.012035)[&index=21]:0.212884)[&index=22]:0.037968)[&index=23]:0.030705)[&index=24]:0.063970,no_tail_r2[&index=9]:0.032013)[&index=25]:0.056633,ano_tail_r1[&index=8]:0.032747,(no_tail_l1[&index=7]:0.169958,(no_tail_l2[&index=6]:0.208936,((((red_f1[&index=1]:0.024928,blue_f1[&index=3]:0.049721)[&index=16]:0.074865,red_f2[&index=2]:0.016545)[&index=17]:0.140811,blue_f2[&index=4]:0.098957)[&index=15]:15.426751,no_tail_l3[&index=5]:0.012789)[&index=18]:0.069786)[&index=19]:0.306927)[&index=20]:0.036092)[&index=26];
27300	-155.703	-90.3703	-65.3325	(ano_tail_r1[&index=8]:0.045229,(no_tail_l1[&index=7]:0.050190,(no_tail_l2[&index=6]:0.011512,(((blue_f2[&index=4]:0.010142,blue_f1[&index=3]:0.091149)[&index=16]:0.136668,(red_f2[&index=2]:0.140207,red_f1[&index=1]:0.042648)[&index=17]:0.037376)[&index=15]:7.026345,no_tail_l3[&index=5]:0.015491)[&index=18]:0.065724)[&index=19]:0.069371)[&index=20]:0.199876,(no_tail_r2[&index=9]:0.043460,((((red1[&index=13]:0.041010,red2[&index=14]:0.030061)[&index=21]:0.102036,blue2[&index=12]:0.099785)[&index=22]:0.238950,blue1[&index=11]:0.096016)[&index=23]:0.041917,no_tail_r3[&index=10]:0.013162)[&index=24]:0.051955)[&index=25]:0.061318)[&index=26];
27400	-156.145	-91.7662	-64.3789	(((((red_f2[&index=2]:0.012351,(red_f1[&index=1]:0.025385,(blue_f2[&index=4]:0.023043,blue_f1[&index=3]:0.003071)[&index=17]:0.102075)[&index=16]:0.041242)[&index=15]:2.020566,no_tail_l3[&index=5]:0.086911)[&index=18]:0.022742,no_tail_l2[&index=6]:0.007427)[&index=19]:0.001318,no_tail_l1[&index=7]:0.013068)[&index=20]:0.061509,(no_tail_r2[&index=9]:0.022010,(no_tail_r3[&index=10]:0.147839,((blue2[&index=12]:0.018858,(red1[&index=13]:0.007597,red2[&index=14]:0.025896)[&index=21]:0.282563)[&index=22]:0.129618,blue1[&index=11]:0.063861)[&index=23]:0.292041)[&index=24]:0.116568)[&index=25]:0.342566,ano_tail_r1[&index=8]:0.123590)[&index=26];
27500	-150.019	-84.9294	-65.0899	(ano_tail_r1[&index=8]:0.019527,(no_tail_l1[&index=7]:0.035007,(no_tail_l2[&index=6]:0.054574,(no_tail_l3[&index=5]:0.209279,((red_f1[&index=1]:0.004801,red_f2[&index=2]:0.032823)[&index=16]:0.131482,(blue_f1[&index=3]:0.007340,blue_f2[&index=4]:0.049391)[&index=17]:0.015825)[&index=15]:5.939371)[&index=18]:0.014947)[&index=19]:0.069457)[&index=20]:0.301096,(no_tail_r2[&index=9]:0.047391,(no_tail_r3[&index=10]:0.072646,((blue2[&index=12]:0.001851,(red2[&index=14]:0.016122,red1[&index=13]:0.004846)[&index=21]:0.131068)[&index=22]:0.062414,blue1[&index=11]:0.061031)[&index=23]:0.071335)[&index=24]:0.142207)[&index=25]:0.052651)[&index=26];
27600	-159.084	-94.5922	-64.4922	((no_tail_l1[&index=7]:0.012785,(no_tail_l2[&index=6]:0.001112,(no_tail_l3[&index=5]:0.066503,((red_f2[&index=2]:0.052594,(blue_f2[&index=4]:0.015251,blue_f1[&index=3]:0.061416)[&index=17]:0.146642)[&index=16]:0.127043,red_f1[&index=1]:0.111766)[&index=15]:2.428725)[&index=18]:0.222822)[&index=19]:0.020382)[&index=20]:0.263768,ano_tail_r1[&index=8]:0.051908,(((blue1[&index=11]:0.011681,(blue2[&index=12]:0.105375,(red2[&index=14]:0.061366,red1[&index=13]:0.021649)[&index=21]:0.073083)[&index=22]:0.087634)[&index=23]:0.329341,no_tail_r3[&index=10]:0.003482)[&index=24]:0.086939,no_tail_r2[&index=9]:0.126349)[&index=25]:0.070587)[&index=26];
27700	-154.895	-90.4839	-64.4113	(ano_tail_r1[&index=8]:0.038959,(no_tail_l1[&index=7]:0.072927,(no_tail_l2[&index=6]:0.006351,(no_tail_l3[&index=5]:0.007927,((blue_f2[&index=4]:0.000696,blue_f1[&index=3]:0.000894)[&index=16]:0.065014,(red_f2[&index=2]:0.068267,red_f1[&index=1]:0.048950)[&index=17]:0.067848)[&index=15]:2.464977)[&index=18]:0.011710)[&index=19]:0.101121)[&index=20]:0.033456,(no_tail_r2[&index=9]:0.030606,(no_tail_r3[&index=10]:0.015903,(((red1[&index=13]:0.091612,red2[&index=14]:0.013581)[&index=21]:0.017895,blue2[&index=12]:0.184603)[&index=22]:0.439925,blue1[&index=11]:0.039129)[&index=23]:0.094466)[&index=24]:0.062719)[&index=25]:0.175745)[&index=26];
27800	-156.221	-91.7603	-64.4611	(ano_tail_r1[&index=8]:0.046430,(((no_tail_l3[&index=5]:0.279732,(blue_f2[&index=4]:0.116745,(red_f2[&index=2]:0.007924,(blue_f1[&index=3]:0.035465,red_f1[&index=1]:0.022785)[&index=16]:0.008474)[&index=17]:0.019256)[&index=15]:2.718133)[&index=18]:0.062996,no_tail_l2[&index=6]:0.002700)[&index=19]:0.220216,no_tail_l1[&index=7]:0.025958)[&index=20]:0.158643,((no_tail_r3[&index=10]:0.045493,(blue1[&index=11]:0.016825,(blue2[&index=12]:0.195872,(red2[&index=14]:0.002135,red1[&index=13]:0.031024)[&index=21]:0.047882)[&index=22]:0.031545)[&index=23]:0.149843)[&index=24]:0.046887,no_tail_r2[&index=9]:0.039419)[&index=25]:0.072333)[&index=26];
27900	-159.356	-94.8508	-64.5047	((((no_tail_l3[&index=5]:0.013892,(red_f2[&index=2]:0.031715,(blue_f1[&index=3]:0.066368,(blue_f2[&index=4]:0.007375,red_f1[&index=1]:0.124885)[&index=16]:0.010239)[&index=17]:0.174552)[&index=15]:2.651880)[&index=18]:0.123166,no_tail_l2[&index=6]:0.019504)[&index=19]:0.053601,no_tail_l1[&index=7]:0.071337)[&index=20]:0.287269,ano_tail_r1[&index=8]:0.046033,(no_tail_r2[&index=9]:0.005758,((((red1[&index=13]:0.034450,red2[&index=14]:0.021740)[&index=21]:0.075835,blue2[&index=12]:0.001202)[&index=22]:0.065844,blue1[&index=11]:0.405193)[&index=23]:0.095094,no_tail_r3[&index=10]:0.033144)[&index=24]:0.053487)[&index=25]:0.148979)[&index=26];
28000	-162.547	-98.3696	-64.1769	((no_tail_l1[&index=7]:0.027938,(((blue_f2[&index=4]:0.016278,(red_f2[&index=2]:0.008778,(red_f1[&index=1]:0.004218,blue_f1[&index=3]:0.100912)[&index=17]:0.015464)[&index=16]:0.002413)[&index=15]:0.782374,no_tail_l3[&index=5]:0.063935)[&index=18]:0.090404,no_tail_l2[&index=6]:0.053890)[&index=19]:0.016817)[&index=20]:0.173221,(no_tail_r2[&index=9]:0.136383,((((red1[&index=13]:0.000468,red2[&index=14]:0.007006)[&index=21]:0.146028,blue2[&index=12]:0.239519)[&index=22]:0.033707,blue1[&index=11]:0.045946)[&index=23]:0.334629,no_tail_r3[&index=10]:0.054679)[&index=24]:0.531829)[&index=25]:0.004062,ano_tail_r1[&index=8]:0.092687)[&index=26];
28100	-152.515	-84.1654	-68.3498	(ano_tail_r1[&index=8]:0.019822,(no_tail_r2[&index=9]:0.003639,(no_tail_r3[&index=10]:0.046579,(blue1[&index=11]:0.031575,(blue2[&index=12]:0.018814,(red1[&index=13]:0.028666,red2[&index=14]:0.029318)[&index=21]:0.131733)[&index=22]:0.042177)[&index=23]:0.313609)[&index=24]:0.061429)[&index=25]:0.131646,((((((blue_f1[&index=3]:0.026802,blue_f2[&index=4]:0.003416)[&index=16]:0.040757,red_f2[&index=2]:0.014601)[&index=17]:0.068009,red_f1[&index=1]:0.138389)[&index=15]:22.395433,no_tail_l3[&index=5]:0.010430)[&index=18]:0.110407,no_tail_l2[&index=6]:0.030362)[&index=19]:0.012382,no_tail_l1[&index=7]:0.003879)[&index=20]:0.134135)[&index=26];
28200	-160.606	-94.748	-65.8584	(((no_tail_r3[&index=10]:0.052119,(blue1[&index=11]:0.016763,(blue2[&index=12]:0.090105,(red2[&index=14]:0.030566,red1[&index=13]:0.030820)[&index=21]:0.098271)[&index=22]:0.154531)[&index=23]:0.515521)[&index=24]:0.002170,no_tail_r2[&index=9]:0.111798)[&index=25]:0.193137,ano_tail_r1[&index=8]:0.042619,(no_tail_l1[&index=7]:0.048541,(no_tail_l2[&index=6]:0.039383,(no_tail_l3[&index=5]:0.149935,((red_f2[&index=2]:0.029073,red_f1[&index=1]:0.015725)[&index=17]:0.052967,(blue_f1[&index=3]:0.082284,blue_f2[&index=4]:0.207439)[&index=16]:0.060405)[&index=15]:9.198523)[&index=18]:0.038011)[&index=19]:0.042074)[&index=20]:0.088304)[&index=26];
28300	-169.725	-105.39	-64.3346	((no_tail_l1[&index=7]:0.082102,((no_tail_l3[&index=5]:0.002732,(((red_f1[&index=1]:0.329223,red_f2[&index=2]:0.234385)[&index=17]:0.129065,blue_f2[&index=4]:0.029917)[&index=16]:0.007561,blue_f1[&index=3]:0.026173)[&index=15]:1.121435)[&index=18]:0.163531,no_tail_l2[&index=6]:0.002038)[&index=19]:0.086624)[&index=20]:0.071026,(((blue1[&index=11]:0.184221,((red2[&index=14]:0.030861,red1[&index=13]:0.036479)[&index=21]:0.051086,blue2[&index=12]:0.012667)[&index=22]:0.195020)[&index=23]:0.191939,no_tail_r3[&index=10]:0.178629)[&index=24]:0.053884,no_tail_r2[&index=9]:0.107886)[&index=25]:0.096246,ano_tail_r1[&index=8]:0.347034)[&index=26];
28400	-154.963	-89.5553	-65.4074	((no_tail_r2[&index=9]:0.000074,(no_tail_r3[&index=10]:0.014008,((blue2[&index=12]:0.004282,(red2[&index=14]:0.002916,red1[&index=13]:0.035958)[&index=21]:0.138039)[&index=22]:0.075445,blue1[&index=11]:0.034039)[&index=23]:0.090629)[&index=24]:0.073281)[&index=25]:0.130812,ano_tail_r1[&index=8]:0.042749,(no_tail_l1[&index=7]:0.033669,(no_tail_l2[&index=6]:0.001689,((red_f2[&index=2]:0.018028,(red_f1[&index=1]:0.075418,(blue_f1[&index=3]:0.066608,blue_f2[&index=4]:0.129573)[&index=17]:0.011287)[&index=16]:0.014606)[&index=15]:7.297273,no_tail_l3[&index=5]:0.189377)[&index=18]:0.169587)[&index=19]:0.223127)[&index=20]:0.263299)[&index=26];
28500	-155.813	-91.3075	-64.506	(((no_tail_r3[&index=10]:0.036920,(((red1[&index=13]:0.365025,red2[&index=14]:0.104243)[&index=21]:0.022719,blue2[&index=12]:0.005681)[&index=22]:0.007614,blue1[&index=11]:0.004693)[&index=23]:0.135549)[&index=24]:0.147884,no_tail_r2[&index=9]:0.014289)[&index=25]:0.074773,ano_tail_r1[&index=8]:0.035267,(no_tail_l1[&index=7]:0.094228,((((blue_f1[&index=3]:0.057719,blue_f2[&index=4]:0.010302)[&index=17]:0.096046,(red_f2[&index=2]:0.033774,red_f1[&index=1]:0.024721)[&index=16]:0.043897)[&index=15]:3.068348,no_tail_l3[&index=5]:0.015902)[&index=18]:0.023724,no_tail_l2[&index=6]:0.083991)[&index=19]:0.039934)[&index=20]:0.081848)[&index=26];
28600	-176.441	-109.52	-66.9209	(((no_tail_l2[&index=6]:0.076750,(no_tail_l3[&index=5]:0.347134,(blue_f1[&index=3]:0.057662,(red_f2[&index=2]:0.161159,(blue_f2[&index=4]:0.021680,red_f1[&index=1]:0.036560)[&index=17]:0.001849)[&index=16]:0.006701)[&index=15]:12.051141)[&index=18]:0.154849)[&index=19]:0.080957,no_tail_l1[&index=7]:0.192402)[&index=20]:2.392963,ano_tail_r1[&index=8]:0.035993,(no_tail_r2[&index=9]:0.272210,((blue1[&index=11]:0.114310,((red1[&index=13]:0.012959,red2[&index=14]:0.007432)[&index=21]:0.193718,blue2[&index=12]:0.017615)[&index=22]:0.028768)[&index=23]:0.025593,no_tail_r3[&index=10]:0.025954)[&index=24]:0.256692)[&index=25]:0.130521)[&index=26];
28700	-161.589	-96.719	-64.8696	((((((blue_f1[&index=3]:0.087038,blue_f2[&index=4]:0.030755)[&index=16]:0.018634,(red_f2[&index=2]:0.046464,red_f1[&index=1]:0.027941)[&index=17]:0.035301)[&index=15]:4.124088,no_tail_l3[&index=5]:0.081419)[&index=18]:0.109060,no_tail_l2[&index=6]:0.114304)[&index=19]:0.253259,no_tail_l1[&index=7]:0.046013)[&index=20]:0.251884,ano_tail_r1[&index=8]:0.046742,((no_tail_r3[&index=10]:0.033524,(((red2[&index=14]:0.005461,red1[&index=13]:0.030086)[&index=21]:0.127000,blue2[&index=12]:0.018967)[&index=22]:0.036565,blue1[&index=11]:0.116251)[&index=23]:0.087981)[&index=24]:0.292227,no_tail_r2[&index=9]:0.385515)[&index=25]:0.040315)[&index=26];
28800	-163.659	-98.025	-65.634	(((no_tail_r3[&index=10]:0.090136,(blue1[&index=11]:0.014969,(blue2[&index=12]:0.065158,(red1[&index=13]:0.041811,red2[&index=14]:0.045549)[&index=21]:0.104277)[&index=22]:0.145315)[&index=23]:0.157044)[&index=24]:0.286585,no_tail_r2[&index=9]:0.068176)[&index=25]:0.523238,ano_tail_r1[&index=8]:0.022540,((no_tail_l2[&index=6]:0.001980,(((blue_f2[&index=4]:0.077609,(red_f1[&index=1]:0.020532,red_f2[&index=2]:0.020355)[&index=17]:0.217039)[&index=16]:0.184851,blue_f1[&index=3]:0.002781)[&index=15]:7.692702,no_tail_l3[&index=5]:0.046960)[&index=18]:0.117108)[&index=19]:0.063841,no_tail_l1[&index=7]:0.005754)[&index=20]:0.252587)[&index=26];
28900	-158.129	-92.4429	-65.6863	((no_tail_r2[&index=9]:0.072232,((blue1[&index=11]:0.070029,(blue2[&index=12]:0.031028,(red1[&index=13]:0.085525,red2[&index=14]:0.175507)[&index=21]:0.143715)[&index=22]:0.075369)[&index=23]:0.170202,no_tail_r3[&index=10]:0.031640)[&index=24]:0.043092)[&index=25]:0.167109,((no_tail_l2[&index=6]:0.174469,(no_tail_l3[&index=5]:0.163332,((red_f1[&index=1]:0.002194,(blue_f2[&index=4]:0.043171,blue_f1[&index=3]:0.000676)[&index=16]:0.023035)[&index=17]:0.007213,red_f2[&index=2]:0.005607)[&index=15]:8.593590)[&index=18]:0.004754)[&index=19]:0.056666,no_tail_l1[&index=7]:0.073485)[&index=20]:0.188362,ano_tail_r1[&index=8]:0.128695)[&index=26];
29000	-153.339	-86.8999	-66.4386	(ano_tail_r1[&index=8]:0.010564,(no_tail_l1[&index=7]:0.011896,(no_tail_l2[&index=6]:0.107157,(((blue_f2[&index=4]:0.023037,(red_f1[&index=1]:0.012078,red_f2[&index=2]:0.005559)[&index=16]:0.282515)[&index=17]:0.008200,blue_f1[&index=3]:0.022654)[&index=15]:12.583698,no_tail_l3[&index=5]:0.119536)[&index=18]:0.038444)[&index=19]:0.064538)[&index=20]:0.051552,(no_tail_r2[&index=9]:0.049707,(no_tail_r3[&index=10]:0.036272,(blue1[&index=11]:0.015799,(blue2[&index=12]:0.100556,(red2[&index=14]:0.000758,red1[&index=13]:0.026608)[&index=21]:0.322247)[&index=22]:0.093356)[&index=23]:0.132071)[&index=24]:0.059485)[&index=25]:0.113811)[&index=26];
29100	-162.121	-97.4832	-64.6379	((no_tail_l1[&index=7]:0.019088,(((((red_f1[&index=1]:0.073524,red_f2[&index=2]:0.101893)[&index=16]:0.029202,blue_f1[&index=3]:0.041262)[&index=17]:0.021532,blue_f2[&index=4]:0.000376)[&index=15]:3.173646,no_tail_l3[&index=5]:0.008474)[&index=18]:0.244390,no_tail_l2[&index=6]:0.148983)[&index=19]:0.025961)[&index=20]:0.066475,ano_tail_r1[&index=8]:0.048628,(no_tail_r2[&index=9]:0.085895,((blue1[&index=11]:0.158071,(blue2[&index=12]:0.024466,(red2[&index=14]:0.141596,red1[&index=13]:0.030910)[&index=21]:0.173005)[&index=22]:0.216905)[&index=23]:0.045807,no_tail_r3[&index=10]:0.177270)[&index=24]:0.131258)[&index=25]:0.099805)[&index=26];
29200	-147.345	-81.6356	-65.7091	(ano_tail_r1[&index=8]:0.018994,(no_tail_r2[&index=9]:0.005036,(no_tail_r3[&index=10]:0.004033,(blue1[&index=11]:0.006599,((red2[&index=14]:0.026516,red1[&index=13]:0.023683)[&index=21]:0.100987,blue2[&index=12]:0.145918)[&index=22]:0.026207)[&index=23]:0.096321)[&index=24]:0.196412)[&index=25]:0.059433,((no_tail_l2[&index=6]:0.008278,((red_f1[&index=1]:0.003272,((blue_f2[&index=4]:0.004285,blue_f1[&index=3]:0.013440)[&index=17]:0.126336,red_f2[&index=2]:0.039799)[&index=16]:0.019471)[&index=15]:9.302418,no_tail_l3[&index=5]:0.029286)[&index=18]:0.123059)[&index=19]:0.078556,no_tail_l1[&index=7]:0.007666)[&index=20]:0.178591)[&index=26];
29300	-161.087	-96.251	-64.8364	(((no_tail_l2[&index=6]:0.149402,((red_f1[&index=1]:0.053418,((blue_f1[&index=3]:0.031571,blue_f2[&index=4]:0.204085)[&index=17]:0.059358,red_f2[&index=2]:0.026303)[&index=16]:0.077817)[&index=15]:4.070286,no_tail_l3[&index=5]:0.054409)[&index=18]:0.263570)[&index=19]:0.086192,no_tail_l1[&index=7]:0.097533)[&index=20]:0.172691,(no_tail_r2[&index=9]:0.036135,(no_tail_r3[&index=10]:0.053768,((blue2[&index=12]:0.022627,(red2[&index=14]:0.110712,red1[&index=13]:0.035866)[&index=21]:0.133012)[&index=22]:0.093656,blue1[&index=11]:0.047616)[&index=23]:0.196904)[&index=24]:0.042686)[&index=25]:0.156222,ano_tail_r1[&index=8]:0.005275)[&index=26];
29400	-156.456	-92.2912	-64.1647	((((blue1[&index=11]:0.014477,((red1[&index=13]:0.002771,red2[&index=14]:0.171367)[&index=21]:0.213278,blue2[&index=12]:0.052094)[&index=22]:0.026116)[&index=23]:0.133185,no_tail_r3[&index=10]:0.096218)[&index=24]:0.007159,no_tail_r2[&index=9]:0.008631)[&index=25]:0.053647,(no_tail_l1[&index=7]:0.105846,((no_tail_l3[&index=5]:0.238978,(((red_f2[&index=2]:0.031398,red_f1[&index=1]:0.047902)[&index=17]:0.172897,blue_f1[&index=3]:0.055119)[&index=16]:0.042531,blue_f2[&index=4]:0.096686)[&index=15]:1.081866)[&index=18]:0.007195,no_tail_l2[&index=6]:0.032759)[&index=19]:0.047874)[&index=20]:0.159920,ano_tail_r1[&index=8]:0.022819)[&index=26];
29500	-162.693	-97.2258	-65.4677	((no_tail_r2[&index=9]:0.043504,(no_tail_r3[&index=10]:0.002864,(blue1[&index=11]:0.007578,((red1[&index=13]:0.092872,red2[&index=14]:0.122933)[&index=21]:0.156268,blue2[&index=12]:0.022044)[&index=22]:0.326043)[&index=23]:0.513868)[&index=24]:0.032307)[&index=25]:0.058335,(no_tail_l1[&index=7]:0.066813,((no_tail_l3[&index=5]:0.004492,((blue_f2[&index=4]:0.032452,(red_f2[&index=2]:0.158352,red_f1[&index=1]:0.138379)[&index=17]:0.016113)[&index=16]:0.042179,blue_f1[&index=3]:0.018944)[&index=15]:7.169743)[&index=18]:0.018350,no_tail_l2[&index=6]:0.038934)[&index=19]:0.249842)[&index=20]:0.084545,ano_tail_r1[&index=8]:0.019705)[&index=26];
29600	-158.378	-93.4235	-64.9547	((no_tail_l1[&index=7]:0.195179,(((red_f1[&index=1]:0.107890,(red_f2[&index=2]:0.018351,(blue_f2[&index=4]:0.012458,blue_f1[&index=3]:0.005227)[&index=17]:0.273519)[&index=16]:0.051651)[&index=15]:4.733989,no_tail_l3[&index=5]:0.055937)[&index=18]:0.152385,no_tail_l2[&index=6]:0.025771)[&index=19]:0.079920)[&index=20]:0.239006,ano_tail_r1[&index=8]:0.000437,((no_tail_r3[&index=10]:0.012103,(((red2[&index=14]:0.118062,red1[&index=13]:0.019504)[&index=21]:0.079208,blue2[&index=12]:0.039757)[&index=22]:0.070812,blue1[&index=11]:0.052534)[&index=23]:0.287566)[&index=24]:0.187994,no_tail_r2[&index=9]:0.023676)[&index=25]:0.029529)[&index=26];
29700	-149.491	-85.3946	-64.0965	(ano_tail_r1[&index=8]:0.030732,((no_tail_l2[&index=6]:0.046833,(no_tail_l3[&index=5]:0.003641,(blue_f1[&index=3]:0.114658,((red_f1[&index=1]:0.004548,red_f2[&index=2]:0.048235)[&index=17]:0.087187,blue_f2[&index=4]:0.015807)[&index=16]:0.034283)[&index=15]:1.097923)[&index=18]:0.018074)[&index=19]:0.135703,no_tail_l1[&index=7]:0.011347)[&index=20]:0.048000,((no_tail_r3[&index=10]:0.012322,(blue1[&index=11]:0.003563,(blue2[&index=12]:0.084955,(red1[&index=13]:0.010475,red2[&index=14]:0.002555)[&index=21]:0.248783)[&index=22]:0.122272)[&index=23]:0.158151)[&index=24]:0.036471,no_tail_r2[&index=9]:0.092236)[&index=25]:0.112820)[&index=26];
29800	-171.473	-106.49	-64.9833	(((no_tail_l2[&index=6]:0.028399,(no_tail_l3[&index=5]:0.069799,((red_f1[&index=1]:0.005602,(blue_f1[&index=3]:0.204110,red_f2[&index=2]:0.033785)[&index=16]:0.194737)[&index=17]:0.116998,blue_f2[&index=4]:0.005328)[&index=15]:4.319391)[&index=18]:0.016150)[&index=19]:0.383568,no_tail_l1[&index=7]:0.095384)[&index=20]:0.016805,ano_tail_r1[&index=8]:0.188325,(no_tail_r2[&index=9]:0.064882,(no_tail_r3[&index=10]:0.032096,(blue1[&index=11]:0.076197,(blue2[&index=12]:0.156605,(red2[&index=14]:0.072175,red1[&index=13]:0.020079)[&index=21]:0.296928)[&index=22]:0.328293)[&index=23]:0.121597)[&index=24]:0.154054)[&index=25]:0.014307)[&index=26];
29900	-153.028	-88.0338	-64.9938	(ano_tail_r1[&index=8]:0.013911,(no_tail_r2[&index=9]:0.038614,((((red1[&index=13]:0.033425,red2[&index=14]:0.043823)[&index=21]:0.294035,blue2[&index=12]:0.130288)[&index=22]:0.058072,blue1[&index=11]:0.056650)[&index=23]:0.112635,no_tail_r3[&index=10]:0.009529)[&index=24]:0.060197)[&index=25]:0.047013,(no_tail_l1[&index=7]:0.008673,(((blue_f2[&index=4]:0.069812,(blue_f1[&index=3]:0.025289,(red_f2[&index=2]:0.066935,red_f1[&index=1]:0.064982)[&index=17]:0.084968)[&index=16]:0.027674)[&index=15]:5.365066,no_tail_l3[&index=5]:0.029265)[&index=18]:0.128783,no_tail_l2[&index=6]:0.024759)[&index=19]:0.017850)[&index=20]:0.255718)[&index=26];
30000	-190.299	-124.095	-66.2043	(((((blue_f2[&index=4]:0.027203,(blue_f1[&index=3]:0.175368,(red_f1[&index=1]:0.188134,red_f2[&index=2]:0.188881)[&index=17]:0.023614)[&index=16]:0.109637)[&index=15]:5.342185,no_tail_l3[&index=5]:3.615665)[&index=18]:0.029461,no_tail_l2[&index=6]:0.031223)[&index=19]:0.027145,no_tail_l1[&index=7]:0.067211)[&index=20]:0.210489,(((blue1[&index=11]:0.308099,(blue2[&index=12]:0.094405,(red2[&index=14]:0.065455,red1[&index=13]:0.055178)[&index=21]:1.341595)[&index=22]:0.224721)[&index=23]:0.424563,no_tail_r3[&index=10]:0.067267)[&index=24]:0.274593,no_tail_r2[&index=9]:0.024007)[&index=25]:0.190126,ano_tail_r1[&index=8]:0.014113)[&index=26];
30100	-154.427	-89.9283	-64.4983	((no_tail_l1[&index=7]:0.000147,((no_tail_l3[&index=5]:0.056730,((red_f1[&index=1]:0.055831,(blue_f2[&index=4]:0.023878,blue_f1[&index=3]:0.057660)[&index=16]:0.100741)[&index=17]:0.011002,red_f2[&index=2]:0.024769)[&index=15]:2.745710)[&index=18]:0.089737,no_tail_l2[&index=6]:0.116396)[&index=19]:0.010576)[&index=20]:0.324313,(((((red2[&index=14]:0.145188,red1[&index=13]:0.012026)[&index=21]:0.139769,blue2[&index=12]:0.075648)[&index=22]:0.127258,blue1[&index=11]:0.005922)[&index=23]:0.147973,no_tail_r3[&index=10]:0.045291)[&index=24]:0.099497,no_tail_r2[&index=9]:0.021453)[&index=25]:0.083687,ano_tail_r1[&index=8]:0.069270)[&index=26];
30200	-157.169	-92.8798	-64.2894	((no_tail_r2[&index=9]:0.082358,((blue1[&index=11]:0.018544,(blue2[&index=12]:0.010025,(red2[&index=14]:0.123328,red1[&index=13]:0.018978)[&index=21]:0.142380)[&index=22]:0.059898)[&index=23]:0.027478,no_tail_r3[&index=10]:0.081897)[&index=24]:0.182379)[&index=25]:0.121329,(no_tail_l1[&index=7]:0.058492,(no_tail_l2[&index=6]:0.131239,(no_tail_l3[&index=5]:0.001515,(((red_f2[&index=2]:0.019349,blue_f1[&index=3]:0.011611)[&index=17]:0.067902,blue_f2[&index=4]:0.031752)[&index=16]:0.016973,red_f1[&index=1]:0.114190)[&index=15]:2.008951)[&index=18]:0.022993)[&index=19]:0.074027)[&index=20]:0.088636,ano_tail_r1[&index=8]:0.029841)[&index=26];
30300	-158.673	-93.0354	-65.6373	(ano_tail_r1[&index=8]:0.375259,(no_tail_r2[&index=9]:0.067491,((((red2[&index=14]:0.021333,red1[&index=13]:0.002019)[&index=21]:0.303376,blue2[&index=12]:0.084323)[&index=22]:0.010658,blue1[&index=11]:0.069518)[&index=23]:0.123433,no_tail_r3[&index=10]:0.005920)[&index=24]:0.028631)[&index=25]:0.255870,(no_tail_l1[&index=7]:0.085701,((((red_f2[&index=2]:0.011402,red_f1[&index=1]:0.055093)[&index=17]:0.004531,(blue_f1[&index=3]:0.002407,blue_f2[&index=4]:0.055413)[&index=16]:0.054087)[&index=15]:8.153992,no_tail_l3[&index=5]:0.080129)[&index=18]:0.119243,no_tail_l2[&index=6]:0.068648)[&index=19]:0.066777)[&index=20]:0.180074)[&index=26];
30400	-160.371	-94.4252	-65.9458	(((((blue2[&index=12]:0.069563,(red2[&index=14]:0.049079,red1[&index=13]:0.033008)[&index=21]:0.264490)[&index=22]:0.043598,blue1[&index=11]:0.015978)[&index=23]:0.211978,no_tail_r3[&index=10]:0.005063)[&index=24]:0.107827,no_tail_r2[&index=9]:0.112067)[&index=25]:0.169805,((no_tail_l2[&index=6]:0.055169,(no_tail_l3[&index=5]:0.185082,((red_f1[&index=1]:0.077252,red_f2[&index=2]:0.033851)[&index=17]:0.185177,(blue_f2[&index=4]:0.017482,blue_f1[&index=3]:0.027503)[&index=16]:0.102528)[&index=15]:9.511890)[&index=18]:0.121512)[&index=19]:0.080356,no_tail_l1[&index=7]:0.028192)[&index=20]:0.173363,ano_tail_r1[&index=8]:0.146068)[&index=26];
30500	-156.861	-92.3886	-64.4725	(((no_tail_r3[&index=10]:0.061736,((blue2[&index=12]:0.015022,(red2[&index=14]:0.019436,red1[&index=13]:0.109830)[&index=21]:0.085119)[&index=22]:0.033011,blue1[&index=11]:0.083947)[&index=23]:0.171301)[&index=24]:0.180597,no_tail_r2[&index=9]:0.042080)[&index=25]:0.088469,(no_tail_l1[&index=7]:0.090919,(no_tail_l2[&index=6]:0.017244,(no_tail_l3[&index=5]:0.043456,(blue_f2[&index=4]:0.135654,((red_f2[&index=2]:0.062475,red_f1[&index=1]:0.112857)[&index=17]:0.056571,blue_f1[&index=3]:0.049998)[&index=16]:0.002561)[&index=15]:2.663386)[&index=18]:0.032340)[&index=19]:0.092325)[&index=20]:0.084896,ano_tail_r1[&index=8]:0.126283)[&index=26];
30600	-165.592	-99.778	-65.8139	(ano_tail_r1[&index=8]:0.022454,(no_tail_l1[&index=7]:0.097894,(no_tail_l2[&index=6]:0.058169,((blue_f1[&index=3]:0.052016,(red_f2[&index=2]:0.054907,(blue_f2[&index=4]:0.012621,red_f1[&index=1]:0.078791)[&index=17]:0.154635)[&index=16]:0.040732)[&index=15]:8.657034,no_tail_l3[&index=5]:0.091553)[&index=18]:0.096822)[&index=19]:0.009836)[&index=20]:0.611722,(no_tail_r2[&index=9]:0.006682,((((red1[&index=13]:0.029287,red2[&index=14]:0.028072)[&index=21]:0.375036,blue2[&index=12]:0.007842)[&index=22]:0.366902,blue1[&index=11]:0.068482)[&index=23]:0.103228,no_tail_r3[&index=10]:0.031932)[&index=24]:0.107933)[&index=25]:0.003891)[&index=26];
30700	-158.681	-94.2356	-64.4457	((no_tail_l1[&index=7]:0.194066,(no_tail_l2[&index=6]:0.094850,(no_tail_l3[&index=5]:0.088014,(blue_f1[&index=3]:0.012363,((red_f2[&index=2]:0.056078,red_f1[&index=1]:0.056985)[&index=16]:0.162881,blue_f2[&index=4]:0.002753)[&index=17]:0.003510)[&index=15]:2.309284)[&index=18]:0.147148)[&index=19]:0.021944)[&index=20]:0.102024,ano_tail_r1[&index=8]:0.232954,(no_tail_r2[&index=9]:0.039296,(no_tail_r3[&index=10]:0.101820,(blue1[&index=11]:0.075152,(blue2[&index=12]:0.035261,(red1[&index=13]:0.058210,red2[&index=14]:0.047708)[&index=21]:0.125255)[&index=22]:0.047992)[&index=23]:0.233559)[&index=24]:0.052172)[&index=25]:0.026362)[&index=26];
30800	-169.591	-101.08	-68.5107	(ano_tail_r1[&index=8]:0.000536,(no_tail_r2[&index=9]:0.475269,(no_tail_r3[&index=10]:0.098290,(blue1[&index=11]:0.027020,((red2[&index=14]:0.000399,red1[&index=13]:0.029181)[&index=21]:0.230175,blue2[&index=12]:0.019744)[&index=22]:0.047782)[&index=23]:0.109519)[&index=24]:0.291999)[&index=25]:0.054000,(no_tail_l1[&index=7]:0.038531,(no_tail_l2[&index=6]:0.078259,(no_tail_l3[&index=5]:0.009986,(blue_f2[&index=4]:0.087227,((red_f2[&index=2]:0.009720,red_f1[&index=1]:0.122562)[&index=16]:0.088707,blue_f1[&index=3]:0.015881)[&index=17]:0.202354)[&index=15]:21.967677)[&index=18]:0.175908)[&index=19]:0.317861)[&index=20]:0.153931)[&index=26];
30900	-160.824	-96.3988	-64.4252	((((blue1[&index=11]:0.017460,((red2[&index=14]:0.017624,red1[&index=13]:0.008928)[&index=21]:0.242632,blue2[&index=12]:0.024070)[&index=22]:0.112659)[&index=23]:0.089992,no_tail_r3[&index=10]:0.014093)[&index=24]:0.592453,no_tail_r2[&index=9]:0.011936)[&index=25]:0.007473,ano_tail_r1[&index=8]:0.033911,(no_tail_l1[&index=7]:0.112302,(((blue_f2[&index=4]:0.183002,(blue_f1[&index=3]:0.023317,(red_f1[&index=1]:0.009742,red_f2[&index=2]:0.029620)[&index=16]:0.359676)[&index=17]:0.008010)[&index=15]:1.854389,no_tail_l3[&index=5]:0.145856)[&index=18]:0.090008,no_tail_l2[&index=6]:0.078373)[&index=19]:0.027138)[&index=20]:0.130533)[&index=26];
31000	-160.889	-95.9934	-64.8952	(((((blue2[&index=12]:0.025531,(red1[&index=13]:0.133417,red2[&index=14]:0.054000)[&index=21]:0.109216)[&index=22]:0.057254,blue1[&index=11]:0.088162)[&index=23]:0.231260,no_tail_r3[&index=10]:0.184471)[&index=24]:0.074924,no_tail_r2[&index=9]:0.115732)[&index=25]:0.100041,ano_tail_r1[&index=8]:0.042102,(no_tail_l1[&index=7]:0.003029,(((red_f2[&index=2]:0.023636,(red_f1[&index=1]:0.050275,(blue_f2[&index=4]:0.081037,blue_f1[&index=3]:0.045078)[&index=17]:0.231433)[&index=16]:0.062474)[&index=15]:4.446767,no_tail_l3[&index=5]:0.025037)[&index=18]:0.012895,no_tail_l2[&index=6]:0.101859)[&index=19]:0.042079)[&index=20]:0.233072)[&index=26];
31100	-152.698	-88.7213	-63.9769	((no_tail_r2[&index=9]:0.124570,(no_tail_r3[&index=10]:0.049597,((blue2[&index=12]:0.004424,(red2[&index=14]:0.142348,red1[&index=13]:0.008195)[&index=21]:0.254658)[&index=22]:0.034248,blue1[&index=11]:0.049902)[&index=23]:0.058838)[&index=24]:0.056627)[&index=25]:0.105021,ano_tail_r1[&index=8]:0.024100,((no_tail_l2[&index=6]:0.087294,(((blue_f1[&index=3]:0.018188,(red_f1[&index=1]:0.013934,red_f2[&index=2]:0.019161)[&index=16]:0.078790)[&index=17]:0.042381,blue_f2[&index=4]:0.010461)[&index=15]:0.455570,no_tail_l3[&index=5]:0.085037)[&index=18]:0.061095)[&index=19]:0.053175,no_tail_l1[&index=7]:0.018382)[&index=20]:0.127357)[&index=26];
31200	-163.013	-97.7521	-65.261	(ano_tail_r1[&index=8]:0.102325,(no_tail_r2[&index=9]:0.016512,((blue1[&index=11]:0.038974,(blue2[&index=12]:0.005149,(red1[&index=13]:0.063978,red2[&index=14]:0.086981)[&index=21]:0.205796)[&index=22]:0.024108)[&index=23]:0.300989,no_tail_r3[&index=10]:0.001599)[&index=24]:0.075206)[&index=25]:0.063696,((no_tail_l2[&index=6]:0.130022,(((red_f2[&index=2]:0.327049,red_f1[&index=1]:0.025996)[&index=16]:0.328579,(blue_f1[&index=3]:0.053969,blue_f2[&index=4]:0.004366)[&index=17]:0.007481)[&index=15]:5.960380,no_tail_l3[&index=5]:0.041635)[&index=18]:0.150565)[&index=19]:0.084574,no_tail_l1[&index=7]:0.065383)[&index=20]:0.238896)[&index=26];
31300	-147.345	-81.1032	-66.2417	(((no_tail_l2[&index=6]:0.006389,(no_tail_l3[&index=5]:0.000545,((blue_f2[&index=4]:0.000955,blue_f1[&index=3]:0.023784)[&index=17]:0.113882,(red_f2[&index=2]:0.007156,red_f1[&index=1]:0.040552)[&index=16]:0.017132)[&index=15]:12.149600)[&index=18]:0.072928)[&index=19]:0.066648,no_tail_l1[&index=7]:0.006714)[&index=20]:0.033268,(((((red1[&index=13]:0.001044,red2[&index=14]:0.003787)[&index=21]:0.196683,blue2[&index=12]:0.045097)[&index=22]:0.113876,blue1[&index=11]:0.015239)[&index=23]:0.062152,no_tail_r3[&index=10]:0.083368)[&index=24]:0.109282,no_tail_r2[&index=9]:0.004016)[&index=25]:0.030907,ano_tail_r1[&index=8]:0.102556)[&index=26];
31400	-155.851	-90.2967	-65.5545	(((no_tail_l2[&index=6]:0.091840,(no_tail_l3[&index=5]:0.016232,(red_f1[&index=1]:0.059350,(red_f2[&index=2]:0.055854,(blue_f2[&index=4]:0.005206,blue_f1[&index=3]:0.006246)[&index=17]:0.026339)[&index=16]:0.005789)[&index=15]:8.013724)[&index=18]:0.189223)[&index=19]:0.016785,no_tail_l1[&index=7]:0.021807)[&index=20]:0.121611,(no_tail_r2[&index=9]:0.054855,(no_tail_r3[&index=10]:0.112149,(blue1[&index=11]:0.040158,((red2[&index=14]:0.016186,red1[&index=13]:0.005775)[&index=21]:0.417990,blue2[&index=12]:0.114044)[&index=22]:0.229896)[&index=23]:0.111653)[&index=24]:0.082568)[&index=25]:0.026438,ano_tail_r1[&index=8]:0.029579)[&index=26];
31500	-168.253	-103.301	-64.9523	(((no_tail_r3[&index=10]:0.014643,(blue1[&index=11]:0.041335,(blue2[&index=12]:0.164468,(red1[&index=13]:0.076950,red2[&index=14]:0.063464)[&index=21]:0.197292)[&index=22]:0.087549)[&index=23]:0.311725)[&index=24]:0.056162,no_tail_r2[&index=9]:0.072799)[&index=25]:0.149160,((no_tail_l2[&index=6]:0.132554,((red_f1[&index=1]:0.202486,(red_f2[&index=2]:0.161246,(blue_f1[&index=3]:0.014743,blue_f2[&index=4]:0.018497)[&index=17]:0.134222)[&index=16]:0.018384)[&index=15]:4.066655,no_tail_l3[&index=5]:0.031116)[&index=18]:0.086792)[&index=19]:0.310422,no_tail_l1[&index=7]:0.144423)[&index=20]:0.167290,ano_tail_r1[&index=8]:0.136155)[&index=26];
31600	-165.395	-99.057	-66.338	(ano_tail_r1[&index=8]:0.111214,(((blue1[&index=11]:0.044619,((red1[&index=13]:0.020580,red2[&index=14]:0.161918)[&index=21]:0.294084,blue2[&index=12]:0.003945)[&index=22]:0.044992)[&index=23]:0.125035,no_tail_r3[&index=10]:0.277197)[&index=24]:0.082664,no_tail_r2[&index=9]:0.022456)[&index=25]:0.230940,(no_tail_l1[&index=7]:0.117897,(no_tail_l2[&index=6]:0.065084,(no_tail_l3[&index=5]:0.017193,(blue_f2[&index=4]:0.017506,((red_f1[&index=1]:0.029948,red_f2[&index=2]:0.009641)[&index=16]:0.113922,blue_f1[&index=3]:0.132036)[&index=17]:0.147510)[&index=15]:11.415056)[&index=18]:0.111033)[&index=19]:0.001731)[&index=20]:0.190667)[&index=26];
31700	-168.94	-104.263	-64.6771	(ano_tail_r1[&index=8]:0.066960,(no_tail_l1[&index=7]:0.016423,(no_tail_l2[&index=6]:0.092813,(((red_f1[&index=1]:0.053518,red_f2[&index=2]:0.061154)[&index=16]:0.004965,(blue_f2[&index=4]:0.002609,blue_f1[&index=3]:0.047411)[&index=17]:0.024747)[&index=15]:2.105405,no_tail_l3[&index=5]:0.498668)[&index=18]:0.235765)[&index=19]:0.071232)[&index=20]:0.466231,((no_tail_r3[&index=10]:0.002605,(blue1[&index=11]:0.030182,((red1[&index=13]:0.007190,red2[&index=14]:0.000067)[&index=21]:0.009220,blue2[&index=12]:0.076408)[&index=22]:0.725088)[&index=23]:0.507745)[&index=24]:0.099452,no_tail_r2[&index=9]:0.050169)[&index=25]:0.228422)[&index=26];
31800	-163.4	-98.8785	-64.5218	((no_tail_l1[&index=7]:0.113874,(no_tail_l2[&index=6]:0.085693,(no_tail_l3[&index=5]:0.015949,((blue_f1[&index=3]:0.000834,blue_f2[&index=4]:0.080475)[&index=17]:0.064139,(red_f2[&index=2]:0.025941,red_f1[&index=1]:0.009418)[&index=16]:0.303812)[&index=15]:2.176755)[&index=18]:0.000253)[&index=19]:0.043410)[&index=20]:0.229233,ano_tail_r1[&index=8]:0.041205,((no_tail_r3[&index=10]:0.012291,(((red1[&index=13]:0.169909,red2[&index=14]:0.012142)[&index=21]:0.090096,blue2[&index=12]:0.112266)[&index=22]:0.066999,blue1[&index=11]:0.002952)[&index=23]:0.253096)[&index=24]:0.020018,no_tail_r2[&index=9]:0.186706)[&index=25]:0.590436)[&index=26];
31900	-163.538	-99.1208	-64.4171	(ano_tail_r1[&index=8]:0.005600,((no_tail_r3[&index=10]:0.009782,(blue1[&index=11]:0.176257,(blue2[&index=12]:0.117944,(red2[&index=14]:0.035515,red1[&index=13]:0.135826)[&index=21]:0.015321)[&index=22]:0.026656)[&index=23]:0.168583)[&index=24]:0.372279,no_tail_r2[&index=9]:0.018093)[&index=25]:0.005929,(((no_tail_l3[&index=5]:0.075950,(((red_f1[&index=1]:0.090387,blue_f1[&index=3]:0.034865)[&index=16]:0.004801,red_f2[&index=2]:0.009849)[&index=17]:0.066524,blue_f2[&index=4]:0.100073)[&index=15]:2.179957)[&index=18]:0.071968,no_tail_l2[&index=6]:0.116338)[&index=19]:0.042276,no_tail_l1[&index=7]:0.010611)[&index=20]:0.292926)[&index=26];
32000	-157.842	-92.776	-65.0658	(ano_tail_r1[&index=8]:0.022797,((no_tail_l2[&index=6]:0.028883,(no_tail_l3[&index=5]:0.031112,(((red_f1[&index=1]:0.073193,red_f2[&index=2]:0.052953)[&index=16]:0.047540,blue_f1[&index=3]:0.022911)[&index=17]:0.052398,blue_f2[&index=4]:0.016875)[&index=15]:5.562623)[&index=18]:0.290323)[&index=19]:0.055215,no_tail_l1[&index=7]:0.029166)[&index=20]:0.230878,(no_tail_r2[&index=9]:0.193230,((blue1[&index=11]:0.030014,(blue2[&index=12]:0.042015,(red1[&index=13]:0.153978,red2[&index=14]:0.016612)[&index=21]:0.084640)[&index=22]:0.039231)[&index=23]:0.111814,no_tail_r3[&index=10]:0.133279)[&index=24]:0.056100)[&index=25]:0.050383)[&index=26];
32100	-151.661	-86.7385	-64.9229	(((no_tail_r3[&index=10]:0.038348,((blue2[&index=12]:0.056198,(red2[&index=14]:0.011556,red1[&index=13]:0.004717)[&index=21]:0.126070)[&index=22]:0.019213,blue1[&index=11]:0.048607)[&index=23]:0.134241)[&index=24]:0.090895,no_tail_r2[&index=9]:0.042206)[&index=25]:0.072187,ano_tail_r1[&index=8]:0.009624,(no_tail_l1[&index=7]:0.072993,(no_tail_l2[&index=6]:0.051178,(no_tail_l3[&index=5]:0.067867,((blue_f2[&index=4]:0.041239,blue_f1[&index=3]:0.001281)[&index=16]:0.034030,(red_f1[&index=1]:0.005787,red_f2[&index=2]:0.074418)[&index=17]:0.208347)[&index=15]:4.996127)[&index=18]:0.091081)[&index=19]:0.184257)[&index=20]:0.231056)[&index=26];
32200	-147.312	-82.359	-64.9529	(ano_tail_r1[&index=8]:0.042894,((no_tail_r3[&index=10]:0.003358,(((red2[&index=14]:0.024865,red1[&index=13]:0.005971)[&index=21]:0.171614,blue2[&index=12]:0.021714)[&index=22]:0.132461,blue1[&index=11]:0.036627)[&index=23]:0.071507)[&index=24]:0.040993,no_tail_r2[&index=9]:0.011475)[&index=25]:0.174152,((((red_f1[&index=1]:0.021213,(red_f2[&index=2]:0.076552,(blue_f1[&index=3]:0.031473,blue_f2[&index=4]:0.069983)[&index=16]:0.068958)[&index=17]:0.001981)[&index=15]:5.573349,no_tail_l3[&index=5]:0.021580)[&index=18]:0.026750,no_tail_l2[&index=6]:0.033430)[&index=19]:0.067698,no_tail_l1[&index=7]:0.025419)[&index=20]:0.107509)[&index=26];
32300	-159.137	-94.3194	-64.8179	(ano_tail_r1[&index=8]:0.042095,((no_tail_r3[&index=10]:0.000863,(blue1[&index=11]:0.017031,(blue2[&index=12]:0.089120,(red2[&index=14]:0.009407,red1[&index=13]:0.006321)[&index=21]:0.151867)[&index=22]:0.057318)[&index=23]:0.205384)[&index=24]:0.076825,no_tail_r2[&index=9]:0.023050)[&index=25]:0.022004,(((no_tail_l3[&index=5]:0.023165,((red_f2[&index=2]:0.042618,red_f1[&index=1]:0.003973)[&index=16]:0.087001,(blue_f1[&index=3]:0.017977,blue_f2[&index=4]:0.000479)[&index=17]:0.338849)[&index=15]:3.615327)[&index=18]:0.028806,no_tail_l2[&index=6]:0.094034)[&index=19]:1.194329,no_tail_l1[&index=7]:0.038306)[&index=20]:0.002404)[&index=26];
32400	-166.551	-101.814	-64.737	(ano_tail_r1[&index=8]:0.042523,(no_tail_r2[&index=9]:0.003442,((blue1[&index=11]:0.187904,((red1[&index=13]:0.105651,red2[&index=14]:0.083806)[&index=21]:0.150706,blue2[&index=12]:0.052529)[&index=22]:0.563588)[&index=23]:0.184212,no_tail_r3[&index=10]:0.078893)[&index=24]:0.097049)[&index=25]:0.120632,(((no_tail_l3[&index=5]:0.174169,((red_f1[&index=1]:0.006054,red_f2[&index=2]:0.067222)[&index=16]:0.219587,(blue_f1[&index=3]:0.003085,blue_f2[&index=4]:0.010224)[&index=17]:0.371653)[&index=15]:2.902682)[&index=18]:0.104596,no_tail_l2[&index=6]:0.048108)[&index=19]:0.009275,no_tail_l1[&index=7]:0.050557)[&index=20]:0.145678)[&index=26];
32500	-160.972	-95.9382	-65.0342	(ano_tail_r1[&index=8]:0.077095,(no_tail_r2[&index=9]:0.052082,(((blue2[&index=12]:0.026860,(red1[&index=13]:0.041320,red2[&index=14]:0.064339)[&index=21]:0.056772)[&index=22]:0.159032,blue1[&index=11]:0.001379)[&index=23]:0.108883,no_tail_r3[&index=10]:0.044028)[&index=24]:0.049556)[&index=25]:0.079004,((no_tail_l2[&index=6]:0.009203,(no_tail_l3[&index=5]:0.666536,((red_f2[&index=2]:0.136138,red_f1[&index=1]:0.009855)[&index=17]:0.243169,(blue_f1[&index=3]:0.070910,blue_f2[&index=4]:0.040521)[&index=16]:0.018245)[&index=15]:4.912590)[&index=18]:0.068570)[&index=19]:0.102709,no_tail_l1[&index=7]:0.005985)[&index=20]:0.225224)[&index=26];
32600	-159.967	-95.5237	-64.443	(ano_tail_r1[&index=8]:0.100934,(((no_tail_l3[&index=5]:0.024829,(red_f1[&index=1]:0.048867,(red_f2[&index=2]:0.137336,(blue_f1[&index=3]:0.029395,blue_f2[&index=4]:0.015297)[&index=16]:0.164220)[&index=17]:0.065803)[&index=15]:2.317610)[&index=18]:0.012014,no_tail_l2[&index=6]:0.035202)[&index=19]:0.239111,no_tail_l1[&index=7]:0.043541)[&index=20]:0.165689,(no_tail_r2[&index=9]:0.044925,(no_tail_r3[&index=10]:0.055072,(((red2[&index=14]:0.037561,red1[&index=13]:0.121343)[&index=21]:0.110649,blue2[&index=12]:0.162647)[&index=22]:0.064618,blue1[&index=11]:0.041881)[&index=23]:0.062856)[&index=24]:0.046536)[&index=25]:0.165869)[&index=26];
32700	-154.762	-90.0067	-64.7552	((((blue1[&index=11]:0.074784,((red2[&index=14]:0.098977,red1[&index=13]:0.288746)[&index=21]:0.057520,blue2[&index=12]:0.026250)[&index=22]:0.024604)[&index=23]:0.347023,no_tail_r3[&index=10]:0.016444)[&index=24]:0.035758,no_tail_r2[&index=9]:0.084134)[&index=25]:0.084322,(((((red_f1[&index=1]:0.010808,red_f2[&index=2]:0.008687)[&index=16]:0.002876,(blue_f2[&index=4]:0.037579,blue_f1[&index=3]:0.003532)[&index=17]:0.047177)[&index=15]:4.089860,no_tail_l3[&index=5]:0.011526)[&index=18]:0.087786,no_tail_l2[&index=6]:0.042354)[&index=19]:0.140606,no_tail_l1[&index=7]:0.049777)[&index=20]:0.159752,ano_tail_r1[&index=8]:0.044094)[&index=26];
32800	-162.966	-98.396	-64.5704	(ano_tail_r1[&index=8]:0.009115,(no_tail_r2[&index=9]:0.015892,(no_tail_r3[&index=10]:0.459351,((blue2[&index=12]:0.067348,(red1[&index=13]:0.004351,red2[&index=14]:0.054628)[&index=21]:0.035420)[&index=22]:0.226132,blue1[&index=11]:0.064939)[&index=23]:0.108229)[&index=24]:0.126167)[&index=25]:0.263756,(no_tail_l1[&index=7]:0.023727,(no_tail_l2[&index=6]:0.068536,(no_tail_l3[&index=5]:0.014823,(((blue_f1[&index=3]:0.055398,blue_f2[&index=4]:0.184235)[&index=16]:0.058832,red_f1[&index=1]:0.051385)[&index=17]:0.053038,red_f2[&index=2]:0.021621)[&index=15]:2.759253)[&index=18]:0.083870)[&index=19]:0.016150)[&index=20]:0.124697)[&index=26];
32900	-163.567	-98.7005	-64.8664	((no_tail_r2[&index=9]:0.037637,(((blue2[&index=12]:0.047420,(red2[&index=14]:0.016691,red1[&index=13]:0.032158)[&index=21]:0.114579)[&index=22]:0.071902,blue1[&index=11]:0.094063)[&index=23]:0.007670,no_tail_r3[&index=10]:0.067083)[&index=24]:0.192859)[&index=25]:0.058588,(no_tail_l1[&index=7]:0.070960,((no_tail_l3[&index=5]:0.090287,((blue_f2[&index=4]:0.042723,(red_f1[&index=1]:0.284937,red_f2[&index=2]:0.052559)[&index=16]:0.064475)[&index=17]:0.071934,blue_f1[&index=3]:0.047303)[&index=15]:4.418144)[&index=18]:0.271557,no_tail_l2[&index=6]:0.172786)[&index=19]:0.011751)[&index=20]:0.057718,ano_tail_r1[&index=8]:0.033315)[&index=26];
33000	-158.045	-93.3594	-64.6851	((no_tail_r2[&index=9]:0.048526,((((red2[&index=14]:0.016389,red1[&index=13]:0.013126)[&index=21]:0.245909,blue2[&index=12]:0.057426)[&index=22]:0.082593,blue1[&index=11]:0.042114)[&index=23]:0.080247,no_tail_r3[&index=10]:0.078019)[&index=24]:0.334282)[&index=25]:0.000109,ano_tail_r1[&index=8]:0.021014,(no_tail_l1[&index=7]:0.146791,((no_tail_l3[&index=5]:0.113800,((blue_f2[&index=4]:0.074419,blue_f1[&index=3]:0.088873)[&index=17]:0.160805,(red_f1[&index=1]:0.034601,red_f2[&index=2]:0.015562)[&index=16]:0.090293)[&index=15]:3.471877)[&index=18]:0.008848,no_tail_l2[&index=6]:0.040178)[&index=19]:0.147923)[&index=20]:0.110902)[&index=26];
33100	-161.273	-97.205	-64.0683	(ano_tail_r1[&index=8]:0.084218,(((no_tail_l3[&index=5]:0.031270,(blue_f2[&index=4]:0.007776,((red_f1[&index=1]:0.004060,red_f2[&index=2]:0.114247)[&index=16]:0.082792,blue_f1[&index=3]:0.069477)[&index=17]:0.046102)[&index=15]:0.339283)[&index=18]:0.034009,no_tail_l2[&index=6]:0.019909)[&index=19]:0.015616,no_tail_l1[&index=7]:0.043112)[&index=20]:0.190777,((no_tail_r3[&index=10]:0.025576,(((red2[&index=14]:0.024955,red1[&index=13]:0.002250)[&index=21]:0.109832,blue2[&index=12]:0.316024)[&index=22]:0.173151,blue1[&index=11]:0.113274)[&index=23]:0.439366)[&index=24]:0.050454,no_tail_r2[&index=9]:0.008376)[&index=25]:0.094412)[&index=26];
33200	-157.53	-92.9805	-64.5498	(((no_tail_l2[&index=6]:0.165601,((((blue_f2[&index=4]:0.067240,blue_f1[&index=3]:0.033613)[&index=17]:0.023051,red_f2[&index=2]:0.039597)[&index=16]:0.010039,red_f1[&index=1]:0.062740)[&index=15]:2.997018,no_tail_l3[&index=5]:0.025763)[&index=18]:0.064426)[&index=19]:0.096655,no_tail_l1[&index=7]:0.054481)[&index=20]:0.115461,(((blue1[&index=11]:0.033307,(blue2[&index=12]:0.021819,(red2[&index=14]:0.068178,red1[&index=13]:0.032561)[&index=21]:0.056384)[&index=22]:0.114757)[&index=23]:0.248633,no_tail_r3[&index=10]:0.090959)[&index=24]:0.113329,no_tail_r2[&index=9]:0.102102)[&index=25]:0.066598,ano_tail_r1[&index=8]:0.143428)[&index=26];
33300	-156.598	-91.4035	-65.194	((((no_tail_l3[&index=5]:0.054172,((blue_f2[&index=4]:0.019504,blue_f1[&index=3]:0.012059)[&index=16]:0.007303,(red_f2[&index=2]:0.166600,red_f1[&index=1]:0.034313)[&index=17]:0.003322)[&index=15]:6.342125)[&index=18]:0.006864,no_tail_l2[&index=6]:0.005001)[&index=19]:0.048685,no_tail_l1[&index=7]:0.048904)[&index=20]:0.095951,(no_tail_r2[&index=9]:0.019832,((((red2[&index=14]:0.206429,red1[&index=13]:0.011492)[&index=21]:0.133954,blue2[&index=12]:0.181020)[&index=22]:0.000474,blue1[&index=11]:0.087306)[&index=23]:0.331041,no_tail_r3[&index=10]:0.033796)[&index=24]:0.047710)[&index=25]:0.103945,ano_tail_r1[&index=8]:0.067420)[&index=26];
33400	-159.105	-94.5989	-64.5056	((no_tail_l1[&index=7]:0.233326,((((blue_f1[&index=3]:0.038971,(red_f1[&index=1]:0.030332,red_f2[&index=2]:0.001990)[&index=17]:0.171408)[&index=16]:0.055067,blue_f2[&index=4]:0.002696)[&index=15]:2.423559,no_tail_l3[&index=5]:0.038466)[&index=18]:0.001910,no_tail_l2[&index=6]:0.008188)[&index=19]:0.024294)[&index=20]:0.297922,ano_tail_r1[&index=8]:0.108913,(((blue1[&index=11]:0.017815,(blue2[&index=12]:0.076455,(red2[&index=14]:0.061258,red1[&index=13]:0.094126)[&index=21]:0.161051)[&index=22]:0.005034)[&index=23]:0.394870,no_tail_r3[&index=10]:0.114147)[&index=24]:0.089725,no_tail_r2[&index=9]:0.110780)[&index=25]:0.064894)[&index=26];
33500	-169.939	-104.975	-64.9638	(ano_tail_r1[&index=8]:0.203057,(((no_tail_l3[&index=5]:0.336132,(((blue_f2[&index=4]:0.099893,blue_f1[&index=3]:0.095837)[&index=17]:0.344895,red_f2[&index=2]:0.013947)[&index=16]:0.009976,red_f1[&index=1]:0.207375)[&index=15]:4.076681)[&index=18]:0.264278,no_tail_l2[&index=6]:0.003806)[&index=19]:0.120000,no_tail_l1[&index=7]:0.012166)[&index=20]:0.091986,((no_tail_r3[&index=10]:0.018031,((blue2[&index=12]:0.083823,(red1[&index=13]:0.018924,red2[&index=14]:0.152922)[&index=21]:0.303681)[&index=22]:0.051180,blue1[&index=11]:0.041619)[&index=23]:0.157299)[&index=24]:0.155659,no_tail_r2[&index=9]:0.053228)[&index=25]:0.001351)[&index=26];
33600	-163.414	-97.2967	-66.1169	(((no_tail_r3[&index=10]:0.013376,(((red2[&index=14]:0.003894,red1[&index=13]:0.022347)[&index=21]:0.296673,blue2[&index=12]:0.007384)[&index=22]:0.021921,blue1[&index=11]:0.048999)[&index=23]:0.098465)[&index=24]:0.158956,no_tail_r2[&index=9]:0.003735)[&index=25]:0.004151,(no_tail_l1[&index=7]:0.014756,(no_tail_l2[&index=6]:0.041503,(no_tail_l3[&index=5]:2.442589,((blue_f1[&index=3]:0.045390,blue_f2[&index=4]:0.034827)[&index=17]:0.176353,(red_f2[&index=2]:0.025873,red_f1[&index=1]:0.032355)[&index=16]:0.153212)[&index=15]:4.586754)[&index=18]:4.115154)[&index=19]:0.067184)[&index=20]:0.245559,ano_tail_r1[&index=8]:0.022090)[&index=26];
33700	-159.39	-94.8764	-64.5134	((no_tail_l1[&index=7]:0.012131,(no_tail_l2[&index=6]:0.037545,(no_tail_l3[&index=5]:0.313844,(blue_f2[&index=4]:0.019692,(blue_f1[&index=3]:0.008056,(red_f1[&index=1]:0.060576,red_f2[&index=2]:0.061226)[&index=17]:0.122446)[&index=16]:0.036016)[&index=15]:2.431402)[&index=18]:0.031357)[&index=19]:0.039330)[&index=20]:0.111481,ano_tail_r1[&index=8]:0.013359,(no_tail_r2[&index=9]:0.387728,((blue1[&index=11]:0.074414,((red1[&index=13]:0.027103,red2[&index=14]:0.032687)[&index=21]:0.121867,blue2[&index=12]:0.008189)[&index=22]:0.315405)[&index=23]:0.159412,no_tail_r3[&index=10]:0.040138)[&index=24]:0.143339)[&index=25]:0.057328)[&index=26];
33800	-160.632	-94.9573	-65.6752	(((((((red_f1[&index=1]:0.034017,red_f2[&index=2]:0.002377)[&index=17]:0.173462,blue_f2[&index=4]:0.027377)[&index=16]:0.089316,blue_f1[&index=3]:0.050350)[&index=15]:8.457937,no_tail_l3[&index=5]:0.338624)[&index=18]:0.015859,no_tail_l2[&index=6]:0.163745)[&index=19]:0.067576,no_tail_l1[&index=7]:0.131326)[&index=20]:0.048526,ano_tail_r1[&index=8]:0.012760,(no_tail_r2[&index=9]:0.023050,((((red2[&index=14]:0.059916,red1[&index=13]:0.009793)[&index=21]:0.108921,blue2[&index=12]:0.034712)[&index=22]:0.125563,blue1[&index=11]:0.206665)[&index=23]:0.107824,no_tail_r3[&index=10]:0.045179)[&index=24]:0.019392)[&index=25]:0.120699)[&index=26];
33900	-177.268	-112.484	-64.7839	((no_tail_l1[&index=7]:0.112115,((no_tail_l3[&index=5]:0.038629,((blue_f2[&index=4]:0.093153,blue_f1[&index=3]:0.059583)[&index=16]:0.013492,(red_f2[&index=2]:0.070395,red_f1[&index=1]:0.041769)[&index=17]:0.066435)[&index=15]:1.373286)[&index=18]:0.166388,no_tail_l2[&index=6]:0.128265)[&index=19]:0.031662)[&index=20]:0.050216,ano_tail_r1[&index=8]:0.098060,((no_tail_r3[&index=10]:0.069617,(blue1[&index=11]:0.013801,((red1[&index=13]:0.025345,red2[&index=14]:0.124507)[&index=21]:0.240502,blue2[&index=12]:0.035952)[&index=22]:0.192230)[&index=23]:0.189374)[&index=24]:0.935661,no_tail_r2[&index=9]:0.564499)[&index=25]:1.283387)[&index=26];
34000	-149.746	-83.2271	-66.5185	((((no_tail_l3[&index=5]:0.071318,((blue_f2[&index=4]:0.032200,blue_f1[&index=3]:0.019527)[&index=17]:0.050715,(red_f2[&index=2]:0.011184,red_f1[&index=1]:0.020750)[&index=16]:0.057181)[&index=15]:13.362813)[&index=18]:0.006863,no_tail_l2[&index=6]:0.000255)[&index=19]:0.220750,no_tail_l1[&index=7]:0.011551)[&index=20]:0.153479,(no_tail_r2[&index=9]:0.118452,((blue1[&index=11]:0.025206,((red1[&index=13]:0.009247,red2[&index=14]:0.002160)[&index=21]:0.047853,blue2[&index=12]:0.018742)[&index=22]:0.101614)[&index=23]:0.060242,no_tail_r3[&index=10]:0.118282)[&index=24]:0.125339)[&index=25]:0.025865,ano_tail_r1[&index=8]:0.019849)[&index=26];
34100	-157.897	-93.2762	-64.6206	(ano_tail_r1[&index=8]:0.033922,((no_tail_r3[&index=10]:0.031081,((blue2[&index=12]:0.036068,(red1[&index=13]:0.000412,red2[&index=14]:0.041237)[&index=21]:0.093328)[&index=22]:0.030616,blue1[&index=11]:0.007385)[&index=23]:0.203135)[&index=24]:0.060204,no_tail_r2[&index=9]:0.002598)[&index=25]:0.036634,((((blue_f1[&index=3]:0.071932,(blue_f2[&index=4]:0.007583,(red_f1[&index=1]:0.082287,red_f2[&index=2]:0.045057)[&index=16]:0.030466)[&index=17]:0.045661)[&index=15]:2.789793,no_tail_l3[&index=5]:0.226916)[&index=18]:0.328891,no_tail_l2[&index=6]:0.013462)[&index=19]:0.010032,no_tail_l1[&index=7]:0.127797)[&index=20]:0.845280)[&index=26];
34200	-156.871	-92.025	-64.8465	((no_tail_r2[&index=9]:0.034665,(((blue2[&index=12]:0.065244,(red1[&index=13]:0.034683,red2[&index=14]:0.029643)[&index=21]:0.130271)[&index=22]:0.022610,blue1[&index=11]:0.014977)[&index=23]:0.062997,no_tail_r3[&index=10]:0.050879)[&index=24]:3.343360)[&index=25]:0.016717,ano_tail_r1[&index=8]:0.014204,(no_tail_l1[&index=7]:0.005760,(no_tail_l2[&index=6]:0.007715,(no_tail_l3[&index=5]:0.037759,(blue_f1[&index=3]:0.070911,(blue_f2[&index=4]:0.080899,(red_f2[&index=2]:0.018055,red_f1[&index=1]:0.004815)[&index=16]:0.021535)[&index=17]:0.018045)[&index=15]:2.061750)[&index=18]:0.060289)[&index=19]:0.013330)[&index=20]:0.110449)[&index=26];
34300	-159.592	-91.9538	-67.638	((no_tail_l1[&index=7]:0.014233,(no_tail_l2[&index=6]:0.054989,(no_tail_l3[&index=5]:0.001709,((red_f1[&index=1]:0.045965,red_f2[&index=2]:0.111666)[&index=17]:0.045497,(blue_f1[&index=3]:0.012299,blue_f2[&index=4]:0.004767)[&index=16]:0.142991)[&index=15]:18.582176)[&index=18]:0.142314)[&index=19]:0.123891)[&index=20]:0.170412,ano_tail_r1[&index=8]:0.037925,(no_tail_r2[&index=9]:0.008180,((blue1[&index=11]:0.027026,(blue2[&index=12]:0.010257,(red2[&index=14]:0.217121,red1[&index=13]:0.042315)[&index=21]:0.011033)[&index=22]:0.247108)[&index=23]:0.033893,no_tail_r3[&index=10]:0.003469)[&index=24]:0.089138)[&index=25]:0.108846)[&index=26];
34400	-166.18	-101.955	-64.2248	(ano_tail_r1[&index=8]:0.077583,(((no_tail_l3[&index=5]:0.057384,((blue_f1[&index=3]:0.072879,blue_f2[&index=4]:0.380183)[&index=16]:0.024051,(red_f2[&index=2]:0.121804,red_f1[&index=1]:0.059429)[&index=17]:0.046429)[&index=15]:0.669190)[&index=18]:0.100850,no_tail_l2[&index=6]:0.068040)[&index=19]:0.316778,no_tail_l1[&index=7]:0.106564)[&index=20]:0.138528,(((blue1[&index=11]:0.008664,(blue2[&index=12]:0.115965,(red1[&index=13]:0.030613,red2[&index=14]:0.005443)[&index=21]:0.071785)[&index=22]:0.121647)[&index=23]:0.496881,no_tail_r3[&index=10]:0.022942)[&index=24]:0.076306,no_tail_r2[&index=9]:0.011953)[&index=25]:0.021325)[&index=26];
34500	-165.929	-100.643	-65.2862	(ano_tail_r1[&index=8]:0.129593,(no_tail_l1[&index=7]:0.560906,(no_tail_l2[&index=6]:0.065350,(no_tail_l3[&index=5]:0.007112,((red_f1[&index=1]:0.101695,red_f2[&index=2]:0.065186)[&index=17]:0.133280,(blue_f2[&index=4]:0.005037,blue_f1[&index=3]:0.018897)[&index=16]:0.011522)[&index=15]:5.982115)[&index=18]:0.031216)[&index=19]:0.134299)[&index=20]:0.313920,((no_tail_r3[&index=10]:0.002248,(blue1[&index=11]:0.015524,(blue2[&index=12]:0.072257,(red1[&index=13]:0.064266,red2[&index=14]:0.198872)[&index=21]:0.116583)[&index=22]:0.135644)[&index=23]:0.112867)[&index=24]:0.065461,no_tail_r2[&index=9]:0.176070)[&index=25]:0.010301)[&index=26];
34600	-157.185	-92.5607	-64.6246	((no_tail_l1[&index=7]:0.013185,(((red_f2[&index=2]:0.033885,(red_f1[&index=1]:0.081651,(blue_f2[&index=4]:0.021913,blue_f1[&index=3]:0.006567)[&index=16]:0.023185)[&index=17]:0.071771)[&index=15]:3.284939,no_tail_l3[&index=5]:0.019905)[&index=18]:0.033204,no_tail_l2[&index=6]:0.011668)[&index=19]:0.220490)[&index=20]:0.126794,ano_tail_r1[&index=8]:0.018424,(no_tail_r2[&index=9]:0.030170,(((blue2[&index=12]:0.137675,(red1[&index=13]:0.095282,red2[&index=14]:0.109217)[&index=21]:0.131833)[&index=22]:0.275275,blue1[&index=11]:0.013377)[&index=23]:0.081090,no_tail_r3[&index=10]:0.000663)[&index=24]:0.090207)[&index=25]:0.289517)[&index=26];
34700	-154.136	-89.99	-64.1458	((no_tail_r2[&index=9]:0.064813,(no_tail_r3[&index=10]:0.012096,(blue1[&index=11]:0.021659,(blue2[&index=12]:0.091743,(red1[&index=13]:0.064188,red2[&index=14]:0.132792)[&index=21]:0.072255)[&index=22]:0.033834)[&index=23]:0.087491)[&index=24]:0.031058)[&index=25]:0.199875,(((no_tail_l3[&index=5]:0.004330,((blue_f1[&index=3]:0.020331,(red_f2[&index=2]:0.001434,red_f1[&index=1]:0.061089)[&index=17]:0.055448)[&index=16]:0.073792,blue_f2[&index=4]:0.033524)[&index=15]:1.231556)[&index=18]:0.065417,no_tail_l2[&index=6]:0.081255)[&index=19]:0.157186,no_tail_l1[&index=7]:0.087495)[&index=20]:0.085765,ano_tail_r1[&index=8]:0.057454)[&index=26];
34800	-153.036	-87.4751	-65.5607	((no_tail_l1[&index=7]:0.002534,(no_tail_l2[&index=6]:0.016914,(((red_f1[&index=1]:0.019103,red_f2[&index=2]:0.001587)[&index=17]:0.211143,(blue_f1[&index=3]:0.071849,blue_f2[&index=4]:0.000359)[&index=16]:0.028549)[&index=15]:8.012909,no_tail_l3[&index=5]:0.081296)[&index=18]:0.206049)[&index=19]:0.029067)[&index=20]:0.102988,ano_tail_r1[&index=8]:0.045849,(no_tail_r2[&index=9]:0.046676,((blue1[&index=11]:0.012012,(blue2[&index=12]:0.046158,(red1[&index=13]:0.024433,red2[&index=14]:0.017702)[&index=21]:0.372318)[&index=22]:0.091811)[&index=23]:0.306118,no_tail_r3[&index=10]:0.022239)[&index=24]:0.082012)[&index=25]:0.050656)[&index=26];
34900	-166.479	-100.806	-65.6728	(ano_tail_r1[&index=8]:0.237886,(no_tail_l1[&index=7]:0.020359,(no_tail_l2[&index=6]:0.196103,(no_tail_l3[&index=5]:0.222926,(blue_f2[&index=4]:0.026564,(blue_f1[&index=3]:0.041524,(red_f2[&index=2]:0.019144,red_f1[&index=1]:0.020628)[&index=17]:0.042292)[&index=16]:0.002157)[&index=15]:7.456030)[&index=18]:0.250829)[&index=19]:0.068589)[&index=20]:0.658207,(no_tail_r2[&index=9]:0.028839,((blue1[&index=11]:0.022095,(blue2[&index=12]:0.000454,(red1[&index=13]:0.110146,red2[&index=14]:0.023960)[&index=21]:0.111854)[&index=22]:0.293259)[&index=23]:0.388120,no_tail_r3[&index=10]:0.038947)[&index=24]:0.038918)[&index=25]:0.143026)[&index=26];
35000	-162.253	-97.9365	-64.3165	(((no_tail_l2[&index=6]:0.087596,(no_tail_l3[&index=5]:0.093046,(red_f2[&index=2]:0.084270,((blue_f1[&index=3]:0.116972,blue_f2[&index=4]:0.024742)[&index=16]:0.059966,red_f1[&index=1]:0.115723)[&index=17]:0.022457)[&index=15]:1.532739)[&index=18]:0.014905)[&index=19]:0.151868,no_tail_l1[&index=7]:0.048723)[&index=20]:0.187206,((((blue2[&index=12]:0.021038,(red1[&index=13]:0.020696,red2[&index=14]:0.015316)[&index=21]:0.209895)[&index=22]:0.368176,blue1[&index=11]:0.117262)[&index=23]:0.032593,no_tail_r3[&index=10]:0.121626)[&index=24]:0.000217,no_tail_r2[&index=9]:0.085766)[&index=25]:0.077196,ano_tail_r1[&index=8]:0.071732)[&index=26];
35100	-150.735	-86.5795	-64.1551	(ano_tail_r1[&index=8]:0.135608,((((blue_f2[&index=4]:0.063007,((red_f1[&index=1]:0.001689,red_f2[&index=2]:0.007943)[&index=17]:0.072007,blue_f1[&index=3]:0.000024)[&index=16]:0.004488)[&index=15]:1.171370,no_tail_l3[&index=5]:0.015444)[&index=18]:0.029995,no_tail_l2[&index=6]:0.010923)[&index=19]:0.018599,no_tail_l1[&index=7]:0.011886)[&index=20]:0.110531,(((((red2[&index=14]:0.062233,red1[&index=13]:0.049654)[&index=21]:0.250712,blue2[&index=12]:0.017019)[&index=22]:0.064275,blue1[&index=11]:0.063711)[&index=23]:0.561382,no_tail_r3[&index=10]:0.054884)[&index=24]:0.005055,no_tail_r2[&index=9]:0.036828)[&index=25]:0.055217)[&index=26];
35200	-152.315	-87.6801	-64.6353	(ano_tail_r1[&index=8]:0.021352,(no_tail_l1[&index=7]:0.084052,((no_tail_l3[&index=5]:0.006549,((blue_f2[&index=4]:0.021085,blue_f1[&index=3]:0.259146)[&index=16]:0.000295,(red_f1[&index=1]:0.006468,red_f2[&index=2]:0.041581)[&index=17]:0.052764)[&index=15]:3.986920)[&index=18]:0.026441,no_tail_l2[&index=6]:0.003437)[&index=19]:0.011392)[&index=20]:0.044932,(no_tail_r2[&index=9]:0.044323,(((blue2[&index=12]:0.088870,(red2[&index=14]:0.083288,red1[&index=13]:0.046102)[&index=21]:0.081219)[&index=22]:0.060255,blue1[&index=11]:0.009456)[&index=23]:0.088597,no_tail_r3[&index=10]:0.039140)[&index=24]:0.063148)[&index=25]:0.104805)[&index=26];
35300	-154.208	-87.8002	-66.4078	(((no_tail_r3[&index=10]:0.069964,(blue1[&index=11]:0.005890,(blue2[&index=12]:0.029132,(red1[&index=13]:0.004920,red2[&index=14]:0.100124)[&index=21]:0.021374)[&index=22]:0.027134)[&index=23]:0.091218)[&index=24]:0.020379,no_tail_r2[&index=9]:0.053185)[&index=25]:0.056319,(no_tail_l1[&index=7]:0.018897,(((red_f1[&index=1]:0.136470,(red_f2[&index=2]:0.036480,(blue_f1[&index=3]:0.011526,blue_f2[&index=4]:0.026299)[&index=16]:0.063966)[&index=17]:0.004864)[&index=15]:12.922962,no_tail_l3[&index=5]:0.000318)[&index=18]:0.121577,no_tail_l2[&index=6]:0.052714)[&index=19]:0.003558)[&index=20]:0.120132,ano_tail_r1[&index=8]:0.138763)[&index=26];
35400	-159.889	-95.1453	-64.7433	((no_tail_l1[&index=7]:0.124604,(no_tail_l2[&index=6]:0.029773,(((red_f1[&index=1]:0.070301,red_f2[&index=2]:0.105897)[&index=17]:0.022075,(blue_f2[&index=4]:0.034933,blue_f1[&index=3]:0.072606)[&index=16]:0.003916)[&index=15]:3.659785,no_tail_l3[&index=5]:0.056536)[&index=18]:0.035844)[&index=19]:0.028336)[&index=20]:0.099101,(no_tail_r2[&index=9]:0.023925,(((blue2[&index=12]:0.000337,(red1[&index=13]:0.038994,red2[&index=14]:0.113569)[&index=21]:0.447853)[&index=22]:0.098040,blue1[&index=11]:0.122912)[&index=23]:0.200377,no_tail_r3[&index=10]:0.059841)[&index=24]:0.083480)[&index=25]:0.191943,ano_tail_r1[&index=8]:0.090621)[&index=26];
35500	-159.811	-95.3569	-64.454	((no_tail_l1[&index=7]:0.050267,(no_tail_l2[&index=6]:0.007012,(no_tail_l3[&index=5]:0.003457,(blue_f1[&index=3]:0.003232,(blue_f2[&index=4]:0.006049,(red_f2[&index=2]:0.031860,red_f1[&index=1]:0.228244)[&index=17]:0.324359)[&index=16]:0.025219)[&index=15]:2.033657)[&index=18]:0.224122)[&index=19]:0.082135)[&index=20]:0.027842,ano_tail_r1[&index=8]:0.090972,(((((red1[&index=13]:0.009735,red2[&index=14]:0.000713)[&index=21]:0.188493,blue2[&index=12]:0.017268)[&index=22]:0.166178,blue1[&index=11]:0.049980)[&index=23]:0.362943,no_tail_r3[&index=10]:0.053278)[&index=24]:0.055457,no_tail_r2[&index=9]:0.049394)[&index=25]:0.277068)[&index=26];
35600	-185.486	-116.774	-68.7113	((no_tail_l1[&index=7]:6.817598,((((red_f2[&index=2]:0.191071,red_f1[&index=1]:0.001847)[&index=16]:0.014063,(blue_f2[&index=4]:0.042730,blue_f1[&index=3]:0.037175)[&index=17]:0.081805)[&index=15]:12.574713,no_tail_l3[&index=5]:0.985985)[&index=18]:0.119922,no_tail_l2[&index=6]:0.685533)[&index=19]:2.546096)[&index=20]:0.611745,(no_tail_r2[&index=9]:0.060603,((blue1[&index=11]:0.010197,(blue2[&index=12]:0.068729,(red2[&index=14]:0.003512,red1[&index=13]:0.067965)[&index=21]:0.208353)[&index=22]:0.123911)[&index=23]:0.064786,no_tail_r3[&index=10]:0.048514)[&index=24]:0.111343)[&index=25]:0.067575,ano_tail_r1[&index=8]:0.109788)[&index=26];
35700	-190.776	-115.941	-74.8347	((no_tail_r2[&index=9]:0.054987,((blue1[&index=11]:0.060287,(blue2[&index=12]:0.079439,(red1[&index=13]:0.085734,red2[&index=14]:0.173555)[&index=21]:0.046019)[&index=22]:0.005070)[&index=23]:0.298973,no_tail_r3[&index=10]:0.148531)[&index=24]:0.003058)[&index=25]:0.106560,ano_tail_r1[&index=8]:0.094798,((((blue_f2[&index=4]:0.014372,((red_f1[&index=1]:0.004749,blue_f1[&index=3]:0.052364)[&index=16]:0.018648,red_f2[&index=2]:0.004589)[&index=17]:0.148324)[&index=15]:4.833183,no_tail_l3[&index=5]:15.628003)[&index=18]:0.531924,no_tail_l2[&index=6]:14.950266)[&index=19]:18.750077,no_tail_l1[&index=7]:0.129983)[&index=20]:0.049226)[&index=26];
35800	-154.372	-89.0267	-65.345	((no_tail_r2[&index=9]:0.055954,(no_tail_r3[&index=10]:0.136001,(((red2[&index=14]:0.013361,red1[&index=13]:0.015450)[&index=21]:0.223799,blue2[&index=12]:0.049524)[&index=22]:0.062353,blue1[&index=11]:0.023064)[&index=23]:0.252747)[&index=24]:0.024367)[&index=25]:0.214878,(no_tail_l1[&index=7]:0.024685,(((red_f1[&index=1]:0.007756,((blue_f2[&index=4]:0.048025,blue_f1[&index=3]:0.030458)[&index=16]:0.155650,red_f2[&index=2]:0.011582)[&index=17]:0.012112)[&index=15]:6.767223,no_tail_l3[&index=5]:0.153391)[&index=18]:0.083777,no_tail_l2[&index=6]:0.000840)[&index=19]:0.111410)[&index=20]:0.331493,ano_tail_r1[&index=8]:0.013846)[&index=26];
35900	-153.008	-87.6409	-65.3672	(((no_tail_r3[&index=10]:0.010927,(blue1[&index=11]:0.032267,(blue2[&index=12]:0.008935,(red2[&index=14]:0.042107,red1[&index=13]:0.032545)[&index=21]:0.254416)[&index=22]:0.150711)[&index=23]:0.326048)[&index=24]:0.150991,no_tail_r2[&index=9]:0.003898)[&index=25]:0.196004,((no_tail_l2[&index=6]:0.027346,((((blue_f1[&index=3]:0.005127,blue_f2[&index=4]:0.070364)[&index=17]:0.072679,red_f1[&index=1]:0.043475)[&index=16]:0.008338,red_f2[&index=2]:0.008226)[&index=15]:7.144205,no_tail_l3[&index=5]:0.006976)[&index=18]:0.094309)[&index=19]:0.035158,no_tail_l1[&index=7]:0.016967)[&index=20]:0.041007,ano_tail_r1[&index=8]:0.151776)[&index=26];
36000	-163.79	-98.5287	-65.2611	(ano_tail_r1[&index=8]:0.034957,((no_tail_r3[&index=10]:0.056365,(blue1[&index=11]:0.003489,(blue2[&index=12]:0.063028,(red2[&index=14]:0.218417,red1[&index=13]:0.024770)[&index=21]:0.173751)[&index=22]:0.072499)[&index=23]:0.323400)[&index=24]:0.076000,no_tail_r2[&index=9]:0.086024)[&index=25]:0.068628,(no_tail_l1[&index=7]:0.127751,(no_tail_l2[&index=6]:0.001334,(no_tail_l3[&index=5]:0.169776,((red_f1[&index=1]:0.036647,blue_f2[&index=4]:0.020700)[&index=16]:0.011450,(blue_f1[&index=3]:0.063326,red_f2[&index=2]:0.018859)[&index=17]:0.045419)[&index=15]:6.182018)[&index=18]:0.010946)[&index=19]:0.499352)[&index=20]:0.015702)[&index=26];
36100	-156.231	-90.9757	-65.2557	(((no_tail_l2[&index=6]:0.146602,((red_f2[&index=2]:0.066702,(red_f1[&index=1]:0.016950,(blue_f2[&index=4]:0.081927,blue_f1[&index=3]:0.012925)[&index=16]:0.071480)[&index=17]:0.024682)[&index=15]:6.394101,no_tail_l3[&index=5]:0.009507)[&index=18]:0.051502)[&index=19]:0.237585,no_tail_l1[&index=7]:0.000233)[&index=20]:0.249697,(no_tail_r2[&index=9]:0.017052,(((blue2[&index=12]:0.020594,(red1[&index=13]:0.033724,red2[&index=14]:0.019112)[&index=21]:0.101913)[&index=22]:0.042046,blue1[&index=11]:0.029705)[&index=23]:0.315542,no_tail_r3[&index=10]:0.201118)[&index=24]:0.017542)[&index=25]:0.139698,ano_tail_r1[&index=8]:0.075336)[&index=26];
36200	-149.672	-85.2772	-64.3947	(ano_tail_r1[&index=8]:0.026287,(no_tail_l1[&index=7]:0.021100,(((((blue_f2[&index=4]:0.003506,blue_f1[&index=3]:0.005105)[&index=16]:0.133785,red_f1[&index=1]:0.146600)[&index=17]:0.030344,red_f2[&index=2]:0.033875)[&index=15]:2.667632,no_tail_l3[&index=5]:0.128760)[&index=18]:0.002752,no_tail_l2[&index=6]:0.016018)[&index=19]:0.064625)[&index=20]:0.033375,((no_tail_r3[&index=10]:0.002532,(blue1[&index=11]:0.001584,(blue2[&index=12]:0.037501,(red1[&index=13]:0.012870,red2[&index=14]:0.021878)[&index=21]:0.119794)[&index=22]:0.086178)[&index=23]:0.382567)[&index=24]:0.008760,no_tail_r2[&index=9]:0.038817)[&index=25]:0.046396)[&index=26];
36300	-156.918	-92.3117	-64.6062	((no_tail_r2[&index=9]:0.006436,(no_tail_r3[&index=10]:0.038813,((blue2[&index=12]:0.020042,(red1[&index=13]:0.037548,red2[&index=14]:0.009796)[&index=21]:0.095008)[&index=22]:0.238028,blue1[&index=11]:0.047765)[&index=23]:0.168959)[&index=24]:0.009480)[&index=25]:0.066158,ano_tail_r1[&index=8]:0.008334,(no_tail_l1[&index=7]:0.054006,(no_tail_l2[&index=6]:0.021723,(no_tail_l3[&index=5]:0.022801,(red_f1[&index=1]:0.063608,(blue_f1[&index=3]:0.001470,(red_f2[&index=2]:0.024497,blue_f2[&index=4]:0.088573)[&index=16]:0.028081)[&index=17]:0.053652)[&index=15]:3.325016)[&index=18]:0.011355)[&index=19]:0.477413)[&index=20]:0.211442)[&index=26];
36400	-157.069	-92.2805	-64.7887	(((no_tail_l2[&index=6]:0.115370,(no_tail_l3[&index=5]:0.021971,((blue_f2[&index=4]:0.049946,blue_f1[&index=3]:0.002404)[&index=17]:0.061388,(red_f2[&index=2]:0.033026,red_f1[&index=1]:0.003043)[&index=16]:0.032958)[&index=15]:3.906996)[&index=18]:0.183498)[&index=19]:0.061905,no_tail_l1[&index=7]:0.011626)[&index=20]:0.152205,(no_tail_r2[&index=9]:0.158148,(no_tail_r3[&index=10]:0.012010,(((red2[&index=14]:0.079525,red1[&index=13]:0.104380)[&index=21]:0.091866,blue2[&index=12]:0.034354)[&index=22]:0.044011,blue1[&index=11]:0.010115)[&index=23]:0.531051)[&index=24]:0.182879)[&index=25]:0.099857,ano_tail_r1[&index=8]:0.058014)[&index=26];
36500	-160.003	-94.1346	-65.8686	(ano_tail_r1[&index=8]:0.071186,(((((red1[&index=13]:0.019845,red2[&index=14]:0.028454)[&index=21]:0.213087,blue2[&index=12]:0.026401)[&index=22]:0.086683,blue1[&index=11]:0.119077)[&index=23]:0.153603,no_tail_r3[&index=10]:0.000012)[&index=24]:0.364874,no_tail_r2[&index=9]:0.173648)[&index=25]:0.023375,((no_tail_l2[&index=6]:0.033276,(no_tail_l3[&index=5]:0.091380,(((red_f1[&index=1]:0.034812,red_f2[&index=2]:0.087060)[&index=17]:0.044062,blue_f2[&index=4]:0.010135)[&index=16]:0.000414,blue_f1[&index=3]:0.136635)[&index=15]:9.297642)[&index=18]:0.075972)[&index=19]:0.018824,no_tail_l1[&index=7]:0.108261)[&index=20]:0.223107)[&index=26];
36600	-151.489	-86.8608	-64.6286	((no_tail_r2[&index=9]:0.058670,(((blue2[&index=12]:0.001116,(red1[&index=13]:0.024929,red2[&index=14]:0.011616)[&index=21]:0.074617)[&index=22]:0.167552,blue1[&index=11]:0.119752)[&index=23]:0.013936,no_tail_r3[&index=10]:0.032718)[&index=24]:0.152387)[&index=25]:0.181563,ano_tail_r1[&index=8]:0.029525,(no_tail_l1[&index=7]:0.032599,((no_tail_l3[&index=5]:0.014856,((blue_f2[&index=4]:0.006239,blue_f1[&index=3]:0.032031)[&index=16]:0.056794,(red_f2[&index=2]:0.027490,red_f1[&index=1]:0.075466)[&index=17]:0.013710)[&index=15]:3.692192)[&index=18]:0.073036,no_tail_l2[&index=6]:0.004546)[&index=19]:0.030712)[&index=20]:0.313924)[&index=26];
36700	-162.194	-97.6589	-64.535	((no_tail_l1[&index=7]:0.076741,(((((blue_f1[&index=3]:0.005972,blue_f2[&index=4]:0.027164)[&index=17]:0.115514,red_f2[&index=2]:0.171913)[&index=16]:0.000831,red_f1[&index=1]:0.034715)[&index=15]:1.996540,no_tail_l3[&index=5]:0.038202)[&index=18]:0.000187,no_tail_l2[&index=6]:0.097939)[&index=19]:0.061134)[&index=20]:0.487175,((no_tail_r3[&index=10]:0.181595,(((red1[&index=13]:0.016283,red2[&index=14]:0.123050)[&index=21]:0.051803,blue2[&index=12]:0.000766)[&index=22]:0.053042,blue1[&index=11]:0.030532)[&index=23]:1.047465)[&index=24]:0.019775,no_tail_r2[&index=9]:0.055457)[&index=25]:0.013593,ano_tail_r1[&index=8]:0.066582)[&index=26];
36800	-158.732	-91.645	-67.0869	(((no_tail_r3[&index=10]:0.048871,(blue1[&index=11]:0.085918,(blue2[&index=12]:0.112976,(red2[&index=14]:0.023533,red1[&index=13]:0.012577)[&index=21]:0.120837)[&index=22]:0.080063)[&index=23]:0.135011)[&index=24]:0.012134,no_tail_r2[&index=9]:0.003482)[&index=25]:0.054901,(no_tail_l1[&index=7]:0.002202,((no_tail_l3[&index=5]:0.012163,((red_f2[&index=2]:0.028915,(blue_f2[&index=4]:0.227013,blue_f1[&index=3]:0.029132)[&index=17]:0.018405)[&index=16]:0.113587,red_f1[&index=1]:0.041512)[&index=15]:15.732332)[&index=18]:0.082287,no_tail_l2[&index=6]:0.016908)[&index=19]:0.138823)[&index=20]:0.300614,ano_tail_r1[&index=8]:0.099161)[&index=26];
36900	-149.483	-84.6203	-64.8628	(ano_tail_r1[&index=8]:0.014346,(no_tail_r2[&index=9]:0.015487,(((blue2[&index=12]:0.058452,(red2[&index=14]:0.022600,red1[&index=13]:0.007415)[&index=21]:0.409475)[&index=22]:0.025527,blue1[&index=11]:0.010037)[&index=23]:0.035488,no_tail_r3[&index=10]:0.011557)[&index=24]:0.073963)[&index=25]:0.166325,(no_tail_l1[&index=7]:0.099763,(no_tail_l2[&index=6]:0.082015,(((red_f1[&index=1]:0.015728,(blue_f2[&index=4]:0.021366,blue_f1[&index=3]:0.019376)[&index=16]:0.030422)[&index=17]:0.012152,red_f2[&index=2]:0.012097)[&index=15]:4.958083,no_tail_l3[&index=5]:0.080713)[&index=18]:0.043719)[&index=19]:0.013424)[&index=20]:0.173428)[&index=26];
37000	-150.207	-84.8404	-65.367	(((((blue2[&index=12]:0.010682,(red1[&index=13]:0.010047,red2[&index=14]:0.023113)[&index=21]:0.150755)[&index=22]:0.002778,blue1[&index=11]:0.140408)[&index=23]:0.068851,no_tail_r3[&index=10]:0.087562)[&index=24]:0.051450,no_tail_r2[&index=9]:0.029489)[&index=25]:0.178971,(no_tail_l1[&index=7]:0.027195,(no_tail_l2[&index=6]:0.005302,(no_tail_l3[&index=5]:0.025527,((blue_f1[&index=3]:0.015150,blue_f2[&index=4]:0.005877)[&index=16]:0.027654,(red_f1[&index=1]:0.037759,red_f2[&index=2]:0.060060)[&index=17]:0.118197)[&index=15]:7.640324)[&index=18]:0.013834)[&index=19]:0.099191)[&index=20]:0.050032,ano_tail_r1[&index=8]:0.053829)[&index=26];
37100	-157.38	-92.0321	-65.3475	(((no_tail_l2[&index=6]:0.006757,(no_tail_l3[&index=5]:0.046935,((blue_f1[&index=3]:0.072490,(red_f2[&index=2]:0.043443,red_f1[&index=1]:0.013964)[&index=16]:0.121014)[&index=17]:0.011984,blue_f2[&index=4]:0.046162)[&index=15]:6.968544)[&index=18]:0.139215)[&index=19]:0.103353,no_tail_l1[&index=7]:0.083627)[&index=20]:0.210571,(((((red1[&index=13]:0.101238,red2[&index=14]:0.143052)[&index=21]:0.230296,blue2[&index=12]:0.023955)[&index=22]:0.014758,blue1[&index=11]:0.046916)[&index=23]:0.070488,no_tail_r3[&index=10]:0.025569)[&index=24]:0.102506,no_tail_r2[&index=9]:0.146827)[&index=25]:0.040678,ano_tail_r1[&index=8]:0.022362)[&index=26];
37200	-150.944	-86.6251	-64.3193	(ano_tail_r1[&index=8]:0.038514,(no_tail_l1[&index=7]:0.019258,((no_tail_l3[&index=5]:0.033268,(red_f2[&index=2]:0.035990,((blue_f2[&index=4]:0.018240,blue_f1[&index=3]:0.011667)[&index=17]:0.049044,red_f1[&index=1]:0.045804)[&index=16]:0.113123)[&index=15]:2.416113)[&index=18]:0.016162,no_tail_l2[&index=6]:0.000405)[&index=19]:0.032582)[&index=20]:0.208298,(((blue1[&index=11]:0.046201,(blue2[&index=12]:0.133836,(red2[&index=14]:0.061729,red1[&index=13]:0.002495)[&index=21]:0.106300)[&index=22]:0.020233)[&index=23]:0.043425,no_tail_r3[&index=10]:0.038413)[&index=24]:0.035011,no_tail_r2[&index=9]:0.135681)[&index=25]:0.033472)[&index=26];
37300	-149.827	-85.1248	-64.7021	(((no_tail_l2[&index=6]:0.055209,(no_tail_l3[&index=5]:0.056772,((red_f1[&index=1]:0.007199,(blue_f1[&index=3]:0.022010,blue_f2[&index=4]:0.002943)[&index=16]:0.106548)[&index=17]:0.013462,red_f2[&index=2]:0.017315)[&index=15]:4.046651)[&index=18]:0.101875)[&index=19]:0.242726,no_tail_l1[&index=7]:0.020349)[&index=20]:0.043918,(no_tail_r2[&index=9]:0.062423,((blue1[&index=11]:0.004046,((red2[&index=14]:0.015309,red1[&index=13]:0.022969)[&index=21]:0.127573,blue2[&index=12]:0.079995)[&index=22]:0.076928)[&index=23]:0.266326,no_tail_r3[&index=10]:0.072094)[&index=24]:0.046719)[&index=25]:0.086232,ano_tail_r1[&index=8]:0.011794)[&index=26];
37400	-152.28	-87.8849	-64.3948	(ano_tail_r1[&index=8]:0.039535,(no_tail_r2[&index=9]:0.041381,(no_tail_r3[&index=10]:0.004888,(((red2[&index=14]:0.043935,red1[&index=13]:0.001474)[&index=21]:0.053129,blue2[&index=12]:0.038262)[&index=22]:0.162163,blue1[&index=11]:0.071332)[&index=23]:0.235439)[&index=24]:0.026553)[&index=25]:0.053632,(no_tail_l1[&index=7]:0.063459,(no_tail_l2[&index=6]:0.037156,((blue_f1[&index=3]:0.001255,(blue_f2[&index=4]:0.008937,(red_f1[&index=1]:0.063519,red_f2[&index=2]:0.019514)[&index=17]:0.123988)[&index=16]:0.116244)[&index=15]:2.405531,no_tail_l3[&index=5]:0.036755)[&index=18]:0.147425)[&index=19]:0.148488)[&index=20]:0.129054)[&index=26];
37500	-157.874	-92.5345	-65.3395	(ano_tail_r1[&index=8]:0.050399,(((((blue_f1[&index=3]:0.005394,blue_f2[&index=4]:0.014370)[&index=16]:0.013119,(red_f1[&index=1]:0.047488,red_f2[&index=2]:0.027123)[&index=17]:0.143547)[&index=15]:6.783256,no_tail_l3[&index=5]:0.032501)[&index=18]:0.050581,no_tail_l2[&index=6]:0.021327)[&index=19]:0.063466,no_tail_l1[&index=7]:0.058890)[&index=20]:0.200866,(no_tail_r2[&index=9]:0.028859,(no_tail_r3[&index=10]:0.064600,(blue1[&index=11]:0.302605,(blue2[&index=12]:0.128061,(red1[&index=13]:0.022780,red2[&index=14]:0.094851)[&index=21]:0.337478)[&index=22]:0.164080)[&index=23]:0.074511)[&index=24]:0.026115)[&index=25]:0.040212)[&index=26];
37600	-163.833	-98.0107	-65.8223	(((no_tail_l2[&index=6]:0.016118,(no_tail_l3[&index=5]:0.097836,(((red_f2[&index=2]:0.001777,red_f1[&index=1]:0.009091)[&index=16]:0.120559,blue_f2[&index=4]:0.097370)[&index=17]:0.033192,blue_f1[&index=3]:0.026748)[&index=15]:8.710562)[&index=18]:0.051646)[&index=19]:0.175753,no_tail_l1[&index=7]:0.049204)[&index=20]:0.063296,ano_tail_r1[&index=8]:0.008391,((no_tail_r3[&index=10]:0.178252,(blue1[&index=11]:0.068575,(blue2[&index=12]:0.182396,(red1[&index=13]:0.054839,red2[&index=14]:0.017944)[&index=21]:0.256259)[&index=22]:0.068382)[&index=23]:0.267683)[&index=24]:0.341368,no_tail_r2[&index=9]:0.244675)[&index=25]:0.068331)[&index=26];
37700	-152.256	-87.703	-64.5534	(ano_tail_r1[&index=8]:0.044428,(no_tail_l1[&index=7]:0.008259,(no_tail_l2[&index=6]:0.025585,(no_tail_l3[&index=5]:0.031915,((red_f2[&index=2]:0.026866,(blue_f1[&index=3]:0.036437,blue_f2[&index=4]:0.027143)[&index=17]:0.095803)[&index=16]:0.023841,red_f1[&index=1]:0.101622)[&index=15]:3.308169)[&index=18]:0.149600)[&index=19]:0.022620)[&index=20]:0.037990,((no_tail_r3[&index=10]:0.059189,((blue2[&index=12]:0.046050,(red1[&index=13]:0.028539,red2[&index=14]:0.030518)[&index=21]:0.226374)[&index=22]:0.033528,blue1[&index=11]:0.042026)[&index=23]:0.111354)[&index=24]:0.211656,no_tail_r2[&index=9]:0.028080)[&index=25]:0.108379)[&index=26];
37800	-161.748	-97.0953	-64.6528	(ano_tail_r1[&index=8]:0.008266,((no_tail_l2[&index=6]:0.060574,((red_f1[&index=1]:0.017238,(red_f2[&index=2]:0.119105,(blue_f1[&index=3]:0.001457,blue_f2[&index=4]:0.006220)[&index=17]:0.425118)[&index=16]:0.010356)[&index=15]:2.858107,no_tail_l3[&index=5]:0.068809)[&index=18]:0.036659)[&index=19]:0.074678,no_tail_l1[&index=7]:0.029227)[&index=20]:0.365159,(no_tail_r2[&index=9]:0.107320,((((red1[&index=13]:0.070187,red2[&index=14]:0.039300)[&index=21]:0.088073,blue2[&index=12]:0.053706)[&index=22]:0.308547,blue1[&index=11]:0.017587)[&index=23]:0.251339,no_tail_r3[&index=10]:0.091640)[&index=24]:0.037441)[&index=25]:0.217105)[&index=26];
37900	-162.356	-92.0797	-70.2759	(ano_tail_r1[&index=8]:0.013190,(no_tail_l1[&index=7]:0.005149,((((red_f2[&index=2]:0.126875,(red_f1[&index=1]:0.064633,blue_f2[&index=4]:0.037641)[&index=16]:0.088238)[&index=17]:0.057892,blue_f1[&index=3]:0.016286)[&index=15]:31.686151,no_tail_l3[&index=5]:0.002835)[&index=18]:0.160261,no_tail_l2[&index=6]:0.006541)[&index=19]:0.050244)[&index=20]:0.081099,(no_tail_r2[&index=9]:0.062060,(no_tail_r3[&index=10]:0.069713,(blue1[&index=11]:0.077388,((red2[&index=14]:0.033387,red1[&index=13]:0.026991)[&index=21]:0.260909,blue2[&index=12]:0.013735)[&index=22]:0.135659)[&index=23]:0.104338)[&index=24]:0.084638)[&index=25]:0.212543)[&index=26];
38000	-166.939	-102.123	-64.8157	(ano_tail_r1[&index=8]:0.069065,((no_tail_r3[&index=10]:0.024439,(((red1[&index=13]:0.037842,red2[&index=14]:0.012844)[&index=21]:0.279959,blue2[&index=12]:0.000551)[&index=22]:0.128502,blue1[&index=11]:0.005033)[&index=23]:0.335592)[&index=24]:0.312779,no_tail_r2[&index=9]:0.020768)[&index=25]:0.019975,((no_tail_l2[&index=6]:0.089065,(no_tail_l3[&index=5]:0.423887,(blue_f1[&index=3]:0.012181,((red_f1[&index=1]:0.069435,blue_f2[&index=4]:0.008417)[&index=16]:0.002602,red_f2[&index=2]:0.024124)[&index=17]:0.111817)[&index=15]:3.342828)[&index=18]:0.065559)[&index=19]:0.460375,no_tail_l1[&index=7]:0.105547)[&index=20]:0.214421)[&index=26];
38100	-158.738	-92.0968	-66.6417	((no_tail_r2[&index=9]:0.045104,((blue1[&index=11]:0.071009,(blue2[&index=12]:0.082678,(red2[&index=14]:0.050577,red1[&index=13]:0.010257)[&index=21]:0.123987)[&index=22]:0.017028)[&index=23]:0.035484,no_tail_r3[&index=10]:0.181784)[&index=24]:0.061074)[&index=25]:0.003810,(no_tail_l1[&index=7]:0.020452,(no_tail_l2[&index=6]:0.022552,(((red_f1[&index=1]:0.244409,(blue_f2[&index=4]:0.007766,blue_f1[&index=3]:0.005927)[&index=16]:0.080032)[&index=17]:0.042794,red_f2[&index=2]:0.013952)[&index=15]:13.633495,no_tail_l3[&index=5]:0.130587)[&index=18]:0.005070)[&index=19]:0.141955)[&index=20]:0.180671,ano_tail_r1[&index=8]:0.094941)[&index=26];
38200	-164.365	-98.9259	-65.4388	(((no_tail_r3[&index=10]:0.033277,(((red1[&index=13]:0.025603,red2[&index=14]:0.011406)[&index=21]:0.011500,blue2[&index=12]:0.052786)[&index=22]:0.503731,blue1[&index=11]:0.067091)[&index=23]:0.188277)[&index=24]:0.182686,no_tail_r2[&index=9]:0.009361)[&index=25]:0.104382,ano_tail_r1[&index=8]:0.022324,((no_tail_l2[&index=6]:0.073309,(no_tail_l3[&index=5]:0.020174,((red_f2[&index=2]:0.111385,red_f1[&index=1]:0.111905)[&index=16]:0.214791,(blue_f2[&index=4]:0.069112,blue_f1[&index=3]:0.008138)[&index=17]:0.098290)[&index=15]:6.871113)[&index=18]:0.218266)[&index=19]:0.091448,no_tail_l1[&index=7]:0.090568)[&index=20]:0.102051)[&index=26];
38300	-155.641	-91.2519	-64.3889	((no_tail_r2[&index=9]:0.068013,((blue1[&index=11]:0.009717,(blue2[&index=12]:0.012700,(red2[&index=14]:0.054936,red1[&index=13]:0.035522)[&index=21]:0.100329)[&index=22]:0.014346)[&index=23]:0.030040,no_tail_r3[&index=10]:0.075231)[&index=24]:0.025126)[&index=25]:0.116440,ano_tail_r1[&index=8]:0.041682,(no_tail_l1[&index=7]:0.075729,(no_tail_l2[&index=6]:0.082406,(no_tail_l3[&index=5]:0.051273,((red_f2[&index=2]:0.013572,red_f1[&index=1]:0.049298)[&index=16]:0.035471,(blue_f2[&index=4]:0.049160,blue_f1[&index=3]:0.247673)[&index=17]:0.119161)[&index=15]:2.553781)[&index=18]:0.041578)[&index=19]:0.053987)[&index=20]:0.086554)[&index=26];
38400	-162.341	-97.938	-64.4028	(ano_tail_r1[&index=8]:0.201828,((no_tail_r3[&index=10]:0.034538,(blue1[&index=11]:0.178404,((red1[&index=13]:0.071796,red2[&index=14]:0.019794)[&index=21]:0.042889,blue2[&index=12]:0.102935)[&index=22]:0.025533)[&index=23]:0.066823)[&index=24]:0.018693,no_tail_r2[&index=9]:0.089338)[&index=25]:0.085939,(no_tail_l1[&index=7]:0.071850,(no_tail_l2[&index=6]:0.035392,((red_f2[&index=2]:0.060004,((blue_f1[&index=3]:0.104840,blue_f2[&index=4]:0.029291)[&index=16]:0.183507,red_f1[&index=1]:0.002587)[&index=17]:0.048876)[&index=15]:2.251585,no_tail_l3[&index=5]:0.060775)[&index=18]:0.007692)[&index=19]:0.310595)[&index=20]:0.007667)[&index=26];
38500	-158.306	-93.3522	-64.9539	(ano_tail_r1[&index=8]:0.067481,((((red_f1[&index=1]:0.054066,((blue_f2[&index=4]:0.002198,blue_f1[&index=3]:0.044223)[&index=16]:0.087083,red_f2[&index=2]:0.087725)[&index=17]:0.025093)[&index=15]:4.688832,no_tail_l3[&index=5]:0.224833)[&index=18]:0.006815,no_tail_l2[&index=6]:0.067965)[&index=19]:0.025196,no_tail_l1[&index=7]:0.044582)[&index=20]:0.245697,(((blue1[&index=11]:0.005009,(blue2[&index=12]:0.065030,(red2[&index=14]:0.018601,red1[&index=13]:0.098074)[&index=21]:0.244020)[&index=22]:0.032306)[&index=23]:0.138108,no_tail_r3[&index=10]:0.019051)[&index=24]:0.352778,no_tail_r2[&index=9]:0.013075)[&index=25]:0.210400)[&index=26];
38600	-161.509	-96.9528	-64.5558	((no_tail_r2[&index=9]:0.033153,(no_tail_r3[&index=10]:0.045764,(((red2[&index=14]:0.176883,red1[&index=13]:0.062243)[&index=21]:0.065000,blue2[&index=12]:0.039367)[&index=22]:0.020135,blue1[&index=11]:0.019014)[&index=23]:0.113630)[&index=24]:0.154825)[&index=25]:0.074302,(no_tail_l1[&index=7]:0.042944,(((blue_f1[&index=3]:0.329786,((red_f1[&index=1]:0.068245,red_f2[&index=2]:0.004957)[&index=16]:0.108802,blue_f2[&index=4]:0.069907)[&index=17]:0.033469)[&index=15]:2.719351,no_tail_l3[&index=5]:0.027182)[&index=18]:0.226428,no_tail_l2[&index=6]:0.094501)[&index=19]:0.090493)[&index=20]:0.250708,ano_tail_r1[&index=8]:0.006847)[&index=26];
38700	-155.782	-90.4163	-65.3654	((no_tail_r2[&index=9]:0.016301,((blue1[&index=11]:0.013078,((red1[&index=13]:0.033747,red2[&index=14]:0.008249)[&index=21]:0.121017,blue2[&index=12]:0.011889)[&index=22]:0.025946)[&index=23]:0.317499,no_tail_r3[&index=10]:0.108209)[&index=24]:0.172722)[&index=25]:0.003827,ano_tail_r1[&index=8]:0.084423,((no_tail_l2[&index=6]:0.029362,(((blue_f1[&index=3]:0.006214,blue_f2[&index=4]:0.163001)[&index=17]:0.069382,(red_f1[&index=1]:0.066103,red_f2[&index=2]:0.058535)[&index=16]:0.017905)[&index=15]:7.009363,no_tail_l3[&index=5]:0.136535)[&index=18]:0.025954)[&index=19]:0.154898,no_tail_l1[&index=7]:0.030990)[&index=20]:0.240862)[&index=26];
38800	-162.436	-95.5233	-66.9126	((no_tail_r2[&index=9]:0.165197,(((blue2[&index=12]:0.028235,(red2[&index=14]:0.216129,red1[&index=13]:0.032687)[&index=21]:0.141133)[&index=22]:0.113770,blue1[&index=11]:0.026091)[&index=23]:0.086723,no_tail_r3[&index=10]:0.110950)[&index=24]:0.111070)[&index=25]:0.017039,ano_tail_r1[&index=8]:0.017055,(no_tail_l1[&index=7]:0.032472,(no_tail_l2[&index=6]:0.047054,(((red_f1[&index=1]:0.036428,(blue_f2[&index=4]:0.093388,blue_f1[&index=3]:0.090652)[&index=17]:0.020305)[&index=16]:0.108402,red_f2[&index=2]:0.048894)[&index=15]:14.716469,no_tail_l3[&index=5]:0.024347)[&index=18]:0.004034)[&index=19]:0.052353)[&index=20]:0.320902)[&index=26];
38900	-155.07	-90.4722	-64.5974	(ano_tail_r1[&index=8]:0.048781,((((blue2[&index=12]:0.178154,(red2[&index=14]:0.000391,red1[&index=13]:0.043654)[&index=21]:0.076158)[&index=22]:0.258608,blue1[&index=11]:0.109042)[&index=23]:0.051304,no_tail_r3[&index=10]:0.051189)[&index=24]:0.118697,no_tail_r2[&index=9]:0.010424)[&index=25]:0.084647,((((blue_f1[&index=3]:0.009241,((red_f1[&index=1]:0.118523,red_f2[&index=2]:0.027379)[&index=16]:0.080977,blue_f2[&index=4]:0.023560)[&index=17]:0.032908)[&index=15]:3.303047,no_tail_l3[&index=5]:0.089249)[&index=18]:0.087243,no_tail_l2[&index=6]:0.004238)[&index=19]:0.118108,no_tail_l1[&index=7]:0.070119)[&index=20]:0.090194)[&index=26];
39000	-156.827	-91.0429	-65.7838	((no_tail_r2[&index=9]:0.073173,(no_tail_r3[&index=10]:0.078901,(blue1[&index=11]:0.005852,(blue2[&index=12]:0.065390,(red2[&index=14]:0.011711,red1[&index=13]:0.139768)[&index=21]:0.069287)[&index=22]:0.180205)[&index=23]:0.279878)[&index=24]:0.136465)[&index=25]:0.139600,(no_tail_l1[&index=7]:0.059405,((no_tail_l3[&index=5]:0.044272,((red_f1[&index=1]:0.118540,red_f2[&index=2]:0.012803)[&index=16]:0.031350,(blue_f2[&index=4]:0.011546,blue_f1[&index=3]:0.007809)[&index=17]:0.053298)[&index=15]:9.141560)[&index=18]:0.114492,no_tail_l2[&index=6]:0.023487)[&index=19]:0.125412)[&index=20]:0.048656,ano_tail_r1[&index=8]:0.045350)[&index=26];
39100	-172.404	-106.399	-66.0052	((((no_tail_l3[&index=5]:4.191939,(blue_f1[&index=3]:0.057884,(red_f1[&index=1]:0.201320,(red_f2[&index=2]:0.022707,blue_f2[&index=4]:0.184006)[&index=16]:0.005527)[&index=17]:0.055742)[&index=15]:2.781952)[&index=18]:3.202003,no_tail_l2[&index=6]:0.100504)[&index=19]:0.000912,no_tail_l1[&index=7]:0.019428)[&index=20]:0.136007,(no_tail_r2[&index=9]:0.114752,((blue1[&index=11]:0.026580,((red2[&index=14]:0.006806,red1[&index=13]:0.000306)[&index=21]:0.063346,blue2[&index=12]:0.051192)[&index=22]:0.101200)[&index=23]:0.442643,no_tail_r3[&index=10]:0.125964)[&index=24]:0.042521)[&index=25]:0.050105,ano_tail_r1[&index=8]:0.139848)[&index=26];
39200	-159.675	-94.6307	-65.0441	(ano_tail_r1[&index=8]:0.004900,(no_tail_r2[&index=9]:0.003138,((((red1[&index=13]:0.027944,red2[&index=14]:0.023291)[&index=21]:0.037526,blue2[&index=12]:0.065659)[&index=22]:0.019214,blue1[&index=11]:0.024936)[&index=23]:0.013669,no_tail_r3[&index=10]:0.015569)[&index=24]:0.065257)[&index=25]:0.030727,(no_tail_l1[&index=7]:0.028024,(no_tail_l2[&index=6]:0.095495,((blue_f1[&index=3]:0.060416,(blue_f2[&index=4]:0.223887,(red_f1[&index=1]:0.100385,red_f2[&index=2]:0.029162)[&index=16]:0.006793)[&index=17]:0.026449)[&index=15]:5.742088,no_tail_l3[&index=5]:0.213008)[&index=18]:0.160618)[&index=19]:0.194002)[&index=20]:0.107392)[&index=26];
39300	-164.735	-99.3235	-65.4119	(ano_tail_r1[&index=8]:0.003001,(((blue1[&index=11]:0.001863,(blue2[&index=12]:0.171008,(red2[&index=14]:0.084521,red1[&index=13]:0.014875)[&index=21]:0.131074)[&index=22]:0.128363)[&index=23]:0.138739,no_tail_r3[&index=10]:0.024643)[&index=24]:0.328386,no_tail_r2[&index=9]:0.147952)[&index=25]:0.129623,((((red_f2[&index=2]:0.031537,(red_f1[&index=1]:0.173454,(blue_f2[&index=4]:0.060835,blue_f1[&index=3]:0.004676)[&index=17]:0.215974)[&index=16]:0.125016)[&index=15]:6.726869,no_tail_l3[&index=5]:0.116295)[&index=18]:0.034912,no_tail_l2[&index=6]:0.071892)[&index=19]:0.053367,no_tail_l1[&index=7]:0.103959)[&index=20]:0.135685)[&index=26];
39400	-166.223	-101.386	-64.8365	((no_tail_r2[&index=9]:0.002791,(no_tail_r3[&index=10]:0.182840,(blue1[&index=11]:0.061681,(blue2[&index=12]:0.257228,(red2[&index=14]:0.000963,red1[&index=13]:0.027598)[&index=21]:0.072202)[&index=22]:0.310161)[&index=23]:0.275537)[&index=24]:0.095708)[&index=25]:0.078895,ano_tail_r1[&index=8]:0.001950,(no_tail_l1[&index=7]:0.070691,((no_tail_l3[&index=5]:0.027181,((blue_f1[&index=3]:0.192581,blue_f2[&index=4]:0.026906)[&index=17]:0.005536,(red_f1[&index=1]:0.034246,red_f2[&index=2]:0.038709)[&index=16]:0.203109)[&index=15]:3.473592)[&index=18]:0.427876,no_tail_l2[&index=6]:0.056345)[&index=19]:0.150707)[&index=20]:0.206427)[&index=26];
39500	-161.602	-96.9923	-64.6092	((no_tail_r2[&index=9]:0.218776,((blue1[&index=11]:0.046016,((red1[&index=13]:0.001994,red2[&index=14]:0.054387)[&index=21]:0.072380,blue2[&index=12]:0.024843)[&index=22]:0.122778)[&index=23]:0.043598,no_tail_r3[&index=10]:0.009907)[&index=24]:0.139504)[&index=25]:0.068080,(no_tail_l1[&index=7]:0.097613,(no_tail_l2[&index=6]:0.016284,((red_f2[&index=2]:0.098842,((blue_f2[&index=4]:0.049055,blue_f1[&index=3]:0.091824)[&index=17]:0.218090,red_f1[&index=1]:0.241407)[&index=16]:0.007359)[&index=15]:3.215179,no_tail_l3[&index=5]:0.028449)[&index=18]:0.100923)[&index=19]:0.030120)[&index=20]:0.064941,ano_tail_r1[&index=8]:0.082649)[&index=26];
39600	-155.127	-90.5073	-64.6201	(((no_tail_r3[&index=10]:0.042301,(((red2[&index=14]:0.200185,red1[&index=13]:0.047846)[&index=21]:0.038758,blue2[&index=12]:0.045642)[&index=22]:0.017369,blue1[&index=11]:0.107127)[&index=23]:0.118457)[&index=24]:0.052880,no_tail_r2[&index=9]:0.005395)[&index=25]:0.075054,(no_tail_l1[&index=7]:0.067773,(no_tail_l2[&index=6]:0.065580,(no_tail_l3[&index=5]:0.167651,(red_f1[&index=1]:0.075799,((blue_f2[&index=4]:0.046641,blue_f1[&index=3]:0.021347)[&index=17]:0.014309,red_f2[&index=2]:0.034473)[&index=16]:0.016026)[&index=15]:3.672636)[&index=18]:0.047186)[&index=19]:0.053953)[&index=20]:0.136863,ano_tail_r1[&index=8]:0.028044)[&index=26];
39700	-168.875	-104.378	-64.4967	(ano_tail_r1[&index=8]:0.231666,((((blue2[&index=12]:0.077071,(red2[&index=14]:0.022255,red1[&index=13]:0.275438)[&index=21]:0.085877)[&index=22]:0.025763,blue1[&index=11]:0.066216)[&index=23]:0.324612,no_tail_r3[&index=10]:0.013751)[&index=24]:0.125477,no_tail_r2[&index=9]:0.144925)[&index=25]:0.444627,((no_tail_l2[&index=6]:0.023306,(((blue_f1[&index=3]:0.084447,(red_f1[&index=1]:0.096952,red_f2[&index=2]:0.024064)[&index=16]:0.047459)[&index=17]:0.016194,blue_f2[&index=4]:0.282501)[&index=15]:1.963957,no_tail_l3[&index=5]:0.010243)[&index=18]:0.019512)[&index=19]:0.091500,no_tail_l1[&index=7]:0.083728)[&index=20]:0.001007)[&index=26];
39800	-151.886	-86.9383	-64.9479	(ano_tail_r1[&index=8]:0.011903,((no_tail_l2[&index=6]:0.101107,((blue_f1[&index=3]:0.034552,(blue_f2[&index=4]:0.084754,(red_f1[&index=1]:0.038040,red_f2[&index=2]:0.027070)[&index=17]:0.121278)[&index=16]:0.007602)[&index=15]:5.170321,no_tail_l3[&index=5]:0.007224)[&index=18]:0.136658)[&index=19]:0.002692,no_tail_l1[&index=7]:0.052237)[&index=20]:0.125740,(no_tail_r2[&index=9]:0.017396,((blue1[&index=11]:0.077933,(blue2[&index=12]:0.001614,(red2[&index=14]:0.034711,red1[&index=13]:0.027563)[&index=21]:0.147378)[&index=22]:0.105909)[&index=23]:0.279703,no_tail_r3[&index=10]:0.042633)[&index=24]:0.083433)[&index=25]:0.098817)[&index=26];
39900	-151.116	-85.2887	-65.8272	(ano_tail_r1[&index=8]:0.007423,(no_tail_l1[&index=7]:0.077298,(((red_f2[&index=2]:0.033011,(red_f1[&index=1]:0.050726,(blue_f2[&index=4]:0.020003,blue_f1[&index=3]:0.023118)[&index=16]:0.018326)[&index=17]:0.040135)[&index=15]:10.020605,no_tail_l3[&index=5]:0.016077)[&index=18]:0.059527,no_tail_l2[&index=6]:0.023970)[&index=19]:0.053282)[&index=20]:0.049685,(((blue1[&index=11]:0.011203,(blue2[&index=12]:0.030317,(red1[&index=13]:0.023462,red2[&index=14]:0.128293)[&index=21]:0.137377)[&index=22]:0.042663)[&index=23]:0.047595,no_tail_r3[&index=10]:0.041267)[&index=24]:0.049276,no_tail_r2[&index=9]:0.079799)[&index=25]:0.150654)[&index=26];
40000	-153.38	-88.451	-64.9286	(ano_tail_r1[&index=8]:0.020753,((((red_f2[&index=2]:0.001045,((blue_f2[&index=4]:0.030591,blue_f1[&index=3]:0.195502)[&index=16]:0.015025,red_f1[&index=1]:0.001035)[&index=17]:0.002052)[&index=15]:5.084974,no_tail_l3[&index=5]:0.130220)[&index=18]:0.142017,no_tail_l2[&index=6]:0.014169)[&index=19]:0.143593,no_tail_l1[&index=7]:0.120139)[&index=20]:0.094171,(no_tail_r2[&index=9]:0.004807,((blue1[&index=11]:0.019707,(blue2[&index=12]:0.021647,(red1[&index=13]:0.149337,red2[&index=14]:0.001066)[&index=21]:0.164532)[&index=22]:0.028328)[&index=23]:0.179564,no_tail_r3[&index=10]:0.032095)[&index=24]:0.069186)[&index=25]:0.076456)[&index=26];
40100	-151.599	-87.4112	-64.1875	((no_tail_l1[&index=7]:0.019024,((((blue_f2[&index=4]:0.022830,blue_f1[&index=3]:0.001233)[&index=16]:0.110140,(red_f2[&index=2]:0.041411,red_f1[&index=1]:0.027839)[&index=17]:0.057600)[&index=15]:1.513481,no_tail_l3[&index=5]:0.028110)[&index=18]:0.041247,no_tail_l2[&index=6]:0.227707)[&index=19]:0.142864)[&index=20]:0.042620,(no_tail_r2[&index=9]:0.003927,(no_tail_r3[&index=10]:0.001455,((blue2[&index=12]:0.046871,(red2[&index=14]:0.053513,red1[&index=13]:0.048660)[&index=21]:0.206801)[&index=22]:0.041683,blue1[&index=11]:0.079848)[&index=23]:0.054446)[&index=24]:0.122624)[&index=25]:0.097540,ano_tail_r1[&index=8]:0.003266)[&index=26];
40200	-169.234	-103.612	-65.6211	(ano_tail_r1[&index=8]:0.139596,(no_tail_r2[&index=9]:0.002049,(no_tail_r3[&index=10]:0.070898,(blue1[&index=11]:0.058446,((red1[&index=13]:0.040749,red2[&index=14]:0.023308)[&index=21]:0.133685,blue2[&index=12]:0.003815)[&index=22]:0.108307)[&index=23]:0.064068)[&index=24]:0.055965)[&index=25]:0.108646,(no_tail_l1[&index=7]:0.054739,((no_tail_l3[&index=5]:0.814088,((blue_f1[&index=3]:0.005267,(red_f1[&index=1]:0.094405,blue_f2[&index=4]:0.022002)[&index=16]:0.008892)[&index=17]:0.015961,red_f2[&index=2]:0.172731)[&index=15]:1.329487)[&index=18]:6.402548,no_tail_l2[&index=6]:0.306189)[&index=19]:0.138430)[&index=20]:0.030198)[&index=26];
40300	-155.845	-91.5907	-64.254	(((no_tail_l2[&index=6]:0.009388,((blue_f1[&index=3]:0.018299,((red_f2[&index=2]:0.056559,red_f1[&index=1]:0.042294)[&index=17]:0.085646,blue_f2[&index=4]:0.017849)[&index=16]:0.101398)[&index=15]:1.611883,no_tail_l3[&index=5]:0.063676)[&index=18]:0.314268)[&index=19]:0.173147,no_tail_l1[&index=7]:0.011399)[&index=20]:0.182142,ano_tail_r1[&index=8]:0.002521,(no_tail_r2[&index=9]:0.023300,(no_tail_r3[&index=10]:0.105292,(blue1[&index=11]:0.049229,(blue2[&index=12]:0.025949,(red1[&index=13]:0.017079,red2[&index=14]:0.127647)[&index=21]:0.035636)[&index=22]:0.099469)[&index=23]:0.037046)[&index=24]:0.121857)[&index=25]:0.036075)[&index=26];
40400	-159.835	-95.5276	-64.307	((no_tail_r2[&index=9]:0.067052,(no_tail_r3[&index=10]:0.028497,((blue2[&index=12]:0.082404,(red2[&index=14]:0.053277,red1[&index=13]:0.041006)[&index=21]:0.184722)[&index=22]:0.210333,blue1[&index=11]:0.106336)[&index=23]:0.047403)[&index=24]:0.057582)[&index=25]:0.069841,(no_tail_l1[&index=7]:0.002501,(no_tail_l2[&index=6]:0.028639,(no_tail_l3[&index=5]:0.026803,(((red_f2[&index=2]:0.070787,red_f1[&index=1]:0.049967)[&index=16]:0.090523,blue_f1[&index=3]:0.104519)[&index=17]:0.001785,blue_f2[&index=4]:0.096097)[&index=15]:1.678971)[&index=18]:0.088954)[&index=19]:0.085192)[&index=20]:0.040527,ano_tail_r1[&index=8]:0.320132)[&index=26];
40500	-162.178	-97.7674	-64.4105	(ano_tail_r1[&index=8]:0.058537,(no_tail_r2[&index=9]:0.088179,(no_tail_r3[&index=10]:0.019274,((blue2[&index=12]:0.019555,(red1[&index=13]:0.051702,red2[&index=14]:0.013717)[&index=21]:0.054130)[&index=22]:0.140397,blue1[&index=11]:0.011060)[&index=23]:0.120304)[&index=24]:0.040380)[&index=25]:0.457091,((no_tail_l2[&index=6]:0.053232,((blue_f2[&index=4]:0.032720,((red_f1[&index=1]:0.114731,red_f2[&index=2]:0.051015)[&index=16]:0.212471,blue_f1[&index=3]:0.063917)[&index=17]:0.045955)[&index=15]:1.683920,no_tail_l3[&index=5]:0.143403)[&index=18]:0.383639)[&index=19]:0.093296,no_tail_l1[&index=7]:0.014775)[&index=20]:0.184313)[&index=26];
40600	-151.379	-86.7652	-64.6138	((((((red2[&index=14]:0.059087,red1[&index=13]:0.047977)[&index=21]:0.266084,blue2[&index=12]:0.078814)[&index=22]:0.019865,blue1[&index=11]:0.036293)[&index=23]:0.059971,no_tail_r3[&index=10]:0.005725)[&index=24]:0.193313,no_tail_r2[&index=9]:0.045307)[&index=25]:0.021101,(no_tail_l1[&index=7]:0.004426,(((red_f1[&index=1]:0.058939,(red_f2[&index=2]:0.001282,(blue_f2[&index=4]:0.027729,blue_f1[&index=3]:0.040456)[&index=17]:0.126921)[&index=16]:0.018431)[&index=15]:3.785339,no_tail_l3[&index=5]:0.152312)[&index=18]:0.008490,no_tail_l2[&index=6]:0.045864)[&index=19]:0.007666)[&index=20]:0.045697,ano_tail_r1[&index=8]:0.010951)[&index=26];
40700	-172.801	-103.437	-69.364	((((((red_f2[&index=2]:0.042731,red_f1[&index=1]:0.101423)[&index=16]:0.039797,(blue_f2[&index=4]:0.011316,blue_f1[&index=3]:0.013093)[&index=17]:0.353088)[&index=15]:8.688887,no_tail_l3[&index=5]:0.013831)[&index=18]:0.006622,no_tail_l2[&index=6]:0.001926)[&index=19]:0.139819,no_tail_l1[&index=7]:0.020395)[&index=20]:0.154162,ano_tail_r1[&index=8]:0.154666,((no_tail_r3[&index=10]:0.056134,(blue1[&index=11]:0.017515,(blue2[&index=12]:18.476487,(red1[&index=13]:0.003308,red2[&index=14]:0.000798)[&index=21]:0.064472)[&index=22]:0.205806)[&index=23]:0.068350)[&index=24]:0.018142,no_tail_r2[&index=9]:0.138951)[&index=25]:0.127329)[&index=26];
40800	-153.636	-88.6353	-65.0003	(ano_tail_r1[&index=8]:0.037224,(no_tail_r2[&index=9]:0.009766,((blue1[&index=11]:0.029658,(blue2[&index=12]:0.055577,(red1[&index=13]:0.036837,red2[&index=14]:0.121196)[&index=21]:0.095048)[&index=22]:0.141233)[&index=23]:0.056960,no_tail_r3[&index=10]:0.096704)[&index=24]:0.042903)[&index=25]:0.084738,((no_tail_l2[&index=6]:0.002433,(no_tail_l3[&index=5]:0.193694,((blue_f1[&index=3]:0.129341,(red_f1[&index=1]:0.002611,red_f2[&index=2]:0.004258)[&index=16]:0.172732)[&index=17]:0.077364,blue_f2[&index=4]:0.000784)[&index=15]:5.471989)[&index=18]:0.022165)[&index=19]:0.050802,no_tail_l1[&index=7]:0.011968)[&index=20]:0.152688)[&index=26];
40900	-158.104	-91.1589	-66.9452	(((no_tail_l2[&index=6]:0.019869,((red_f1[&index=1]:0.050301,(red_f2[&index=2]:0.027041,(blue_f2[&index=4]:0.012972,blue_f1[&index=3]:0.281094)[&index=17]:0.016175)[&index=16]:0.047308)[&index=15]:15.118880,no_tail_l3[&index=5]:0.013415)[&index=18]:0.069363)[&index=19]:0.196380,no_tail_l1[&index=7]:0.231356)[&index=20]:0.047060,(no_tail_r2[&index=9]:0.096929,((blue1[&index=11]:0.052377,(blue2[&index=12]:0.017810,(red2[&index=14]:0.008861,red1[&index=13]:0.007599)[&index=21]:0.091536)[&index=22]:0.032596)[&index=23]:0.167352,no_tail_r3[&index=10]:0.009751)[&index=24]:0.129456)[&index=25]:0.058210,ano_tail_r1[&index=8]:0.021194)[&index=26];
41000	-164.225	-99.9259	-64.2993	(((no_tail_r3[&index=10]:0.006137,(blue1[&index=11]:0.070897,(blue2[&index=12]:0.005554,(red2[&index=14]:0.159835,red1[&index=13]:0.002138)[&index=21]:0.218692)[&index=22]:0.410927)[&index=23]:0.408955)[&index=24]:0.236468,no_tail_r2[&index=9]:0.065124)[&index=25]:0.080403,ano_tail_r1[&index=8]:0.081402,(no_tail_l1[&index=7]:0.010032,((((blue_f2[&index=4]:0.018496,(red_f1[&index=1]:0.162574,red_f2[&index=2]:0.057638)[&index=16]:0.065363)[&index=17]:0.116429,blue_f1[&index=3]:0.048898)[&index=15]:1.019457,no_tail_l3[&index=5]:0.095378)[&index=18]:0.070229,no_tail_l2[&index=6]:0.036471)[&index=19]:0.052217)[&index=20]:0.095981)[&index=26];
41100	-147.57	-83.3477	-64.2224	(ano_tail_r1[&index=8]:0.043348,((no_tail_l2[&index=6]:0.102507,(((blue_f2[&index=4]:0.014380,(red_f1[&index=1]:0.001658,red_f2[&index=2]:0.046848)[&index=16]:0.046956)[&index=17]:0.018402,blue_f1[&index=3]:0.032368)[&index=15]:1.949479,no_tail_l3[&index=5]:0.034024)[&index=18]:0.041919)[&index=19]:0.113280,no_tail_l1[&index=7]:0.026639)[&index=20]:0.107887,((no_tail_r3[&index=10]:0.022690,(blue1[&index=11]:0.059977,(blue2[&index=12]:0.039096,(red1[&index=13]:0.011863,red2[&index=14]:0.003985)[&index=21]:0.077162)[&index=22]:0.106185)[&index=23]:0.097439)[&index=24]:0.009699,no_tail_r2[&index=9]:0.128966)[&index=25]:0.074260)[&index=26];
41200	-163.936	-99.0487	-64.8877	(ano_tail_r1[&index=8]:0.044226,((no_tail_l2[&index=6]:0.062348,(no_tail_l3[&index=5]:0.101393,(((red_f1[&index=1]:0.002111,red_f2[&index=2]:0.063955)[&index=16]:0.044529,blue_f1[&index=3]:0.005186)[&index=17]:0.180645,blue_f2[&index=4]:0.206426)[&index=15]:4.282028)[&index=18]:0.077891)[&index=19]:0.087448,no_tail_l1[&index=7]:0.034660)[&index=20]:0.105143,(no_tail_r2[&index=9]:0.208540,(no_tail_r3[&index=10]:0.003004,(blue1[&index=11]:0.116605,((red1[&index=13]:0.028033,red2[&index=14]:0.069742)[&index=21]:0.081173,blue2[&index=12]:0.321464)[&index=22]:0.113284)[&index=23]:0.147229)[&index=24]:0.030446)[&index=25]:0.119748)[&index=26];
41300	-158.952	-93.5416	-65.41	((no_tail_r2[&index=9]:0.171118,(no_tail_r3[&index=10]:0.087358,(blue1[&index=11]:0.002685,((red2[&index=14]:0.016243,red1[&index=13]:0.000807)[&index=21]:0.450890,blue2[&index=12]:0.062558)[&index=22]:0.034947)[&index=23]:0.042599)[&index=24]:0.005230)[&index=25]:0.296366,ano_tail_r1[&index=8]:0.021275,(no_tail_l1[&index=7]:0.153659,(no_tail_l2[&index=6]:0.008472,(no_tail_l3[&index=5]:0.052816,(blue_f1[&index=3]:0.007663,((red_f2[&index=2]:0.034659,red_f1[&index=1]:0.045833)[&index=16]:0.019710,blue_f2[&index=4]:0.041222)[&index=17]:0.138412)[&index=15]:7.126487)[&index=18]:0.021644)[&index=19]:0.039862)[&index=20]:0.266339)[&index=26];
41400	-162.272	-97.572	-64.6996	((no_tail_l1[&index=7]:0.013675,((no_tail_l3[&index=5]:0.151189,((blue_f2[&index=4]:0.019339,(red_f2[&index=2]:0.003493,red_f1[&index=1]:0.066053)[&index=16]:0.102813)[&index=17]:0.118743,blue_f1[&index=3]:0.020507)[&index=15]:3.212048)[&index=18]:0.260441,no_tail_l2[&index=6]:0.024384)[&index=19]:0.137043)[&index=20]:0.095958,((no_tail_r3[&index=10]:0.176053,(((red2[&index=14]:0.070694,red1[&index=13]:0.167477)[&index=21]:0.054687,blue2[&index=12]:0.135806)[&index=22]:0.031761,blue1[&index=11]:0.096430)[&index=23]:0.537582)[&index=24]:0.032650,no_tail_r2[&index=9]:0.001690)[&index=25]:0.051637,ano_tail_r1[&index=8]:0.014880)[&index=26];
41500	-151.422	-86.9155	-64.5068	((no_tail_l1[&index=7]:0.208748,((no_tail_l3[&index=5]:0.002670,(blue_f1[&index=3]:0.000787,((red_f2[&index=2]:0.007564,red_f1[&index=1]:0.010563)[&index=16]:0.022615,blue_f2[&index=4]:0.068027)[&index=17]:0.068136)[&index=15]:3.071678)[&index=18]:0.061410,no_tail_l2[&index=6]:0.029963)[&index=19]:0.034373)[&index=20]:0.481858,ano_tail_r1[&index=8]:0.026792,((no_tail_r3[&index=10]:0.006356,((blue2[&index=12]:0.039641,(red1[&index=13]:0.004603,red2[&index=14]:0.041788)[&index=21]:0.125640)[&index=22]:0.002650,blue1[&index=11]:0.032892)[&index=23]:0.062118)[&index=24]:0.036767,no_tail_r2[&index=9]:0.001732)[&index=25]:0.183654)[&index=26];
41600	-158.615	-94.1226	-64.4921	((no_tail_r2[&index=9]:0.190946,(no_tail_r3[&index=10]:0.025619,(blue1[&index=11]:0.020237,(blue2[&index=12]:0.029726,(red1[&index=13]:0.021541,red2[&index=14]:0.074677)[&index=21]:0.008540)[&index=22]:0.174029)[&index=23]:0.060984)[&index=24]:0.094087)[&index=25]:0.104495,ano_tail_r1[&index=8]:0.101488,((no_tail_l2[&index=6]:0.034951,(((red_f1[&index=1]:0.001426,red_f2[&index=2]:0.102128)[&index=16]:0.139048,(blue_f1[&index=3]:0.022139,blue_f2[&index=4]:0.034233)[&index=17]:0.023062)[&index=15]:2.679983,no_tail_l3[&index=5]:0.131548)[&index=18]:0.240601)[&index=19]:0.087454,no_tail_l1[&index=7]:0.002588)[&index=20]:0.153882)[&index=26];
41700	-153.176	-87.7617	-65.4139	(ano_tail_r1[&index=8]:0.015908,(no_tail_l1[&index=7]:0.032978,(no_tail_l2[&index=6]:0.055432,(no_tail_l3[&index=5]:0.199943,(blue_f1[&index=3]:0.060922,(blue_f2[&index=4]:0.035509,(red_f1[&index=1]:0.009312,red_f2[&index=2]:0.013900)[&index=16]:0.033136)[&index=17]:0.005742)[&index=15]:7.357198)[&index=18]:0.284068)[&index=19]:0.089480)[&index=20]:0.187514,((no_tail_r3[&index=10]:0.024553,(blue1[&index=11]:0.002719,(blue2[&index=12]:0.009741,(red1[&index=13]:0.057248,red2[&index=14]:0.027343)[&index=21]:0.385898)[&index=22]:0.085052)[&index=23]:0.129778)[&index=24]:0.019286,no_tail_r2[&index=9]:0.013291)[&index=25]:0.032676)[&index=26];
41800	-153.115	-86.3566	-66.7588	(ano_tail_r1[&index=8]:0.039111,((no_tail_l2[&index=6]:0.028456,(no_tail_l3[&index=5]:0.005660,((blue_f2[&index=4]:0.086448,blue_f1[&index=3]:0.088598)[&index=16]:0.030066,(red_f2[&index=2]:0.035282,red_f1[&index=1]:0.011018)[&index=17]:0.019828)[&index=15]:14.564623)[&index=18]:0.117068)[&index=19]:0.051013,no_tail_l1[&index=7]:0.050125)[&index=20]:0.050950,((no_tail_r3[&index=10]:0.093903,((blue2[&index=12]:0.011948,(red1[&index=13]:0.010351,red2[&index=14]:0.040190)[&index=21]:0.099487)[&index=22]:0.210955,blue1[&index=11]:0.009343)[&index=23]:0.017966)[&index=24]:0.093309,no_tail_r2[&index=9]:0.000949)[&index=25]:0.126524)[&index=26];
41900	-163.29	-97.0757	-66.2146	((no_tail_l1[&index=7]:0.003108,(no_tail_l2[&index=6]:0.000750,(no_tail_l3[&index=5]:0.010378,(((red_f1[&index=1]:0.028338,blue_f2[&index=4]:0.021914)[&index=16]:0.084431,red_f2[&index=2]:0.015360)[&index=17]:0.130197,blue_f1[&index=3]:0.096665)[&index=15]:11.197941)[&index=18]:0.110643)[&index=19]:0.038562)[&index=20]:0.175339,(no_tail_r2[&index=9]:0.045928,((blue1[&index=11]:0.537874,((red1[&index=13]:0.010834,red2[&index=14]:0.021969)[&index=21]:0.016813,blue2[&index=12]:0.096850)[&index=22]:0.182381)[&index=23]:0.144900,no_tail_r3[&index=10]:0.006783)[&index=24]:0.044472)[&index=25]:0.032664,ano_tail_r1[&index=8]:0.116840)[&index=26];
42000	-166.587	-101.511	-65.0758	((no_tail_r2[&index=9]:0.150649,((((red1[&index=13]:0.022777,red2[&index=14]:0.115374)[&index=21]:0.109878,blue2[&index=12]:0.005142)[&index=22]:0.043781,blue1[&index=11]:0.035973)[&index=23]:0.171298,no_tail_r3[&index=10]:0.060393)[&index=24]:0.061269)[&index=25]:0.116347,ano_tail_r1[&index=8]:0.163722,(((no_tail_l3[&index=5]:0.145109,(red_f1[&index=1]:0.240649,((blue_f1[&index=3]:0.147136,blue_f2[&index=4]:0.043511)[&index=16]:0.117098,red_f2[&index=2]:0.028643)[&index=17]:0.020892)[&index=15]:4.924339)[&index=18]:0.127802,no_tail_l2[&index=6]:0.071988)[&index=19]:0.127976,no_tail_l1[&index=7]:0.123203)[&index=20]:0.302852)[&index=26];
42100	-154.679	-89.3804	-65.299	(((((blue2[&index=12]:0.003749,(red1[&index=13]:0.001678,red2[&index=14]:0.050420)[&index=21]:0.075601)[&index=22]:0.035616,blue1[&index=11]:0.093585)[&index=23]:0.135595,no_tail_r3[&index=10]:0.128351)[&index=24]:0.126785,no_tail_r2[&index=9]:0.001119)[&index=25]:0.137378,(no_tail_l1[&index=7]:0.006971,((no_tail_l3[&index=5]:0.222580,((blue_f2[&index=4]:0.003604,blue_f1[&index=3]:0.000356)[&index=16]:0.024703,(red_f2[&index=2]:0.066978,red_f1[&index=1]:0.209272)[&index=17]:0.063195)[&index=15]:6.890254)[&index=18]:0.018339,no_tail_l2[&index=6]:0.082081)[&index=19]:0.058561)[&index=20]:0.092305,ano_tail_r1[&index=8]:0.065061)[&index=26];
42200	-158.812	-94.3008	-64.5109	((no_tail_r2[&index=9]:0.006098,(no_tail_r3[&index=10]:0.020727,(((red2[&index=14]:0.034234,red1[&index=13]:0.238614)[&index=21]:0.312931,blue2[&index=12]:0.058337)[&index=22]:0.168380,blue1[&index=11]:0.095530)[&index=23]:0.205554)[&index=24]:0.122113)[&index=25]:0.017616,ano_tail_r1[&index=8]:0.027796,(((no_tail_l3[&index=5]:0.070233,(blue_f1[&index=3]:0.062447,(blue_f2[&index=4]:0.023731,(red_f1[&index=1]:0.095052,red_f2[&index=2]:0.029923)[&index=17]:0.127045)[&index=16]:0.013228)[&index=15]:2.477750)[&index=18]:0.100225,no_tail_l2[&index=6]:0.018960)[&index=19]:0.124785,no_tail_l1[&index=7]:0.057682)[&index=20]:0.144384)[&index=26];
42300	-160.179	-95.6899	-64.4892	((((((red2[&index=14]:0.015189,red1[&index=13]:0.000692)[&index=21]:0.160193,blue2[&index=12]:0.002051)[&index=22]:0.084693,blue1[&index=11]:0.009448)[&index=23]:0.077234,no_tail_r3[&index=10]:0.095280)[&index=24]:0.115964,no_tail_r2[&index=9]:0.071676)[&index=25]:0.015250,(no_tail_l1[&index=7]:0.015325,(no_tail_l2[&index=6]:0.059314,(no_tail_l3[&index=5]:0.059798,((blue_f1[&index=3]:0.040098,blue_f2[&index=4]:0.058775)[&index=17]:0.194656,(red_f1[&index=1]:0.074388,red_f2[&index=2]:0.194394)[&index=16]:0.218387)[&index=15]:2.327279)[&index=18]:0.006499)[&index=19]:0.156311)[&index=20]:0.255218,ano_tail_r1[&index=8]:0.237107)[&index=26];
42400	-153.464	-88.5509	-64.9131	((((((red1[&index=13]:0.009851,red2[&index=14]:0.006392)[&index=21]:0.083463,blue2[&index=12]:0.050741)[&index=22]:0.021754,blue1[&index=11]:0.000986)[&index=23]:0.171214,no_tail_r3[&index=10]:0.011403)[&index=24]:0.168066,no_tail_r2[&index=9]:0.005713)[&index=25]:0.117108,((no_tail_l2[&index=6]:0.023146,((red_f2[&index=2]:0.064073,(blue_f2[&index=4]:0.080398,(red_f1[&index=1]:0.088072,blue_f1[&index=3]:0.096085)[&index=17]:0.024255)[&index=16]:0.051368)[&index=15]:5.077647,no_tail_l3[&index=5]:0.045482)[&index=18]:0.074161)[&index=19]:0.012144,no_tail_l1[&index=7]:0.045496)[&index=20]:0.298487,ano_tail_r1[&index=8]:0.036820)[&index=26];
42500	-176.162	-108.643	-67.5182	(ano_tail_r1[&index=8]:0.016539,(no_tail_l1[&index=7]:0.284169,(no_tail_l2[&index=6]:0.043295,((red_f2[&index=2]:0.023314,(red_f1[&index=1]:0.016181,(blue_f2[&index=4]:0.072702,blue_f1[&index=3]:0.036232)[&index=17]:0.120756)[&index=16]:0.030353)[&index=15]:2.291788,no_tail_l3[&index=5]:5.386719)[&index=18]:9.863805)[&index=19]:0.119446)[&index=20]:0.053613,(no_tail_r2[&index=9]:0.156320,(no_tail_r3[&index=10]:0.127821,(blue1[&index=11]:0.127878,(blue2[&index=12]:0.172428,(red2[&index=14]:0.054431,red1[&index=13]:0.005826)[&index=21]:0.225985)[&index=22]:0.173554)[&index=23]:0.037378)[&index=24]:0.119280)[&index=25]:0.130347)[&index=26];
42600	-157.278	-92.8306	-64.4469	((no_tail_l1[&index=7]:0.054141,(no_tail_l2[&index=6]:0.166732,(no_tail_l3[&index=5]:0.034419,(red_f2[&index=2]:0.016597,(red_f1[&index=1]:0.034724,(blue_f1[&index=3]:0.047264,blue_f2[&index=4]:0.004171)[&index=17]:0.049869)[&index=16]:0.041547)[&index=15]:2.352177)[&index=18]:0.116116)[&index=19]:0.039195)[&index=20]:0.078748,ano_tail_r1[&index=8]:0.045375,(no_tail_r2[&index=9]:0.045451,((((red1[&index=13]:0.016068,red2[&index=14]:0.131866)[&index=21]:0.202243,blue2[&index=12]:0.098109)[&index=22]:0.274131,blue1[&index=11]:0.019446)[&index=23]:0.297580,no_tail_r3[&index=10]:0.015640)[&index=24]:0.019264)[&index=25]:0.132667)[&index=26];
42700	-153.153	-88.6236	-64.529	((((((red1[&index=13]:0.001078,red2[&index=14]:0.076242)[&index=21]:0.119014,blue2[&index=12]:0.003671)[&index=22]:0.045275,blue1[&index=11]:0.003589)[&index=23]:0.133087,no_tail_r3[&index=10]:0.012730)[&index=24]:0.014236,no_tail_r2[&index=9]:0.009294)[&index=25]:0.065888,((no_tail_l2[&index=6]:0.220351,(no_tail_l3[&index=5]:0.016592,((red_f1[&index=1]:0.082536,red_f2[&index=2]:0.041239)[&index=16]:0.008439,(blue_f1[&index=3]:0.000452,blue_f2[&index=4]:0.105973)[&index=17]:0.086355)[&index=15]:3.237123)[&index=18]:0.149495)[&index=19]:0.167445,no_tail_l1[&index=7]:0.093470)[&index=20]:0.023238,ano_tail_r1[&index=8]:0.027323)[&index=26];
42800	-168.827	-103.506	-65.3213	((no_tail_l1[&index=7]:0.065931,((no_tail_l3[&index=5]:0.036809,(red_f2[&index=2]:0.013843,(red_f1[&index=1]:0.160871,(blue_f2[&index=4]:0.204410,blue_f1[&index=3]:0.005394)[&index=17]:0.100980)[&index=16]:0.215054)[&index=15]:6.103666)[&index=18]:0.116246,no_tail_l2[&index=6]:0.214800)[&index=19]:0.053752)[&index=20]:0.054625,ano_tail_r1[&index=8]:0.010925,(no_tail_r2[&index=9]:0.080679,(no_tail_r3[&index=10]:0.014903,(blue1[&index=11]:0.170756,(blue2[&index=12]:0.271678,(red1[&index=13]:0.001748,red2[&index=14]:0.031175)[&index=21]:0.279122)[&index=22]:0.021453)[&index=23]:0.277537)[&index=24]:0.148003)[&index=25]:0.051325)[&index=26];
42900	-150.843	-85.5282	-65.3152	(ano_tail_r1[&index=8]:0.011435,(((blue1[&index=11]:0.049310,(blue2[&index=12]:0.129791,(red1[&index=13]:0.023728,red2[&index=14]:0.047348)[&index=21]:0.107368)[&index=22]:0.104619)[&index=23]:0.189663,no_tail_r3[&index=10]:0.004317)[&index=24]:0.170979,no_tail_r2[&index=9]:0.012820)[&index=25]:0.096966,((((red_f1[&index=1]:0.036754,(red_f2[&index=2]:0.056498,(blue_f2[&index=4]:0.005512,blue_f1[&index=3]:0.003656)[&index=16]:0.031041)[&index=17]:0.000936)[&index=15]:7.068904,no_tail_l3[&index=5]:0.040334)[&index=18]:0.109924,no_tail_l2[&index=6]:0.080675)[&index=19]:0.121199,no_tail_l1[&index=7]:0.023765)[&index=20]:0.147682)[&index=26];
43000	-155.883	-91.4762	-64.4073	(((((red_f2[&index=2]:0.000644,((blue_f1[&index=3]:0.075534,blue_f2[&index=4]:0.030057)[&index=16]:0.075245,red_f1[&index=1]:0.038463)[&index=17]:0.081266)[&index=15]:2.237079,no_tail_l3[&index=5]:0.022259)[&index=18]:0.048280,no_tail_l2[&index=6]:0.020224)[&index=19]:0.058353,no_tail_l1[&index=7]:0.177567)[&index=20]:0.253886,ano_tail_r1[&index=8]:0.034707,(no_tail_r2[&index=9]:0.040431,((((red1[&index=13]:0.040169,red2[&index=14]:0.012474)[&index=21]:0.185572,blue2[&index=12]:0.035048)[&index=22]:0.051108,blue1[&index=11]:0.303913)[&index=23]:0.130943,no_tail_r3[&index=10]:0.009303)[&index=24]:0.140394)[&index=25]:0.032502)[&index=26];
43100	-160.573	-95.9791	-64.594	((((((blue_f1[&index=3]:0.110156,(red_f2[&index=2]:0.001466,red_f1[&index=1]:0.118573)[&index=17]:0.157631)[&index=16]:0.002634,blue_f2[&index=4]:0.009078)[&index=15]:2.639249,no_tail_l3[&index=5]:0.078237)[&index=18]:0.031145,no_tail_l2[&index=6]:0.009930)[&index=19]:0.073443,no_tail_l1[&index=7]:0.049340)[&index=20]:0.484972,ano_tail_r1[&index=8]:0.164145,((no_tail_r3[&index=10]:0.002941,(blue1[&index=11]:0.026679,(blue2[&index=12]:0.008028,(red2[&index=14]:0.099569,red1[&index=13]:0.084658)[&index=21]:0.193834)[&index=22]:0.136742)[&index=23]:0.292640)[&index=24]:0.007002,no_tail_r2[&index=9]:0.180492)[&index=25]:0.106564)[&index=26];
43200	-176.182	-108.152	-68.0303	(ano_tail_r1[&index=8]:0.094121,(((no_tail_l3[&index=5]:1.666489,((red_f1[&index=1]:0.037547,red_f2[&index=2]:0.003729)[&index=17]:0.338307,(blue_f1[&index=3]:0.139117,blue_f2[&index=4]:0.088055)[&index=16]:0.116233)[&index=15]:4.483989)[&index=18]:3.603933,no_tail_l2[&index=6]:0.062727)[&index=19]:0.034410,no_tail_l1[&index=7]:0.051371)[&index=20]:10.844409,(no_tail_r2[&index=9]:0.011153,(no_tail_r3[&index=10]:0.026826,(blue1[&index=11]:0.034052,((red1[&index=13]:0.031141,red2[&index=14]:0.010753)[&index=21]:0.074101,blue2[&index=12]:0.004130)[&index=22]:0.071627)[&index=23]:0.316715)[&index=24]:0.082513)[&index=25]:0.023158)[&index=26];
43300	-150.265	-84.0584	-66.2061	((((((red_f1[&index=1]:0.079719,red_f2[&index=2]:0.013088)[&index=17]:0.048814,(blue_f1[&index=3]:0.036006,blue_f2[&index=4]:0.022058)[&index=16]:0.039359)[&index=15]:11.860496,no_tail_l3[&index=5]:0.077865)[&index=18]:0.203553,no_tail_l2[&index=6]:0.044941)[&index=19]:0.025064,no_tail_l1[&index=7]:0.007442)[&index=20]:0.025007,((no_tail_r3[&index=10]:0.056470,((blue2[&index=12]:0.013709,(red2[&index=14]:0.018290,red1[&index=13]:0.001767)[&index=21]:0.166951)[&index=22]:0.019750,blue1[&index=11]:0.014784)[&index=23]:0.067194)[&index=24]:0.157854,no_tail_r2[&index=9]:0.024354)[&index=25]:0.089116,ano_tail_r1[&index=8]:0.015866)[&index=26];
43400	-164.62	-99.3206	-65.299	((no_tail_r2[&index=9]:0.031463,((((red2[&index=14]:0.006846,red1[&index=13]:0.009450)[&index=21]:0.205286,blue2[&index=12]:0.057871)[&index=22]:0.096033,blue1[&index=11]:0.075491)[&index=23]:0.181462,no_tail_r3[&index=10]:0.016824)[&index=24]:0.058107)[&index=25]:0.073372,(no_tail_l1[&index=7]:0.050993,(no_tail_l2[&index=6]:0.556940,((((red_f1[&index=1]:0.180193,red_f2[&index=2]:0.101604)[&index=17]:0.009888,blue_f1[&index=3]:0.024737)[&index=16]:0.052525,blue_f2[&index=4]:0.001534)[&index=15]:5.980464,no_tail_l3[&index=5]:0.272314)[&index=18]:0.355855)[&index=19]:0.059975)[&index=20]:0.116128,ano_tail_r1[&index=8]:0.018879)[&index=26];
43500	-160.643	-93.365	-67.2777	((no_tail_l1[&index=7]:0.010988,(no_tail_l2[&index=6]:0.016785,(no_tail_l3[&index=5]:0.153357,((red_f1[&index=1]:0.034065,red_f2[&index=2]:0.027445)[&index=17]:0.049246,(blue_f2[&index=4]:0.086916,blue_f1[&index=3]:0.025826)[&index=16]:0.083987)[&index=15]:16.178612)[&index=18]:0.050679)[&index=19]:0.176726)[&index=20]:0.302934,ano_tail_r1[&index=8]:0.168680,(no_tail_r2[&index=9]:0.025144,((blue1[&index=11]:0.038462,((red1[&index=13]:0.025072,red2[&index=14]:0.043751)[&index=21]:0.109745,blue2[&index=12]:0.008150)[&index=22]:0.257364)[&index=23]:0.296993,no_tail_r3[&index=10]:0.073798)[&index=24]:0.105069)[&index=25]:0.137482)[&index=26];
43600	-160.342	-92.5409	-67.8014	(ano_tail_r1[&index=8]:0.029362,((no_tail_r3[&index=10]:0.009610,(blue1[&index=11]:0.057717,(blue2[&index=12]:0.062290,(red1[&index=13]:0.002357,red2[&index=14]:0.003268)[&index=21]:0.082780)[&index=22]:0.049116)[&index=23]:0.118648)[&index=24]:0.105174,no_tail_r2[&index=9]:0.232533)[&index=25]:0.171517,((no_tail_l2[&index=6]:0.184748,((((blue_f2[&index=4]:0.041108,blue_f1[&index=3]:0.031096)[&index=16]:0.014170,red_f2[&index=2]:0.049625)[&index=17]:0.014873,red_f1[&index=1]:0.033427)[&index=15]:19.172894,no_tail_l3[&index=5]:0.304655)[&index=18]:0.008898)[&index=19]:0.118143,no_tail_l1[&index=7]:0.040271)[&index=20]:0.167571)[&index=26];
43700	-154.423	-89.648	-64.7755	(((no_tail_l2[&index=6]:0.021462,((((blue_f1[&index=3]:0.024498,blue_f2[&index=4]:0.051720)[&index=16]:0.175479,red_f2[&index=2]:0.011783)[&index=17]:0.003036,red_f1[&index=1]:0.092827)[&index=15]:4.214651,no_tail_l3[&index=5]:0.088521)[&index=18]:0.136956)[&index=19]:0.035400,no_tail_l1[&index=7]:0.013965)[&index=20]:0.187870,ano_tail_r1[&index=8]:0.045759,(no_tail_r2[&index=9]:0.003995,(((blue2[&index=12]:0.105710,(red1[&index=13]:0.139971,red2[&index=14]:0.017091)[&index=21]:0.057985)[&index=22]:0.158504,blue1[&index=11]:0.016872)[&index=23]:0.125520,no_tail_r3[&index=10]:0.061637)[&index=24]:0.111275)[&index=25]:0.073895)[&index=26];
43800	-153.011	-88.1071	-64.9044	(ano_tail_r1[&index=8]:0.140974,(no_tail_r2[&index=9]:0.055220,(no_tail_r3[&index=10]:0.032301,(blue1[&index=11]:0.021942,(blue2[&index=12]:0.076982,(red1[&index=13]:0.058012,red2[&index=14]:0.006966)[&index=21]:0.173886)[&index=22]:0.031765)[&index=23]:0.142533)[&index=24]:0.107851)[&index=25]:0.052468,(no_tail_l1[&index=7]:0.073052,(no_tail_l2[&index=6]:0.013982,(((red_f2[&index=2]:0.015385,red_f1[&index=1]:0.041278)[&index=17]:0.059436,(blue_f1[&index=3]:0.006305,blue_f2[&index=4]:0.032542)[&index=16]:0.095696)[&index=15]:4.720346,no_tail_l3[&index=5]:0.106350)[&index=18]:0.035188)[&index=19]:0.067269)[&index=20]:0.453011)[&index=26];
43900	-160.845	-96.5018	-64.3436	(((no_tail_l2[&index=6]:0.042390,((blue_f1[&index=3]:0.087557,((red_f1[&index=1]:0.092778,blue_f2[&index=4]:0.211087)[&index=16]:0.033687,red_f2[&index=2]:0.003407)[&index=17]:0.114523)[&index=15]:1.862552,no_tail_l3[&index=5]:0.078673)[&index=18]:0.095334)[&index=19]:0.071435,no_tail_l1[&index=7]:0.088499)[&index=20]:0.225550,(((blue1[&index=11]:0.015210,((red2[&index=14]:0.004611,red1[&index=13]:0.064920)[&index=21]:0.092756,blue2[&index=12]:0.012581)[&index=22]:0.125385)[&index=23]:0.027306,no_tail_r3[&index=10]:0.030514)[&index=24]:0.036338,no_tail_r2[&index=9]:0.027313)[&index=25]:0.166359,ano_tail_r1[&index=8]:0.206425)[&index=26];
44000	-151.329	-86.937	-64.3923	((no_tail_l1[&index=7]:0.003559,(no_tail_l2[&index=6]:0.046860,((((red_f1[&index=1]:0.015029,red_f2[&index=2]:0.005753)[&index=16]:0.174994,blue_f1[&index=3]:0.082109)[&index=17]:0.038840,blue_f2[&index=4]:0.024559)[&index=15]:2.524739,no_tail_l3[&index=5]:0.175246)[&index=18]:0.015217)[&index=19]:0.003997)[&index=20]:0.173699,ano_tail_r1[&index=8]:0.011283,(no_tail_r2[&index=9]:0.054038,((blue1[&index=11]:0.087939,((red2[&index=14]:0.058608,red1[&index=13]:0.035283)[&index=21]:0.075845,blue2[&index=12]:0.002470)[&index=22]:0.028148)[&index=23]:0.143385,no_tail_r3[&index=10]:0.034701)[&index=24]:0.216167)[&index=25]:0.028091)[&index=26];
44100	-154.75	-90.641	-64.1087	(((no_tail_l2[&index=6]:0.092776,(((blue_f2[&index=4]:0.034892,(red_f2[&index=2]:0.012250,red_f1[&index=1]:0.048081)[&index=16]:0.104575)[&index=17]:0.024715,blue_f1[&index=3]:0.035775)[&index=15]:0.950486,no_tail_l3[&index=5]:0.201847)[&index=18]:0.045539)[&index=19]:0.004300,no_tail_l1[&index=7]:0.060996)[&index=20]:0.125283,ano_tail_r1[&index=8]:0.026689,((no_tail_r3[&index=10]:0.009842,(blue1[&index=11]:0.102143,(blue2[&index=12]:0.030926,(red1[&index=13]:0.033195,red2[&index=14]:0.093455)[&index=21]:0.060972)[&index=22]:0.144667)[&index=23]:0.254494)[&index=24]:0.016456,no_tail_r2[&index=9]:0.083496)[&index=25]:0.044669)[&index=26];
44200	-181.807	-112.515	-69.2918	((no_tail_l1[&index=7]:0.139388,((no_tail_l3[&index=5]:19.657006,(((red_f2[&index=2]:0.085200,red_f1[&index=1]:0.020309)[&index=16]:0.149620,blue_f1[&index=3]:0.009969)[&index=17]:0.205936,blue_f2[&index=4]:0.055867)[&index=15]:5.474803)[&index=18]:0.340455,no_tail_l2[&index=6]:0.602968)[&index=19]:0.643640)[&index=20]:0.014059,ano_tail_r1[&index=8]:0.055657,(((((red2[&index=14]:0.089678,red1[&index=13]:0.036950)[&index=21]:0.221426,blue2[&index=12]:0.121940)[&index=22]:0.038762,blue1[&index=11]:0.018382)[&index=23]:0.251114,no_tail_r3[&index=10]:0.030997)[&index=24]:0.108164,no_tail_r2[&index=9]:0.057218)[&index=25]:0.128296)[&index=26];
44300	-162.275	-96.6144	-65.6604	(ano_tail_r1[&index=8]:0.436156,((no_tail_r3[&index=10]:0.198674,(blue1[&index=11]:0.127229,((red2[&index=14]:0.005559,red1[&index=13]:0.052429)[&index=21]:0.429757,blue2[&index=12]:0.015545)[&index=22]:0.082305)[&index=23]:0.165514)[&index=24]:0.123921,no_tail_r2[&index=9]:0.034859)[&index=25]:0.023110,((no_tail_l2[&index=6]:0.021162,(no_tail_l3[&index=5]:0.019194,(red_f1[&index=1]:0.023356,((blue_f1[&index=3]:0.032786,blue_f2[&index=4]:0.058802)[&index=16]:0.015090,red_f2[&index=2]:0.000419)[&index=17]:0.019065)[&index=15]:8.292523)[&index=18]:0.102682)[&index=19]:0.063630,no_tail_l1[&index=7]:0.032082)[&index=20]:0.024909)[&index=26];
44400	-155.363	-91.2664	-64.0966	((no_tail_l1[&index=7]:0.114871,(no_tail_l2[&index=6]:0.142590,(no_tail_l3[&index=5]:0.013917,(blue_f1[&index=3]:0.097789,((red_f1[&index=1]:0.047757,red_f2[&index=2]:0.083170)[&index=17]:0.088047,blue_f2[&index=4]:0.027121)[&index=16]:0.005906)[&index=15]:0.835795)[&index=18]:0.022374)[&index=19]:0.095014)[&index=20]:0.277588,((no_tail_r3[&index=10]:0.042289,((blue2[&index=12]:0.115534,(red2[&index=14]:0.065983,red1[&index=13]:0.036413)[&index=21]:0.120134)[&index=22]:0.022916,blue1[&index=11]:0.024746)[&index=23]:0.163366)[&index=24]:0.074394,no_tail_r2[&index=9]:0.042497)[&index=25]:0.017695,ano_tail_r1[&index=8]:0.004013)[&index=26];
44500	-161.249	-96.8609	-64.3878	(ano_tail_r1[&index=8]:0.024767,((no_tail_r3[&index=10]:0.021343,(((red2[&index=14]:0.073748,red1[&index=13]:0.130216)[&index=21]:0.082169,blue2[&index=12]:0.071592)[&index=22]:0.010520,blue1[&index=11]:0.107134)[&index=23]:0.383954)[&index=24]:0.022336,no_tail_r2[&index=9]:0.045937)[&index=25]:0.371180,((no_tail_l2[&index=6]:0.012929,((red_f2[&index=2]:0.040762,((blue_f1[&index=3]:0.032560,blue_f2[&index=4]:0.059582)[&index=17]:0.177062,red_f1[&index=1]:0.009132)[&index=16]:0.030693)[&index=15]:1.806858,no_tail_l3[&index=5]:0.029975)[&index=18]:0.148904)[&index=19]:0.044881,no_tail_l1[&index=7]:0.211881)[&index=20]:0.087726)[&index=26];
44600	-157.849	-93.5379	-64.3112	(((no_tail_l2[&index=6]:0.004942,(no_tail_l3[&index=5]:0.207776,(((blue_f2[&index=4]:0.029518,blue_f1[&index=3]:0.077713)[&index=16]:0.001813,red_f1[&index=1]:0.035505)[&index=17]:0.036908,red_f2[&index=2]:0.015687)[&index=15]:1.580114)[&index=18]:0.270872)[&index=19]:0.053205,no_tail_l1[&index=7]:0.233967)[&index=20]:0.154640,(no_tail_r2[&index=9]:0.003502,(((blue2[&index=12]:0.005186,(red1[&index=13]:0.011461,red2[&index=14]:0.032640)[&index=21]:0.194747)[&index=22]:0.081091,blue1[&index=11]:0.021081)[&index=23]:0.379946,no_tail_r3[&index=10]:0.083147)[&index=24]:0.044106)[&index=25]:0.053740,ano_tail_r1[&index=8]:0.041650)[&index=26];
44700	-160.104	-92.911	-67.1932	(ano_tail_r1[&index=8]:0.031853,((((((red_f2[&index=2]:0.029190,red_f1[&index=1]:0.030193)[&index=17]:0.016315,blue_f1[&index=3]:0.021393)[&index=16]:0.144183,blue_f2[&index=4]:0.235381)[&index=15]:16.300442,no_tail_l3[&index=5]:0.111644)[&index=18]:0.214676,no_tail_l2[&index=6]:0.001882)[&index=19]:0.026928,no_tail_l1[&index=7]:0.027560)[&index=20]:0.035090,(no_tail_r2[&index=9]:0.023370,(no_tail_r3[&index=10]:0.026009,(blue1[&index=11]:0.020482,(blue2[&index=12]:0.054073,(red2[&index=14]:0.027249,red1[&index=13]:0.031873)[&index=21]:0.281645)[&index=22]:0.013674)[&index=23]:0.075640)[&index=24]:0.029446)[&index=25]:0.254650)[&index=26];
44800	-166.171	-101.231	-64.94	((((no_tail_l3[&index=5]:0.103327,((blue_f1[&index=3]:0.143281,blue_f2[&index=4]:0.038086)[&index=16]:0.019220,(red_f2[&index=2]:0.069981,red_f1[&index=1]:0.103372)[&index=17]:0.142493)[&index=15]:4.141412)[&index=18]:0.201148,no_tail_l2[&index=6]:0.076057)[&index=19]:0.254560,no_tail_l1[&index=7]:0.016136)[&index=20]:0.146935,ano_tail_r1[&index=8]:0.023237,(no_tail_r2[&index=9]:0.047537,((blue1[&index=11]:0.024217,((red2[&index=14]:0.044976,red1[&index=13]:0.040457)[&index=21]:0.256755,blue2[&index=12]:0.373135)[&index=22]:0.031574)[&index=23]:0.210969,no_tail_r3[&index=10]:0.157085)[&index=24]:0.055151)[&index=25]:0.077706)[&index=26];
44900	-154.94	-90.1616	-64.7783	(((no_tail_r3[&index=10]:0.027934,((blue2[&index=12]:0.140132,(red1[&index=13]:0.080298,red2[&index=14]:0.016591)[&index=21]:0.156972)[&index=22]:0.162981,blue1[&index=11]:0.031025)[&index=23]:0.189247)[&index=24]:0.033549,no_tail_r2[&index=9]:0.090708)[&index=25]:0.068115,(no_tail_l1[&index=7]:0.076648,((((red_f1[&index=1]:0.044565,red_f2[&index=2]:0.029516)[&index=17]:0.054738,(blue_f1[&index=3]:0.006623,blue_f2[&index=4]:0.009242)[&index=16]:0.193748)[&index=15]:4.055612,no_tail_l3[&index=5]:0.027495)[&index=18]:0.036520,no_tail_l2[&index=6]:0.075335)[&index=19]:0.128852)[&index=20]:0.254107,ano_tail_r1[&index=8]:0.000166)[&index=26];
45000	-150.473	-84.4617	-66.0109	(((no_tail_r3[&index=10]:0.037853,(blue1[&index=11]:0.039924,((red1[&index=13]:0.133517,red2[&index=14]:0.083494)[&index=21]:0.082680,blue2[&index=12]:0.041687)[&index=22]:0.065291)[&index=23]:0.211206)[&index=24]:0.093869,no_tail_r2[&index=9]:0.017703)[&index=25]:0.053157,ano_tail_r1[&index=8]:0.012320,(no_tail_l1[&index=7]:0.054675,((((red_f1[&index=1]:0.028750,(blue_f2[&index=4]:0.026099,blue_f1[&index=3]:0.002748)[&index=17]:0.049873)[&index=16]:0.014398,red_f2[&index=2]:0.018676)[&index=15]:10.659908,no_tail_l3[&index=5]:0.085217)[&index=18]:0.030134,no_tail_l2[&index=6]:0.008043)[&index=19]:0.047002)[&index=20]:0.255037)[&index=26];
45100	-168.462	-102.03	-66.4321	(ano_tail_r1[&index=8]:0.018930,(no_tail_l1[&index=7]:0.012543,(no_tail_l2[&index=6]:0.042494,(((blue_f1[&index=3]:0.044346,blue_f2[&index=4]:0.008728)[&index=16]:0.020910,(red_f1[&index=1]:0.026462,red_f2[&index=2]:0.019349)[&index=17]:0.067518)[&index=15]:6.766661,no_tail_l3[&index=5]:4.561947)[&index=18]:1.263868)[&index=19]:0.058568)[&index=20]:0.024426,(((((red2[&index=14]:0.009358,red1[&index=13]:0.117094)[&index=21]:0.078402,blue2[&index=12]:0.064767)[&index=22]:0.155587,blue1[&index=11]:0.316870)[&index=23]:0.218469,no_tail_r3[&index=10]:0.029810)[&index=24]:0.203014,no_tail_r2[&index=9]:0.065674)[&index=25]:0.063846)[&index=26];
45200	-154.038	-87.8877	-66.1499	((((((red2[&index=14]:0.041743,red1[&index=13]:0.030502)[&index=21]:0.386575,blue2[&index=12]:0.058753)[&index=22]:0.099962,blue1[&index=11]:0.073001)[&index=23]:0.139634,no_tail_r3[&index=10]:0.035941)[&index=24]:0.135519,no_tail_r2[&index=9]:0.030634)[&index=25]:0.003606,((no_tail_l2[&index=6]:0.006405,(no_tail_l3[&index=5]:0.089495,((red_f1[&index=1]:0.012130,(blue_f1[&index=3]:0.071338,blue_f2[&index=4]:0.002354)[&index=16]:0.083690)[&index=17]:0.031007,red_f2[&index=2]:0.100161)[&index=15]:11.219783)[&index=18]:0.040037)[&index=19]:0.039331,no_tail_l1[&index=7]:0.018173)[&index=20]:0.080698,ano_tail_r1[&index=8]:0.018058)[&index=26];
45300	-163.269	-98.3007	-64.968	((no_tail_r2[&index=9]:0.314293,(no_tail_r3[&index=10]:0.004896,(blue1[&index=11]:0.086947,(blue2[&index=12]:0.154504,(red1[&index=13]:0.034447,red2[&index=14]:0.106581)[&index=21]:0.125385)[&index=22]:0.064520)[&index=23]:0.186512)[&index=24]:0.015383)[&index=25]:0.511417,ano_tail_r1[&index=8]:0.004681,(no_tail_l1[&index=7]:0.079747,(no_tail_l2[&index=6]:0.213204,((blue_f1[&index=3]:0.031379,((red_f2[&index=2]:0.022043,red_f1[&index=1]:0.094257)[&index=17]:0.027511,blue_f2[&index=4]:0.008392)[&index=16]:0.005737)[&index=15]:4.623368,no_tail_l3[&index=5]:0.031548)[&index=18]:0.056132)[&index=19]:0.021454)[&index=20]:0.114843)[&index=26];
45400	-162.766	-97.0047	-65.7611	(((((red_f2[&index=2]:0.213724,(red_f1[&index=1]:0.041966,(blue_f2[&index=4]:0.059718,blue_f1[&index=3]:0.019519)[&index=17]:0.068946)[&index=16]:0.002347)[&index=15]:4.785440,no_tail_l3[&index=5]:0.012287)[&index=18]:0.108386,no_tail_l2[&index=6]:0.099015)[&index=19]:0.019132,no_tail_l1[&index=7]:0.072334)[&index=20]:0.227134,(((blue1[&index=11]:0.124886,((red2[&index=14]:0.028100,red1[&index=13]:0.013551)[&index=21]:0.133286,blue2[&index=12]:0.002530)[&index=22]:0.018971)[&index=23]:4.456938,no_tail_r3[&index=10]:0.049539)[&index=24]:0.149775,no_tail_r2[&index=9]:0.013018)[&index=25]:0.174478,ano_tail_r1[&index=8]:0.009648)[&index=26];
45500	-150.936	-86.3862	-64.5497	(((no_tail_l2[&index=6]:0.026781,(no_tail_l3[&index=5]:0.084629,(blue_f2[&index=4]:0.044931,((red_f1[&index=1]:0.020141,red_f2[&index=2]:0.142565)[&index=17]:0.075242,blue_f1[&index=3]:0.025131)[&index=16]:0.011631)[&index=15]:3.230901)[&index=18]:0.066038)[&index=19]:0.049163,no_tail_l1[&index=7]:0.042257)[&index=20]:0.272080,ano_tail_r1[&index=8]:0.033250,(no_tail_r2[&index=9]:0.081864,(no_tail_r3[&index=10]:0.006013,(blue1[&index=11]:0.008928,(blue2[&index=12]:0.022796,(red2[&index=14]:0.018051,red1[&index=13]:0.023165)[&index=21]:0.071573)[&index=22]:0.175076)[&index=23]:0.202031)[&index=24]:0.104777)[&index=25]:0.008295)[&index=26];
45600	-165.673	-100.26	-65.4129	(ano_tail_r1[&index=8]:0.238811,((no_tail_r3[&index=10]:0.004070,(blue1[&index=11]:0.032442,(blue2[&index=12]:0.046706,(red2[&index=14]:0.005504,red1[&index=13]:0.037292)[&index=21]:0.164185)[&index=22]:0.023131)[&index=23]:0.081832)[&index=24]:0.014208,no_tail_r2[&index=9]:0.016217)[&index=25]:0.008011,(no_tail_l1[&index=7]:0.741279,(no_tail_l2[&index=6]:0.004941,(no_tail_l3[&index=5]:0.346069,((blue_f1[&index=3]:0.170933,blue_f2[&index=4]:0.011624)[&index=16]:0.054620,(red_f1[&index=1]:0.025819,red_f2[&index=2]:0.014597)[&index=17]:0.154708)[&index=15]:6.547262)[&index=18]:0.046087)[&index=19]:0.183289)[&index=20]:0.189947)[&index=26];
45700	-149.018	-84.7177	-64.2999	(((no_tail_l2[&index=6]:0.113532,(((red_f1[&index=1]:0.022035,red_f2[&index=2]:0.016298)[&index=17]:0.038023,(blue_f2[&index=4]:0.036716,blue_f1[&index=3]:0.059659)[&index=16]:0.000484)[&index=15]:2.288893,no_tail_l3[&index=5]:0.006056)[&index=18]:0.102614)[&index=19]:0.268424,no_tail_l1[&index=7]:0.000207)[&index=20]:0.052947,((no_tail_r3[&index=10]:0.023096,(blue1[&index=11]:0.030742,(blue2[&index=12]:0.045487,(red1[&index=13]:0.009913,red2[&index=14]:0.006802)[&index=21]:0.033331)[&index=22]:0.154399)[&index=23]:0.209419)[&index=24]:0.021019,no_tail_r2[&index=9]:0.032470)[&index=25]:0.023413,ano_tail_r1[&index=8]:0.002347)[&index=26];
45800	-164.897	-98.882	-66.0154	((no_tail_r2[&index=9]:0.004333,((blue1[&index=11]:0.179284,((red2[&index=14]:0.101172,red1[&index=13]:0.075197)[&index=21]:0.223267,blue2[&index=12]:0.095327)[&index=22]:0.018621)[&index=23]:1.508761,no_tail_r3[&index=10]:0.232410)[&index=24]:0.033471)[&index=25]:0.060789,((no_tail_l2[&index=6]:0.009242,((red_f2[&index=2]:0.084005,(blue_f2[&index=4]:0.034026,(blue_f1[&index=3]:0.016653,red_f1[&index=1]:0.026700)[&index=17]:0.041446)[&index=16]:0.003260)[&index=15]:9.045598,no_tail_l3[&index=5]:0.017597)[&index=18]:0.099328)[&index=19]:0.026119,no_tail_l1[&index=7]:0.019439)[&index=20]:0.208671,ano_tail_r1[&index=8]:0.011045)[&index=26];
45900	-170.257	-102.996	-67.2611	((((blue1[&index=11]:0.115595,((red1[&index=13]:0.070482,red2[&index=14]:0.210145)[&index=21]:0.072021,blue2[&index=12]:0.019543)[&index=22]:0.216835)[&index=23]:0.022473,no_tail_r3[&index=10]:0.118417)[&index=24]:0.043014,no_tail_r2[&index=9]:0.013497)[&index=25]:0.040362,(((no_tail_l3[&index=5]:0.000060,((red_f2[&index=2]:0.032277,(blue_f2[&index=4]:0.164912,blue_f1[&index=3]:0.557008)[&index=16]:0.024217)[&index=17]:0.015544,red_f1[&index=1]:0.000747)[&index=15]:16.108619)[&index=18]:0.003768,no_tail_l2[&index=6]:0.135041)[&index=19]:0.184086,no_tail_l1[&index=7]:0.033516)[&index=20]:0.147680,ano_tail_r1[&index=8]:0.054524)[&index=26];
46000	-160.711	-96.592	-64.1185	(ano_tail_r1[&index=8]:0.014215,((no_tail_l2[&index=6]:0.236923,((red_f1[&index=1]:0.121490,((blue_f2[&index=4]:0.065843,red_f2[&index=2]:0.079885)[&index=17]:0.138893,blue_f1[&index=3]:0.007105)[&index=16]:0.040550)[&index=15]:0.796598,no_tail_l3[&index=5]:0.037729)[&index=18]:0.077578)[&index=19]:0.064623,no_tail_l1[&index=7]:0.069616)[&index=20]:0.033920,(no_tail_r2[&index=9]:0.007596,(((blue2[&index=12]:0.009449,(red1[&index=13]:0.004289,red2[&index=14]:0.003959)[&index=21]:0.139257)[&index=22]:0.035512,blue1[&index=11]:0.262860)[&index=23]:0.311672,no_tail_r3[&index=10]:0.043611)[&index=24]:0.030356)[&index=25]:0.058144)[&index=26];
46100	-157.905	-91.6124	-66.293	(ano_tail_r1[&index=8]:0.001857,((no_tail_l2[&index=6]:0.053123,(no_tail_l3[&index=5]:0.025066,(blue_f1[&index=3]:0.062358,(blue_f2[&index=4]:0.010709,(red_f2[&index=2]:0.034349,red_f1[&index=1]:0.080771)[&index=16]:0.114484)[&index=17]:0.073393)[&index=15]:11.774824)[&index=18]:0.079445)[&index=19]:0.115932,no_tail_l1[&index=7]:0.006686)[&index=20]:0.380634,(no_tail_r2[&index=9]:0.030807,(no_tail_r3[&index=10]:0.050573,(blue1[&index=11]:0.020113,(blue2[&index=12]:0.001045,(red1[&index=13]:0.027593,red2[&index=14]:0.004666)[&index=21]:0.009924)[&index=22]:0.256668)[&index=23]:0.126601)[&index=24]:0.018480)[&index=25]:0.203781)[&index=26];
46200	-154.833	-90.5896	-64.2436	((no_tail_r2[&index=9]:0.012049,((((red2[&index=14]:0.034372,red1[&index=13]:0.005183)[&index=21]:0.039086,blue2[&index=12]:0.078532)[&index=22]:0.048750,blue1[&index=11]:0.088712)[&index=23]:0.262075,no_tail_r3[&index=10]:0.004921)[&index=24]:0.192119)[&index=25]:0.093573,(no_tail_l1[&index=7]:0.038231,((no_tail_l3[&index=5]:0.028583,((blue_f1[&index=3]:0.045129,(red_f1[&index=1]:0.064538,red_f2[&index=2]:0.073954)[&index=17]:0.084440)[&index=16]:0.029577,blue_f2[&index=4]:0.003811)[&index=15]:1.495595)[&index=18]:0.135133,no_tail_l2[&index=6]:0.142947)[&index=19]:0.037396)[&index=20]:0.177192,ano_tail_r1[&index=8]:0.101302)[&index=26];
46300	-155.786	-90.4769	-65.3091	(ano_tail_r1[&index=8]:0.070467,(no_tail_r2[&index=9]:0.013215,(((blue2[&index=12]:0.003144,(red1[&index=13]:0.007838,red2[&index=14]:0.043874)[&index=21]:0.110090)[&index=22]:0.036888,blue1[&index=11]:0.068799)[&index=23]:0.182371,no_tail_r3[&index=10]:0.002105)[&index=24]:0.079139)[&index=25]:0.068752,((((((blue_f1[&index=3]:0.167217,blue_f2[&index=4]:0.072020)[&index=16]:0.150891,red_f2[&index=2]:0.025363)[&index=17]:0.021469,red_f1[&index=1]:0.004627)[&index=15]:6.773995,no_tail_l3[&index=5]:0.006285)[&index=18]:0.418116,no_tail_l2[&index=6]:0.061991)[&index=19]:0.027281,no_tail_l1[&index=7]:0.082056)[&index=20]:0.146522)[&index=26];
46400	-165.405	-100.49	-64.9153	(((no_tail_l2[&index=6]:0.108170,((red_f1[&index=1]:0.048054,(red_f2[&index=2]:0.002599,(blue_f2[&index=4]:0.041115,blue_f1[&index=3]:0.176126)[&index=16]:0.221166)[&index=17]:0.001109)[&index=15]:4.682864,no_tail_l3[&index=5]:0.043779)[&index=18]:0.057878)[&index=19]:0.081600,no_tail_l1[&index=7]:0.049509)[&index=20]:0.024346,ano_tail_r1[&index=8]:0.064269,(no_tail_r2[&index=9]:0.416315,(no_tail_r3[&index=10]:0.159646,(blue1[&index=11]:0.053735,((red1[&index=13]:0.038076,red2[&index=14]:0.041434)[&index=21]:0.076872,blue2[&index=12]:0.046580)[&index=22]:0.001784)[&index=23]:0.024207)[&index=24]:0.114718)[&index=25]:0.099303)[&index=26];
46500	-158.725	-93.6098	-65.1149	(((no_tail_l2[&index=6]:0.039262,(no_tail_l3[&index=5]:0.022120,(red_f1[&index=1]:0.026909,(red_f2[&index=2]:0.020761,(blue_f1[&index=3]:0.027350,blue_f2[&index=4]:0.057638)[&index=17]:0.162907)[&index=16]:0.014386)[&index=15]:5.426035)[&index=18]:0.117445)[&index=19]:0.005925,no_tail_l1[&index=7]:0.007488)[&index=20]:0.088973,ano_tail_r1[&index=8]:0.042498,(no_tail_r2[&index=9]:0.014775,(((blue2[&index=12]:0.095891,(red2[&index=14]:0.031973,red1[&index=13]:0.044017)[&index=21]:0.201510)[&index=22]:0.067306,blue1[&index=11]:0.005125)[&index=23]:0.355510,no_tail_r3[&index=10]:0.007374)[&index=24]:0.293165)[&index=25]:0.497264)[&index=26];
46600	-159.309	-93.4038	-65.9048	(ano_tail_r1[&index=8]:0.096901,(no_tail_r2[&index=9]:0.031493,(no_tail_r3[&index=10]:0.052985,(blue1[&index=11]:0.030100,(blue2[&index=12]:0.042041,(red1[&index=13]:0.113546,red2[&index=14]:0.000919)[&index=21]:0.203002)[&index=22]:0.103035)[&index=23]:0.042884)[&index=24]:0.158488)[&index=25]:0.051292,((((blue_f1[&index=3]:0.042638,(red_f2[&index=2]:0.039880,(blue_f2[&index=4]:0.147996,red_f1[&index=1]:0.059575)[&index=17]:0.069987)[&index=16]:0.005953)[&index=15]:9.802354,no_tail_l3[&index=5]:0.015516)[&index=18]:0.002321,no_tail_l2[&index=6]:0.000135)[&index=19]:0.039912,no_tail_l1[&index=7]:0.025532)[&index=20]:0.444546)[&index=26];
46700	-163.952	-99.4839	-64.4685	((((no_tail_l3[&index=5]:0.208786,(blue_f1[&index=3]:0.051039,(blue_f2[&index=4]:0.008221,(red_f2[&index=2]:0.024442,red_f1[&index=1]:0.127245)[&index=17]:0.073312)[&index=16]:0.243768)[&index=15]:2.243725)[&index=18]:0.175610,no_tail_l2[&index=6]:0.017314)[&index=19]:0.094918,no_tail_l1[&index=7]:0.167559)[&index=20]:0.033298,(no_tail_r2[&index=9]:0.168245,(no_tail_r3[&index=10]:0.014432,((blue2[&index=12]:0.021790,(red1[&index=13]:0.028202,red2[&index=14]:0.070035)[&index=21]:0.054553)[&index=22]:0.008217,blue1[&index=11]:0.014512)[&index=23]:0.147029)[&index=24]:0.040256)[&index=25]:0.380725,ano_tail_r1[&index=8]:0.024105)[&index=26];
46800	-172.389	-107.669	-64.7198	(((no_tail_l2[&index=6]:0.025483,(((blue_f2[&index=4]:0.072453,(red_f2[&index=2]:0.122780,red_f1[&index=1]:0.053840)[&index=17]:0.086815)[&index=16]:0.013936,blue_f1[&index=3]:0.003679)[&index=15]:1.768672,no_tail_l3[&index=5]:0.130839)[&index=18]:1.060841)[&index=19]:0.098744,no_tail_l1[&index=7]:0.026057)[&index=20]:0.566307,(no_tail_r2[&index=9]:0.024996,(no_tail_r3[&index=10]:0.048570,((blue2[&index=12]:0.095040,(red2[&index=14]:0.029142,red1[&index=13]:0.035282)[&index=21]:0.331747)[&index=22]:0.165551,blue1[&index=11]:0.106793)[&index=23]:0.306468)[&index=24]:0.082940)[&index=25]:0.360603,ano_tail_r1[&index=8]:0.080168)[&index=26];
46900	-162.976	-98.6707	-64.3053	(ano_tail_r1[&index=8]:0.307834,(no_tail_l1[&index=7]:0.016301,((((blue_f2[&index=4]:0.045055,blue_f1[&index=3]:0.144205)[&index=17]:0.192796,(red_f2[&index=2]:0.005043,red_f1[&index=1]:0.110951)[&index=16]:0.012808)[&index=15]:1.151897,no_tail_l3[&index=5]:0.017411)[&index=18]:0.120159,no_tail_l2[&index=6]:0.015156)[&index=19]:0.164787)[&index=20]:0.204624,((no_tail_r3[&index=10]:0.032261,((blue2[&index=12]:0.053441,(red1[&index=13]:0.126937,red2[&index=14]:0.031912)[&index=21]:0.095685)[&index=22]:0.115913,blue1[&index=11]:0.002662)[&index=23]:0.572327)[&index=24]:0.004740,no_tail_r2[&index=9]:0.029107)[&index=25]:0.051309)[&index=26];
47000	-151.28	-84.7042	-66.5757	(ano_tail_r1[&index=8]:0.061726,(no_tail_l1[&index=7]:0.080701,(no_tail_l2[&index=6]:0.082220,((((blue_f2[&index=4]:0.017995,blue_f1[&index=3]:0.100720)[&index=16]:0.071914,red_f1[&index=1]:0.000867)[&index=17]:0.016994,red_f2[&index=2]:0.027657)[&index=15]:13.690126,no_tail_l3[&index=5]:0.061018)[&index=18]:0.003790)[&index=19]:0.001648)[&index=20]:0.261865,((no_tail_r3[&index=10]:0.045547,(blue1[&index=11]:0.005732,(blue2[&index=12]:0.027164,(red1[&index=13]:0.003003,red2[&index=14]:0.007468)[&index=21]:0.080043)[&index=22]:0.023043)[&index=23]:0.036391)[&index=24]:0.219831,no_tail_r2[&index=9]:0.028797)[&index=25]:0.021462)[&index=26];
47100	-149.132	-84.2562	-64.8754	(ano_tail_r1[&index=8]:0.011249,((no_tail_r3[&index=10]:0.022072,(blue1[&index=11]:0.017838,(blue2[&index=12]:0.004950,(red2[&index=14]:0.050844,red1[&index=13]:0.009035)[&index=21]:0.064105)[&index=22]:0.029273)[&index=23]:0.087496)[&index=24]:0.106337,no_tail_r2[&index=9]:0.018415)[&index=25]:0.018066,((((red_f1[&index=1]:0.045856,((blue_f1[&index=3]:0.041140,blue_f2[&index=4]:0.004000)[&index=16]:0.050642,red_f2[&index=2]:0.003972)[&index=17]:0.013610)[&index=15]:5.204588,no_tail_l3[&index=5]:0.002814)[&index=18]:0.012482,no_tail_l2[&index=6]:0.104939)[&index=19]:0.045158,no_tail_l1[&index=7]:0.248007)[&index=20]:0.259058)[&index=26];
47200	-158.22	-92.7261	-65.4938	(ano_tail_r1[&index=8]:0.059074,(no_tail_r2[&index=9]:0.222164,(((blue2[&index=12]:0.011042,(red2[&index=14]:0.045068,red1[&index=13]:0.008056)[&index=21]:0.220401)[&index=22]:0.072717,blue1[&index=11]:0.083162)[&index=23]:0.337656,no_tail_r3[&index=10]:0.044182)[&index=24]:0.341935)[&index=25]:0.023080,(no_tail_l1[&index=7]:0.001966,(no_tail_l2[&index=6]:0.087834,(no_tail_l3[&index=5]:0.001772,(red_f1[&index=1]:0.019124,((blue_f2[&index=4]:0.007441,blue_f1[&index=3]:0.007014)[&index=16]:0.017146,red_f2[&index=2]:0.053293)[&index=17]:0.044287)[&index=15]:7.769168)[&index=18]:0.068664)[&index=19]:0.003409)[&index=20]:0.018122)[&index=26];
47300	-162.037	-94.9292	-67.1083	(((no_tail_r3[&index=10]:0.009891,(blue1[&index=11]:0.007989,(blue2[&index=12]:0.033191,(red1[&index=13]:0.030385,red2[&index=14]:0.000875)[&index=21]:0.150703)[&index=22]:0.133438)[&index=23]:0.798985)[&index=24]:0.202638,no_tail_r2[&index=9]:0.042387)[&index=25]:0.024738,(no_tail_l1[&index=7]:0.039508,(no_tail_l2[&index=6]:0.074288,(no_tail_l3[&index=5]:0.097823,((red_f2[&index=2]:0.125522,red_f1[&index=1]:0.014703)[&index=16]:0.002422,(blue_f2[&index=4]:0.093195,blue_f1[&index=3]:0.059479)[&index=17]:0.027308)[&index=15]:15.069261)[&index=18]:0.095014)[&index=19]:0.057138)[&index=20]:0.410197,ano_tail_r1[&index=8]:0.039429)[&index=26];
47400	-159.304	-92.6861	-66.618	((no_tail_r2[&index=9]:0.066038,((blue1[&index=11]:0.032765,((red2[&index=14]:0.009974,red1[&index=13]:0.144365)[&index=21]:0.251970,blue2[&index=12]:0.061318)[&index=22]:0.106730)[&index=23]:0.119361,no_tail_r3[&index=10]:0.130108)[&index=24]:0.190717)[&index=25]:0.025940,ano_tail_r1[&index=8]:0.037693,((no_tail_l2[&index=6]:0.153982,(((red_f2[&index=2]:0.005524,red_f1[&index=1]:0.012004)[&index=16]:0.209396,(blue_f1[&index=3]:0.002626,blue_f2[&index=4]:0.006302)[&index=17]:0.004880)[&index=15]:13.086967,no_tail_l3[&index=5]:0.116914)[&index=18]:0.158325)[&index=19]:0.116232,no_tail_l1[&index=7]:0.024970)[&index=20]:0.113746)[&index=26];
47500	-160.808	-96.1485	-64.6596	(((((blue2[&index=12]:0.026657,(red1[&index=13]:0.124457,red2[&index=14]:0.002060)[&index=21]:0.042131)[&index=22]:0.171954,blue1[&index=11]:0.038903)[&index=23]:0.116416,no_tail_r3[&index=10]:0.038254)[&index=24]:0.082857,no_tail_r2[&index=9]:0.178820)[&index=25]:0.104265,ano_tail_r1[&index=8]:0.003124,(no_tail_l1[&index=7]:0.201941,((no_tail_l3[&index=5]:0.091014,((blue_f1[&index=3]:0.022477,blue_f2[&index=4]:0.136615)[&index=17]:0.156599,(red_f1[&index=1]:0.188150,red_f2[&index=2]:0.007334)[&index=16]:0.032274)[&index=15]:3.396708)[&index=18]:0.023700,no_tail_l2[&index=6]:0.025480)[&index=19]:0.115198)[&index=20]:0.069524)[&index=26];
47600	-164.629	-99.4807	-65.1487	(((((blue2[&index=12]:0.249491,(red1[&index=13]:0.010714,red2[&index=14]:0.189500)[&index=21]:0.035370)[&index=22]:0.424727,blue1[&index=11]:0.071566)[&index=23]:0.036801,no_tail_r3[&index=10]:0.035666)[&index=24]:0.143639,no_tail_r2[&index=9]:0.001232)[&index=25]:0.005122,(((no_tail_l3[&index=5]:0.135200,((red_f1[&index=1]:0.008731,(blue_f1[&index=3]:0.153058,blue_f2[&index=4]:0.039163)[&index=17]:0.182078)[&index=16]:0.020811,red_f2[&index=2]:0.053649)[&index=15]:5.640462)[&index=18]:0.047762,no_tail_l2[&index=6]:0.086356)[&index=19]:0.028291,no_tail_l1[&index=7]:0.007009)[&index=20]:0.109605,ano_tail_r1[&index=8]:0.126558)[&index=26];
47700	-174.24	-106.114	-68.1257	(((no_tail_l2[&index=6]:0.001763,(no_tail_l3[&index=5]:0.081669,((blue_f2[&index=4]:0.015652,(blue_f1[&index=3]:0.018091,red_f1[&index=1]:0.035633)[&index=16]:0.080744)[&index=17]:5.557974,red_f2[&index=2]:3.062048)[&index=15]:12.560849)[&index=18]:0.042578)[&index=19]:0.118778,no_tail_l1[&index=7]:0.134126)[&index=20]:0.102703,(no_tail_r2[&index=9]:0.006263,(((blue2[&index=12]:0.066160,(red1[&index=13]:0.043716,red2[&index=14]:0.105185)[&index=21]:0.052193)[&index=22]:0.050191,blue1[&index=11]:0.060468)[&index=23]:0.015849,no_tail_r3[&index=10]:0.177624)[&index=24]:0.294139)[&index=25]:0.033930,ano_tail_r1[&index=8]:0.009089)[&index=26];
47800	-158.867	-92.2767	-66.5906	(ano_tail_r1[&index=8]:0.070814,(((((red_f2[&index=2]:0.076012,red_f1[&index=1]:0.145098)[&index=17]:0.109962,(blue_f2[&index=4]:0.023922,blue_f1[&index=3]:0.032827)[&index=16]:0.023906)[&index=15]:13.136562,no_tail_l3[&index=5]:0.041531)[&index=18]:0.066891,no_tail_l2[&index=6]:0.028642)[&index=19]:0.047723,no_tail_l1[&index=7]:0.013421)[&index=20]:0.046042,((((blue2[&index=12]:0.148560,(red1[&index=13]:0.060917,red2[&index=14]:0.005288)[&index=21]:0.158078)[&index=22]:0.047255,blue1[&index=11]:0.085836)[&index=23]:0.339450,no_tail_r3[&index=10]:0.045193)[&index=24]:0.132366,no_tail_r2[&index=9]:0.080107)[&index=25]:0.085378)[&index=26];
47900	-153.726	-89.3091	-64.4166	((no_tail_l1[&index=7]:0.008920,(no_tail_l2[&index=6]:0.039175,(no_tail_l3[&index=5]:0.016424,(((red_f2[&index=2]:0.042517,red_f1[&index=1]:0.020211)[&index=16]:0.115506,blue_f2[&index=4]:0.026645)[&index=17]:0.056934,blue_f1[&index=3]:0.004066)[&index=15]:2.559681)[&index=18]:0.168022)[&index=19]:0.037212)[&index=20]:0.121255,ano_tail_r1[&index=8]:0.032190,(((blue1[&index=11]:0.041103,(blue2[&index=12]:0.198300,(red1[&index=13]:0.049777,red2[&index=14]:0.112038)[&index=21]:0.060941)[&index=22]:0.223673)[&index=23]:0.064921,no_tail_r3[&index=10]:0.023762)[&index=24]:0.034115,no_tail_r2[&index=9]:0.056085)[&index=25]:0.068629)[&index=26];
48000	-150.153	-86.075	-64.0776	((((((red1[&index=13]:0.024503,red2[&index=14]:0.036489)[&index=21]:0.145374,blue2[&index=12]:0.041754)[&index=22]:0.169690,blue1[&index=11]:0.052843)[&index=23]:0.263026,no_tail_r3[&index=10]:0.186895)[&index=24]:0.007211,no_tail_r2[&index=9]:0.023043)[&index=25]:0.036392,ano_tail_r1[&index=8]:0.021136,((no_tail_l2[&index=6]:0.007733,(no_tail_l3[&index=5]:0.034240,((red_f2[&index=2]:0.026135,red_f1[&index=1]:0.027256)[&index=16]:0.059461,(blue_f1[&index=3]:0.000660,blue_f2[&index=4]:0.033314)[&index=17]:0.068764)[&index=15]:1.027800)[&index=18]:0.029830)[&index=19]:0.089169,no_tail_l1[&index=7]:0.047165)[&index=20]:0.026962)[&index=26];
48100	-168.472	-99.9321	-68.5396	(((((blue2[&index=12]:0.039113,(red1[&index=13]:0.032248,red2[&index=14]:0.220432)[&index=21]:0.046238)[&index=22]:0.102765,blue1[&index=11]:0.092336)[&index=23]:0.470100,no_tail_r3[&index=10]:0.075606)[&index=24]:0.068462,no_tail_r2[&index=9]:0.114100)[&index=25]:0.067700,(no_tail_l1[&index=7]:0.132555,((no_tail_l3[&index=5]:0.035211,((blue_f1[&index=3]:0.034786,(red_f2[&index=2]:0.021712,red_f1[&index=1]:0.066085)[&index=16]:0.000773)[&index=17]:0.019662,blue_f2[&index=4]:0.157234)[&index=15]:22.528583)[&index=18]:0.257583,no_tail_l2[&index=6]:0.008093)[&index=19]:0.106292)[&index=20]:0.077636,ano_tail_r1[&index=8]:0.021495)[&index=26];
48200	-153.441	-89.2265	-64.2143	((((no_tail_l3[&index=5]:0.006336,((red_f1[&index=1]:0.014584,red_f2[&index=2]:0.025413)[&index=16]:0.026570,(blue_f1[&index=3]:0.007704,blue_f2[&index=4]:0.028011)[&index=17]:0.041957)[&index=15]:1.479963)[&index=18]:0.018315,no_tail_l2[&index=6]:0.032112)[&index=19]:0.080994,no_tail_l1[&index=7]:0.041068)[&index=20]:0.195346,ano_tail_r1[&index=8]:0.008676,((no_tail_r3[&index=10]:0.036312,(blue1[&index=11]:0.022831,(blue2[&index=12]:0.096254,(red1[&index=13]:0.045253,red2[&index=14]:0.139093)[&index=21]:0.120479)[&index=22]:0.034200)[&index=23]:0.101619)[&index=24]:0.141817,no_tail_r2[&index=9]:0.237773)[&index=25]:0.187982)[&index=26];
48300	-162.796	-94.785	-68.0114	(ano_tail_r1[&index=8]:0.058443,(((no_tail_l3[&index=5]:0.194610,(((blue_f2[&index=4]:0.004930,blue_f1[&index=3]:0.021934)[&index=16]:0.066467,red_f1[&index=1]:0.071676)[&index=17]:0.028846,red_f2[&index=2]:0.012983)[&index=15]:19.603278)[&index=18]:0.118307,no_tail_l2[&index=6]:0.076165)[&index=19]:0.061640,no_tail_l1[&index=7]:0.006598)[&index=20]:0.644813,((no_tail_r3[&index=10]:0.018450,(blue1[&index=11]:0.038379,((red1[&index=13]:0.031661,red2[&index=14]:0.019188)[&index=21]:0.226175,blue2[&index=12]:0.133087)[&index=22]:0.208095)[&index=23]:0.243385)[&index=24]:0.048535,no_tail_r2[&index=9]:0.026380)[&index=25]:0.191735)[&index=26];
48400	-157.324	-92.4012	-64.9228	((no_tail_l1[&index=7]:0.014167,((no_tail_l3[&index=5]:0.017382,(((blue_f2[&index=4]:0.066884,blue_f1[&index=3]:0.006025)[&index=16]:0.239129,red_f2[&index=2]:0.000144)[&index=17]:0.095606,red_f1[&index=1]:0.061801)[&index=15]:4.793475)[&index=18]:0.427313,no_tail_l2[&index=6]:0.063095)[&index=19]:0.057863)[&index=20]:0.112604,((no_tail_r3[&index=10]:0.046250,((blue2[&index=12]:0.047882,(red1[&index=13]:0.007925,red2[&index=14]:0.010534)[&index=21]:0.065672)[&index=22]:0.047891,blue1[&index=11]:0.224426)[&index=23]:0.258529)[&index=24]:0.013834,no_tail_r2[&index=9]:0.014148)[&index=25]:0.019754,ano_tail_r1[&index=8]:0.000777)[&index=26];
48500	-155.93	-91.7773	-64.1526	(((no_tail_l2[&index=6]:0.041588,((blue_f1[&index=3]:0.006399,(blue_f2[&index=4]:0.035364,(red_f2[&index=2]:0.062142,red_f1[&index=1]:0.016918)[&index=17]:0.048565)[&index=16]:0.058267)[&index=15]:0.942374,no_tail_l3[&index=5]:0.339231)[&index=18]:0.041505)[&index=19]:0.002950,no_tail_l1[&index=7]:0.012109)[&index=20]:0.465024,ano_tail_r1[&index=8]:0.015792,(((blue1[&index=11]:0.015218,(blue2[&index=12]:0.032910,(red1[&index=13]:0.002478,red2[&index=14]:0.025049)[&index=21]:0.062608)[&index=22]:0.028935)[&index=23]:0.129519,no_tail_r3[&index=10]:0.066367)[&index=24]:0.026332,no_tail_r2[&index=9]:0.167359)[&index=25]:0.216962)[&index=26];
48600	-170.67	-103.902	-66.7673	(((no_tail_l2[&index=6]:0.028525,((blue_f2[&index=4]:0.027077,(blue_f1[&index=3]:0.065415,(red_f1[&index=1]:0.016811,red_f2[&index=2]:0.017422)[&index=17]:0.087616)[&index=16]:0.034056)[&index=15]:8.378932,no_tail_l3[&index=5]:0.097912)[&index=18]:0.073987)[&index=19]:0.032397,no_tail_l1[&index=7]:0.136447)[&index=20]:0.262144,ano_tail_r1[&index=8]:0.089110,(((blue1[&index=11]:0.025391,((red2[&index=14]:0.095597,red1[&index=13]:0.057287)[&index=21]:0.074579,blue2[&index=12]:0.221457)[&index=22]:0.329491)[&index=23]:0.024054,no_tail_r3[&index=10]:0.099058)[&index=24]:5.600580,no_tail_r2[&index=9]:0.001427)[&index=25]:0.058939)[&index=26];
48700	-154.398	-89.8294	-64.5687	((((blue1[&index=11]:0.048284,((red2[&index=14]:0.024533,red1[&index=13]:0.119381)[&index=21]:0.114997,blue2[&index=12]:0.019075)[&index=22]:0.401218)[&index=23]:0.100006,no_tail_r3[&index=10]:0.039105)[&index=24]:0.019093,no_tail_r2[&index=9]:0.080145)[&index=25]:0.075088,ano_tail_r1[&index=8]:0.072886,(no_tail_l1[&index=7]:0.006481,(no_tail_l2[&index=6]:0.007679,(no_tail_l3[&index=5]:0.265254,((red_f1[&index=1]:0.037496,red_f2[&index=2]:0.011014)[&index=17]:0.072128,(blue_f2[&index=4]:0.016142,blue_f1[&index=3]:0.047016)[&index=16]:0.010980)[&index=15]:3.158255)[&index=18]:0.038679)[&index=19]:0.033261)[&index=20]:0.124125)[&index=26];
48800	-160.717	-96.0219	-64.6949	(ano_tail_r1[&index=8]:0.003949,(no_tail_r2[&index=9]:0.089890,(((blue2[&index=12]:0.262661,(red2[&index=14]:0.086570,red1[&index=13]:0.047014)[&index=21]:0.061504)[&index=22]:0.056332,blue1[&index=11]:0.093538)[&index=23]:0.056254,no_tail_r3[&index=10]:0.183482)[&index=24]:0.310618)[&index=25]:0.036781,(no_tail_l1[&index=7]:0.039504,(no_tail_l2[&index=6]:0.054286,(((red_f1[&index=1]:0.032491,(blue_f2[&index=4]:0.016020,blue_f1[&index=3]:0.047799)[&index=17]:0.110648)[&index=16]:0.019646,red_f2[&index=2]:0.133500)[&index=15]:3.599390,no_tail_l3[&index=5]:0.000832)[&index=18]:0.041540)[&index=19]:0.053174)[&index=20]:0.135847)[&index=26];
48900	-156.645	-92.4182	-64.2269	((no_tail_r2[&index=9]:0.117474,(no_tail_r3[&index=10]:0.022461,(blue1[&index=11]:0.008801,(blue2[&index=12]:0.000742,(red2[&index=14]:0.040377,red1[&index=13]:0.013939)[&index=21]:0.203814)[&index=22]:0.040685)[&index=23]:0.195031)[&index=24]:0.025319)[&index=25]:0.154426,ano_tail_r1[&index=8]:0.046225,((no_tail_l2[&index=6]:0.028513,(no_tail_l3[&index=5]:0.100959,(blue_f1[&index=3]:0.046943,(red_f2[&index=2]:0.016924,(blue_f2[&index=4]:0.083947,red_f1[&index=1]:0.097868)[&index=16]:0.083405)[&index=17]:0.009208)[&index=15]:1.384195)[&index=18]:0.277214)[&index=19]:0.085867,no_tail_l1[&index=7]:0.012534)[&index=20]:0.136787)[&index=26];
49000	-166.61	-100.905	-65.7051	(((no_tail_r3[&index=10]:0.011373,(blue1[&index=11]:0.216465,((red1[&index=13]:0.017840,red2[&index=14]:0.023345)[&index=21]:0.032787,blue2[&index=12]:0.073609)[&index=22]:0.094464)[&index=23]:0.833167)[&index=24]:0.219612,no_tail_r2[&index=9]:0.202087)[&index=25]:0.009181,ano_tail_r1[&index=8]:0.117649,(no_tail_l1[&index=7]:0.031916,((no_tail_l3[&index=5]:0.118291,(red_f2[&index=2]:0.163390,((blue_f2[&index=4]:0.031829,blue_f1[&index=3]:0.032710)[&index=17]:0.083745,red_f1[&index=1]:0.047555)[&index=16]:0.020325)[&index=15]:7.790281)[&index=18]:0.006763,no_tail_l2[&index=6]:0.070193)[&index=19]:0.038452)[&index=20]:0.337502)[&index=26];
49100	-154.365	-89.8116	-64.5539	(ano_tail_r1[&index=8]:0.057995,((no_tail_r3[&index=10]:0.307667,(((red1[&index=13]:0.060029,red2[&index=14]:0.039092)[&index=21]:0.081405,blue2[&index=12]:0.062738)[&index=22]:0.074361,blue1[&index=11]:0.038246)[&index=23]:0.069799)[&index=24]:0.054990,no_tail_r2[&index=9]:0.027621)[&index=25]:0.027143,((no_tail_l2[&index=6]:0.103557,(no_tail_l3[&index=5]:0.128914,((blue_f2[&index=4]:0.012720,(red_f2[&index=2]:0.009198,red_f1[&index=1]:0.006427)[&index=16]:0.010307)[&index=17]:0.000821,blue_f1[&index=3]:0.075678)[&index=15]:3.372460)[&index=18]:0.047722)[&index=19]:0.102517,no_tail_l1[&index=7]:0.030739)[&index=20]:0.066220)[&index=26];
49200	-160.721	-95.9132	-64.8081	(((((blue2[&index=12]:0.100472,(red2[&index=14]:0.003965,red1[&index=13]:0.027294)[&index=21]:0.129624)[&index=22]:0.036466,blue1[&index=11]:0.255487)[&index=23]:0.719480,no_tail_r3[&index=10]:0.067965)[&index=24]:0.058069,no_tail_r2[&index=9]:0.017194)[&index=25]:0.156344,ano_tail_r1[&index=8]:0.038102,(((no_tail_l3[&index=5]:0.032150,(red_f1[&index=1]:0.034205,(red_f2[&index=2]:0.004833,(blue_f1[&index=3]:0.090121,blue_f2[&index=4]:0.192575)[&index=17]:0.194255)[&index=16]:0.000761)[&index=15]:3.675985)[&index=18]:0.032149,no_tail_l2[&index=6]:0.053878)[&index=19]:0.085302,no_tail_l1[&index=7]:0.032672)[&index=20]:0.100364)[&index=26];
49300	-156.196	-90.8581	-65.338	(ano_tail_r1[&index=8]:0.015718,(no_tail_l1[&index=7]:0.003805,(no_tail_l2[&index=6]:0.067707,(no_tail_l3[&index=5]:0.043337,((blue_f1[&index=3]:0.026316,blue_f2[&index=4]:0.000990)[&index=16]:0.099407,(red_f1[&index=1]:0.016635,red_f2[&index=2]:0.028608)[&index=17]:0.068202)[&index=15]:6.602435)[&index=18]:0.267108)[&index=19]:0.082365)[&index=20]:0.072365,(((((red1[&index=13]:0.028222,red2[&index=14]:0.054624)[&index=21]:0.393444,blue2[&index=12]:0.011007)[&index=22]:0.152732,blue1[&index=11]:0.029335)[&index=23]:0.518081,no_tail_r3[&index=10]:0.010755)[&index=24]:0.027142,no_tail_r2[&index=9]:0.078209)[&index=25]:0.090564)[&index=26];
49400	-157.451	-92.9338	-64.517	((((no_tail_l3[&index=5]:0.136844,(red_f1[&index=1]:0.017850,((blue_f1[&index=3]:0.301925,blue_f2[&index=4]:0.074433)[&index=16]:0.021478,red_f2[&index=2]:0.072030)[&index=17]:0.004514)[&index=15]:2.868999)[&index=18]:0.073695,no_tail_l2[&index=6]:0.039281)[&index=19]:0.023952,no_tail_l1[&index=7]:0.113085)[&index=20]:0.092534,ano_tail_r1[&index=8]:0.101808,(no_tail_r2[&index=9]:0.057467,((blue1[&index=11]:0.041244,((red2[&index=14]:0.013126,red1[&index=13]:0.012854)[&index=21]:0.071976,blue2[&index=12]:0.044759)[&index=22]:0.057366)[&index=23]:0.229438,no_tail_r3[&index=10]:0.017418)[&index=24]:0.033093)[&index=25]:0.162942)[&index=26];
49500	-161.995	-97.4399	-64.5553	((no_tail_l1[&index=7]:0.025429,(no_tail_l2[&index=6]:0.014277,(((red_f2[&index=2]:0.013087,(blue_f2[&index=4]:0.008286,blue_f1[&index=3]:0.181123)[&index=17]:0.202476)[&index=16]:0.087207,red_f1[&index=1]:0.188391)[&index=15]:2.510358,no_tail_l3[&index=5]:0.026668)[&index=18]:0.034691)[&index=19]:0.226271)[&index=20]:0.399100,(no_tail_r2[&index=9]:0.034225,(no_tail_r3[&index=10]:0.019754,(blue1[&index=11]:0.165772,((red2[&index=14]:0.090916,red1[&index=13]:0.009747)[&index=21]:0.102607,blue2[&index=12]:0.014940)[&index=22]:0.242936)[&index=23]:0.115740)[&index=24]:0.081182)[&index=25]:0.080338,ano_tail_r1[&index=8]:0.000022)[&index=26];
49600	-160.991	-96.6338	-64.3575	((no_tail_l1[&index=7]:0.128708,((((red_f1[&index=1]:0.072660,red_f2[&index=2]:0.168367)[&index=17]:0.067046,(blue_f2[&index=4]:0.039064,blue_f1[&index=3]:0.104323)[&index=16]:0.054075)[&index=15]:1.581882,no_tail_l3[&index=5]:0.136247)[&index=18]:0.022485,no_tail_l2[&index=6]:0.072196)[&index=19]:0.144332)[&index=20]:0.307953,(no_tail_r2[&index=9]:0.134674,(no_tail_r3[&index=10]:0.036279,((blue2[&index=12]:0.023594,(red2[&index=14]:0.009071,red1[&index=13]:0.028822)[&index=21]:0.246056)[&index=22]:0.258450,blue1[&index=11]:0.010663)[&index=23]:0.057627)[&index=24]:0.087565)[&index=25]:0.091539,ano_tail_r1[&index=8]:0.002679)[&index=26];
49700	-158.913	-93.7623	-65.1506	((((((red2[&index=14]:0.164305,red1[&index=13]:0.062062)[&index=21]:0.125819,blue2[&index=12]:0.134492)[&index=22]:0.070519,blue1[&index=11]:0.036008)[&index=23]:0.243000,no_tail_r3[&index=10]:0.022973)[&index=24]:0.229550,no_tail_r2[&index=9]:0.085199)[&index=25]:0.037786,ano_tail_r1[&index=8]:0.020442,((no_tail_l2[&index=6]:0.033631,(((blue_f2[&index=4]:0.045329,blue_f1[&index=3]:0.053465)[&index=17]:0.013215,(red_f1[&index=1]:0.009150,red_f2[&index=2]:0.031249)[&index=16]:0.006351)[&index=15]:5.715142,no_tail_l3[&index=5]:0.032497)[&index=18]:0.294446)[&index=19]:0.062411,no_tail_l1[&index=7]:0.013461)[&index=20]:0.309718)[&index=26];
49800	-165.822	-100.835	-64.9871	(ano_tail_r1[&index=8]:0.223652,(no_tail_l1[&index=7]:0.011732,(no_tail_l2[&index=6]:0.010474,(no_tail_l3[&index=5]:0.006672,((blue_f2[&index=4]:0.005738,blue_f1[&index=3]:0.121011)[&index=17]:0.085347,(red_f1[&index=1]:0.064724,red_f2[&index=2]:0.053539)[&index=16]:0.228323)[&index=15]:4.606322)[&index=18]:0.103624)[&index=19]:0.064520)[&index=20]:0.248229,(((blue1[&index=11]:0.066959,(blue2[&index=12]:0.083048,(red2[&index=14]:0.027170,red1[&index=13]:0.165668)[&index=21]:0.027117)[&index=22]:0.135789)[&index=23]:0.067266,no_tail_r3[&index=10]:0.154027)[&index=24]:0.362009,no_tail_r2[&index=9]:0.085358)[&index=25]:0.026124)[&index=26];
49900	-174.031	-107.285	-66.7455	(ano_tail_r1[&index=8]:0.063559,(((((red2[&index=14]:0.394484,red1[&index=13]:0.098981)[&index=21]:0.465608,blue2[&index=12]:0.017639)[&index=22]:0.037064,blue1[&index=11]:0.104772)[&index=23]:0.219741,no_tail_r3[&index=10]:0.070586)[&index=24]:0.299449,no_tail_r2[&index=9]:0.043274)[&index=25]:0.053472,(no_tail_l1[&index=7]:0.002499,((no_tail_l3[&index=5]:0.177758,((blue_f2[&index=4]:0.039481,blue_f1[&index=3]:0.032872)[&index=17]:0.064790,(red_f1[&index=1]:0.003654,red_f2[&index=2]:0.026529)[&index=16]:0.010535)[&index=15]:12.507446)[&index=18]:0.163847,no_tail_l2[&index=6]:0.262979)[&index=19]:0.437194)[&index=20]:0.228501)[&index=26];
50000	-147.808	-82.8776	-64.9302	(((((blue2[&index=12]:0.017768,(red2[&index=14]:0.007583,red1[&index=13]:0.003595)[&index=21]:0.123519)[&index=22]:0.105942,blue1[&index=11]:0.053249)[&index=23]:0.148464,no_tail_r3[&index=10]:0.021974)[&index=24]:0.101869,no_tail_r2[&index=9]:0.046834)[&index=25]:0.095189,ano_tail_r1[&index=8]:0.058572,(no_tail_l1[&index=7]:0.006632,((no_tail_l3[&index=5]:0.044103,((blue_f1[&index=3]:0.015103,blue_f2[&index=4]:0.012288)[&index=17]:0.019068,(red_f1[&index=1]:0.052435,red_f2[&index=2]:0.022414)[&index=16]:0.112181)[&index=15]:5.431955)[&index=18]:0.069202,no_tail_l2[&index=6]:0.115857)[&index=19]:0.022081)[&index=20]:0.041931)[&index=26];
50100	-154.455	-87.1569	-67.2979	(ano_tail_r1[&index=8]:0.067484,(((((red2[&index=14]:0.056414,red1[&index=13]:0.011346)[&index=21]:0.025038,blue2[&index=12]:0.079788)[&index=22]:0.024424,blue1[&index=11]:0.088231)[&index=23]:0.236052,no_tail_r3[&index=10]:0.059934)[&index=24]:0.082637,no_tail_r2[&index=9]:0.098010)[&index=25]:0.105024,((no_tail_l2[&index=6]:0.036085,(no_tail_l3[&index=5]:0.020443,(((red_f2[&index=2]:0.002248,red_f1[&index=1]:0.011855)[&index=16]:0.150848,blue_f2[&index=4]:0.010708)[&index=17]:0.023911,blue_f1[&index=3]:0.004891)[&index=15]:16.998400)[&index=18]:0.034954)[&index=19]:0.110024,no_tail_l1[&index=7]:0.016743)[&index=20]:0.233142)[&index=26];
50200	-171.865	-107.074	-64.7915	(ano_tail_r1[&index=8]:0.165238,(no_tail_r2[&index=9]:0.215976,(no_tail_r3[&index=10]:0.033589,(blue1[&index=11]:0.038550,(blue2[&index=12]:0.111203,(red1[&index=13]:0.083671,red2[&index=14]:0.010080)[&index=21]:0.208201)[&index=22]:0.201152)[&index=23]:0.550203)[&index=24]:0.092638)[&index=25]:0.305750,((no_tail_l2[&index=6]:0.130571,(no_tail_l3[&index=5]:0.016286,(((blue_f1[&index=3]:0.201247,blue_f2[&index=4]:0.110774)[&index=17]:0.203742,red_f2[&index=2]:0.013391)[&index=16]:0.045014,red_f1[&index=1]:0.076554)[&index=15]:2.851968)[&index=18]:0.042405)[&index=19]:0.089162,no_tail_l1[&index=7]:0.001024)[&index=20]:0.258243)[&index=26];
50300	-167.787	-102.407	-65.3807	((no_tail_r2[&index=9]:0.021803,(no_tail_r3[&index=10]:0.006654,(blue1[&index=11]:0.143224,((red2[&index=14]:0.023579,red1[&index=13]:0.002158)[&index=21]:0.030223,blue2[&index=12]:0.001447)[&index=22]:0.018261)[&index=23]:0.153611)[&index=24]:0.047847)[&index=25]:0.215896,ano_tail_r1[&index=8]:0.040922,((no_tail_l2[&index=6]:0.106904,(no_tail_l3[&index=5]:0.375232,((blue_f2[&index=4]:0.099069,blue_f1[&index=3]:0.003652)[&index=17]:1.383036,(red_f2[&index=2]:0.057474,red_f1[&index=1]:0.003593)[&index=16]:5.603563)[&index=15]:0.416686)[&index=18]:0.033360)[&index=19]:0.085797,no_tail_l1[&index=7]:0.089293)[&index=20]:0.039084)[&index=26];
50400	-159.176	-92.3234	-66.8528	((((blue1[&index=11]:0.006948,(blue2[&index=12]:0.000272,(red1[&index=13]:0.002421,red2[&index=14]:0.013416)[&index=21]:0.264448)[&index=22]:0.094872)[&index=23]:0.115788,no_tail_r3[&index=10]:0.023377)[&index=24]:0.082303,no_tail_r2[&index=9]:0.224475)[&index=25]:0.159759,ano_tail_r1[&index=8]:0.017174,((no_tail_l2[&index=6]:0.076891,(no_tail_l3[&index=5]:0.096841,((blue_f1[&index=3]:0.083130,blue_f2[&index=4]:0.008424)[&index=17]:0.000326,(red_f1[&index=1]:0.061243,red_f2[&index=2]:0.061169)[&index=16]:0.068939)[&index=15]:14.154371)[&index=18]:0.170037)[&index=19]:0.046254,no_tail_l1[&index=7]:0.078170)[&index=20]:0.451812)[&index=26];
50500	-173.002	-106.555	-66.4469	(ano_tail_r1[&index=8]:0.051145,(no_tail_l1[&index=7]:0.082330,((no_tail_l3[&index=5]:0.017166,((blue_f1[&index=3]:0.070693,blue_f2[&index=4]:0.209181)[&index=17]:0.435686,(red_f1[&index=1]:0.071776,red_f2[&index=2]:0.152909)[&index=16]:0.091508)[&index=15]:11.287745)[&index=18]:0.026684,no_tail_l2[&index=6]:0.012818)[&index=19]:0.094810)[&index=20]:0.156040,(no_tail_r2[&index=9]:0.001445,(((blue2[&index=12]:0.115005,(red1[&index=13]:0.133518,red2[&index=14]:0.131560)[&index=21]:0.521589)[&index=22]:0.167280,blue1[&index=11]:0.017767)[&index=23]:0.128084,no_tail_r3[&index=10]:0.046875)[&index=24]:0.239934)[&index=25]:0.070011)[&index=26];
50600	-156.133	-91.2043	-64.9282	((no_tail_l1[&index=7]:0.021299,(no_tail_l2[&index=6]:0.007266,((blue_f1[&index=3]:0.028163,(blue_f2[&index=4]:0.002929,(red_f1[&index=1]:0.040832,red_f2[&index=2]:0.060858)[&index=16]:0.134323)[&index=17]:0.009685)[&index=15]:4.225896,no_tail_l3[&index=5]:0.023004)[&index=18]:0.001651)[&index=19]:0.146794)[&index=20]:0.330252,ano_tail_r1[&index=8]:0.003138,(no_tail_r2[&index=9]:0.083604,(no_tail_r3[&index=10]:0.021052,(blue1[&index=11]:0.011016,(blue2[&index=12]:0.011826,(red2[&index=14]:0.040143,red1[&index=13]:0.005410)[&index=21]:0.139859)[&index=22]:0.183721)[&index=23]:0.983324)[&index=24]:0.123558)[&index=25]:0.100581)[&index=26];
50700	-165.169	-100.598	-64.5709	(ano_tail_r1[&index=8]:0.028965,(no_tail_l1[&index=7]:0.102351,(no_tail_l2[&index=6]:0.098736,(no_tail_l3[&index=5]:0.036110,(((red_f1[&index=1]:0.065581,red_f2[&index=2]:0.025436)[&index=17]:0.219733,blue_f2[&index=4]:0.039037)[&index=16]:0.021423,blue_f1[&index=3]:0.067148)[&index=15]:2.332183)[&index=18]:0.000830)[&index=19]:0.148408)[&index=20]:0.273679,(no_tail_r2[&index=9]:0.056894,((blue1[&index=11]:0.058459,(blue2[&index=12]:0.078842,(red2[&index=14]:0.382963,red1[&index=13]:0.065862)[&index=21]:0.368440)[&index=22]:0.030773)[&index=23]:0.219157,no_tail_r3[&index=10]:0.023559)[&index=24]:0.186575)[&index=25]:0.022588)[&index=26];
50800	-157.984	-93.61	-64.3743	(((((blue2[&index=12]:0.040805,(red2[&index=14]:0.011811,red1[&index=13]:0.147515)[&index=21]:0.322660)[&index=22]:0.002573,blue1[&index=11]:0.037808)[&index=23]:0.284900,no_tail_r3[&index=10]:0.017054)[&index=24]:0.235978,no_tail_r2[&index=9]:0.024724)[&index=25]:0.243989,((no_tail_l2[&index=6]:0.029892,((((blue_f2[&index=4]:0.007565,blue_f1[&index=3]:0.062271)[&index=16]:0.164074,red_f2[&index=2]:0.068286)[&index=17]:0.034200,red_f1[&index=1]:0.002395)[&index=15]:1.957903,no_tail_l3[&index=5]:0.000257)[&index=18]:0.118559)[&index=19]:0.101123,no_tail_l1[&index=7]:0.006074)[&index=20]:0.012474,ano_tail_r1[&index=8]:0.035550)[&index=26];
50900	-154.953	-89.7388	-65.214	((no_tail_l1[&index=7]:0.072074,((no_tail_l3[&index=5]:0.003743,(blue_f1[&index=3]:0.046739,(blue_f2[&index=4]:0.013012,(red_f1[&index=1]:0.028295,red_f2[&index=2]:0.084962)[&index=16]:0.085815)[&index=17]:0.016295)[&index=15]:6.591529)[&index=18]:0.048824,no_tail_l2[&index=6]:0.058492)[&index=19]:0.008113)[&index=20]:0.300148,ano_tail_r1[&index=8]:0.011314,((no_tail_r3[&index=10]:0.066024,(blue1[&index=11]:0.144165,(blue2[&index=12]:0.015080,(red1[&index=13]:0.098854,red2[&index=14]:0.049208)[&index=21]:0.021789)[&index=22]:0.076105)[&index=23]:0.154601)[&index=24]:0.079135,no_tail_r2[&index=9]:0.049210)[&index=25]:0.045391)[&index=26];
51000	-160.219	-95.2129	-65.006	((no_tail_r2[&index=9]:0.013859,(no_tail_r3[&index=10]:0.017042,((blue2[&index=12]:0.228281,(red1[&index=13]:0.049578,red2[&index=14]:0.012574)[&index=21]:0.251323)[&index=22]:0.061776,blue1[&index=11]:0.014781)[&index=23]:0.105905)[&index=24]:0.263039)[&index=25]:0.042737,ano_tail_r1[&index=8]:0.093834,(no_tail_l1[&index=7]:0.032149,((((blue_f2[&index=4]:0.049674,blue_f1[&index=3]:0.070517)[&index=17]:0.047940,(red_f1[&index=1]:0.048887,red_f2[&index=2]:0.008521)[&index=16]:0.060119)[&index=15]:4.761445,no_tail_l3[&index=5]:0.323043)[&index=18]:0.103715,no_tail_l2[&index=6]:0.049022)[&index=19]:0.160442)[&index=20]:0.258551)[&index=26];
51100	-152.201	-86.9599	-65.2413	((no_tail_l1[&index=7]:0.116088,((no_tail_l3[&index=5]:0.063826,((blue_f2[&index=4]:0.028597,blue_f1[&index=3]:0.061651)[&index=16]:0.033636,(red_f2[&index=2]:0.035799,red_f1[&index=1]:0.045573)[&index=17]:0.073850)[&index=15]:6.855305)[&index=18]:0.093355,no_tail_l2[&index=6]:0.048206)[&index=19]:0.018496)[&index=20]:0.096628,((no_tail_r3[&index=10]:0.171742,(blue1[&index=11]:0.009969,(blue2[&index=12]:0.031148,(red2[&index=14]:0.017886,red1[&index=13]:0.035071)[&index=21]:0.095962)[&index=22]:0.037779)[&index=23]:0.129821)[&index=24]:0.019824,no_tail_r2[&index=9]:0.041061)[&index=25]:0.082417,ano_tail_r1[&index=8]:0.061966)[&index=26];
51200	-158.833	-94.7054	-64.1275	((no_tail_l1[&index=7]:0.031192,(((blue_f1[&index=3]:0.036113,(red_f2[&index=2]:0.199555,(blue_f2[&index=4]:0.080012,red_f1[&index=1]:0.157238)[&index=17]:0.028681)[&index=16]:0.024304)[&index=15]:0.897605,no_tail_l3[&index=5]:0.010578)[&index=18]:0.039317,no_tail_l2[&index=6]:0.000560)[&index=19]:0.062252)[&index=20]:0.078048,(((((red2[&index=14]:0.077207,red1[&index=13]:0.082907)[&index=21]:0.161990,blue2[&index=12]:0.000604)[&index=22]:0.019446,blue1[&index=11]:0.204083)[&index=23]:0.199906,no_tail_r3[&index=10]:0.043793)[&index=24]:0.052942,no_tail_r2[&index=9]:0.053246)[&index=25]:0.140606,ano_tail_r1[&index=8]:0.054110)[&index=26];
51300	-158.751	-93.614	-65.1373	(ano_tail_r1[&index=8]:0.003502,(((blue1[&index=11]:0.008860,(blue2[&index=12]:0.074530,(red1[&index=13]:0.314009,red2[&index=14]:0.050121)[&index=21]:0.187038)[&index=22]:0.158235)[&index=23]:0.279205,no_tail_r3[&index=10]:0.043563)[&index=24]:0.014544,no_tail_r2[&index=9]:0.011318)[&index=25]:0.156875,(no_tail_l1[&index=7]:0.061175,(no_tail_l2[&index=6]:0.017353,((blue_f1[&index=3]:0.118295,((red_f2[&index=2]:0.001240,red_f1[&index=1]:0.005909)[&index=17]:0.016519,blue_f2[&index=4]:0.003636)[&index=16]:0.124995)[&index=15]:5.872569,no_tail_l3[&index=5]:0.041005)[&index=18]:0.010893)[&index=19]:0.168681)[&index=20]:0.041535)[&index=26];
51400	-171.255	-105.125	-66.1298	((no_tail_l1[&index=7]:0.049281,(no_tail_l2[&index=6]:0.155205,(no_tail_l3[&index=5]:0.001439,(red_f1[&index=1]:0.054879,((blue_f1[&index=3]:0.047291,blue_f2[&index=4]:0.116148)[&index=16]:0.115587,red_f2[&index=2]:0.001701)[&index=17]:0.079652)[&index=15]:10.253071)[&index=18]:0.146281)[&index=19]:0.268605)[&index=20]:0.104753,ano_tail_r1[&index=8]:0.206799,(no_tail_r2[&index=9]:0.184007,(no_tail_r3[&index=10]:0.065398,((blue2[&index=12]:0.175275,(red1[&index=13]:0.149639,red2[&index=14]:0.018813)[&index=21]:0.061625)[&index=22]:0.210322,blue1[&index=11]:0.014127)[&index=23]:0.007837)[&index=24]:0.149065)[&index=25]:0.111438)[&index=26];
51500	-159.009	-94.819	-64.1905	((no_tail_l1[&index=7]:0.296244,(((((blue_f1[&index=3]:0.007308,blue_f2[&index=4]:0.017428)[&index=17]:0.009608,red_f2[&index=2]:0.003233)[&index=16]:0.005986,red_f1[&index=1]:0.102831)[&index=15]:1.238507,no_tail_l3[&index=5]:0.301540)[&index=18]:0.006816,no_tail_l2[&index=6]:0.176904)[&index=19]:0.227738)[&index=20]:0.032155,ano_tail_r1[&index=8]:0.085534,(no_tail_r2[&index=9]:0.020081,(no_tail_r3[&index=10]:0.049727,(blue1[&index=11]:0.053195,(blue2[&index=12]:0.053175,(red2[&index=14]:0.019941,red1[&index=13]:0.001980)[&index=21]:0.032851)[&index=22]:0.040432)[&index=23]:0.198202)[&index=24]:0.019231)[&index=25]:0.050595)[&index=26];
51600	-145.79	-80.7683	-65.0218	(((no_tail_r3[&index=10]:0.021237,(blue1[&index=11]:0.024049,(blue2[&index=12]:0.005994,(red2[&index=14]:0.015688,red1[&index=13]:0.025521)[&index=21]:0.172298)[&index=22]:0.018776)[&index=23]:0.136057)[&index=24]:0.060579,no_tail_r2[&index=9]:0.063074)[&index=25]:0.078073,ano_tail_r1[&index=8]:0.046077,((no_tail_l2[&index=6]:0.000553,(no_tail_l3[&index=5]:0.031863,((blue_f1[&index=3]:0.052226,blue_f2[&index=4]:0.022907)[&index=17]:0.080021,(red_f1[&index=1]:0.006591,red_f2[&index=2]:0.017977)[&index=16]:0.055993)[&index=15]:5.905275)[&index=18]:0.024936)[&index=19]:0.030386,no_tail_l1[&index=7]:0.017800)[&index=20]:0.294107)[&index=26];
51700	-149.602	-85.2413	-64.3607	((no_tail_l1[&index=7]:0.055298,(no_tail_l2[&index=6]:0.049304,((red_f1[&index=1]:0.019923,((red_f2[&index=2]:0.005882,blue_f2[&index=4]:0.011865)[&index=16]:0.010410,blue_f1[&index=3]:0.027251)[&index=17]:0.015769)[&index=15]:2.786134,no_tail_l3[&index=5]:0.059740)[&index=18]:0.003678)[&index=19]:0.145529)[&index=20]:0.099056,ano_tail_r1[&index=8]:0.004092,(no_tail_r2[&index=9]:0.019095,((((red1[&index=13]:0.115197,red2[&index=14]:0.005813)[&index=21]:0.068287,blue2[&index=12]:0.052128)[&index=22]:0.015738,blue1[&index=11]:0.020076)[&index=23]:0.176399,no_tail_r3[&index=10]:0.006001)[&index=24]:0.036168)[&index=25]:0.093553)[&index=26];
51800	-152.895	-88.8302	-64.0647	(ano_tail_r1[&index=8]:0.071269,(no_tail_l1[&index=7]:0.010953,(no_tail_l2[&index=6]:0.001679,((blue_f2[&index=4]:0.026220,(blue_f1[&index=3]:0.018322,(red_f2[&index=2]:0.009806,red_f1[&index=1]:0.007902)[&index=17]:0.130572)[&index=16]:0.037657)[&index=15]:0.618111,no_tail_l3[&index=5]:0.152707)[&index=18]:0.058815)[&index=19]:0.087390)[&index=20]:0.177712,(((((red1[&index=13]:0.067486,red2[&index=14]:0.001754)[&index=21]:0.260423,blue2[&index=12]:0.043113)[&index=22]:0.089148,blue1[&index=11]:0.144785)[&index=23]:0.067606,no_tail_r3[&index=10]:0.001559)[&index=24]:0.068931,no_tail_r2[&index=9]:0.011637)[&index=25]:0.256842)[&index=26];
51900	-165.461	-99.7516	-65.7096	(((no_tail_l2[&index=6]:0.043413,(no_tail_l3[&index=5]:0.465380,(blue_f1[&index=3]:0.061975,(red_f1[&index=1]:0.027914,(blue_f2[&index=4]:0.019480,red_f2[&index=2]:0.143806)[&index=17]:0.014137)[&index=16]:0.008827)[&index=15]:8.138637)[&index=18]:0.236084)[&index=19]:0.028696,no_tail_l1[&index=7]:0.070651)[&index=20]:0.293508,(no_tail_r2[&index=9]:0.142337,(no_tail_r3[&index=10]:0.004231,(((red1[&index=13]:0.027155,red2[&index=14]:0.016552)[&index=21]:0.468651,blue2[&index=12]:0.012848)[&index=22]:0.019909,blue1[&index=11]:0.008633)[&index=23]:0.044604)[&index=24]:0.104690)[&index=25]:0.208704,ano_tail_r1[&index=8]:0.036294)[&index=26];
52000	-157.668	-91.4143	-66.2537	((no_tail_l1[&index=7]:0.088883,(no_tail_l2[&index=6]:0.051038,(((blue_f1[&index=3]:0.090264,(red_f2[&index=2]:0.028942,red_f1[&index=1]:0.005920)[&index=17]:0.060277)[&index=16]:0.032153,blue_f2[&index=4]:0.042612)[&index=15]:11.387477,no_tail_l3[&index=5]:0.007385)[&index=18]:0.087772)[&index=19]:0.250382)[&index=20]:0.107492,((no_tail_r3[&index=10]:0.016921,(blue1[&index=11]:0.167499,((red2[&index=14]:0.007367,red1[&index=13]:0.025875)[&index=21]:0.090146,blue2[&index=12]:0.091207)[&index=22]:0.117308)[&index=23]:0.244731)[&index=24]:0.096035,no_tail_r2[&index=9]:0.063066)[&index=25]:0.202947,ano_tail_r1[&index=8]:0.003898)[&index=26];
52100	-156.779	-90.6601	-66.1186	(ano_tail_r1[&index=8]:0.068692,((no_tail_l2[&index=6]:0.004076,(no_tail_l3[&index=5]:0.016816,((red_f1[&index=1]:0.121605,(blue_f2[&index=4]:0.042049,blue_f1[&index=3]:0.002581)[&index=16]:0.015189)[&index=17]:0.082109,red_f2[&index=2]:0.148784)[&index=15]:11.080239)[&index=18]:0.196852)[&index=19]:0.087158,no_tail_l1[&index=7]:0.108425)[&index=20]:0.143121,((((blue2[&index=12]:0.073478,(red2[&index=14]:0.002197,red1[&index=13]:0.076309)[&index=21]:0.147324)[&index=22]:0.044992,blue1[&index=11]:0.056154)[&index=23]:0.043825,no_tail_r3[&index=10]:0.022714)[&index=24]:0.058664,no_tail_r2[&index=9]:0.018592)[&index=25]:0.030190)[&index=26];
52200	-163.476	-97.8052	-65.6707	(((no_tail_l2[&index=6]:0.029162,(((red_f2[&index=2]:0.059820,red_f1[&index=1]:0.094734)[&index=16]:0.005354,(blue_f1[&index=3]:0.089823,blue_f2[&index=4]:0.137859)[&index=17]:0.036162)[&index=15]:8.188954,no_tail_l3[&index=5]:0.111994)[&index=18]:0.022264)[&index=19]:0.061881,no_tail_l1[&index=7]:0.045826)[&index=20]:0.161371,ano_tail_r1[&index=8]:0.145688,(no_tail_r2[&index=9]:0.054346,((blue1[&index=11]:0.227759,(blue2[&index=12]:0.037643,(red2[&index=14]:0.067991,red1[&index=13]:0.060081)[&index=21]:0.392349)[&index=22]:0.136010)[&index=23]:0.108273,no_tail_r3[&index=10]:0.061175)[&index=24]:0.074268)[&index=25]:0.041793)[&index=26];
52300	-164.041	-97.6588	-66.3827	(ano_tail_r1[&index=8]:0.069718,((no_tail_l2[&index=6]:0.053825,(no_tail_l3[&index=5]:0.044865,(((blue_f2[&index=4]:0.010465,blue_f1[&index=3]:0.006285)[&index=17]:0.046248,red_f2[&index=2]:0.411151)[&index=16]:0.007037,red_f1[&index=1]:0.044498)[&index=15]:11.941190)[&index=18]:0.022657)[&index=19]:0.067210,no_tail_l1[&index=7]:0.136566)[&index=20]:0.032661,((no_tail_r3[&index=10]:0.092098,(blue1[&index=11]:0.040913,(blue2[&index=12]:0.061722,(red2[&index=14]:0.041202,red1[&index=13]:0.178894)[&index=21]:0.106249)[&index=22]:0.059400)[&index=23]:0.305384)[&index=24]:0.140318,no_tail_r2[&index=9]:0.056911)[&index=25]:0.034813)[&index=26];
52400	-166.808	-102.203	-64.6044	(ano_tail_r1[&index=8]:0.007553,(((no_tail_l3[&index=5]:0.048750,(blue_f1[&index=3]:0.273765,((red_f2[&index=2]:0.007457,red_f1[&index=1]:0.047137)[&index=16]:0.103821,blue_f2[&index=4]:0.015968)[&index=17]:0.036192)[&index=15]:2.297192)[&index=18]:0.073832,no_tail_l2[&index=6]:0.695733)[&index=19]:0.038878,no_tail_l1[&index=7]:0.008142)[&index=20]:0.124525,(((blue1[&index=11]:0.194482,((red1[&index=13]:0.065900,red2[&index=14]:0.007855)[&index=21]:0.293813,blue2[&index=12]:0.005518)[&index=22]:0.074415)[&index=23]:0.289275,no_tail_r3[&index=10]:0.021204)[&index=24]:0.309993,no_tail_r2[&index=9]:0.069228)[&index=25]:0.010170)[&index=26];
52500	-156.32	-90.4512	-65.8692	(((no_tail_r3[&index=10]:0.012865,(blue1[&index=11]:0.033857,(blue2[&index=12]:0.154313,(red2[&index=14]:0.021467,red1[&index=13]:0.059835)[&index=21]:0.051448)[&index=22]:0.126275)[&index=23]:0.129635)[&index=24]:0.041279,no_tail_r2[&index=9]:0.011503)[&index=25]:0.151633,ano_tail_r1[&index=8]:0.003625,(no_tail_l1[&index=7]:0.000727,(no_tail_l2[&index=6]:0.054835,((blue_f1[&index=3]:0.047973,((red_f2[&index=2]:0.027322,red_f1[&index=1]:0.079962)[&index=16]:0.150568,blue_f2[&index=4]:0.058183)[&index=17]:0.057090)[&index=15]:9.633110,no_tail_l3[&index=5]:0.022372)[&index=18]:0.261132)[&index=19]:0.107127)[&index=20]:0.146643)[&index=26];
52600	-160.563	-95.2178	-65.3451	(((no_tail_l2[&index=6]:0.002872,(no_tail_l3[&index=5]:0.013795,((blue_f1[&index=3]:0.173051,blue_f2[&index=4]:0.003151)[&index=16]:0.024854,(red_f1[&index=1]:0.031367,red_f2[&index=2]:0.059008)[&index=17]:0.137759)[&index=15]:7.046008)[&index=18]:0.305008)[&index=19]:0.023815,no_tail_l1[&index=7]:0.135675)[&index=20]:0.074886,ano_tail_r1[&index=8]:0.112618,((no_tail_r3[&index=10]:0.090973,(((red2[&index=14]:0.052409,red1[&index=13]:0.051160)[&index=21]:0.032097,blue2[&index=12]:0.025146)[&index=22]:0.052575,blue1[&index=11]:0.039664)[&index=23]:0.043860)[&index=24]:0.137052,no_tail_r2[&index=9]:0.102899)[&index=25]:0.052729)[&index=26];
52700	-160.218	-95.1377	-65.0803	(ano_tail_r1[&index=8]:0.062289,(((no_tail_l3[&index=5]:0.070018,((red_f1[&index=1]:0.022499,red_f2[&index=2]:0.018457)[&index=17]:0.037071,(blue_f2[&index=4]:0.057777,blue_f1[&index=3]:0.011767)[&index=16]:0.097470)[&index=15]:5.310377)[&index=18]:0.001121,no_tail_l2[&index=6]:0.020774)[&index=19]:0.009565,no_tail_l1[&index=7]:0.280914)[&index=20]:0.072427,(no_tail_r2[&index=9]:0.286007,(no_tail_r3[&index=10]:0.034940,(blue1[&index=11]:0.018597,((red1[&index=13]:0.115478,red2[&index=14]:0.004665)[&index=21]:0.372729,blue2[&index=12]:0.030421)[&index=22]:0.051816)[&index=23]:0.252797)[&index=24]:0.053266)[&index=25]:0.207061)[&index=26];
52800	-154.157	-89.8473	-64.3098	(((no_tail_r3[&index=10]:0.043997,(((red2[&index=14]:0.132786,red1[&index=13]:0.054238)[&index=21]:0.075900,blue2[&index=12]:0.021695)[&index=22]:0.058997,blue1[&index=11]:0.018719)[&index=23]:0.159512)[&index=24]:0.063309,no_tail_r2[&index=9]:0.117264)[&index=25]:0.190803,ano_tail_r1[&index=8]:0.088297,((no_tail_l2[&index=6]:0.031309,(no_tail_l3[&index=5]:0.135213,((blue_f1[&index=3]:0.068808,blue_f2[&index=4]:0.048693)[&index=17]:0.083331,(red_f1[&index=1]:0.022322,red_f2[&index=2]:0.004930)[&index=16]:0.031611)[&index=15]:1.948321)[&index=18]:0.006115)[&index=19]:0.029560,no_tail_l1[&index=7]:0.102067)[&index=20]:0.110072)[&index=26];
52900	-158.616	-93.78	-64.8363	((no_tail_l1[&index=7]:0.046217,(no_tail_l2[&index=6]:0.016372,(((red_f2[&index=2]:0.014335,blue_f2[&index=4]:0.064639)[&index=16]:0.048465,(red_f1[&index=1]:0.243007,blue_f1[&index=3]:0.245102)[&index=17]:0.004358)[&index=15]:4.324518,no_tail_l3[&index=5]:0.041768)[&index=18]:0.051625)[&index=19]:0.151741)[&index=20]:0.131573,ano_tail_r1[&index=8]:0.080637,((no_tail_r3[&index=10]:0.062021,(((red2[&index=14]:0.001894,red1[&index=13]:0.018792)[&index=21]:0.140732,blue2[&index=12]:0.027922)[&index=22]:0.137294,blue1[&index=11]:0.015324)[&index=23]:0.271279)[&index=24]:0.067855,no_tail_r2[&index=9]:0.020878)[&index=25]:0.052126)[&index=26];
53000	-149.82	-84.9023	-64.9174	(ano_tail_r1[&index=8]:0.009390,(no_tail_l1[&index=7]:0.005810,((no_tail_l3[&index=5]:0.037569,((blue_f2[&index=4]:0.042812,blue_f1[&index=3]:0.050989)[&index=16]:0.009973,(red_f2[&index=2]:0.007036,red_f1[&index=1]:0.005564)[&index=17]:0.124375)[&index=15]:5.079229)[&index=18]:0.029502,no_tail_l2[&index=6]:0.019414)[&index=19]:0.040981)[&index=20]:0.178655,(no_tail_r2[&index=9]:0.015806,(no_tail_r3[&index=10]:0.115844,(blue1[&index=11]:0.124156,(blue2[&index=12]:0.020550,(red2[&index=14]:0.001063,red1[&index=13]:0.054732)[&index=21]:0.177447)[&index=22]:0.127921)[&index=23]:0.226757)[&index=24]:0.010423)[&index=25]:0.169804)[&index=26];
53100	-171.069	-103.717	-67.3518	((no_tail_l1[&index=7]:0.015582,((no_tail_l3[&index=5]:0.025186,(blue_f2[&index=4]:0.006365,(blue_f1[&index=3]:0.041251,(red_f2[&index=2]:0.109768,red_f1[&index=1]:0.206462)[&index=17]:0.118974)[&index=16]:0.196695)[&index=15]:16.263624)[&index=18]:0.029626,no_tail_l2[&index=6]:0.062857)[&index=19]:0.018444)[&index=20]:0.103296,ano_tail_r1[&index=8]:0.064905,((no_tail_r3[&index=10]:0.054670,((blue2[&index=12]:0.100111,(red2[&index=14]:0.108271,red1[&index=13]:0.207998)[&index=21]:0.256104)[&index=22]:0.134122,blue1[&index=11]:0.011458)[&index=23]:0.127541)[&index=24]:0.413363,no_tail_r2[&index=9]:0.032418)[&index=25]:0.149046)[&index=26];
53200	-151.501	-87.1263	-64.3745	(ano_tail_r1[&index=8]:0.011211,((((blue_f1[&index=3]:0.115151,((red_f2[&index=2]:0.106477,red_f1[&index=1]:0.027145)[&index=17]:0.178674,blue_f2[&index=4]:0.037170)[&index=16]:0.000050)[&index=15]:2.436054,no_tail_l3[&index=5]:0.084381)[&index=18]:0.209076,no_tail_l2[&index=6]:0.062694)[&index=19]:0.016199,no_tail_l1[&index=7]:0.009586)[&index=20]:0.269361,(no_tail_r2[&index=9]:0.014227,(no_tail_r3[&index=10]:0.009935,(blue1[&index=11]:0.017558,((red2[&index=14]:0.006293,red1[&index=13]:0.067046)[&index=21]:0.113206,blue2[&index=12]:0.001515)[&index=22]:0.053195)[&index=23]:0.051487)[&index=24]:0.050252)[&index=25]:0.023383)[&index=26];
53300	-158.019	-93.5325	-64.4869	(ano_tail_r1[&index=8]:0.059974,(no_tail_l1[&index=7]:0.015235,(((blue_f2[&index=4]:0.013866,((red_f2[&index=2]:0.000590,blue_f1[&index=3]:0.055481)[&index=17]:0.007980,red_f1[&index=1]:0.035148)[&index=16]:0.043029)[&index=15]:2.462352,no_tail_l3[&index=5]:0.069147)[&index=18]:0.410011,no_tail_l2[&index=6]:0.012297)[&index=19]:0.087641)[&index=20]:0.214362,(((((red1[&index=13]:0.004436,red2[&index=14]:0.041702)[&index=21]:0.253433,blue2[&index=12]:0.016338)[&index=22]:0.030703,blue1[&index=11]:0.132691)[&index=23]:0.260844,no_tail_r3[&index=10]:0.109870)[&index=24]:0.046845,no_tail_r2[&index=9]:0.065913)[&index=25]:0.083597)[&index=26];
53400	-165.396	-100.446	-64.9493	(ano_tail_r1[&index=8]:0.017751,((no_tail_l2[&index=6]:0.032785,(no_tail_l3[&index=5]:0.278344,((red_f2[&index=2]:0.068290,red_f1[&index=1]:0.005953)[&index=17]:0.011348,(blue_f2[&index=4]:0.055518,blue_f1[&index=3]:0.061795)[&index=16]:0.260485)[&index=15]:4.224280)[&index=18]:0.150660)[&index=19]:0.042737,no_tail_l1[&index=7]:0.144576)[&index=20]:0.074090,(no_tail_r2[&index=9]:0.025654,(((blue2[&index=12]:0.029811,(red1[&index=13]:0.032644,red2[&index=14]:0.034895)[&index=21]:0.070899)[&index=22]:0.077047,blue1[&index=11]:0.119242)[&index=23]:0.267185,no_tail_r3[&index=10]:0.076562)[&index=24]:0.335478)[&index=25]:0.347523)[&index=26];
53500	-167.259	-99.5762	-67.6827	(((no_tail_l2[&index=6]:0.079100,(((red_f2[&index=2]:0.023805,(blue_f1[&index=3]:0.296696,red_f1[&index=1]:0.008928)[&index=17]:0.010777)[&index=16]:0.026644,blue_f2[&index=4]:0.000527)[&index=15]:6.336398,no_tail_l3[&index=5]:11.143041)[&index=18]:1.729946)[&index=19]:0.016790,no_tail_l1[&index=7]:0.000737)[&index=20]:0.073061,ano_tail_r1[&index=8]:0.034909,((no_tail_r3[&index=10]:0.054250,(blue1[&index=11]:0.013926,(blue2[&index=12]:0.131184,(red1[&index=13]:0.033765,red2[&index=14]:0.007174)[&index=21]:0.105059)[&index=22]:0.102361)[&index=23]:0.066543)[&index=24]:0.038464,no_tail_r2[&index=9]:0.021594)[&index=25]:0.156643)[&index=26];
53600	-155.476	-91.213	-64.2631	(((no_tail_r3[&index=10]:0.010932,((blue2[&index=12]:0.033816,(red2[&index=14]:0.153337,red1[&index=13]:0.045512)[&index=21]:0.203604)[&index=22]:0.015375,blue1[&index=11]:0.128538)[&index=23]:0.189637)[&index=24]:0.060365,no_tail_r2[&index=9]:0.161053)[&index=25]:0.124371,(((no_tail_l3[&index=5]:0.060079,(((blue_f2[&index=4]:0.076978,blue_f1[&index=3]:0.032152)[&index=17]:0.145840,red_f2[&index=2]:0.019633)[&index=16]:0.009934,red_f1[&index=1]:0.034412)[&index=15]:1.633921)[&index=18]:0.050887,no_tail_l2[&index=6]:0.006000)[&index=19]:0.046341,no_tail_l1[&index=7]:0.073172)[&index=20]:0.079438,ano_tail_r1[&index=8]:0.019092)[&index=26];
53700	-155.08	-90.5216	-64.5587	(ano_tail_r1[&index=8]:0.133230,((no_tail_r3[&index=10]:0.017818,(blue1[&index=11]:0.003061,(blue2[&index=12]:0.012791,(red1[&index=13]:0.009766,red2[&index=14]:0.072099)[&index=21]:0.295243)[&index=22]:0.125934)[&index=23]:0.020615)[&index=24]:0.045310,no_tail_r2[&index=9]:0.144701)[&index=25]:0.137850,((no_tail_l2[&index=6]:0.061351,(no_tail_l3[&index=5]:0.048453,(blue_f1[&index=3]:0.061814,((red_f2[&index=2]:0.014760,red_f1[&index=1]:0.013242)[&index=16]:0.113725,blue_f2[&index=4]:0.016557)[&index=17]:0.087843)[&index=15]:3.174688)[&index=18]:0.069956)[&index=19]:0.042293,no_tail_l1[&index=7]:0.046039)[&index=20]:0.123516)[&index=26];
53800	-154.939	-90.6819	-64.2575	((no_tail_l1[&index=7]:0.033618,(no_tail_l2[&index=6]:0.002482,(no_tail_l3[&index=5]:0.164184,((red_f1[&index=1]:0.001228,red_f2[&index=2]:0.071284)[&index=16]:0.109395,(blue_f2[&index=4]:0.018649,blue_f1[&index=3]:0.067490)[&index=17]:0.052414)[&index=15]:1.221370)[&index=18]:0.046172)[&index=19]:0.111866)[&index=20]:0.348042,ano_tail_r1[&index=8]:0.044431,(no_tail_r2[&index=9]:0.024383,((blue1[&index=11]:0.040459,((red2[&index=14]:0.018449,red1[&index=13]:0.016023)[&index=21]:0.360788,blue2[&index=12]:0.007539)[&index=22]:0.073769)[&index=23]:0.085432,no_tail_r3[&index=10]:0.001193)[&index=24]:0.104920)[&index=25]:0.360725)[&index=26];
53900	-180.495	-112.29	-68.2051	((no_tail_r2[&index=9]:0.073572,((blue1[&index=11]:0.211078,((red1[&index=13]:0.026823,red2[&index=14]:0.080294)[&index=21]:0.388688,blue2[&index=12]:0.243910)[&index=22]:0.258933)[&index=23]:0.222851,no_tail_r3[&index=10]:0.000716)[&index=24]:0.054030)[&index=25]:0.022506,((no_tail_l2[&index=6]:0.066277,(((blue_f1[&index=3]:0.074455,blue_f2[&index=4]:0.113520)[&index=17]:0.519964,(red_f1[&index=1]:0.146329,red_f2[&index=2]:0.053503)[&index=16]:16.238899)[&index=15]:3.776612,no_tail_l3[&index=5]:0.113115)[&index=18]:0.128188)[&index=19]:0.057044,no_tail_l1[&index=7]:0.004167)[&index=20]:0.229432,ano_tail_r1[&index=8]:0.019417)[&index=26];
54000	-153.559	-88.1132	-65.4454	(ano_tail_r1[&index=8]:0.122577,((no_tail_r3[&index=10]:0.010620,(blue1[&index=11]:0.044215,(blue2[&index=12]:0.016440,(red1[&index=13]:0.095640,red2[&index=14]:0.137359)[&index=21]:0.072049)[&index=22]:0.031812)[&index=23]:0.070684)[&index=24]:0.076128,no_tail_r2[&index=9]:0.006257)[&index=25]:0.045908,(no_tail_l1[&index=7]:0.045643,((no_tail_l3[&index=5]:0.002795,(((blue_f1[&index=3]:0.020815,blue_f2[&index=4]:0.015217)[&index=17]:0.122493,red_f1[&index=1]:0.039244)[&index=16]:0.108935,red_f2[&index=2]:0.010343)[&index=15]:7.857427)[&index=18]:0.040360,no_tail_l2[&index=6]:0.020911)[&index=19]:0.216118)[&index=20]:0.096130)[&index=26];
54100	-162.052	-97.0193	-65.0331	(ano_tail_r1[&index=8]:0.043506,((((blue2[&index=12]:0.075097,(red1[&index=13]:0.093958,red2[&index=14]:0.022094)[&index=21]:0.037300)[&index=22]:0.167027,blue1[&index=11]:0.005843)[&index=23]:0.144082,no_tail_r3[&index=10]:0.058306)[&index=24]:0.013585,no_tail_r2[&index=9]:0.057033)[&index=25]:0.131316,(((((red_f1[&index=1]:0.142506,red_f2[&index=2]:0.140816)[&index=16]:0.013605,(blue_f1[&index=3]:0.012251,blue_f2[&index=4]:0.009842)[&index=17]:0.021900)[&index=15]:4.973224,no_tail_l3[&index=5]:0.002883)[&index=18]:0.063151,no_tail_l2[&index=6]:0.022812)[&index=19]:0.247883,no_tail_l1[&index=7]:0.228324)[&index=20]:0.535954)[&index=26];
54200	-168.884	-103.91	-64.9732	((no_tail_l1[&index=7]:0.057111,((no_tail_l3[&index=5]:0.048699,(((red_f2[&index=2]:0.226181,red_f1[&index=1]:0.097679)[&index=16]:0.050690,blue_f1[&index=3]:0.031750)[&index=17]:0.050578,blue_f2[&index=4]:0.017032)[&index=15]:4.177169)[&index=18]:0.023024,no_tail_l2[&index=6]:0.100447)[&index=19]:0.127028)[&index=20]:0.385049,(((blue1[&index=11]:0.010708,(blue2[&index=12]:0.030333,(red1[&index=13]:0.002644,red2[&index=14]:0.016639)[&index=21]:0.012533)[&index=22]:0.086435)[&index=23]:0.353580,no_tail_r3[&index=10]:0.410775)[&index=24]:0.425900,no_tail_r2[&index=9]:0.131635)[&index=25]:0.032191,ano_tail_r1[&index=8]:0.059149)[&index=26];
54300	-165.974	-101.352	-64.6218	((((blue1[&index=11]:0.020411,(blue2[&index=12]:0.021087,(red1[&index=13]:0.090985,red2[&index=14]:0.479827)[&index=21]:0.174650)[&index=22]:0.077586)[&index=23]:0.200271,no_tail_r3[&index=10]:0.000314)[&index=24]:0.184702,no_tail_r2[&index=9]:0.019353)[&index=25]:0.088561,ano_tail_r1[&index=8]:0.046686,(((((blue_f1[&index=3]:0.025542,red_f2[&index=2]:0.058059)[&index=16]:0.165440,(red_f1[&index=1]:0.022813,blue_f2[&index=4]:0.005957)[&index=17]:0.021305)[&index=15]:2.807702,no_tail_l3[&index=5]:0.025500)[&index=18]:0.259550,no_tail_l2[&index=6]:0.128246)[&index=19]:0.017523,no_tail_l1[&index=7]:0.019869)[&index=20]:0.245807)[&index=26];
54400	-155.736	-90.4428	-65.2937	(((no_tail_l2[&index=6]:0.024522,(no_tail_l3[&index=5]:0.021364,(((blue_f2[&index=4]:0.049273,blue_f1[&index=3]:0.031757)[&index=16]:0.141686,red_f1[&index=1]:0.035199)[&index=17]:0.038208,red_f2[&index=2]:0.236288)[&index=15]:6.907364)[&index=18]:0.002111)[&index=19]:0.012823,no_tail_l1[&index=7]:0.009023)[&index=20]:0.117270,ano_tail_r1[&index=8]:0.014431,((no_tail_r3[&index=10]:0.068908,(((red2[&index=14]:0.154393,red1[&index=13]:0.003479)[&index=21]:0.167137,blue2[&index=12]:0.061912)[&index=22]:0.072214,blue1[&index=11]:0.002714)[&index=23]:0.132363)[&index=24]:0.048810,no_tail_r2[&index=9]:0.019216)[&index=25]:0.194959)[&index=26];
54500	-163.147	-98.7677	-64.3793	((((blue1[&index=11]:0.026227,(blue2[&index=12]:0.011213,(red1[&index=13]:0.091165,red2[&index=14]:0.010232)[&index=21]:0.140483)[&index=22]:0.001977)[&index=23]:0.589342,no_tail_r3[&index=10]:0.138492)[&index=24]:0.033303,no_tail_r2[&index=9]:0.068718)[&index=25]:0.103551,ano_tail_r1[&index=8]:0.047927,(((((blue_f2[&index=4]:0.005999,blue_f1[&index=3]:0.116107)[&index=16]:0.043783,(red_f2[&index=2]:0.079836,red_f1[&index=1]:0.083156)[&index=17]:0.024430)[&index=15]:1.459543,no_tail_l3[&index=5]:0.213855)[&index=18]:0.119939,no_tail_l2[&index=6]:0.320124)[&index=19]:0.075879,no_tail_l1[&index=7]:0.007435)[&index=20]:0.182914)[&index=26];
54600	-149.914	-84.1316	-65.7828	((no_tail_l1[&index=7]:0.068841,((no_tail_l3[&index=5]:0.008796,((blue_f2[&index=4]:0.064456,(red_f1[&index=1]:0.008211,red_f2[&index=2]:0.035024)[&index=16]:0.025954)[&index=17]:0.042864,blue_f1[&index=3]:0.000702)[&index=15]:9.766235)[&index=18]:0.034999,no_tail_l2[&index=6]:0.090065)[&index=19]:0.009423)[&index=20]:0.047939,ano_tail_r1[&index=8]:0.101307,(no_tail_r2[&index=9]:0.079491,(no_tail_r3[&index=10]:0.031516,(blue1[&index=11]:0.011015,((red2[&index=14]:0.010819,red1[&index=13]:0.000123)[&index=21]:0.152258,blue2[&index=12]:0.003420)[&index=22]:0.079417)[&index=23]:0.140732)[&index=24]:0.113590)[&index=25]:0.085955)[&index=26];
54700	-151.23	-86.9163	-64.3135	((no_tail_l1[&index=7]:0.027120,((((red_f1[&index=1]:0.142427,red_f2[&index=2]:0.033380)[&index=16]:0.035344,(blue_f1[&index=3]:0.009097,blue_f2[&index=4]:0.027890)[&index=17]:0.102518)[&index=15]:2.199117,no_tail_l3[&index=5]:0.037147)[&index=18]:0.113462,no_tail_l2[&index=6]:0.151520)[&index=19]:0.015917)[&index=20]:0.079182,ano_tail_r1[&index=8]:0.139654,(no_tail_r2[&index=9]:0.005520,(((blue2[&index=12]:0.004097,(red2[&index=14]:0.016927,red1[&index=13]:0.030780)[&index=21]:0.115669)[&index=22]:0.065711,blue1[&index=11]:0.022443)[&index=23]:0.089999,no_tail_r3[&index=10]:0.064480)[&index=24]:0.059028)[&index=25]:0.077957)[&index=26];
54800	-159.757	-95.1353	-64.6216	(((no_tail_r3[&index=10]:0.006849,(blue1[&index=11]:0.122859,(blue2[&index=12]:0.031835,(red1[&index=13]:0.068463,red2[&index=14]:0.032674)[&index=21]:0.182897)[&index=22]:0.117195)[&index=23]:0.310221)[&index=24]:0.133162,no_tail_r2[&index=9]:0.072792)[&index=25]:0.127529,(no_tail_l1[&index=7]:0.189619,(no_tail_l2[&index=6]:0.005913,(no_tail_l3[&index=5]:0.009794,(red_f1[&index=1]:0.023533,((blue_f2[&index=4]:0.001594,blue_f1[&index=3]:0.044816)[&index=16]:0.229164,red_f2[&index=2]:0.019684)[&index=17]:0.069561)[&index=15]:2.828721)[&index=18]:0.307622)[&index=19]:0.047274)[&index=20]:0.216200,ano_tail_r1[&index=8]:0.007108)[&index=26];
54900	-151.527	-87.3768	-64.1498	(ano_tail_r1[&index=8]:0.007091,(no_tail_r2[&index=9]:0.115931,(no_tail_r3[&index=10]:0.013466,(blue1[&index=11]:0.037832,(blue2[&index=12]:0.070642,(red1[&index=13]:0.024450,red2[&index=14]:0.048051)[&index=21]:0.132150)[&index=22]:0.089155)[&index=23]:0.078709)[&index=24]:0.112159)[&index=25]:0.062798,(((no_tail_l3[&index=5]:0.013204,((red_f1[&index=1]:0.065533,red_f2[&index=2]:0.099937)[&index=17]:0.051397,(blue_f1[&index=3]:0.014832,blue_f2[&index=4]:0.000756)[&index=16]:0.004710)[&index=15]:1.185641)[&index=18]:0.241802,no_tail_l2[&index=6]:0.002165)[&index=19]:0.101908,no_tail_l1[&index=7]:0.083279)[&index=20]:0.190473)[&index=26];
55000	-165.789	-101.357	-64.4318	(((((blue2[&index=12]:0.098206,(red2[&index=14]:0.001429,red1[&index=13]:0.076011)[&index=21]:0.227432)[&index=22]:0.110765,blue1[&index=11]:0.102592)[&index=23]:0.102344,no_tail_r3[&index=10]:0.268032)[&index=24]:0.058583,no_tail_r2[&index=9]:0.009651)[&index=25]:0.041116,((((red_f1[&index=1]:0.013079,((blue_f1[&index=3]:0.021283,blue_f2[&index=4]:0.096949)[&index=16]:0.007820,red_f2[&index=2]:0.046438)[&index=17]:0.064478)[&index=15]:1.569676,no_tail_l3[&index=5]:0.006036)[&index=18]:0.945914,no_tail_l2[&index=6]:0.086501)[&index=19]:0.004242,no_tail_l1[&index=7]:0.088058)[&index=20]:0.185237,ano_tail_r1[&index=8]:0.026287)[&index=26];
55100	-157.678	-91.1325	-66.5458	(ano_tail_r1[&index=8]:0.069491,(no_tail_r2[&index=9]:0.068197,(no_tail_r3[&index=10]:0.015020,((blue2[&index=12]:0.016845,(red1[&index=13]:0.006753,red2[&index=14]:0.018316)[&index=21]:0.075390)[&index=22]:0.169992,blue1[&index=11]:0.122729)[&index=23]:0.089186)[&index=24]:0.152404)[&index=25]:0.058708,(no_tail_l1[&index=7]:0.042077,(no_tail_l2[&index=6]:0.008845,(no_tail_l3[&index=5]:0.285059,((blue_f2[&index=4]:0.033441,blue_f1[&index=3]:0.004965)[&index=16]:0.030013,(red_f2[&index=2]:0.061884,red_f1[&index=1]:0.072815)[&index=17]:0.231500)[&index=15]:13.010791)[&index=18]:0.073498)[&index=19]:0.062200)[&index=20]:0.047717)[&index=26];
55200	-160.071	-95.7998	-64.2711	(((no_tail_l2[&index=6]:0.015160,((((blue_f1[&index=3]:0.040798,red_f1[&index=1]:0.059903)[&index=16]:0.033454,blue_f2[&index=4]:0.074840)[&index=17]:0.061055,red_f2[&index=2]:0.077224)[&index=15]:1.245840,no_tail_l3[&index=5]:0.019123)[&index=18]:0.174803)[&index=19]:0.085256,no_tail_l1[&index=7]:0.059134)[&index=20]:0.365262,(no_tail_r2[&index=9]:0.076309,(((blue2[&index=12]:0.050634,(red2[&index=14]:0.066021,red1[&index=13]:0.050356)[&index=21]:0.207154)[&index=22]:0.073617,blue1[&index=11]:0.062324)[&index=23]:0.229500,no_tail_r3[&index=10]:0.038443)[&index=24]:0.198566)[&index=25]:0.082100,ano_tail_r1[&index=8]:0.007392)[&index=26];
55300	-152.548	-88.2335	-64.3144	((no_tail_l1[&index=7]:0.210806,(no_tail_l2[&index=6]:0.079541,(no_tail_l3[&index=5]:0.074986,(((red_f2[&index=2]:0.000605,red_f1[&index=1]:0.000717)[&index=17]:0.062416,blue_f1[&index=3]:0.065560)[&index=16]:0.100980,blue_f2[&index=4]:0.047844)[&index=15]:2.001485)[&index=18]:0.126633)[&index=19]:0.117111)[&index=20]:0.198917,ano_tail_r1[&index=8]:0.068946,((((blue2[&index=12]:0.005885,(red2[&index=14]:0.033333,red1[&index=13]:0.008322)[&index=21]:0.107951)[&index=22]:0.012088,blue1[&index=11]:0.027050)[&index=23]:0.176862,no_tail_r3[&index=10]:0.004516)[&index=24]:0.035242,no_tail_r2[&index=9]:0.045875)[&index=25]:0.057496)[&index=26];
55400	-159.915	-95.3485	-64.5668	(ano_tail_r1[&index=8]:0.058904,(((((red1[&index=13]:0.070470,red2[&index=14]:0.066466)[&index=21]:0.309589,blue2[&index=12]:0.087460)[&index=22]:0.112678,blue1[&index=11]:0.029621)[&index=23]:0.167981,no_tail_r3[&index=10]:0.007520)[&index=24]:0.021932,no_tail_r2[&index=9]:0.028250)[&index=25]:0.342614,(no_tail_l1[&index=7]:0.010835,((no_tail_l3[&index=5]:0.118143,(red_f1[&index=1]:0.023147,(red_f2[&index=2]:0.029281,(blue_f1[&index=3]:0.056502,blue_f2[&index=4]:0.057227)[&index=17]:0.086207)[&index=16]:0.083001)[&index=15]:2.661384)[&index=18]:0.011260,no_tail_l2[&index=6]:0.157687)[&index=19]:0.049594)[&index=20]:0.285343)[&index=26];
55500	-161.52	-95.9251	-65.5948	((no_tail_r2[&index=9]:0.042032,(no_tail_r3[&index=10]:0.141498,(((red2[&index=14]:0.058965,red1[&index=13]:0.048585)[&index=21]:0.111452,blue2[&index=12]:0.114393)[&index=22]:0.085921,blue1[&index=11]:0.027331)[&index=23]:0.073162)[&index=24]:0.205776)[&index=25]:0.209447,ano_tail_r1[&index=8]:0.058612,(no_tail_l1[&index=7]:0.082111,((no_tail_l3[&index=5]:0.147996,((blue_f2[&index=4]:0.096241,blue_f1[&index=3]:0.010181)[&index=16]:0.068368,(red_f2[&index=2]:0.035534,red_f1[&index=1]:0.019142)[&index=17]:0.284256)[&index=15]:7.821545)[&index=18]:0.050770,no_tail_l2[&index=6]:0.018788)[&index=19]:0.121580)[&index=20]:0.139304)[&index=26];
55600	-164.64	-98.8796	-65.7607	((((no_tail_l3[&index=5]:0.006138,(red_f2[&index=2]:0.300399,(red_f1[&index=1]:0.030293,(blue_f1[&index=3]:0.115369,blue_f2[&index=4]:0.046716)[&index=16]:0.040016)[&index=17]:0.075313)[&index=15]:8.873322)[&index=18]:0.069190,no_tail_l2[&index=6]:0.071658)[&index=19]:0.039787,no_tail_l1[&index=7]:0.000296)[&index=20]:0.291450,ano_tail_r1[&index=8]:0.087051,((no_tail_r3[&index=10]:0.006308,(((red2[&index=14]:0.080684,red1[&index=13]:0.025961)[&index=21]:0.039001,blue2[&index=12]:0.046479)[&index=22]:0.186603,blue1[&index=11]:0.099039)[&index=23]:0.003983)[&index=24]:0.232065,no_tail_r2[&index=9]:0.058354)[&index=25]:0.076955)[&index=26];
55700	-157.137	-92.5548	-64.5822	(ano_tail_r1[&index=8]:0.028712,(no_tail_r2[&index=9]:0.055028,(((blue2[&index=12]:0.000024,(red1[&index=13]:0.014795,red2[&index=14]:0.006226)[&index=21]:0.326288)[&index=22]:0.015696,blue1[&index=11]:0.078340)[&index=23]:0.112046,no_tail_r3[&index=10]:0.131314)[&index=24]:0.012509)[&index=25]:0.405106,(no_tail_l1[&index=7]:0.005806,(no_tail_l2[&index=6]:0.057234,((blue_f2[&index=4]:0.100332,(blue_f1[&index=3]:0.069177,(red_f1[&index=1]:0.006199,red_f2[&index=2]:0.026407)[&index=17]:0.015215)[&index=16]:0.003506)[&index=15]:2.951249,no_tail_l3[&index=5]:0.032057)[&index=18]:0.174392)[&index=19]:0.046670)[&index=20]:0.335693)[&index=26];
55800	-156.076	-91.1182	-64.958	(((((red_f2[&index=2]:0.292459,(red_f1[&index=1]:0.097190,(blue_f1[&index=3]:0.035240,blue_f2[&index=4]:0.007729)[&index=16]:0.065559)[&index=17]:0.021142)[&index=15]:5.020929,no_tail_l3[&index=5]:0.016654)[&index=18]:0.119017,no_tail_l2[&index=6]:0.005916)[&index=19]:0.254275,no_tail_l1[&index=7]:0.029225)[&index=20]:0.202753,((no_tail_r3[&index=10]:0.072697,(blue1[&index=11]:0.002306,((red1[&index=13]:0.038234,red2[&index=14]:0.015992)[&index=21]:0.111584,blue2[&index=12]:0.006688)[&index=22]:0.082081)[&index=23]:0.057688)[&index=24]:0.160386,no_tail_r2[&index=9]:0.045562)[&index=25]:0.067889,ano_tail_r1[&index=8]:0.059583)[&index=26];
55900	-145.428	-78.9037	-66.5247	(ano_tail_r1[&index=8]:0.027526,(no_tail_r2[&index=9]:0.012534,(no_tail_r3[&index=10]:0.016797,(((red1[&index=13]:0.033782,red2[&index=14]:0.018474)[&index=21]:0.069016,blue2[&index=12]:0.000770)[&index=22]:0.059935,blue1[&index=11]:0.055394)[&index=23]:0.166407)[&index=24]:0.023543)[&index=25]:0.074150,((no_tail_l2[&index=6]:0.029089,(no_tail_l3[&index=5]:0.063854,(red_f1[&index=1]:0.020220,((blue_f1[&index=3]:0.013581,blue_f2[&index=4]:0.016530)[&index=17]:0.076107,red_f2[&index=2]:0.013450)[&index=16]:0.003009)[&index=15]:13.573767)[&index=18]:0.085203)[&index=19]:0.097915,no_tail_l1[&index=7]:0.017027)[&index=20]:0.154309)[&index=26];
56000	-158.009	-93.8054	-64.2035	(ano_tail_r1[&index=8]:0.080141,((no_tail_l2[&index=6]:0.100474,((((red_f1[&index=1]:0.034828,red_f2[&index=2]:0.035637)[&index=17]:0.020774,blue_f2[&index=4]:0.032916)[&index=16]:0.016969,blue_f1[&index=3]:0.104564)[&index=15]:1.600963,no_tail_l3[&index=5]:0.109933)[&index=18]:0.006083)[&index=19]:0.035294,no_tail_l1[&index=7]:0.141446)[&index=20]:0.007591,((no_tail_r3[&index=10]:0.148274,(blue1[&index=11]:0.029796,((red2[&index=14]:0.065297,red1[&index=13]:0.029922)[&index=21]:0.244549,blue2[&index=12]:0.014717)[&index=22]:0.025060)[&index=23]:0.052194)[&index=24]:0.050147,no_tail_r2[&index=9]:0.092989)[&index=25]:0.035781)[&index=26];
56100	-156.912	-92.7851	-64.1273	(ano_tail_r1[&index=8]:0.048928,((((blue_f2[&index=4]:0.034797,(red_f2[&index=2]:0.073376,(blue_f1[&index=3]:0.013813,red_f1[&index=1]:0.006251)[&index=16]:0.044958)[&index=17]:0.048331)[&index=15]:0.943536,no_tail_l3[&index=5]:0.245971)[&index=18]:0.029366,no_tail_l2[&index=6]:0.033701)[&index=19]:0.062434,no_tail_l1[&index=7]:0.004581)[&index=20]:0.181988,(((((red1[&index=13]:0.010349,red2[&index=14]:0.107844)[&index=21]:0.335368,blue2[&index=12]:0.011502)[&index=22]:0.013782,blue1[&index=11]:0.045196)[&index=23]:0.166030,no_tail_r3[&index=10]:0.078418)[&index=24]:0.151817,no_tail_r2[&index=9]:0.004814)[&index=25]:0.038317)[&index=26];
56200	-161.342	-96.074	-65.2678	(ano_tail_r1[&index=8]:0.161094,(no_tail_r2[&index=9]:0.004567,(no_tail_r3[&index=10]:0.081700,(blue1[&index=11]:0.013244,((red1[&index=13]:0.044291,red2[&index=14]:0.026524)[&index=21]:0.048957,blue2[&index=12]:0.010489)[&index=22]:0.006637)[&index=23]:0.053585)[&index=24]:0.396346)[&index=25]:0.123772,(no_tail_l1[&index=7]:0.021595,(no_tail_l2[&index=6]:0.001681,(no_tail_l3[&index=5]:0.149585,((red_f1[&index=1]:0.092637,(red_f2[&index=2]:0.012467,blue_f1[&index=3]:0.219745)[&index=17]:0.015713)[&index=16]:0.019125,blue_f2[&index=4]:0.165935)[&index=15]:6.584225)[&index=18]:0.019537)[&index=19]:0.083051)[&index=20]:0.081639)[&index=26];
56300	-164.842	-97.5926	-67.2496	((no_tail_l1[&index=7]:0.012854,((no_tail_l3[&index=5]:0.002225,((red_f1[&index=1]:0.022683,red_f2[&index=2]:0.007573)[&index=17]:0.053369,(blue_f2[&index=4]:0.047865,blue_f1[&index=3]:0.014848)[&index=16]:0.180092)[&index=15]:15.647595)[&index=18]:0.235686,no_tail_l2[&index=6]:0.348971)[&index=19]:0.004886)[&index=20]:0.746702,((no_tail_r3[&index=10]:0.156429,(((red1[&index=13]:0.025145,red2[&index=14]:0.014139)[&index=21]:0.203507,blue2[&index=12]:0.038823)[&index=22]:0.045871,blue1[&index=11]:0.031049)[&index=23]:0.271433)[&index=24]:0.055978,no_tail_r2[&index=9]:0.148949)[&index=25]:0.020137,ano_tail_r1[&index=8]:0.010292)[&index=26];
56400	-167.1	-101.205	-65.8953	((no_tail_r2[&index=9]:0.082415,(no_tail_r3[&index=10]:0.055773,(((red2[&index=14]:0.018881,red1[&index=13]:0.140193)[&index=21]:0.060388,blue2[&index=12]:0.105758)[&index=22]:0.218713,blue1[&index=11]:0.036469)[&index=23]:0.445359)[&index=24]:0.058165)[&index=25]:0.041994,((no_tail_l2[&index=6]:0.011045,((blue_f2[&index=4]:0.038130,((red_f1[&index=1]:0.042764,blue_f1[&index=3]:0.114138)[&index=16]:0.091470,red_f2[&index=2]:0.077132)[&index=17]:0.149425)[&index=15]:9.003059,no_tail_l3[&index=5]:0.075361)[&index=18]:0.051024)[&index=19]:0.083697,no_tail_l1[&index=7]:0.025392)[&index=20]:0.474759,ano_tail_r1[&index=8]:0.073943)[&index=26];
56500	-154.916	-89.9105	-65.0053	((((no_tail_l3[&index=5]:0.019453,((blue_f2[&index=4]:0.012428,blue_f1[&index=3]:0.067460)[&index=16]:0.038113,(red_f1[&index=1]:0.023638,red_f2[&index=2]:0.000954)[&index=17]:0.366165)[&index=15]:5.130081)[&index=18]:0.012755,no_tail_l2[&index=6]:0.005261)[&index=19]:0.055016,no_tail_l1[&index=7]:0.046662)[&index=20]:0.244926,ano_tail_r1[&index=8]:0.028867,(no_tail_r2[&index=9]:0.031914,(((blue2[&index=12]:0.080047,(red1[&index=13]:0.009546,red2[&index=14]:0.012326)[&index=21]:0.124928)[&index=22]:0.034211,blue1[&index=11]:0.067575)[&index=23]:0.254102,no_tail_r3[&index=10]:0.087699)[&index=24]:0.193723)[&index=25]:0.177564)[&index=26];
56600	-152.159	-87.4288	-64.7306	(((no_tail_l2[&index=6]:0.026093,((red_f2[&index=2]:0.056668,((blue_f2[&index=4]:0.100175,red_f1[&index=1]:0.063509)[&index=17]:0.059741,blue_f1[&index=3]:0.020222)[&index=16]:0.020763)[&index=15]:4.429029,no_tail_l3[&index=5]:0.009210)[&index=18]:0.026545)[&index=19]:0.029247,no_tail_l1[&index=7]:0.055552)[&index=20]:0.158244,ano_tail_r1[&index=8]:0.057301,(((blue1[&index=11]:0.015192,(blue2[&index=12]:0.090532,(red2[&index=14]:0.020112,red1[&index=13]:0.057099)[&index=21]:0.082587)[&index=22]:0.080025)[&index=23]:0.180067,no_tail_r3[&index=10]:0.020701)[&index=24]:0.072703,no_tail_r2[&index=9]:0.003308)[&index=25]:0.017436)[&index=26];
56700	-160.728	-96.4917	-64.2359	((no_tail_l1[&index=7]:0.033146,(no_tail_l2[&index=6]:0.300320,(no_tail_l3[&index=5]:0.177398,(red_f2[&index=2]:0.042759,((blue_f2[&index=4]:0.053894,blue_f1[&index=3]:0.022412)[&index=17]:0.073459,red_f1[&index=1]:0.088497)[&index=16]:0.027419)[&index=15]:1.192648)[&index=18]:0.026931)[&index=19]:0.143599)[&index=20]:0.097163,(no_tail_r2[&index=9]:0.009782,(((blue2[&index=12]:0.000729,(red1[&index=13]:0.084710,red2[&index=14]:0.099188)[&index=21]:0.273974)[&index=22]:0.072936,blue1[&index=11]:0.032193)[&index=23]:0.067411,no_tail_r3[&index=10]:0.126030)[&index=24]:0.038882)[&index=25]:0.150079,ano_tail_r1[&index=8]:0.042967)[&index=26];
56800	-159.105	-94.7446	-64.3608	(((((blue2[&index=12]:0.018731,(red1[&index=13]:0.071793,red2[&index=14]:0.041423)[&index=21]:0.171649)[&index=22]:0.021007,blue1[&index=11]:0.057161)[&index=23]:0.315794,no_tail_r3[&index=10]:0.043841)[&index=24]:0.209557,no_tail_r2[&index=9]:0.026916)[&index=25]:0.002811,ano_tail_r1[&index=8]:0.008731,(no_tail_l1[&index=7]:0.084982,(no_tail_l2[&index=6]:0.023483,(no_tail_l3[&index=5]:0.135164,((blue_f1[&index=3]:0.116480,red_f1[&index=1]:0.018288)[&index=16]:0.055323,(red_f2[&index=2]:0.038305,blue_f2[&index=4]:0.001967)[&index=17]:0.027344)[&index=15]:2.047462)[&index=18]:0.007189)[&index=19]:0.244019)[&index=20]:0.113810)[&index=26];
56900	-152.913	-88.4367	-64.4761	((((((red2[&index=14]:0.026190,red1[&index=13]:0.003667)[&index=21]:0.100214,blue2[&index=12]:0.107397)[&index=22]:0.036929,blue1[&index=11]:0.141393)[&index=23]:0.048697,no_tail_r3[&index=10]:0.108379)[&index=24]:0.040602,no_tail_r2[&index=9]:0.012953)[&index=25]:0.071449,((no_tail_l2[&index=6]:0.003761,(no_tail_l3[&index=5]:0.116493,((blue_f2[&index=4]:0.006482,blue_f1[&index=3]:0.032132)[&index=17]:0.107455,(red_f2[&index=2]:0.031601,red_f1[&index=1]:0.018552)[&index=16]:0.147616)[&index=15]:2.988521)[&index=18]:0.083809)[&index=19]:0.065649,no_tail_l1[&index=7]:0.040597)[&index=20]:0.045867,ano_tail_r1[&index=8]:0.092897)[&index=26];
57000	-165.991	-100.907	-65.0835	((((no_tail_l3[&index=5]:0.173292,((blue_f1[&index=3]:0.066983,(red_f2[&index=2]:0.102757,red_f1[&index=1]:0.056495)[&index=16]:0.272982)[&index=17]:0.087189,blue_f2[&index=4]:0.096711)[&index=15]:4.825387)[&index=18]:0.114374,no_tail_l2[&index=6]:0.120849)[&index=19]:0.097246,no_tail_l1[&index=7]:0.024150)[&index=20]:0.232964,ano_tail_r1[&index=8]:0.063248,(no_tail_r2[&index=9]:0.056872,(no_tail_r3[&index=10]:0.003063,(blue1[&index=11]:0.043684,((red2[&index=14]:0.085447,red1[&index=13]:0.043949)[&index=21]:0.301211,blue2[&index=12]:0.051764)[&index=22]:0.025080)[&index=23]:0.176883)[&index=24]:0.163232)[&index=25]:0.230551)[&index=26];
57100	-162.691	-97.8156	-64.8752	(((((((red_f2[&index=2]:0.008775,blue_f2[&index=4]:0.046083)[&index=16]:0.004731,blue_f1[&index=3]:0.050803)[&index=17]:0.015352,red_f1[&index=1]:0.038277)[&index=15]:3.842529,no_tail_l3[&index=5]:0.256151)[&index=18]:0.025226,no_tail_l2[&index=6]:0.026683)[&index=19]:0.021362,no_tail_l1[&index=7]:0.114830)[&index=20]:0.104017,ano_tail_r1[&index=8]:0.002519,(no_tail_r2[&index=9]:0.003898,((blue1[&index=11]:0.108855,((red2[&index=14]:0.126772,red1[&index=13]:0.001519)[&index=21]:0.072310,blue2[&index=12]:0.026114)[&index=22]:0.034020)[&index=23]:1.114981,no_tail_r3[&index=10]:0.034757)[&index=24]:0.070164)[&index=25]:0.324099)[&index=26];
57200	-161.228	-95.1532	-66.0747	((no_tail_l1[&index=7]:0.035856,((((blue_f2[&index=4]:0.088074,(red_f2[&index=2]:0.051536,red_f1[&index=1]:0.005243)[&index=16]:0.090020)[&index=17]:0.006946,blue_f1[&index=3]:0.037109)[&index=15]:10.216970,no_tail_l3[&index=5]:0.047217)[&index=18]:0.144369,no_tail_l2[&index=6]:0.010119)[&index=19]:0.018499)[&index=20]:0.315258,ano_tail_r1[&index=8]:0.010327,((no_tail_r3[&index=10]:0.131071,(blue1[&index=11]:0.167696,(blue2[&index=12]:0.099214,(red2[&index=14]:0.082384,red1[&index=13]:0.024680)[&index=21]:0.178387)[&index=22]:0.003534)[&index=23]:0.333818)[&index=24]:0.079255,no_tail_r2[&index=9]:0.207944)[&index=25]:0.086909)[&index=26];
57300	-153.455	-88.9945	-64.4609	(((((blue2[&index=12]:0.020988,(red1[&index=13]:0.064814,red2[&index=14]:0.006937)[&index=21]:0.249847)[&index=22]:0.092191,blue1[&index=11]:0.121125)[&index=23]:0.144920,no_tail_r3[&index=10]:0.078022)[&index=24]:0.045097,no_tail_r2[&index=9]:0.029814)[&index=25]:0.010667,ano_tail_r1[&index=8]:0.057009,(no_tail_l1[&index=7]:0.012227,(no_tail_l2[&index=6]:0.008194,(no_tail_l3[&index=5]:0.176179,(blue_f2[&index=4]:0.012488,(blue_f1[&index=3]:0.039039,(red_f1[&index=1]:0.082842,red_f2[&index=2]:0.102880)[&index=16]:0.042075)[&index=17]:0.028912)[&index=15]:2.662432)[&index=18]:0.019288)[&index=19]:0.112462)[&index=20]:0.183242)[&index=26];
57400	-152.141	-87.5261	-64.6153	(ano_tail_r1[&index=8]:0.123083,(((no_tail_l3[&index=5]:0.003037,((red_f1[&index=1]:0.006180,red_f2[&index=2]:0.000114)[&index=17]:0.060819,(blue_f1[&index=3]:0.005487,blue_f2[&index=4]:0.013616)[&index=16]:0.070032)[&index=15]:3.763625)[&index=18]:0.052502,no_tail_l2[&index=6]:0.081851)[&index=19]:0.024051,no_tail_l1[&index=7]:0.147510)[&index=20]:0.095510,(no_tail_r2[&index=9]:0.025341,(no_tail_r3[&index=10]:0.004210,((blue2[&index=12]:0.033789,(red2[&index=14]:0.032526,red1[&index=13]:0.088593)[&index=21]:0.052075)[&index=22]:0.039339,blue1[&index=11]:0.130934)[&index=23]:0.104602)[&index=24]:0.207422)[&index=25]:0.009255)[&index=26];
57500	-155.895	-91.6548	-64.24	((no_tail_r2[&index=9]:0.009256,(((blue2[&index=12]:0.091363,(red2[&index=14]:0.016274,red1[&index=13]:0.010000)[&index=21]:0.071360)[&index=22]:0.122976,blue1[&index=11]:0.047818)[&index=23]:0.299028,no_tail_r3[&index=10]:0.106338)[&index=24]:0.025679)[&index=25]:0.053179,((no_tail_l2[&index=6]:0.003384,(((blue_f1[&index=3]:0.010751,red_f1[&index=1]:0.089057)[&index=16]:0.061753,(blue_f2[&index=4]:0.029318,red_f2[&index=2]:0.116586)[&index=17]:0.056074)[&index=15]:1.588678,no_tail_l3[&index=5]:0.036201)[&index=18]:0.252345)[&index=19]:0.019578,no_tail_l1[&index=7]:0.006204)[&index=20]:0.110424,ano_tail_r1[&index=8]:0.065215)[&index=26];
57600	-152.821	-87.9832	-64.8382	(ano_tail_r1[&index=8]:0.038073,(no_tail_r2[&index=9]:0.051375,(no_tail_r3[&index=10]:0.086844,((blue2[&index=12]:0.033894,(red1[&index=13]:0.024544,red2[&index=14]:0.003737)[&index=21]:0.199039)[&index=22]:0.008402,blue1[&index=11]:0.051509)[&index=23]:0.348783)[&index=24]:0.088901)[&index=25]:0.120751,(no_tail_l1[&index=7]:0.095522,(no_tail_l2[&index=6]:0.006543,(no_tail_l3[&index=5]:0.170654,((red_f2[&index=2]:0.002008,red_f1[&index=1]:0.005070)[&index=16]:0.119658,(blue_f1[&index=3]:0.038120,blue_f2[&index=4]:0.025750)[&index=17]:0.021238)[&index=15]:4.373799)[&index=18]:0.127580)[&index=19]:0.115568)[&index=20]:0.132502)[&index=26];
57700	-158.453	-93.4236	-65.0297	(ano_tail_r1[&index=8]:0.011555,(((blue1[&index=11]:0.035338,(blue2[&index=12]:0.003565,(red2[&index=14]:0.038556,red1[&index=13]:0.010069)[&index=21]:0.505304)[&index=22]:0.107623)[&index=23]:0.213743,no_tail_r3[&index=10]:0.042878)[&index=24]:0.127998,no_tail_r2[&index=9]:0.107434)[&index=25]:0.005117,(((((blue_f1[&index=3]:0.029999,blue_f2[&index=4]:0.005922)[&index=17]:0.006401,(red_f2[&index=2]:0.027415,red_f1[&index=1]:0.026559)[&index=16]:0.009371)[&index=15]:4.915724,no_tail_l3[&index=5]:0.072368)[&index=18]:0.181300,no_tail_l2[&index=6]:0.075915)[&index=19]:0.365500,no_tail_l1[&index=7]:0.006618)[&index=20]:0.315124)[&index=26];
57800	-154.921	-89.6925	-65.228	((no_tail_l1[&index=7]:0.180995,(no_tail_l2[&index=6]:0.055350,(no_tail_l3[&index=5]:0.133675,((blue_f2[&index=4]:0.009536,blue_f1[&index=3]:0.029696)[&index=17]:0.078929,(red_f1[&index=1]:0.014858,red_f2[&index=2]:0.035180)[&index=16]:0.040901)[&index=15]:6.560859)[&index=18]:0.028266)[&index=19]:0.049736)[&index=20]:0.081614,ano_tail_r1[&index=8]:0.009237,(no_tail_r2[&index=9]:0.174686,((blue1[&index=11]:0.008682,(blue2[&index=12]:0.189797,(red1[&index=13]:0.024178,red2[&index=14]:0.035639)[&index=21]:0.078299)[&index=22]:0.083180)[&index=23]:0.074181,no_tail_r3[&index=10]:0.009954)[&index=24]:0.111879)[&index=25]:0.139811)[&index=26];
57900	-176.173	-109.137	-67.0358	(ano_tail_r1[&index=8]:0.035034,(no_tail_l1[&index=7]:0.061153,((((red_f2[&index=2]:0.021984,red_f1[&index=1]:0.283482)[&index=16]:0.210410,(blue_f2[&index=4]:0.114293,blue_f1[&index=3]:0.053189)[&index=17]:0.047344)[&index=15]:10.577904,no_tail_l3[&index=5]:0.066168)[&index=18]:0.032730,no_tail_l2[&index=6]:0.066128)[&index=19]:0.087314)[&index=20]:0.365034,(no_tail_r2[&index=9]:0.190339,(no_tail_r3[&index=10]:0.016341,(blue1[&index=11]:0.012532,(blue2[&index=12]:0.071458,(red2[&index=14]:0.035878,red1[&index=13]:0.055333)[&index=21]:0.098373)[&index=22]:0.320671)[&index=23]:0.143992)[&index=24]:4.294966)[&index=25]:0.015976)[&index=26];
58000	-150.181	-86	-64.1815	((no_tail_r2[&index=9]:0.009231,(no_tail_r3[&index=10]:0.020265,(blue1[&index=11]:0.025082,((red1[&index=13]:0.022939,red2[&index=14]:0.028282)[&index=21]:0.126064,blue2[&index=12]:0.009105)[&index=22]:0.077942)[&index=23]:0.143240)[&index=24]:0.036649)[&index=25]:0.088798,(no_tail_l1[&index=7]:0.075652,(no_tail_l2[&index=6]:0.048459,((blue_f2[&index=4]:0.005835,(blue_f1[&index=3]:0.010554,(red_f1[&index=1]:0.019858,red_f2[&index=2]:0.010897)[&index=16]:0.146095)[&index=17]:0.104452)[&index=15]:1.419534,no_tail_l3[&index=5]:0.038426)[&index=18]:0.057495)[&index=19]:0.091973)[&index=20]:0.131527,ano_tail_r1[&index=8]:0.258016)[&index=26];
58100	-162.618	-97.2732	-65.3445	((no_tail_l1[&index=7]:0.000670,(no_tail_l2[&index=6]:0.022585,(((blue_f2[&index=4]:0.016346,(red_f1[&index=1]:0.043503,red_f2[&index=2]:0.113086)[&index=16]:0.114557)[&index=17]:0.287141,blue_f1[&index=3]:0.005484)[&index=15]:6.525365,no_tail_l3[&index=5]:0.192016)[&index=18]:0.074108)[&index=19]:0.302618)[&index=20]:0.326413,(no_tail_r2[&index=9]:0.028813,(no_tail_r3[&index=10]:0.154495,((blue2[&index=12]:0.053419,(red2[&index=14]:0.000734,red1[&index=13]:0.101775)[&index=21]:0.072724)[&index=22]:0.026453,blue1[&index=11]:0.011226)[&index=23]:0.228704)[&index=24]:0.085191)[&index=25]:0.024650,ano_tail_r1[&index=8]:0.009172)[&index=26];
58200	-154.962	-89.0809	-65.8816	((no_tail_l1[&index=7]:0.029503,(((((blue_f2[&index=4]:0.013670,blue_f1[&index=3]:0.021249)[&index=17]:0.090526,red_f1[&index=1]:0.000953)[&index=16]:0.026463,red_f2[&index=2]:0.031075)[&index=15]:9.703238,no_tail_l3[&index=5]:0.086458)[&index=18]:0.193899,no_tail_l2[&index=6]:0.069328)[&index=19]:0.062086)[&index=20]:0.083009,ano_tail_r1[&index=8]:0.111095,((no_tail_r3[&index=10]:0.036484,(blue1[&index=11]:0.260010,((red2[&index=14]:0.020612,red1[&index=13]:0.070653)[&index=21]:0.157731,blue2[&index=12]:0.000637)[&index=22]:0.075049)[&index=23]:0.219547)[&index=24]:0.047831,no_tail_r2[&index=9]:0.005155)[&index=25]:0.090607)[&index=26];
58300	-168.196	-103.07	-65.1258	((no_tail_l1[&index=7]:0.284483,(no_tail_l2[&index=6]:0.057476,(no_tail_l3[&index=5]:0.030772,((red_f2[&index=2]:0.044708,red_f1[&index=1]:0.019074)[&index=16]:0.049807,(blue_f2[&index=4]:0.079439,blue_f1[&index=3]:0.006056)[&index=17]:0.034253)[&index=15]:4.770290)[&index=18]:0.041707)[&index=19]:0.069087)[&index=20]:0.611673,(no_tail_r2[&index=9]:0.206058,(no_tail_r3[&index=10]:0.089618,(blue1[&index=11]:0.002652,((red2[&index=14]:0.272201,red1[&index=13]:0.010807)[&index=21]:0.152510,blue2[&index=12]:0.145189)[&index=22]:0.016659)[&index=23]:0.184232)[&index=24]:0.501225)[&index=25]:0.021164,ano_tail_r1[&index=8]:0.026967)[&index=26];
58400	-162.185	-96.2035	-65.9817	((no_tail_r2[&index=9]:0.200753,(no_tail_r3[&index=10]:0.058122,(blue1[&index=11]:0.008570,((red1[&index=13]:0.035933,red2[&index=14]:0.013689)[&index=21]:0.115431,blue2[&index=12]:0.012739)[&index=22]:0.098820)[&index=23]:0.225423)[&index=24]:0.061047)[&index=25]:0.081638,ano_tail_r1[&index=8]:0.054528,(((no_tail_l3[&index=5]:0.349115,((blue_f1[&index=3]:0.076975,blue_f2[&index=4]:0.011669)[&index=16]:0.076753,(red_f2[&index=2]:0.029167,red_f1[&index=1]:0.175362)[&index=17]:0.113116)[&index=15]:9.560741)[&index=18]:0.271154,no_tail_l2[&index=6]:0.009486)[&index=19]:0.118110,no_tail_l1[&index=7]:0.013027)[&index=20]:0.236076)[&index=26];
58500	-159.712	-95.4528	-64.259	((((no_tail_l3[&index=5]:0.262926,(red_f2[&index=2]:0.041469,(red_f1[&index=1]:0.025779,(blue_f2[&index=4]:0.107993,blue_f1[&index=3]:0.000756)[&index=17]:0.022711)[&index=16]:0.048866)[&index=15]:1.501194)[&index=18]:0.022834,no_tail_l2[&index=6]:0.054923)[&index=19]:0.018487,no_tail_l1[&index=7]:0.065936)[&index=20]:0.213649,(no_tail_r2[&index=9]:0.020007,((blue1[&index=11]:0.001556,(blue2[&index=12]:0.044979,(red1[&index=13]:0.000377,red2[&index=14]:0.224145)[&index=21]:0.012634)[&index=22]:0.103556)[&index=23]:0.230697,no_tail_r3[&index=10]:0.001485)[&index=24]:0.067503)[&index=25]:0.111714,ano_tail_r1[&index=8]:0.187775)[&index=26];
58600	-151.133	-86.3976	-64.7353	(((no_tail_l2[&index=6]:0.003547,((red_f1[&index=1]:0.032878,(red_f2[&index=2]:0.016675,(blue_f2[&index=4]:0.039678,blue_f1[&index=3]:0.026626)[&index=17]:0.096040)[&index=16]:0.036852)[&index=15]:4.320214,no_tail_l3[&index=5]:0.034810)[&index=18]:0.059887)[&index=19]:0.075434,no_tail_l1[&index=7]:0.034780)[&index=20]:0.131163,ano_tail_r1[&index=8]:0.020098,((no_tail_r3[&index=10]:0.070002,(((red2[&index=14]:0.167926,red1[&index=13]:0.022674)[&index=21]:0.188366,blue2[&index=12]:0.021501)[&index=22]:0.146505,blue1[&index=11]:0.066475)[&index=23]:0.079821)[&index=24]:0.028934,no_tail_r2[&index=9]:0.036169)[&index=25]:0.018195)[&index=26];
58700	-164.211	-99.5204	-64.6909	(ano_tail_r1[&index=8]:0.024652,(no_tail_l1[&index=7]:0.097826,((no_tail_l3[&index=5]:0.040273,((blue_f2[&index=4]:0.004227,(red_f2[&index=2]:0.029317,red_f1[&index=1]:0.043226)[&index=17]:0.175607)[&index=16]:0.220852,blue_f1[&index=3]:0.028920)[&index=15]:2.932433)[&index=18]:0.013646,no_tail_l2[&index=6]:0.083713)[&index=19]:0.028160)[&index=20]:0.119669,(no_tail_r2[&index=9]:0.234962,(no_tail_r3[&index=10]:0.081298,((blue2[&index=12]:0.010067,(red1[&index=13]:0.010381,red2[&index=14]:0.013868)[&index=21]:0.360772)[&index=22]:0.105447,blue1[&index=11]:0.095523)[&index=23]:0.305186)[&index=24]:0.102767)[&index=25]:0.390694)[&index=26];
58800	-159.772	-93.9762	-65.7962	(ano_tail_r1[&index=8]:0.211875,(no_tail_r2[&index=9]:0.042798,(no_tail_r3[&index=10]:0.004821,(blue1[&index=11]:0.066596,(blue2[&index=12]:0.005936,(red1[&index=13]:0.283206,red2[&index=14]:0.001258)[&index=21]:0.126538)[&index=22]:0.022674)[&index=23]:0.094989)[&index=24]:0.031251)[&index=25]:0.226848,(no_tail_l1[&index=7]:0.007768,((no_tail_l3[&index=5]:0.031568,((red_f2[&index=2]:0.100153,(blue_f1[&index=3]:0.025406,blue_f2[&index=4]:0.033233)[&index=16]:0.293757)[&index=17]:0.009576,red_f1[&index=1]:0.030901)[&index=15]:9.175118)[&index=18]:0.082121,no_tail_l2[&index=6]:0.057262)[&index=19]:0.059599)[&index=20]:0.054669)[&index=26];
58900	-160.437	-95.4117	-65.0251	((((no_tail_l3[&index=5]:0.134672,(red_f2[&index=2]:0.014930,(red_f1[&index=1]:0.013645,(blue_f1[&index=3]:0.055966,blue_f2[&index=4]:0.059886)[&index=17]:0.071576)[&index=16]:0.030408)[&index=15]:4.910456)[&index=18]:0.005006,no_tail_l2[&index=6]:0.026918)[&index=19]:0.066159,no_tail_l1[&index=7]:0.064356)[&index=20]:0.280660,(no_tail_r2[&index=9]:0.265862,((blue1[&index=11]:0.077871,(blue2[&index=12]:0.045600,(red2[&index=14]:0.049017,red1[&index=13]:0.010521)[&index=21]:0.228628)[&index=22]:0.091159)[&index=23]:0.077470,no_tail_r3[&index=10]:0.066665)[&index=24]:0.118786)[&index=25]:0.394453,ano_tail_r1[&index=8]:0.063949)[&index=26];
59000	-158.824	-94.2821	-64.5419	(ano_tail_r1[&index=8]:0.071953,(no_tail_r2[&index=9]:0.057085,(no_tail_r3[&index=10]:0.050470,(((red1[&index=13]:0.031357,red2[&index=14]:0.045700)[&index=21]:0.143411,blue2[&index=12]:0.073908)[&index=22]:0.113259,blue1[&index=11]:0.122666)[&index=23]:0.242563)[&index=24]:0.017024)[&index=25]:0.055641,(no_tail_l1[&index=7]:0.046892,(no_tail_l2[&index=6]:0.013496,(no_tail_l3[&index=5]:0.036888,((red_f2[&index=2]:0.015228,red_f1[&index=1]:0.007772)[&index=16]:0.003327,(blue_f2[&index=4]:0.254653,blue_f1[&index=3]:0.106053)[&index=17]:0.255740)[&index=15]:2.760786)[&index=18]:0.027351)[&index=19]:0.112253)[&index=20]:0.142835)[&index=26];
59100	-160.769	-95.2094	-65.5592	((no_tail_l1[&index=7]:0.030687,(no_tail_l2[&index=6]:0.010874,(no_tail_l3[&index=5]:0.009707,(blue_f2[&index=4]:0.009542,(blue_f1[&index=3]:0.004128,(red_f1[&index=1]:0.159601,red_f2[&index=2]:0.114494)[&index=17]:0.105590)[&index=16]:0.137946)[&index=15]:7.535252)[&index=18]:0.099691)[&index=19]:0.163437)[&index=20]:0.171552,ano_tail_r1[&index=8]:0.067693,(((((red1[&index=13]:0.083403,red2[&index=14]:0.013323)[&index=21]:0.405500,blue2[&index=12]:0.012676)[&index=22]:0.102103,blue1[&index=11]:0.001922)[&index=23]:0.199800,no_tail_r3[&index=10]:0.002532)[&index=24]:0.063344,no_tail_r2[&index=9]:0.074028)[&index=25]:0.316200)[&index=26];
59200	-159.717	-93.5637	-66.1538	((no_tail_r2[&index=9]:0.159570,(no_tail_r3[&index=10]:0.046561,(blue1[&index=11]:0.043272,(blue2[&index=12]:0.025154,(red1[&index=13]:0.006452,red2[&index=14]:0.142652)[&index=21]:0.226183)[&index=22]:0.375482)[&index=23]:0.081506)[&index=24]:0.108820)[&index=25]:0.114896,(no_tail_l1[&index=7]:0.060353,(no_tail_l2[&index=6]:0.023747,(no_tail_l3[&index=5]:0.029339,((red_f2[&index=2]:0.007008,(blue_f1[&index=3]:0.005804,blue_f2[&index=4]:0.053842)[&index=16]:0.056090)[&index=17]:0.003233,red_f1[&index=1]:0.012897)[&index=15]:10.683600)[&index=18]:0.148957)[&index=19]:0.077961)[&index=20]:0.256679,ano_tail_r1[&index=8]:0.117714)[&index=26];
59300	-152.75	-87.3271	-65.4229	(((no_tail_r3[&index=10]:0.053867,(((red2[&index=14]:0.000086,red1[&index=13]:0.011983)[&index=21]:0.159823,blue2[&index=12]:0.072293)[&index=22]:0.045129,blue1[&index=11]:0.019288)[&index=23]:0.071249)[&index=24]:0.077896,no_tail_r2[&index=9]:0.024747)[&index=25]:0.109725,(no_tail_l1[&index=7]:0.120866,((no_tail_l3[&index=5]:0.013139,((red_f1[&index=1]:0.042369,(blue_f2[&index=4]:0.030195,blue_f1[&index=3]:0.061292)[&index=17]:0.084249)[&index=16]:0.075844,red_f2[&index=2]:0.027182)[&index=15]:7.556222)[&index=18]:0.064751,no_tail_l2[&index=6]:0.061761)[&index=19]:0.028387)[&index=20]:0.360809,ano_tail_r1[&index=8]:0.040552)[&index=26];
59400	-164.866	-98.7331	-66.1332	((no_tail_r2[&index=9]:0.011769,((blue1[&index=11]:0.020506,(blue2[&index=12]:0.068358,(red1[&index=13]:0.036735,red2[&index=14]:0.088447)[&index=21]:0.061304)[&index=22]:0.281905)[&index=23]:0.198201,no_tail_r3[&index=10]:0.011271)[&index=24]:0.203196)[&index=25]:0.024959,(no_tail_l1[&index=7]:0.049471,(no_tail_l2[&index=6]:0.026133,((red_f2[&index=2]:0.004942,(red_f1[&index=1]:0.060207,(blue_f2[&index=4]:0.085907,blue_f1[&index=3]:0.087973)[&index=17]:0.288980)[&index=16]:0.024599)[&index=15]:10.185052,no_tail_l3[&index=5]:0.029415)[&index=18]:0.108822)[&index=19]:0.288774)[&index=20]:0.390924,ano_tail_r1[&index=8]:0.127315)[&index=26];
59500	-149.856	-85.9197	-63.9368	((no_tail_r2[&index=9]:0.045555,((((red1[&index=13]:0.020404,red2[&index=14]:0.003884)[&index=21]:0.181016,blue2[&index=12]:0.024126)[&index=22]:0.061164,blue1[&index=11]:0.068054)[&index=23]:0.014038,no_tail_r3[&index=10]:0.007206)[&index=24]:0.030408)[&index=25]:0.065413,ano_tail_r1[&index=8]:0.003397,(((no_tail_l3[&index=5]:0.061097,(blue_f2[&index=4]:0.005192,(blue_f1[&index=3]:0.026356,(red_f1[&index=1]:0.010649,red_f2[&index=2]:0.033746)[&index=16]:0.194043)[&index=17]:0.025072)[&index=15]:0.443057)[&index=18]:0.076387,no_tail_l2[&index=6]:0.023549)[&index=19]:0.197233,no_tail_l1[&index=7]:0.021699)[&index=20]:0.140195)[&index=26];
59600	-153.075	-87.7091	-65.3658	(ano_tail_r1[&index=8]:0.041637,(no_tail_r2[&index=9]:0.111645,((blue1[&index=11]:0.009992,((red2[&index=14]:0.026579,red1[&index=13]:0.007139)[&index=21]:0.206701,blue2[&index=12]:0.049585)[&index=22]:0.164847)[&index=23]:0.066606,no_tail_r3[&index=10]:0.014008)[&index=24]:0.242440)[&index=25]:0.123760,(no_tail_l1[&index=7]:0.014455,((no_tail_l3[&index=5]:0.123988,((red_f1[&index=1]:0.027829,red_f2[&index=2]:0.040817)[&index=16]:0.046559,(blue_f1[&index=3]:0.017737,blue_f2[&index=4]:0.031743)[&index=17]:0.079273)[&index=15]:7.147077)[&index=18]:0.028127,no_tail_l2[&index=6]:0.081149)[&index=19]:0.056574)[&index=20]:0.167784)[&index=26];
59700	-155.12	-90.6877	-64.4326	(ano_tail_r1[&index=8]:0.147704,(no_tail_r2[&index=9]:0.040430,(no_tail_r3[&index=10]:0.046460,(blue1[&index=11]:0.073312,((red2[&index=14]:0.028293,red1[&index=13]:0.079989)[&index=21]:0.037132,blue2[&index=12]:0.063388)[&index=22]:0.061039)[&index=23]:0.098503)[&index=24]:0.104619)[&index=25]:0.032339,((no_tail_l2[&index=6]:0.044823,(((blue_f2[&index=4]:0.031388,blue_f1[&index=3]:0.008995)[&index=17]:0.075188,(red_f1[&index=1]:0.001289,red_f2[&index=2]:0.001826)[&index=16]:0.100005)[&index=15]:2.311805,no_tail_l3[&index=5]:0.043847)[&index=18]:0.169890)[&index=19]:0.152854,no_tail_l1[&index=7]:0.018417)[&index=20]:0.488351)[&index=26];
59800	-164.329	-97.7062	-66.6233	(ano_tail_r1[&index=8]:0.027415,(no_tail_r2[&index=9]:0.151836,(no_tail_r3[&index=10]:0.023137,(blue1[&index=11]:0.080939,((red2[&index=14]:0.306979,red1[&index=13]:0.027035)[&index=21]:0.522396,blue2[&index=12]:0.039128)[&index=22]:0.041346)[&index=23]:0.293268)[&index=24]:0.298018)[&index=25]:0.090144,(no_tail_l1[&index=7]:0.062832,(no_tail_l2[&index=6]:0.005211,(((red_f2[&index=2]:0.018748,red_f1[&index=1]:0.062030)[&index=16]:0.013508,(blue_f1[&index=3]:0.013196,blue_f2[&index=4]:0.029707)[&index=17]:0.029786)[&index=15]:12.717888,no_tail_l3[&index=5]:0.195717)[&index=18]:0.009232)[&index=19]:0.082281)[&index=20]:0.073484)[&index=26];
59900	-164.784	-98.7533	-66.0305	((no_tail_r2[&index=9]:0.010093,(no_tail_r3[&index=10]:0.149618,(((red2[&index=14]:0.057509,red1[&index=13]:0.002817)[&index=21]:0.158503,blue2[&index=12]:0.193024)[&index=22]:0.083168,blue1[&index=11]:0.040290)[&index=23]:0.170232)[&index=24]:0.000553)[&index=25]:0.185132,ano_tail_r1[&index=8]:0.119848,((((red_f1[&index=1]:0.019137,(red_f2[&index=2]:0.161362,(blue_f2[&index=4]:0.030965,blue_f1[&index=3]:0.040497)[&index=16]:0.174684)[&index=17]:0.000166)[&index=15]:9.874265,no_tail_l3[&index=5]:0.066496)[&index=18]:0.137602,no_tail_l2[&index=6]:0.050126)[&index=19]:0.136268,no_tail_l1[&index=7]:0.257248)[&index=20]:0.131901)[&index=26];
60000	-154.417	-89.4314	-64.9851	(ano_tail_r1[&index=8]:0.004632,((no_tail_l2[&index=6]:0.146945,(no_tail_l3[&index=5]:0.104065,(red_f2[&index=2]:0.000123,(red_f1[&index=1]:0.026856,(blue_f2[&index=4]:0.062822,blue_f1[&index=3]:0.114000)[&index=17]:0.180697)[&index=16]:0.001163)[&index=15]:5.240097)[&index=18]:0.069838)[&index=19]:0.058934,no_tail_l1[&index=7]:0.011283)[&index=20]:0.145959,(no_tail_r2[&index=9]:0.001311,(no_tail_r3[&index=10]:0.003927,((blue2[&index=12]:0.108377,(red2[&index=14]:0.092125,red1[&index=13]:0.033338)[&index=21]:0.209408)[&index=22]:0.171668,blue1[&index=11]:0.006077)[&index=23]:0.147536)[&index=24]:0.065395)[&index=25]:0.017838)[&index=26];
60100	-150.283	-85.6615	-64.6214	(((((blue2[&index=12]:0.002345,(red2[&index=14]:0.089736,red1[&index=13]:0.006407)[&index=21]:0.211630)[&index=22]:0.087023,blue1[&index=11]:0.061715)[&index=23]:0.217629,no_tail_r3[&index=10]:0.036171)[&index=24]:0.058469,no_tail_r2[&index=9]:0.036360)[&index=25]:0.088988,(no_tail_l1[&index=7]:0.002346,(no_tail_l2[&index=6]:0.088958,(no_tail_l3[&index=5]:0.254460,(red_f1[&index=1]:0.030628,(red_f2[&index=2]:0.001500,(blue_f2[&index=4]:0.012017,blue_f1[&index=3]:0.014866)[&index=17]:0.034394)[&index=16]:0.026843)[&index=15]:3.506502)[&index=18]:0.019954)[&index=19]:0.097359)[&index=20]:0.210549,ano_tail_r1[&index=8]:0.009155)[&index=26];
60200	-160.682	-95.689	-64.9932	((((blue1[&index=11]:0.009536,(blue2[&index=12]:0.469878,(red2[&index=14]:0.022850,red1[&index=13]:0.000763)[&index=21]:0.477029)[&index=22]:0.047184)[&index=23]:0.101887,no_tail_r3[&index=10]:0.034622)[&index=24]:0.254933,no_tail_r2[&index=9]:0.186503)[&index=25]:0.071087,ano_tail_r1[&index=8]:0.034774,(no_tail_l1[&index=7]:0.160783,(((red_f1[&index=1]:0.013486,(red_f2[&index=2]:0.007898,(blue_f1[&index=3]:0.044057,blue_f2[&index=4]:0.013946)[&index=17]:0.112972)[&index=16]:0.005020)[&index=15]:4.655135,no_tail_l3[&index=5]:0.105673)[&index=18]:0.058313,no_tail_l2[&index=6]:0.008644)[&index=19]:0.036109)[&index=20]:0.131818)[&index=26];
60300	-153.673	-89.1373	-64.5354	((((no_tail_l3[&index=5]:0.106066,(blue_f1[&index=3]:0.037979,((red_f1[&index=1]:0.012968,red_f2[&index=2]:0.030170)[&index=16]:0.066677,blue_f2[&index=4]:0.014406)[&index=17]:0.027680)[&index=15]:3.045911)[&index=18]:0.068805,no_tail_l2[&index=6]:0.060546)[&index=19]:0.172962,no_tail_l1[&index=7]:0.206307)[&index=20]:0.133064,ano_tail_r1[&index=8]:0.036319,(no_tail_r2[&index=9]:0.024368,(no_tail_r3[&index=10]:0.014444,((blue2[&index=12]:0.145232,(red2[&index=14]:0.014767,red1[&index=13]:0.022600)[&index=21]:0.061281)[&index=22]:0.106902,blue1[&index=11]:0.006636)[&index=23]:0.104352)[&index=24]:0.019834)[&index=25]:0.235811)[&index=26];
60400	-164.176	-98.8177	-65.3583	((no_tail_l1[&index=7]:0.109544,((((red_f1[&index=1]:0.100191,red_f2[&index=2]:0.041265)[&index=16]:0.177738,(blue_f1[&index=3]:0.101311,blue_f2[&index=4]:0.006320)[&index=17]:0.043875)[&index=15]:6.538848,no_tail_l3[&index=5]:0.090907)[&index=18]:0.100912,no_tail_l2[&index=6]:0.055658)[&index=19]:0.122249)[&index=20]:0.040556,ano_tail_r1[&index=8]:0.017854,(no_tail_r2[&index=9]:0.116087,(no_tail_r3[&index=10]:0.064001,(((red1[&index=13]:0.124778,red2[&index=14]:0.097559)[&index=21]:0.083319,blue2[&index=12]:0.032982)[&index=22]:0.187256,blue1[&index=11]:0.001446)[&index=23]:0.189109)[&index=24]:0.236822)[&index=25]:0.209835)[&index=26];
60500	-164.229	-99.6623	-64.5668	((no_tail_r2[&index=9]:0.106091,(no_tail_r3[&index=10]:0.413814,((blue2[&index=12]:0.004721,(red1[&index=13]:0.033469,red2[&index=14]:0.063365)[&index=21]:0.218386)[&index=22]:0.081365,blue1[&index=11]:0.044066)[&index=23]:0.124172)[&index=24]:0.070455)[&index=25]:0.090296,ano_tail_r1[&index=8]:0.171068,(no_tail_l1[&index=7]:0.093570,(no_tail_l2[&index=6]:0.085791,((blue_f2[&index=4]:0.012601,(blue_f1[&index=3]:0.123738,(red_f1[&index=1]:0.073866,red_f2[&index=2]:0.078385)[&index=16]:0.068681)[&index=17]:0.013811)[&index=15]:2.426336,no_tail_l3[&index=5]:0.118678)[&index=18]:0.044138)[&index=19]:0.014170)[&index=20]:0.358155)[&index=26];
60600	-146.148	-81.8621	-64.2862	((no_tail_r2[&index=9]:0.100008,(no_tail_r3[&index=10]:0.009910,((blue2[&index=12]:0.025644,(red2[&index=14]:0.008624,red1[&index=13]:0.038789)[&index=21]:0.065599)[&index=22]:0.165715,blue1[&index=11]:0.042201)[&index=23]:0.139339)[&index=24]:0.049140)[&index=25]:0.014231,((no_tail_l2[&index=6]:0.002186,(no_tail_l3[&index=5]:0.054168,(red_f2[&index=2]:0.018846,((blue_f2[&index=4]:0.053323,blue_f1[&index=3]:0.017510)[&index=17]:0.091751,red_f1[&index=1]:0.007480)[&index=16]:0.019619)[&index=15]:2.358687)[&index=18]:0.001777)[&index=19]:0.068887,no_tail_l1[&index=7]:0.053389)[&index=20]:0.105819,ano_tail_r1[&index=8]:0.017254)[&index=26];
60700	-158.988	-94.1107	-64.8772	(((no_tail_l2[&index=6]:0.003440,(((blue_f1[&index=3]:0.025636,blue_f2[&index=4]:0.004571)[&index=17]:0.050063,(red_f1[&index=1]:0.001059,red_f2[&index=2]:0.018950)[&index=16]:0.081421)[&index=15]:4.307071,no_tail_l3[&index=5]:0.064591)[&index=18]:0.047839)[&index=19]:0.128689,no_tail_l1[&index=7]:0.043421)[&index=20]:0.074007,ano_tail_r1[&index=8]:0.040039,(no_tail_r2[&index=9]:0.016420,((blue1[&index=11]:0.160634,(blue2[&index=12]:0.128016,(red1[&index=13]:0.133608,red2[&index=14]:0.056156)[&index=21]:0.098490)[&index=22]:0.119563)[&index=23]:0.389210,no_tail_r3[&index=10]:0.174768)[&index=24]:0.290486)[&index=25]:0.026644)[&index=26];
60800	-164.046	-98.202	-65.8436	((no_tail_r2[&index=9]:0.223850,(no_tail_r3[&index=10]:0.000920,((blue2[&index=12]:0.005247,(red1[&index=13]:0.013176,red2[&index=14]:0.149593)[&index=21]:0.123067)[&index=22]:0.158601,blue1[&index=11]:0.035836)[&index=23]:0.051997)[&index=24]:0.080250)[&index=25]:0.177044,(no_tail_l1[&index=7]:0.024378,((((red_f1[&index=1]:0.008643,(blue_f2[&index=4]:0.073762,red_f2[&index=2]:0.021296)[&index=17]:0.085841)[&index=16]:0.182477,blue_f1[&index=3]:0.132157)[&index=15]:9.220782,no_tail_l3[&index=5]:0.075418)[&index=18]:0.066568,no_tail_l2[&index=6]:0.004058)[&index=19]:0.197840)[&index=20]:0.069029,ano_tail_r1[&index=8]:0.135325)[&index=26];
60900	-173.845	-107.76	-66.0852	(ano_tail_r1[&index=8]:0.062824,((no_tail_r3[&index=10]:0.008032,((blue2[&index=12]:0.162139,(red1[&index=13]:0.075424,red2[&index=14]:0.017585)[&index=21]:0.013536)[&index=22]:0.033908,blue1[&index=11]:0.239250)[&index=23]:0.071762)[&index=24]:0.008581,no_tail_r2[&index=9]:0.021490)[&index=25]:0.146848,(((no_tail_l3[&index=5]:2.359274,((blue_f1[&index=3]:0.131884,blue_f2[&index=4]:0.032475)[&index=15]:0.107743,(red_f2[&index=2]:0.050389,red_f1[&index=1]:0.067167)[&index=16]:0.062673)[&index=17]:3.874088)[&index=18]:4.374200,no_tail_l2[&index=6]:0.000687)[&index=19]:0.045363,no_tail_l1[&index=7]:0.004199)[&index=20]:0.553539)[&index=26];
61000	-150.317	-86.1689	-64.1481	((no_tail_r2[&index=9]:0.035427,(no_tail_r3[&index=10]:0.018401,(blue1[&index=11]:0.006834,(blue2[&index=12]:0.086616,(red1[&index=13]:0.025326,red2[&index=14]:0.014967)[&index=21]:0.286074)[&index=22]:0.018390)[&index=23]:0.201701)[&index=24]:0.026851)[&index=25]:0.139515,((no_tail_l2[&index=6]:0.027827,(((red_f1[&index=1]:0.001174,(blue_f2[&index=4]:0.046465,blue_f1[&index=3]:0.012967)[&index=15]:0.061651)[&index=16]:0.159909,red_f2[&index=2]:0.078189)[&index=17]:1.250045,no_tail_l3[&index=5]:0.001319)[&index=18]:0.036957)[&index=19]:0.090738,no_tail_l1[&index=7]:0.001790)[&index=20]:0.207892,ano_tail_r1[&index=8]:0.002568)[&index=26];
61100	-158.977	-94.4354	-64.5421	(ano_tail_r1[&index=8]:0.026971,((no_tail_r3[&index=10]:0.006651,(blue1[&index=11]:0.174156,((red1[&index=13]:0.010954,red2[&index=14]:0.056689)[&index=21]:0.130624,blue2[&index=12]:0.065629)[&index=22]:0.036440)[&index=23]:0.445887)[&index=24]:0.002641,no_tail_r2[&index=9]:0.007877)[&index=25]:0.033939,(((no_tail_l3[&index=5]:0.013372,(blue_f1[&index=3]:0.015294,((red_f1[&index=1]:0.025365,red_f2[&index=2]:0.046746)[&index=15]:0.059260,blue_f2[&index=4]:0.126022)[&index=16]:0.003285)[&index=17]:2.698167)[&index=18]:0.269348,no_tail_l2[&index=6]:0.080529)[&index=19]:0.341933,no_tail_l1[&index=7]:0.028480)[&index=20]:0.103286)[&index=26];
61200	-154.77	-88.8582	-65.9116	((no_tail_r2[&index=9]:0.001694,(no_tail_r3[&index=10]:0.027263,((blue2[&index=12]:0.016939,(red2[&index=14]:0.018683,red1[&index=13]:0.023225)[&index=21]:0.254479)[&index=22]:0.026117,blue1[&index=11]:0.016324)[&index=23]:0.091883)[&index=24]:0.174948)[&index=25]:0.088013,(((no_tail_l3[&index=5]:0.001420,(blue_f2[&index=4]:0.001376,((red_f1[&index=1]:0.040052,red_f2[&index=2]:0.008547)[&index=15]:0.129190,blue_f1[&index=3]:0.019731)[&index=16]:0.013870)[&index=17]:9.644249)[&index=18]:0.110306,no_tail_l2[&index=6]:0.004708)[&index=19]:0.128495,no_tail_l1[&index=7]:0.442133)[&index=20]:0.369307,ano_tail_r1[&index=8]:0.003825)[&index=26];
61300	-170.232	-105.033	-65.199	((no_tail_r2[&index=9]:0.440017,(no_tail_r3[&index=10]:0.093510,(blue1[&index=11]:0.160419,(blue2[&index=12]:0.053250,(red2[&index=14]:0.024473,red1[&index=13]:0.083296)[&index=21]:0.086265)[&index=22]:0.067801)[&index=23]:0.125428)[&index=24]:0.155001)[&index=25]:0.062539,ano_tail_r1[&index=8]:0.251818,(((no_tail_l3[&index=5]:0.215985,(((red_f1[&index=1]:0.025897,red_f2[&index=2]:0.022643)[&index=15]:0.088048,blue_f2[&index=4]:0.080089)[&index=16]:0.062729,blue_f1[&index=3]:0.019500)[&index=17]:5.312791)[&index=18]:0.149446,no_tail_l2[&index=6]:0.031489)[&index=19]:0.060098,no_tail_l1[&index=7]:0.252688)[&index=20]:0.168631)[&index=26];
61400	-159.707	-93.3351	-66.3715	(ano_tail_r1[&index=8]:0.196811,((no_tail_r3[&index=10]:0.048322,(blue1[&index=11]:0.005985,((red1[&index=13]:0.019443,red2[&index=14]:0.083011)[&index=21]:0.109767,blue2[&index=12]:0.082636)[&index=22]:0.145814)[&index=23]:0.065389)[&index=24]:0.083485,no_tail_r2[&index=9]:0.013505)[&index=25]:0.070671,(no_tail_l1[&index=7]:0.101135,(no_tail_l2[&index=6]:0.039088,((blue_f2[&index=4]:0.074237,((red_f1[&index=1]:0.192220,red_f2[&index=2]:0.024637)[&index=16]:0.132038,blue_f1[&index=3]:0.013720)[&index=15]:0.023391)[&index=17]:12.088142,no_tail_l3[&index=5]:0.176693)[&index=18]:0.008441)[&index=19]:0.057555)[&index=20]:0.100117)[&index=26];
61500	-166.156	-98.8153	-67.3404	(((no_tail_l2[&index=6]:0.006726,(no_tail_l3[&index=5]:0.035739,(blue_f1[&index=3]:0.053941,((red_f1[&index=1]:0.009097,red_f2[&index=2]:0.060215)[&index=16]:0.025108,blue_f2[&index=4]:0.050351)[&index=15]:0.103752)[&index=17]:16.401803)[&index=18]:0.148138)[&index=19]:0.250602,no_tail_l1[&index=7]:0.142530)[&index=20]:0.059082,(no_tail_r2[&index=9]:0.028109,(((blue2[&index=12]:0.011175,(red2[&index=14]:0.111225,red1[&index=13]:0.018362)[&index=21]:0.064129)[&index=22]:0.399821,blue1[&index=11]:0.017794)[&index=23]:0.335124,no_tail_r3[&index=10]:0.032160)[&index=24]:0.095036)[&index=25]:0.096296,ano_tail_r1[&index=8]:0.244918)[&index=26];
61600	-146.623	-81.9475	-64.6758	(ano_tail_r1[&index=8]:0.008584,((no_tail_l2[&index=6]:0.055454,(((blue_f1[&index=3]:0.015969,blue_f2[&index=4]:0.005486)[&index=15]:0.100739,(red_f1[&index=1]:0.031947,red_f2[&index=2]:0.008145)[&index=16]:0.003615)[&index=17]:4.128318,no_tail_l3[&index=5]:0.006806)[&index=18]:0.144645)[&index=19]:0.080120,no_tail_l1[&index=7]:0.047263)[&index=20]:0.067902,(((blue1[&index=11]:0.029286,((red1[&index=13]:0.003494,red2[&index=14]:0.062727)[&index=21]:0.133172,blue2[&index=12]:0.051824)[&index=22]:0.077184)[&index=23]:0.104362,no_tail_r3[&index=10]:0.001797)[&index=24]:0.184803,no_tail_r2[&index=9]:0.003493)[&index=25]:0.120859)[&index=26];
61700	-163.241	-96.7217	-66.5188	(ano_tail_r1[&index=8]:0.125995,(no_tail_r2[&index=9]:0.018184,(((blue2[&index=12]:0.013960,(red1[&index=13]:0.050223,red2[&index=14]:0.079502)[&index=21]:0.100855)[&index=22]:0.175766,blue1[&index=11]:0.050427)[&index=23]:0.008785,no_tail_r3[&index=10]:0.161447)[&index=24]:0.071868)[&index=25]:0.013974,(((((blue_f2[&index=4]:0.016496,(red_f2[&index=2]:0.073103,blue_f1[&index=3]:0.002323)[&index=16]:0.078884)[&index=15]:0.141245,red_f1[&index=1]:0.044546)[&index=17]:12.740263,no_tail_l3[&index=5]:0.028643)[&index=18]:0.050705,no_tail_l2[&index=6]:0.012705)[&index=19]:0.177797,no_tail_l1[&index=7]:0.053664)[&index=20]:0.401876)[&index=26];
61800	-152.172	-88.0768	-64.0956	(ano_tail_r1[&index=8]:0.082447,((no_tail_r3[&index=10]:0.008152,((blue2[&index=12]:0.085354,(red1[&index=13]:0.022662,red2[&index=14]:0.077740)[&index=21]:0.072058)[&index=22]:0.108341,blue1[&index=11]:0.011287)[&index=23]:0.088016)[&index=24]:0.031441,no_tail_r2[&index=9]:0.085545)[&index=25]:0.056717,(no_tail_l1[&index=7]:0.042685,(no_tail_l2[&index=6]:0.054923,(no_tail_l3[&index=5]:0.036890,(blue_f2[&index=4]:0.077493,((red_f2[&index=2]:0.027159,red_f1[&index=1]:0.024167)[&index=15]:0.144521,blue_f1[&index=3]:0.018922)[&index=16]:0.079373)[&index=17]:1.028277)[&index=18]:0.042651)[&index=19]:0.024254)[&index=20]:0.245793)[&index=26];
61900	-161.761	-97.0644	-64.6965	((no_tail_l1[&index=7]:0.042442,(((blue_f1[&index=3]:0.007292,((red_f2[&index=2]:0.119986,red_f1[&index=1]:0.046942)[&index=15]:0.142521,blue_f2[&index=4]:0.003496)[&index=16]:0.013294)[&index=17]:2.816155,no_tail_l3[&index=5]:0.037918)[&index=18]:0.881853,no_tail_l2[&index=6]:0.083760)[&index=19]:0.001088)[&index=20]:0.245899,(no_tail_r2[&index=9]:0.016096,(no_tail_r3[&index=10]:0.067237,(((red1[&index=13]:0.092962,red2[&index=14]:0.005871)[&index=21]:0.117967,blue2[&index=12]:0.025189)[&index=22]:0.116440,blue1[&index=11]:0.062767)[&index=23]:0.300247)[&index=24]:0.186672)[&index=25]:0.127221,ano_tail_r1[&index=8]:0.020032)[&index=26];
62000	-154.302	-89.2806	-65.0214	(ano_tail_r1[&index=8]:0.000197,((no_tail_r3[&index=10]:0.000202,(blue1[&index=11]:0.131666,((red1[&index=13]:0.067843,red2[&index=14]:0.013666)[&index=21]:0.048696,blue2[&index=12]:0.039086)[&index=22]:0.022557)[&index=23]:0.174247)[&index=24]:0.042844,no_tail_r2[&index=9]:0.092665)[&index=25]:0.110671,(no_tail_l1[&index=7]:0.028606,((no_tail_l3[&index=5]:0.010390,((blue_f1[&index=3]:0.036689,blue_f2[&index=4]:0.088000)[&index=16]:0.197322,(red_f1[&index=1]:0.012186,red_f2[&index=2]:0.050032)[&index=15]:0.041925)[&index=17]:5.667320)[&index=18]:0.072485,no_tail_l2[&index=6]:0.149527)[&index=19]:0.047770)[&index=20]:0.059149)[&index=26];
62100	-160.111	-95.1457	-64.9649	(ano_tail_r1[&index=8]:0.094325,(no_tail_l1[&index=7]:0.025310,((((blue_f2[&index=4]:0.157642,(red_f1[&index=1]:0.007717,red_f2[&index=2]:0.028628)[&index=15]:0.088228)[&index=16]:0.114435,blue_f1[&index=3]:0.096183)[&index=17]:4.724968,no_tail_l3[&index=5]:0.216453)[&index=18]:0.071622,no_tail_l2[&index=6]:0.046778)[&index=19]:0.170999)[&index=20]:0.102219,((no_tail_r3[&index=10]:0.018186,((blue2[&index=12]:0.002351,(red1[&index=13]:0.038671,red2[&index=14]:0.002829)[&index=21]:0.043184)[&index=22]:0.053334,blue1[&index=11]:0.020088)[&index=23]:0.345707)[&index=24]:0.292714,no_tail_r2[&index=9]:0.038052)[&index=25]:0.122713)[&index=26];
62200	-160.873	-95.7588	-65.1141	(ano_tail_r1[&index=8]:0.067926,(no_tail_l1[&index=7]:0.057625,((no_tail_l3[&index=5]:0.157146,(blue_f2[&index=4]:0.023653,((red_f2[&index=2]:0.069073,red_f1[&index=1]:0.010746)[&index=16]:0.092175,blue_f1[&index=3]:0.041921)[&index=15]:0.002150)[&index=17]:5.031129)[&index=18]:0.144344,no_tail_l2[&index=6]:0.055556)[&index=19]:0.087499)[&index=20]:0.378817,((((blue2[&index=12]:0.055860,(red2[&index=14]:0.018178,red1[&index=13]:0.004340)[&index=21]:0.121976)[&index=22]:0.066626,blue1[&index=11]:0.007001)[&index=23]:0.252414,no_tail_r3[&index=10]:0.019088)[&index=24]:0.651429,no_tail_r2[&index=9]:0.017727)[&index=25]:0.234922)[&index=26];
62300	-169.756	-102.833	-66.9232	((((blue1[&index=11]:0.080182,(blue2[&index=12]:0.075274,(red1[&index=13]:0.063960,red2[&index=14]:0.006462)[&index=21]:0.110037)[&index=22]:0.267244)[&index=23]:0.148417,no_tail_r3[&index=10]:0.140556)[&index=24]:0.132415,no_tail_r2[&index=9]:0.128238)[&index=25]:0.189698,(((no_tail_l3[&index=5]:7.909984,(blue_f1[&index=3]:0.079026,((red_f2[&index=2]:0.062903,red_f1[&index=1]:0.017186)[&index=15]:0.033788,blue_f2[&index=4]:0.004996)[&index=16]:0.010420)[&index=17]:6.833294)[&index=18]:0.136530,no_tail_l2[&index=6]:0.001150)[&index=19]:0.106735,no_tail_l1[&index=7]:0.031421)[&index=20]:0.103746,ano_tail_r1[&index=8]:0.041390)[&index=26];
62400	-150.73	-86.6085	-64.1219	(((no_tail_l2[&index=6]:0.015634,(no_tail_l3[&index=5]:0.261466,((red_f1[&index=1]:0.001805,red_f2[&index=2]:0.068195)[&index=15]:0.100181,(blue_f1[&index=3]:0.024671,blue_f2[&index=4]:0.016164)[&index=16]:0.022743)[&index=17]:1.133513)[&index=18]:0.030148)[&index=19]:0.120662,no_tail_l1[&index=7]:0.008575)[&index=20]:0.192186,ano_tail_r1[&index=8]:0.013881,(no_tail_r2[&index=9]:0.071714,(no_tail_r3[&index=10]:0.004017,((blue2[&index=12]:0.042115,(red2[&index=14]:0.071751,red1[&index=13]:0.005669)[&index=21]:0.167511)[&index=22]:0.071159,blue1[&index=11]:0.102419)[&index=23]:0.032958)[&index=24]:0.043593)[&index=25]:0.085979)[&index=26];
62500	-161.334	-96.6558	-64.6784	(((no_tail_r3[&index=10]:0.056051,(blue1[&index=11]:0.047794,(blue2[&index=12]:0.028307,(red1[&index=13]:0.059205,red2[&index=14]:0.019944)[&index=21]:0.156906)[&index=22]:0.058052)[&index=23]:0.147999)[&index=24]:0.034913,no_tail_r2[&index=9]:0.113824)[&index=25]:0.086347,((((red_f1[&index=1]:0.194330,(blue_f2[&index=4]:0.003459,(blue_f1[&index=3]:0.044508,red_f2[&index=2]:0.044538)[&index=16]:0.035512)[&index=15]:0.093948)[&index=17]:3.377771,no_tail_l3[&index=5]:0.042201)[&index=18]:0.031182,no_tail_l2[&index=6]:0.023724)[&index=19]:0.110055,no_tail_l1[&index=7]:0.188838)[&index=20]:0.296406,ano_tail_r1[&index=8]:0.195355)[&index=26];
62600	-158.015	-93.3778	-64.6376	(ano_tail_r1[&index=8]:0.079122,(((blue1[&index=11]:0.011251,((red1[&index=13]:0.021511,red2[&index=14]:0.006896)[&index=21]:0.069134,blue2[&index=12]:0.040378)[&index=22]:0.116843)[&index=23]:0.254111,no_tail_r3[&index=10]:0.090262)[&index=24]:0.090144,no_tail_r2[&index=9]:0.010419)[&index=25]:0.071124,((no_tail_l2[&index=6]:0.081396,(no_tail_l3[&index=5]:0.068746,((blue_f1[&index=3]:0.036154,blue_f2[&index=4]:0.038977)[&index=16]:0.048113,(red_f2[&index=2]:0.248019,red_f1[&index=1]:0.081346)[&index=15]:0.127968)[&index=17]:3.258564)[&index=18]:0.087662)[&index=19]:0.012803,no_tail_l1[&index=7]:0.130127)[&index=20]:0.206142)[&index=26];
62700	-158.848	-94.0358	-64.8127	(((no_tail_r3[&index=10]:0.061511,((blue2[&index=12]:0.123151,(red2[&index=14]:0.021655,red1[&index=13]:0.070855)[&index=21]:0.104743)[&index=22]:0.146922,blue1[&index=11]:0.033234)[&index=23]:0.290149)[&index=24]:0.158490,no_tail_r2[&index=9]:0.061743)[&index=25]:0.165815,(((((blue_f2[&index=4]:0.039373,(red_f2[&index=2]:0.038104,red_f1[&index=1]:0.053276)[&index=15]:0.225485)[&index=16]:0.010618,blue_f1[&index=3]:0.039494)[&index=17]:3.956906,no_tail_l3[&index=5]:0.020951)[&index=18]:0.064600,no_tail_l2[&index=6]:0.016795)[&index=19]:0.132776,no_tail_l1[&index=7]:0.196235)[&index=20]:0.128062,ano_tail_r1[&index=8]:0.001305)[&index=26];
62800	-150.011	-85.3315	-64.6796	((no_tail_r2[&index=9]:0.032213,(no_tail_r3[&index=10]:0.030942,(((red2[&index=14]:0.001082,red1[&index=13]:0.023056)[&index=21]:0.146384,blue2[&index=12]:0.002078)[&index=22]:0.041983,blue1[&index=11]:0.019547)[&index=23]:0.122771)[&index=24]:0.099499)[&index=25]:0.076800,(no_tail_l1[&index=7]:0.114977,((no_tail_l3[&index=5]:0.014667,((red_f1[&index=1]:0.019129,red_f2[&index=2]:0.064912)[&index=15]:0.002104,(blue_f1[&index=3]:0.024494,blue_f2[&index=4]:0.024486)[&index=16]:0.061256)[&index=17]:4.172213)[&index=18]:0.075973,no_tail_l2[&index=6]:0.226471)[&index=19]:0.002777)[&index=20]:0.043733,ano_tail_r1[&index=8]:0.053536)[&index=26];
62900	-150.385	-83.5834	-66.8013	((no_tail_r2[&index=9]:0.024271,(((blue2[&index=12]:0.002417,(red2[&index=14]:0.111738,red1[&index=13]:0.035464)[&index=21]:0.045036)[&index=22]:0.088405,blue1[&index=11]:0.066709)[&index=23]:0.112352,no_tail_r3[&index=10]:0.011038)[&index=24]:0.042177)[&index=25]:0.116414,ano_tail_r1[&index=8]:0.007602,(no_tail_l1[&index=7]:0.010519,(no_tail_l2[&index=6]:0.168270,(((blue_f1[&index=3]:0.005569,(red_f2[&index=2]:0.016530,red_f1[&index=1]:0.019726)[&index=15]:0.072449)[&index=16]:0.043152,blue_f2[&index=4]:0.014485)[&index=17]:14.859001,no_tail_l3[&index=5]:0.077192)[&index=18]:0.019472)[&index=19]:0.050095)[&index=20]:0.085553)[&index=26];
63000	-162.064	-96.6268	-65.4374	(((no_tail_l2[&index=6]:0.029784,(no_tail_l3[&index=5]:0.069850,(((red_f2[&index=2]:0.018341,red_f1[&index=1]:0.006141)[&index=16]:0.091823,blue_f1[&index=3]:0.029797)[&index=15]:0.028694,blue_f2[&index=4]:0.006577)[&index=17]:6.698119)[&index=18]:0.038170)[&index=19]:0.183486,no_tail_l1[&index=7]:0.497961)[&index=20]:0.010300,ano_tail_r1[&index=8]:0.017810,(((blue1[&index=11]:0.023385,((red2[&index=14]:0.008484,red1[&index=13]:0.069311)[&index=21]:0.220293,blue2[&index=12]:0.056813)[&index=22]:0.156973)[&index=23]:0.518780,no_tail_r3[&index=10]:0.020997)[&index=24]:0.035435,no_tail_r2[&index=9]:0.012435)[&index=25]:0.436214)[&index=26];
63100	-155.447	-91.0492	-64.3981	((((blue1[&index=11]:0.032055,(blue2[&index=12]:0.014827,(red2[&index=14]:0.042831,red1[&index=13]:0.008925)[&index=21]:0.111947)[&index=22]:0.018701)[&index=23]:0.043448,no_tail_r3[&index=10]:0.135625)[&index=24]:0.084183,no_tail_r2[&index=9]:0.213176)[&index=25]:0.051402,ano_tail_r1[&index=8]:0.039201,(no_tail_l1[&index=7]:0.190660,((no_tail_l3[&index=5]:0.081451,((red_f2[&index=2]:0.030387,(blue_f2[&index=4]:0.036116,blue_f1[&index=3]:0.019962)[&index=15]:0.120226)[&index=16]:0.068338,red_f1[&index=1]:0.051066)[&index=17]:2.430127)[&index=18]:0.018283,no_tail_l2[&index=6]:0.000497)[&index=19]:0.004260)[&index=20]:0.241767)[&index=26];
63200	-176.28	-109.638	-66.6415	(ano_tail_r1[&index=8]:0.053130,(((((red1[&index=13]:0.002050,red2[&index=14]:0.050910)[&index=21]:0.190113,blue2[&index=12]:0.123110)[&index=22]:0.063591,blue1[&index=11]:0.014400)[&index=23]:0.106025,no_tail_r3[&index=10]:0.100823)[&index=24]:0.097009,no_tail_r2[&index=9]:0.019962)[&index=25]:0.075061,((no_tail_l2[&index=6]:0.962423,(no_tail_l3[&index=5]:6.554838,((blue_f1[&index=3]:0.030392,red_f2[&index=2]:0.051414)[&index=16]:0.002874,(blue_f2[&index=4]:0.060083,red_f1[&index=1]:0.035091)[&index=15]:0.035971)[&index=17]:1.938694)[&index=18]:2.317132)[&index=19]:2.258895,no_tail_l1[&index=7]:0.136743)[&index=20]:0.025603)[&index=26];
63300	-152.281	-87.0597	-65.2213	(ano_tail_r1[&index=8]:0.004227,((no_tail_l2[&index=6]:0.191120,(((red_f2[&index=2]:0.029367,red_f1[&index=1]:0.007589)[&index=15]:0.046371,(blue_f2[&index=4]:0.027006,blue_f1[&index=3]:0.066963)[&index=16]:0.104945)[&index=17]:6.653810,no_tail_l3[&index=5]:0.007366)[&index=18]:0.172245)[&index=19]:0.111845,no_tail_l1[&index=7]:0.046089)[&index=20]:0.246436,(no_tail_r2[&index=9]:0.007446,(no_tail_r3[&index=10]:0.055245,((blue2[&index=12]:0.021734,(red1[&index=13]:0.043105,red2[&index=14]:0.017784)[&index=21]:0.049872)[&index=22]:0.102215,blue1[&index=11]:0.008383)[&index=23]:0.067337)[&index=24]:0.019000)[&index=25]:0.097938)[&index=26];
63400	-172.789	-107.281	-65.5077	(ano_tail_r1[&index=8]:0.216743,(((no_tail_l3[&index=5]:0.450423,(red_f2[&index=2]:0.117249,(red_f1[&index=1]:0.111296,(blue_f2[&index=4]:0.011787,blue_f1[&index=3]:0.023962)[&index=16]:0.098955)[&index=15]:0.016314)[&index=17]:6.423598)[&index=18]:0.060261,no_tail_l2[&index=6]:0.055416)[&index=19]:0.134681,no_tail_l1[&index=7]:0.053072)[&index=20]:0.161965,((((blue2[&index=12]:0.034777,(red1[&index=13]:0.146682,red2[&index=14]:0.185987)[&index=21]:0.227012)[&index=22]:0.000127,blue1[&index=11]:0.006997)[&index=23]:0.619559,no_tail_r3[&index=10]:0.124547)[&index=24]:0.072602,no_tail_r2[&index=9]:0.055991)[&index=25]:0.227478)[&index=26];
63500	-159.142	-93.0063	-66.1354	(ano_tail_r1[&index=8]:0.038004,(no_tail_r2[&index=9]:0.111854,(no_tail_r3[&index=10]:0.084970,(blue1[&index=11]:0.024640,((red1[&index=13]:0.107540,red2[&index=14]:0.002507)[&index=21]:0.091117,blue2[&index=12]:0.102417)[&index=22]:0.153051)[&index=23]:0.302903)[&index=24]:0.095914)[&index=25]:0.044831,((no_tail_l2[&index=6]:0.011550,(no_tail_l3[&index=5]:0.036169,((red_f2[&index=2]:0.082823,red_f1[&index=1]:0.089471)[&index=15]:0.120470,(blue_f2[&index=4]:0.012115,blue_f1[&index=3]:0.084067)[&index=16]:0.044783)[&index=17]:10.822752)[&index=18]:0.021098)[&index=19]:0.061196,no_tail_l1[&index=7]:0.116315)[&index=20]:0.113489)[&index=26];
63600	-156.703	-92.1363	-64.5668	(((((blue2[&index=12]:0.105758,(red1[&index=13]:0.185701,red2[&index=14]:0.082650)[&index=21]:0.223611)[&index=22]:0.030786,blue1[&index=11]:0.035321)[&index=23]:0.157250,no_tail_r3[&index=10]:0.149634)[&index=24]:0.057097,no_tail_r2[&index=9]:0.023642)[&index=25]:0.111070,((no_tail_l2[&index=6]:0.044256,((((blue_f2[&index=4]:0.022811,blue_f1[&index=3]:0.087287)[&index=16]:0.049218,red_f1[&index=1]:0.062307)[&index=15]:0.025984,red_f2[&index=2]:0.008542)[&index=17]:3.091099,no_tail_l3[&index=5]:0.054877)[&index=18]:0.083965)[&index=19]:0.005079,no_tail_l1[&index=7]:0.032192)[&index=20]:0.201647,ano_tail_r1[&index=8]:0.001074)[&index=26];
63700	-150.964	-86.515	-64.4493	(ano_tail_r1[&index=8]:0.282615,((no_tail_l2[&index=6]:0.065299,((((red_f2[&index=2]:0.003036,red_f1[&index=1]:0.003767)[&index=15]:0.162930,blue_f1[&index=3]:0.017009)[&index=16]:0.023932,blue_f2[&index=4]:0.000585)[&index=17]:2.708352,no_tail_l3[&index=5]:0.063815)[&index=18]:0.093642)[&index=19]:0.058232,no_tail_l1[&index=7]:0.058657)[&index=20]:0.157828,(no_tail_r2[&index=9]:0.010192,(no_tail_r3[&index=10]:0.028887,(blue1[&index=11]:0.010361,(blue2[&index=12]:0.007212,(red2[&index=14]:0.067202,red1[&index=13]:0.025157)[&index=21]:0.235447)[&index=22]:0.036609)[&index=23]:0.059087)[&index=24]:0.079981)[&index=25]:0.085830)[&index=26];
63800	-166.893	-102.047	-64.8468	((no_tail_r2[&index=9]:0.614533,(no_tail_r3[&index=10]:0.018776,((blue2[&index=12]:0.006732,(red1[&index=13]:0.083427,red2[&index=14]:0.072759)[&index=21]:0.035311)[&index=22]:0.009901,blue1[&index=11]:0.165355)[&index=23]:0.069197)[&index=24]:0.147574)[&index=25]:0.025527,ano_tail_r1[&index=8]:0.033616,(no_tail_l1[&index=7]:0.122397,((no_tail_l3[&index=5]:0.087268,((red_f2[&index=2]:0.014346,red_f1[&index=1]:0.089500)[&index=15]:0.132191,(blue_f2[&index=4]:0.049196,blue_f1[&index=3]:0.102277)[&index=16]:0.059313)[&index=17]:3.889943)[&index=18]:0.139236,no_tail_l2[&index=6]:0.002415)[&index=19]:0.006352)[&index=20]:0.355797)[&index=26];
63900	-168.483	-101.172	-67.3109	(((no_tail_r3[&index=10]:0.032167,(blue1[&index=11]:0.081699,((red1[&index=13]:0.022561,red2[&index=14]:0.065890)[&index=21]:0.183116,blue2[&index=12]:0.248071)[&index=22]:0.066070)[&index=23]:0.172795)[&index=24]:0.047349,no_tail_r2[&index=9]:0.021041)[&index=25]:0.171858,ano_tail_r1[&index=8]:0.037940,((((blue_f2[&index=4]:0.038489,((red_f2[&index=2]:0.121419,blue_f1[&index=3]:0.101158)[&index=15]:0.033304,red_f1[&index=1]:0.088679)[&index=16]:0.036625)[&index=17]:16.150652,no_tail_l3[&index=5]:0.085069)[&index=18]:0.063829,no_tail_l2[&index=6]:0.203919)[&index=19]:0.063697,no_tail_l1[&index=7]:0.084898)[&index=20]:0.431306)[&index=26];
64000	-162.813	-96.4942	-66.3184	(ano_tail_r1[&index=8]:0.308203,((no_tail_l2[&index=6]:0.007393,(no_tail_l3[&index=5]:0.109917,(blue_f1[&index=3]:0.038326,(blue_f2[&index=4]:0.119767,(red_f1[&index=1]:0.049684,red_f2[&index=2]:0.087605)[&index=15]:0.047323)[&index=16]:0.061138)[&index=17]:11.694799)[&index=18]:0.002154)[&index=19]:0.075286,no_tail_l1[&index=7]:0.019096)[&index=20]:0.212514,(no_tail_r2[&index=9]:0.033161,(no_tail_r3[&index=10]:0.199280,(((red1[&index=13]:0.010726,red2[&index=14]:0.042682)[&index=21]:0.077339,blue2[&index=12]:0.143056)[&index=22]:0.097604,blue1[&index=11]:0.031263)[&index=23]:0.014832)[&index=24]:0.124749)[&index=25]:0.083003)[&index=26];
64100	-150.731	-85.9467	-64.7843	(ano_tail_r1[&index=8]:0.051373,(((blue1[&index=11]:0.025567,(blue2[&index=12]:0.038075,(red2[&index=14]:0.012175,red1[&index=13]:0.114590)[&index=21]:0.231728)[&index=22]:0.047689)[&index=23]:0.226813,no_tail_r3[&index=10]:0.030713)[&index=24]:0.038386,no_tail_r2[&index=9]:0.005298)[&index=25]:0.029133,(((((blue_f2[&index=4]:0.001720,blue_f1[&index=3]:0.035304)[&index=16]:0.117844,(red_f1[&index=1]:0.057196,red_f2[&index=2]:0.022305)[&index=15]:0.002557)[&index=17]:4.535111,no_tail_l3[&index=5]:0.005379)[&index=18]:0.043047,no_tail_l2[&index=6]:0.115350)[&index=19]:0.168789,no_tail_l1[&index=7]:0.019146)[&index=20]:0.045234)[&index=26];
64200	-165.847	-98.9017	-66.9457	((no_tail_l1[&index=7]:0.080278,(((red_f2[&index=2]:0.003535,((blue_f1[&index=3]:0.012822,red_f1[&index=1]:0.145519)[&index=16]:0.058659,blue_f2[&index=4]:0.058800)[&index=15]:0.065711)[&index=17]:14.085307,no_tail_l3[&index=5]:0.003639)[&index=18]:0.060025,no_tail_l2[&index=6]:0.029121)[&index=19]:0.011793)[&index=20]:0.556107,ano_tail_r1[&index=8]:0.001681,(((blue1[&index=11]:0.015755,(blue2[&index=12]:0.009891,(red2[&index=14]:0.010991,red1[&index=13]:0.084904)[&index=21]:0.475591)[&index=22]:0.009617)[&index=23]:0.726718,no_tail_r3[&index=10]:0.048577)[&index=24]:0.039995,no_tail_r2[&index=9]:0.051926)[&index=25]:0.180499)[&index=26];
64300	-152.571	-85.7427	-66.8285	(ano_tail_r1[&index=8]:0.106640,(((((red2[&index=14]:0.039849,red1[&index=13]:0.036965)[&index=21]:0.182812,blue2[&index=12]:0.024951)[&index=22]:0.104501,blue1[&index=11]:0.000309)[&index=23]:0.133047,no_tail_r3[&index=10]:0.074068)[&index=24]:0.095623,no_tail_r2[&index=9]:0.067620)[&index=25]:0.122485,(((no_tail_l3[&index=5]:0.001120,((blue_f2[&index=4]:0.076297,blue_f1[&index=3]:0.014764)[&index=15]:0.001874,(red_f2[&index=2]:0.006407,red_f1[&index=1]:0.005250)[&index=16]:0.080673)[&index=17]:14.702560)[&index=18]:0.097102,no_tail_l2[&index=6]:0.062951)[&index=19]:0.029017,no_tail_l1[&index=7]:0.082203)[&index=20]:0.092462)[&index=26];
64400	-146.338	-82.0532	-64.285	(ano_tail_r1[&index=8]:0.025303,(((((blue_f2[&index=4]:0.035275,blue_f1[&index=3]:0.019669)[&index=15]:0.051038,(red_f2[&index=2]:0.038235,red_f1[&index=1]:0.034092)[&index=16]:0.082506)[&index=17]:2.367183,no_tail_l3[&index=5]:0.113584)[&index=18]:0.011570,no_tail_l2[&index=6]:0.003982)[&index=19]:0.035776,no_tail_l1[&index=7]:0.012185)[&index=20]:0.117335,((((blue2[&index=12]:0.003171,(red1[&index=13]:0.026636,red2[&index=14]:0.004818)[&index=21]:0.049418)[&index=22]:0.269885,blue1[&index=11]:0.013143)[&index=23]:0.042784,no_tail_r3[&index=10]:0.068373)[&index=24]:0.052956,no_tail_r2[&index=9]:0.017866)[&index=25]:0.027201)[&index=26];
64500	-155.152	-90.5377	-64.6147	((no_tail_r2[&index=9]:0.092555,(no_tail_r3[&index=10]:0.015943,(blue1[&index=11]:0.108925,((red2[&index=14]:0.022009,red1[&index=13]:0.032176)[&index=21]:0.261703,blue2[&index=12]:0.065909)[&index=22]:0.078480)[&index=23]:0.222558)[&index=24]:0.010594)[&index=25]:0.058344,ano_tail_r1[&index=8]:0.019613,(no_tail_l1[&index=7]:0.164778,(((red_f2[&index=2]:0.015655,(red_f1[&index=1]:0.005832,(blue_f2[&index=4]:0.041241,blue_f1[&index=3]:0.016669)[&index=15]:0.051745)[&index=16]:0.041615)[&index=17]:3.309047,no_tail_l3[&index=5]:0.170440)[&index=18]:0.004406,no_tail_l2[&index=6]:0.119340)[&index=19]:0.043570)[&index=20]:0.199265)[&index=26];
64600	-153.282	-89.0194	-64.2624	((no_tail_l1[&index=7]:0.181630,((no_tail_l3[&index=5]:0.053355,((red_f2[&index=2]:0.023777,red_f1[&index=1]:0.024422)[&index=15]:0.096975,(blue_f1[&index=3]:0.004076,blue_f2[&index=4]:0.022377)[&index=16]:0.031590)[&index=17]:1.778444)[&index=18]:0.114731,no_tail_l2[&index=6]:0.018887)[&index=19]:0.323225)[&index=20]:0.058768,(no_tail_r2[&index=9]:0.101396,(((blue2[&index=12]:0.112928,(red2[&index=14]:0.041679,red1[&index=13]:0.014439)[&index=21]:0.168064)[&index=22]:0.013018,blue1[&index=11]:0.035822)[&index=23]:0.053647,no_tail_r3[&index=10]:0.022374)[&index=24]:0.089501)[&index=25]:0.005928,ano_tail_r1[&index=8]:0.019752)[&index=26];
64700	-156.918	-89.4749	-67.4429	(ano_tail_r1[&index=8]:0.044711,(no_tail_l1[&index=7]:0.011805,(((red_f1[&index=1]:0.017111,(red_f2[&index=2]:0.023062,(blue_f2[&index=4]:0.027030,blue_f1[&index=3]:0.001833)[&index=15]:0.014277)[&index=16]:0.010014)[&index=17]:17.215692,no_tail_l3[&index=5]:0.029397)[&index=18]:0.077722,no_tail_l2[&index=6]:0.046878)[&index=19]:0.014768)[&index=20]:0.247702,(no_tail_r2[&index=9]:0.052604,((blue1[&index=11]:0.008864,(blue2[&index=12]:0.068679,(red2[&index=14]:0.002056,red1[&index=13]:0.002962)[&index=21]:0.522951)[&index=22]:0.147239)[&index=23]:0.410570,no_tail_r3[&index=10]:0.039996)[&index=24]:0.201491)[&index=25]:0.074224)[&index=26];
64800	-157.345	-92.2629	-65.0822	(ano_tail_r1[&index=8]:0.006598,((no_tail_r3[&index=10]:0.003777,((blue2[&index=12]:0.008033,(red1[&index=13]:0.025309,red2[&index=14]:0.036071)[&index=21]:0.103785)[&index=22]:0.229261,blue1[&index=11]:0.069220)[&index=23]:0.110054)[&index=24]:0.101049,no_tail_r2[&index=9]:0.005334)[&index=25]:0.074866,(((((red_f1[&index=1]:0.088034,(blue_f2[&index=4]:0.062251,blue_f1[&index=3]:0.009833)[&index=15]:0.099532)[&index=16]:0.005963,red_f2[&index=2]:0.013483)[&index=17]:5.365481,no_tail_l3[&index=5]:0.378243)[&index=18]:0.257551,no_tail_l2[&index=6]:0.214247)[&index=19]:0.064799,no_tail_l1[&index=7]:0.041465)[&index=20]:0.135709)[&index=26];
64900	-163.705	-99.3316	-64.3739	(ano_tail_r1[&index=8]:0.077867,(no_tail_r2[&index=9]:0.076960,(no_tail_r3[&index=10]:0.140761,(((red1[&index=13]:0.010192,red2[&index=14]:0.171614)[&index=21]:0.075608,blue2[&index=12]:0.013824)[&index=22]:0.105029,blue1[&index=11]:0.002478)[&index=23]:0.501199)[&index=24]:0.077621)[&index=25]:0.068365,(no_tail_l1[&index=7]:0.124739,((no_tail_l3[&index=5]:0.041999,(red_f1[&index=1]:0.146935,(red_f2[&index=2]:0.000469,(blue_f1[&index=3]:0.200697,blue_f2[&index=4]:0.009292)[&index=16]:0.081224)[&index=15]:0.141683)[&index=17]:1.507276)[&index=18]:0.050399,no_tail_l2[&index=6]:0.003367)[&index=19]:0.032654)[&index=20]:0.306038)[&index=26];
65000	-152.223	-86.7598	-65.463	((no_tail_r2[&index=9]:0.046775,(no_tail_r3[&index=10]:0.050266,(blue1[&index=11]:0.044064,((red1[&index=13]:0.002267,red2[&index=14]:0.018869)[&index=21]:0.099334,blue2[&index=12]:0.003650)[&index=22]:0.002785)[&index=23]:0.158738)[&index=24]:0.018290)[&index=25]:0.044389,((no_tail_l2[&index=6]:0.037247,(((red_f2[&index=2]:0.004388,(blue_f1[&index=3]:0.011955,blue_f2[&index=4]:0.066548)[&index=16]:0.044837)[&index=15]:0.030365,red_f1[&index=1]:0.042317)[&index=17]:7.830273,no_tail_l3[&index=5]:0.087295)[&index=18]:0.015029)[&index=19]:0.396542,no_tail_l1[&index=7]:0.035683)[&index=20]:0.295679,ano_tail_r1[&index=8]:0.026421)[&index=26];
65100	-157.757	-93.0095	-64.7471	(ano_tail_r1[&index=8]:0.051167,(no_tail_r2[&index=9]:0.125852,((((red2[&index=14]:0.066016,red1[&index=13]:0.065141)[&index=21]:0.226689,blue2[&index=12]:0.208239)[&index=22]:0.064985,blue1[&index=11]:0.008461)[&index=23]:0.157286,no_tail_r3[&index=10]:0.018903)[&index=24]:0.020711)[&index=25]:0.039910,(no_tail_l1[&index=7]:0.153140,((no_tail_l3[&index=5]:0.134384,(((red_f2[&index=2]:0.045898,red_f1[&index=1]:0.002324)[&index=15]:0.052359,blue_f1[&index=3]:0.020751)[&index=16]:0.031204,blue_f2[&index=4]:0.005626)[&index=17]:3.785439)[&index=18]:0.027591,no_tail_l2[&index=6]:0.048727)[&index=19]:0.261772)[&index=20]:0.212127)[&index=26];
65200	-161.514	-97.2103	-64.3041	((no_tail_r2[&index=9]:0.078880,(((blue2[&index=12]:0.109681,(red1[&index=13]:0.155518,red2[&index=14]:0.021264)[&index=21]:0.169192)[&index=22]:0.022609,blue1[&index=11]:0.024029)[&index=23]:0.048076,no_tail_r3[&index=10]:0.085656)[&index=24]:0.317532)[&index=25]:0.082748,ano_tail_r1[&index=8]:0.009082,((no_tail_l2[&index=6]:0.230104,(no_tail_l3[&index=5]:0.150035,((red_f1[&index=1]:0.021954,red_f2[&index=2]:0.038260)[&index=15]:0.151078,(blue_f1[&index=3]:0.040256,blue_f2[&index=4]:0.049703)[&index=16]:0.149320)[&index=17]:1.388299)[&index=18]:0.099830)[&index=19]:0.003957,no_tail_l1[&index=7]:0.007515)[&index=20]:0.164987)[&index=26];
65300	-173.534	-109.017	-64.5172	(((no_tail_l2[&index=6]:0.060134,(no_tail_l3[&index=5]:0.040456,((blue_f1[&index=3]:0.001335,blue_f2[&index=4]:0.197193)[&index=16]:0.008813,(red_f1[&index=1]:0.242822,red_f2[&index=2]:0.079021)[&index=15]:0.210605)[&index=17]:1.580290)[&index=18]:0.175040)[&index=19]:0.173233,no_tail_l1[&index=7]:0.056337)[&index=20]:0.221088,(no_tail_r2[&index=9]:0.112224,(no_tail_r3[&index=10]:0.189748,(blue1[&index=11]:0.132308,(blue2[&index=12]:0.004877,(red1[&index=13]:0.347806,red2[&index=14]:0.104331)[&index=21]:0.214084)[&index=22]:0.055032)[&index=23]:0.200801)[&index=24]:0.050392)[&index=25]:0.215123,ano_tail_r1[&index=8]:0.011945)[&index=26];
65400	-153.573	-89.5145	-64.0581	((((no_tail_l3[&index=5]:0.043184,((red_f2[&index=2]:0.031530,red_f1[&index=1]:0.081442)[&index=15]:0.089213,(blue_f2[&index=4]:0.040775,blue_f1[&index=3]:0.004403)[&index=16]:0.039932)[&index=17]:1.072131)[&index=18]:0.032286,no_tail_l2[&index=6]:0.003101)[&index=19]:0.133764,no_tail_l1[&index=7]:0.016042)[&index=20]:0.019758,ano_tail_r1[&index=8]:0.001675,(no_tail_r2[&index=9]:0.108886,(no_tail_r3[&index=10]:0.010475,(blue1[&index=11]:0.034842,(blue2[&index=12]:0.081476,(red2[&index=14]:0.094293,red1[&index=13]:0.100591)[&index=21]:0.001087)[&index=22]:0.115844)[&index=23]:0.164226)[&index=24]:0.031967)[&index=25]:0.036622)[&index=26];
65500	-175.356	-110.657	-64.6989	(ano_tail_r1[&index=8]:0.008219,(((no_tail_l3[&index=5]:0.140208,(((red_f2[&index=2]:0.023080,red_f1[&index=1]:0.071222)[&index=15]:0.324999,blue_f2[&index=4]:0.076446)[&index=16]:0.053631,blue_f1[&index=3]:0.111880)[&index=17]:1.151319)[&index=18]:0.066383,no_tail_l2[&index=6]:0.066459)[&index=19]:0.121632,no_tail_l1[&index=7]:0.102135)[&index=20]:0.133529,((no_tail_r3[&index=10]:0.085973,(blue1[&index=11]:0.133215,((red1[&index=13]:0.024450,red2[&index=14]:0.034522)[&index=21]:0.036528,blue2[&index=12]:0.446852)[&index=22]:0.532056)[&index=23]:1.690306)[&index=24]:0.000850,no_tail_r2[&index=9]:0.061819)[&index=25]:0.095900)[&index=26];
65600	-165.646	-100.478	-65.168	(ano_tail_r1[&index=8]:0.016017,((no_tail_r3[&index=10]:0.119959,(blue1[&index=11]:0.053190,((red2[&index=14]:0.014689,red1[&index=13]:0.033874)[&index=21]:0.566678,blue2[&index=12]:0.008932)[&index=22]:0.285062)[&index=23]:0.203114)[&index=24]:0.604942,no_tail_r2[&index=9]:0.031752)[&index=25]:0.017399,(no_tail_l1[&index=7]:0.020933,(no_tail_l2[&index=6]:0.102077,(no_tail_l3[&index=5]:0.183781,(red_f2[&index=2]:0.029193,(red_f1[&index=1]:0.079184,(blue_f2[&index=4]:0.022783,blue_f1[&index=3]:0.003407)[&index=15]:0.006735)[&index=16]:0.025628)[&index=17]:5.063260)[&index=18]:0.165374)[&index=19]:0.018095)[&index=20]:0.263005)[&index=26];
65700	-159.361	-95.0422	-64.3185	(ano_tail_r1[&index=8]:0.028295,(no_tail_r2[&index=9]:0.001338,((((red1[&index=13]:0.000142,red2[&index=14]:0.007655)[&index=21]:0.426580,blue2[&index=12]:0.149595)[&index=22]:0.049792,blue1[&index=11]:0.067573)[&index=23]:0.101185,no_tail_r3[&index=10]:0.047135)[&index=24]:0.087535)[&index=25]:0.237509,(((no_tail_l3[&index=5]:0.035409,(blue_f1[&index=3]:0.065399,((red_f1[&index=1]:0.070902,red_f2[&index=2]:0.085658)[&index=16]:0.085802,blue_f2[&index=4]:0.050624)[&index=15]:0.025639)[&index=17]:1.366236)[&index=18]:0.140888,no_tail_l2[&index=6]:0.053593)[&index=19]:0.391852,no_tail_l1[&index=7]:0.008379)[&index=20]:0.107023)[&index=26];
65800	-166.449	-100.874	-65.5745	(ano_tail_r1[&index=8]:0.275567,(no_tail_l1[&index=7]:0.218899,(no_tail_l2[&index=6]:0.004305,(no_tail_l3[&index=5]:0.110204,(blue_f2[&index=4]:0.017636,((red_f2[&index=2]:0.055784,red_f1[&index=1]:0.095507)[&index=16]:0.158287,blue_f1[&index=3]:0.069671)[&index=15]:0.002240)[&index=17]:7.367362)[&index=18]:0.127458)[&index=19]:0.148371)[&index=20]:0.183243,(no_tail_r2[&index=9]:0.111041,(no_tail_r3[&index=10]:0.004981,(blue1[&index=11]:0.047427,(blue2[&index=12]:0.008828,(red1[&index=13]:0.061345,red2[&index=14]:0.106631)[&index=21]:0.078454)[&index=22]:0.315797)[&index=23]:0.209851)[&index=24]:0.141291)[&index=25]:0.051400)[&index=26];
65900	-157.594	-93.4314	-64.1631	(ano_tail_r1[&index=8]:0.148616,((no_tail_l2[&index=6]:0.019021,((blue_f1[&index=3]:0.213237,((red_f2[&index=2]:0.155007,red_f1[&index=1]:0.064632)[&index=16]:0.045353,blue_f2[&index=4]:0.032828)[&index=15]:0.115636)[&index=17]:1.060744,no_tail_l3[&index=5]:0.016035)[&index=18]:0.039945)[&index=19]:0.048490,no_tail_l1[&index=7]:0.001135)[&index=20]:0.166428,((no_tail_r3[&index=10]:0.018012,(blue1[&index=11]:0.011496,(blue2[&index=12]:0.054767,(red2[&index=14]:0.043232,red1[&index=13]:0.029643)[&index=21]:0.154606)[&index=22]:0.004430)[&index=23]:0.215766)[&index=24]:0.018871,no_tail_r2[&index=9]:0.057168)[&index=25]:0.179161)[&index=26];
66000	-161.729	-95.3963	-66.3331	((((no_tail_l3[&index=5]:0.124733,(red_f2[&index=2]:0.092946,((blue_f1[&index=3]:0.121598,blue_f2[&index=4]:0.032093)[&index=15]:0.268184,red_f1[&index=1]:0.048682)[&index=16]:0.035088)[&index=17]:11.862875)[&index=18]:0.061096,no_tail_l2[&index=6]:0.064930)[&index=19]:0.061346,no_tail_l1[&index=7]:0.035909)[&index=20]:0.059937,(no_tail_r2[&index=9]:0.027153,(no_tail_r3[&index=10]:0.032666,(blue1[&index=11]:0.042341,(blue2[&index=12]:0.006060,(red1[&index=13]:0.027700,red2[&index=14]:0.078076)[&index=21]:0.338656)[&index=22]:0.097200)[&index=23]:0.075698)[&index=24]:0.002588)[&index=25]:0.032779,ano_tail_r1[&index=8]:0.133985)[&index=26];
66100	-183.826	-109.994	-73.8325	(ano_tail_r1[&index=8]:0.051852,(no_tail_r2[&index=9]:0.380663,(((blue2[&index=12]:0.046092,(red2[&index=14]:0.006904,red1[&index=13]:0.067173)[&index=21]:0.101491)[&index=22]:0.171706,blue1[&index=11]:0.015807)[&index=23]:0.011445,no_tail_r3[&index=10]:0.045128)[&index=24]:0.038937)[&index=25]:0.087583,(no_tail_l1[&index=7]:0.264800,((((red_f1[&index=1]:0.109413,(red_f2[&index=2]:0.049902,blue_f2[&index=4]:0.114650)[&index=16]:0.069771)[&index=15]:0.155781,blue_f1[&index=3]:0.067134)[&index=17]:24.947447,no_tail_l3[&index=5]:0.018627)[&index=18]:0.091384,no_tail_l2[&index=6]:0.031439)[&index=19]:0.053483)[&index=20]:24.262962)[&index=26];
66200	-160.087	-95.1756	-64.9115	(ano_tail_r1[&index=8]:0.259139,(no_tail_l1[&index=7]:0.200728,(((red_f1[&index=1]:0.011057,((blue_f1[&index=3]:0.005547,blue_f2[&index=4]:0.016265)[&index=15]:0.168720,red_f2[&index=2]:0.057815)[&index=16]:0.038210)[&index=17]:4.410567,no_tail_l3[&index=5]:0.031160)[&index=18]:0.054964,no_tail_l2[&index=6]:0.018244)[&index=19]:0.148705)[&index=20]:0.102012,((no_tail_r3[&index=10]:0.045051,(((red1[&index=13]:0.176490,red2[&index=14]:0.000648)[&index=21]:0.172039,blue2[&index=12]:0.029197)[&index=22]:0.130192,blue1[&index=11]:0.050784)[&index=23]:0.433999)[&index=24]:0.027815,no_tail_r2[&index=9]:0.028673)[&index=25]:0.038518)[&index=26];
66300	-163.494	-96.5603	-66.9334	(ano_tail_r1[&index=8]:0.020147,((((blue2[&index=12]:0.017282,(red2[&index=14]:0.000361,red1[&index=13]:0.200816)[&index=21]:0.088759)[&index=22]:0.031837,blue1[&index=11]:0.024329)[&index=23]:0.142688,no_tail_r3[&index=10]:0.012003)[&index=24]:0.146426,no_tail_r2[&index=9]:0.137528)[&index=25]:0.143183,(((((red_f1[&index=1]:0.089548,red_f2[&index=2]:0.011382)[&index=16]:0.097100,(blue_f1[&index=3]:0.035047,blue_f2[&index=4]:0.112105)[&index=15]:0.045653)[&index=17]:14.756796,no_tail_l3[&index=5]:0.175061)[&index=18]:0.019705,no_tail_l2[&index=6]:0.209122)[&index=19]:0.168962,no_tail_l1[&index=7]:0.068396)[&index=20]:0.011978)[&index=26];
66400	-166.254	-99.6695	-66.5845	(ano_tail_r1[&index=8]:0.086451,(((((red2[&index=14]:0.029089,red1[&index=13]:0.080482)[&index=21]:8.652452,blue2[&index=12]:0.171841)[&index=22]:0.020625,blue1[&index=11]:0.090462)[&index=23]:0.106988,no_tail_r3[&index=10]:0.027885)[&index=24]:0.125586,no_tail_r2[&index=9]:0.072382)[&index=25]:0.014386,(((no_tail_l3[&index=5]:0.068506,(blue_f2[&index=4]:0.000834,((red_f2[&index=2]:0.004687,red_f1[&index=1]:0.205515)[&index=16]:0.090498,blue_f1[&index=3]:0.004461)[&index=15]:0.028954)[&index=17]:4.623217)[&index=18]:0.143837,no_tail_l2[&index=6]:0.005909)[&index=19]:0.164817,no_tail_l1[&index=7]:0.036189)[&index=20]:0.165351)[&index=26];
66500	-157.881	-91.4385	-66.4426	(ano_tail_r1[&index=8]:0.006204,(no_tail_l1[&index=7]:0.247883,(no_tail_l2[&index=6]:0.113117,(no_tail_l3[&index=5]:0.060290,((red_f1[&index=1]:0.021808,(blue_f1[&index=3]:0.003091,blue_f2[&index=4]:0.100195)[&index=15]:0.035493)[&index=16]:0.033306,red_f2[&index=2]:0.036987)[&index=17]:12.884470)[&index=18]:0.135384)[&index=19]:0.063504)[&index=20]:0.031301,(no_tail_r2[&index=9]:0.015092,(no_tail_r3[&index=10]:0.017889,(blue1[&index=11]:0.098330,(blue2[&index=12]:0.044536,(red2[&index=14]:0.041522,red1[&index=13]:0.070673)[&index=21]:0.034751)[&index=22]:0.102598)[&index=23]:0.058529)[&index=24]:0.013014)[&index=25]:0.041963)[&index=26];
66600	-167.502	-103.046	-64.4565	((no_tail_r2[&index=9]:0.020712,((blue1[&index=11]:0.012718,(blue2[&index=12]:0.089201,(red1[&index=13]:0.176948,red2[&index=14]:0.221434)[&index=21]:0.084158)[&index=22]:0.159315)[&index=23]:0.087341,no_tail_r3[&index=10]:0.024589)[&index=24]:0.081671)[&index=25]:0.284931,ano_tail_r1[&index=8]:0.000275,(((((red_f2[&index=2]:0.056014,red_f1[&index=1]:0.077589)[&index=16]:0.009737,(blue_f2[&index=4]:0.011485,blue_f1[&index=3]:0.014931)[&index=15]:0.067482)[&index=17]:1.658463,no_tail_l3[&index=5]:0.280601)[&index=18]:0.046983,no_tail_l2[&index=6]:0.341243)[&index=19]:0.084615,no_tail_l1[&index=7]:0.140107)[&index=20]:0.349005)[&index=26];
66700	-158.188	-93.3723	-64.8161	(ano_tail_r1[&index=8]:0.093901,(no_tail_l1[&index=7]:0.223915,(((((red_f1[&index=1]:0.049456,red_f2[&index=2]:0.065355)[&index=16]:0.056083,blue_f1[&index=3]:0.005384)[&index=15]:0.034839,blue_f2[&index=4]:0.021159)[&index=17]:4.104266,no_tail_l3[&index=5]:0.181541)[&index=18]:0.014929,no_tail_l2[&index=6]:0.018424)[&index=19]:0.073208)[&index=20]:0.119715,(((((red1[&index=13]:0.090177,red2[&index=14]:0.026375)[&index=21]:0.372089,blue2[&index=12]:0.020839)[&index=22]:0.024398,blue1[&index=11]:0.042980)[&index=23]:0.073554,no_tail_r3[&index=10]:0.059527)[&index=24]:0.157854,no_tail_r2[&index=9]:0.004757)[&index=25]:0.244818)[&index=26];
66800	-173.761	-108.487	-65.2745	(((no_tail_l2[&index=6]:0.219000,(no_tail_l3[&index=5]:0.379271,(((blue_f1[&index=3]:0.092248,blue_f2[&index=4]:0.071368)[&index=16]:0.050606,red_f1[&index=1]:0.186019)[&index=15]:0.007564,red_f2[&index=2]:0.164122)[&index=17]:4.686920)[&index=18]:0.771157)[&index=19]:0.010002,no_tail_l1[&index=7]:0.015516)[&index=20]:0.219083,ano_tail_r1[&index=8]:0.002200,(no_tail_r2[&index=9]:0.091918,(no_tail_r3[&index=10]:0.037309,(((red1[&index=13]:0.009091,red2[&index=14]:0.028907)[&index=21]:0.194082,blue2[&index=12]:0.139682)[&index=22]:0.059471,blue1[&index=11]:0.122642)[&index=23]:0.847289)[&index=24]:0.053589)[&index=25]:0.012644)[&index=26];
66900	-165.995	-101.772	-64.2225	(ano_tail_r1[&index=8]:0.030223,((no_tail_r3[&index=10]:0.248719,((blue2[&index=12]:0.209138,(red2[&index=14]:0.022250,red1[&index=13]:0.019591)[&index=21]:0.060388)[&index=22]:0.173014,blue1[&index=11]:0.004163)[&index=23]:0.182863)[&index=24]:0.113822,no_tail_r2[&index=9]:0.020359)[&index=25]:0.225188,(no_tail_l1[&index=7]:0.055800,((((blue_f1[&index=3]:0.057020,red_f2[&index=2]:0.013028)[&index=15]:0.038896,(red_f1[&index=1]:0.111932,blue_f2[&index=4]:0.022819)[&index=16]:0.043599)[&index=17]:1.028915,no_tail_l3[&index=5]:0.141340)[&index=18]:0.161652,no_tail_l2[&index=6]:0.187748)[&index=19]:0.007122)[&index=20]:0.031964)[&index=26];
67000	-168.085	-100.545	-67.5403	(ano_tail_r1[&index=8]:0.010148,(no_tail_r2[&index=9]:0.005250,(no_tail_r3[&index=10]:0.022909,(blue1[&index=11]:0.030215,((red2[&index=14]:0.031684,red1[&index=13]:0.027414)[&index=21]:0.262384,blue2[&index=12]:0.047535)[&index=22]:0.026115)[&index=23]:0.170344)[&index=24]:0.189289)[&index=25]:0.235610,((((((red_f2[&index=2]:0.006554,red_f1[&index=1]:0.076134)[&index=16]:0.490333,blue_f2[&index=4]:0.021500)[&index=15]:0.125632,blue_f1[&index=3]:0.244057)[&index=17]:17.216555,no_tail_l3[&index=5]:0.315022)[&index=18]:0.014334,no_tail_l2[&index=6]:0.030335)[&index=19]:0.106495,no_tail_l1[&index=7]:0.064820)[&index=20]:0.029888)[&index=26];
67100	-157.723	-92.109	-65.6143	(ano_tail_r1[&index=8]:0.066987,(((blue1[&index=11]:0.376278,((red1[&index=13]:0.046849,red2[&index=14]:0.020929)[&index=21]:0.107116,blue2[&index=12]:0.072111)[&index=22]:0.054031)[&index=23]:0.104331,no_tail_r3[&index=10]:0.012644)[&index=24]:0.123066,no_tail_r2[&index=9]:0.027055)[&index=25]:0.014144,(no_tail_l1[&index=7]:0.103249,(((((blue_f2[&index=4]:0.077837,blue_f1[&index=3]:0.015226)[&index=15]:0.056383,red_f1[&index=1]:0.001873)[&index=16]:0.013501,red_f2[&index=2]:0.171941)[&index=17]:8.374594,no_tail_l3[&index=5]:0.099371)[&index=18]:0.013665,no_tail_l2[&index=6]:0.001110)[&index=19]:0.083732)[&index=20]:0.132605)[&index=26];
67200	-165.573	-100.576	-64.9979	((no_tail_r2[&index=9]:0.156053,((((red2[&index=14]:0.019624,red1[&index=13]:0.058578)[&index=21]:0.257614,blue2[&index=12]:0.060263)[&index=22]:0.056390,blue1[&index=11]:0.161768)[&index=23]:0.198325,no_tail_r3[&index=10]:0.128128)[&index=24]:0.047185)[&index=25]:0.040165,ano_tail_r1[&index=8]:0.007636,(((((blue_f1[&index=3]:0.002782,blue_f2[&index=4]:0.107956)[&index=15]:0.164126,(red_f2[&index=2]:0.077977,red_f1[&index=1]:0.007027)[&index=16]:0.851122)[&index=17]:4.290016,no_tail_l3[&index=5]:0.041730)[&index=18]:0.078488,no_tail_l2[&index=6]:0.045310)[&index=19]:0.130870,no_tail_l1[&index=7]:0.030722)[&index=20]:0.068766)[&index=26];
67300	-153.447	-88.9246	-64.5219	(((((red_f1[&index=1]:0.014028,((blue_f1[&index=3]:0.038881,blue_f2[&index=4]:0.025465)[&index=15]:0.013627,red_f2[&index=2]:0.010859)[&index=16]:0.076230)[&index=17]:3.114508,no_tail_l3[&index=5]:0.039394)[&index=18]:0.207203,no_tail_l2[&index=6]:0.037006)[&index=19]:0.077905,no_tail_l1[&index=7]:0.086389)[&index=20]:0.122825,(no_tail_r2[&index=9]:0.076517,(no_tail_r3[&index=10]:0.045307,(((red1[&index=13]:0.005352,red2[&index=14]:0.031197)[&index=21]:0.104917,blue2[&index=12]:0.006706)[&index=22]:0.084217,blue1[&index=11]:0.151738)[&index=23]:0.188567)[&index=24]:0.009144)[&index=25]:0.058617,ano_tail_r1[&index=8]:0.081926)[&index=26];
67400	-166.401	-99.7548	-66.6458	(ano_tail_r1[&index=8]:0.030751,(no_tail_l1[&index=7]:0.076360,((((blue_f1[&index=3]:0.022257,(red_f1[&index=1]:0.022970,red_f2[&index=2]:0.109816)[&index=16]:0.119960)[&index=15]:0.004002,blue_f2[&index=4]:0.013356)[&index=17]:8.888600,no_tail_l3[&index=5]:1.594684)[&index=18]:3.306710,no_tail_l2[&index=6]:0.220801)[&index=19]:0.218164)[&index=20]:0.011166,(no_tail_r2[&index=9]:0.114189,(no_tail_r3[&index=10]:0.012755,(blue1[&index=11]:0.050006,((red1[&index=13]:0.028758,red2[&index=14]:0.010264)[&index=21]:0.133755,blue2[&index=12]:0.027433)[&index=22]:0.053794)[&index=23]:0.182154)[&index=24]:0.050232)[&index=25]:0.024887)[&index=26];
67500	-181.578	-115.047	-66.5304	((no_tail_r2[&index=9]:0.165776,(no_tail_r3[&index=10]:0.067831,(blue1[&index=11]:0.139128,((red1[&index=13]:0.214819,red2[&index=14]:0.135464)[&index=21]:0.351009,blue2[&index=12]:0.042945)[&index=22]:0.056189)[&index=23]:4.063183)[&index=24]:0.073684)[&index=25]:0.372596,((no_tail_l2[&index=6]:0.019532,(no_tail_l3[&index=5]:0.852959,(red_f1[&index=1]:0.072721,((blue_f2[&index=4]:0.145370,blue_f1[&index=3]:0.084453)[&index=15]:0.044424,red_f2[&index=2]:0.011081)[&index=16]:0.014566)[&index=17]:7.473660)[&index=18]:0.089905)[&index=19]:0.063289,no_tail_l1[&index=7]:0.028657)[&index=20]:0.143468,ano_tail_r1[&index=8]:0.024105)[&index=26];
67600	-154.498	-89.9801	-64.5177	((((blue1[&index=11]:0.074273,(blue2[&index=12]:0.054944,(red1[&index=13]:0.005348,red2[&index=14]:0.021876)[&index=21]:0.126299)[&index=22]:0.168972)[&index=23]:0.022748,no_tail_r3[&index=10]:0.163375)[&index=24]:0.116246,no_tail_r2[&index=9]:0.004908)[&index=25]:0.016332,ano_tail_r1[&index=8]:0.028430,((no_tail_l2[&index=6]:0.066340,(no_tail_l3[&index=5]:0.032249,((red_f1[&index=1]:0.038815,red_f2[&index=2]:0.056419)[&index=15]:0.017245,(blue_f1[&index=3]:0.001624,blue_f2[&index=4]:0.139828)[&index=16]:0.085713)[&index=17]:3.148841)[&index=18]:0.022011)[&index=19]:0.075697,no_tail_l1[&index=7]:0.118575)[&index=20]:0.080501)[&index=26];
67700	-154.128	-89.6092	-64.5189	((((no_tail_l3[&index=5]:0.021918,((blue_f1[&index=3]:0.001207,blue_f2[&index=4]:0.092577)[&index=16]:0.091854,(red_f1[&index=1]:0.033641,red_f2[&index=2]:0.001317)[&index=15]:0.089426)[&index=17]:2.686224)[&index=18]:0.074882,no_tail_l2[&index=6]:0.087535)[&index=19]:0.220658,no_tail_l1[&index=7]:0.001535)[&index=20]:0.174828,ano_tail_r1[&index=8]:0.004027,(no_tail_r2[&index=9]:0.038510,(no_tail_r3[&index=10]:0.050944,(((red1[&index=13]:0.016582,red2[&index=14]:0.014368)[&index=21]:0.062156,blue2[&index=12]:0.109233)[&index=22]:0.129442,blue1[&index=11]:0.019905)[&index=23]:0.433764)[&index=24]:0.159814)[&index=25]:0.077300)[&index=26];
67800	-157.235	-92.4486	-64.7862	(((no_tail_l2[&index=6]:0.107058,((((blue_f1[&index=3]:0.018425,blue_f2[&index=4]:0.000279)[&index=16]:0.119748,red_f2[&index=2]:0.038471)[&index=15]:0.027004,red_f1[&index=1]:0.021001)[&index=17]:3.946368,no_tail_l3[&index=5]:0.040219)[&index=18]:0.126239)[&index=19]:0.189076,no_tail_l1[&index=7]:0.101129)[&index=20]:0.278568,ano_tail_r1[&index=8]:0.123264,(no_tail_r2[&index=9]:0.004657,(no_tail_r3[&index=10]:0.069117,(blue1[&index=11]:0.107160,((red2[&index=14]:0.072200,red1[&index=13]:0.016691)[&index=21]:0.137842,blue2[&index=12]:0.084003)[&index=22]:0.015286)[&index=23]:0.286883)[&index=24]:0.097657)[&index=25]:0.001807)[&index=26];
67900	-163.269	-99.178	-64.0909	((no_tail_r2[&index=9]:0.072694,(no_tail_r3[&index=10]:0.085269,((blue2[&index=12]:0.065103,(red1[&index=13]:0.019178,red2[&index=14]:0.351902)[&index=21]:0.041312)[&index=22]:0.042248,blue1[&index=11]:0.013795)[&index=23]:0.335070)[&index=24]:0.082056)[&index=25]:0.129815,ano_tail_r1[&index=8]:0.086051,(no_tail_l1[&index=7]:0.044317,(no_tail_l2[&index=6]:0.045233,((blue_f2[&index=4]:0.078591,(blue_f1[&index=3]:0.007380,(red_f2[&index=2]:0.244273,red_f1[&index=1]:0.006787)[&index=16]:0.028232)[&index=15]:0.007116)[&index=17]:0.509301,no_tail_l3[&index=5]:0.001859)[&index=18]:0.046928)[&index=19]:0.147956)[&index=20]:0.061048)[&index=26];
68000	-155.332	-89.926	-65.4064	((no_tail_r2[&index=9]:0.141093,((blue1[&index=11]:0.007480,(blue2[&index=12]:0.045356,(red2[&index=14]:0.047141,red1[&index=13]:0.010938)[&index=21]:0.177474)[&index=22]:0.056367)[&index=23]:0.104369,no_tail_r3[&index=10]:0.157747)[&index=24]:0.262041)[&index=25]:0.001698,(((no_tail_l3[&index=5]:0.042898,((red_f2[&index=2]:0.032699,red_f1[&index=1]:0.019495)[&index=16]:0.044954,(blue_f2[&index=4]:0.083722,blue_f1[&index=3]:0.028609)[&index=15]:0.127698)[&index=17]:7.312704)[&index=18]:0.037956,no_tail_l2[&index=6]:0.072962)[&index=19]:0.039006,no_tail_l1[&index=7]:0.013307)[&index=20]:0.192608,ano_tail_r1[&index=8]:0.070743)[&index=26];
68100	-165.097	-99.7992	-65.2975	((no_tail_l1[&index=7]:0.279911,(no_tail_l2[&index=6]:0.075640,(((red_f1[&index=1]:0.007465,(blue_f1[&index=3]:0.007162,blue_f2[&index=4]:0.029318)[&index=15]:0.138553)[&index=16]:0.160170,red_f2[&index=2]:0.010104)[&index=17]:5.853747,no_tail_l3[&index=5]:0.250784)[&index=18]:0.050304)[&index=19]:0.016722)[&index=20]:0.716517,ano_tail_r1[&index=8]:0.024480,(no_tail_r2[&index=9]:0.005572,(no_tail_r3[&index=10]:0.073593,(((red2[&index=14]:0.090899,red1[&index=13]:0.004146)[&index=21]:0.054636,blue2[&index=12]:0.090526)[&index=22]:0.034785,blue1[&index=11]:0.191294)[&index=23]:0.262734)[&index=24]:0.052303)[&index=25]:0.105327)[&index=26];
68200	-164.284	-96.9435	-67.341	((no_tail_l1[&index=7]:0.034355,(no_tail_l2[&index=6]:0.013066,(no_tail_l3[&index=5]:0.179014,((red_f2[&index=2]:0.170871,red_f1[&index=1]:0.015585)[&index=16]:0.093014,(blue_f1[&index=3]:0.037979,blue_f2[&index=4]:0.074515)[&index=15]:0.064094)[&index=17]:16.749679)[&index=18]:0.161882)[&index=19]:0.063244)[&index=20]:0.135383,((no_tail_r3[&index=10]:0.017969,(((red1[&index=13]:0.027024,red2[&index=14]:0.009361)[&index=21]:0.007492,blue2[&index=12]:0.126853)[&index=22]:0.041293,blue1[&index=11]:0.188410)[&index=23]:0.103503)[&index=24]:0.254286,no_tail_r2[&index=9]:0.053011)[&index=25]:0.141662,ano_tail_r1[&index=8]:0.040334)[&index=26];
68300	-153.058	-87.2974	-65.7605	((((no_tail_l3[&index=5]:0.321833,((blue_f1[&index=3]:0.009336,(red_f2[&index=2]:0.011085,red_f1[&index=1]:0.014293)[&index=16]:0.125327)[&index=15]:0.087569,blue_f2[&index=4]:0.023901)[&index=17]:9.222680)[&index=18]:0.026443,no_tail_l2[&index=6]:0.028810)[&index=19]:0.063018,no_tail_l1[&index=7]:0.022664)[&index=20]:0.074271,ano_tail_r1[&index=8]:0.042805,(no_tail_r2[&index=9]:0.018894,(no_tail_r3[&index=10]:0.117722,((blue2[&index=12]:0.037963,(red2[&index=14]:0.016615,red1[&index=13]:0.056624)[&index=21]:0.214230)[&index=22]:0.043455,blue1[&index=11]:0.009077)[&index=23]:0.260506)[&index=24]:0.021776)[&index=25]:0.030430)[&index=26];
68400	-153.723	-87.5007	-66.2227	((no_tail_r2[&index=9]:0.000858,(no_tail_r3[&index=10]:0.017592,((blue2[&index=12]:0.042172,(red2[&index=14]:0.016623,red1[&index=13]:0.018985)[&index=21]:0.112108)[&index=22]:0.086113,blue1[&index=11]:0.021014)[&index=23]:0.103381)[&index=24]:0.056187)[&index=25]:0.153846,(no_tail_l1[&index=7]:0.003831,(no_tail_l2[&index=6]:0.056887,(((red_f1[&index=1]:0.052812,red_f2[&index=2]:0.065459)[&index=16]:0.011853,(blue_f1[&index=3]:0.060522,blue_f2[&index=4]:0.204357)[&index=15]:0.030853)[&index=17]:11.526118,no_tail_l3[&index=5]:0.028282)[&index=18]:0.124362)[&index=19]:0.132597)[&index=20]:0.282085,ano_tail_r1[&index=8]:0.003393)[&index=26];
68500	-162.172	-97.1034	-65.0688	(((no_tail_l2[&index=6]:0.013068,(no_tail_l3[&index=5]:0.150602,((blue_f2[&index=4]:0.015867,blue_f1[&index=3]:0.060284)[&index=15]:0.238575,(red_f1[&index=1]:0.025534,red_f2[&index=2]:0.021967)[&index=16]:0.357211)[&index=17]:5.092719)[&index=18]:0.002868)[&index=19]:0.319645,no_tail_l1[&index=7]:0.105706)[&index=20]:0.448172,((no_tail_r3[&index=10]:0.015944,(blue1[&index=11]:0.069480,((red2[&index=14]:0.006788,red1[&index=13]:0.097365)[&index=21]:0.053192,blue2[&index=12]:0.040235)[&index=22]:0.067306)[&index=23]:0.096844)[&index=24]:0.005496,no_tail_r2[&index=9]:0.003296)[&index=25]:0.045417,ano_tail_r1[&index=8]:0.089280)[&index=26];
68600	-148.366	-83.8355	-64.5307	(((no_tail_l2[&index=6]:0.014221,(no_tail_l3[&index=5]:0.105640,(((blue_f2[&index=4]:0.015004,blue_f1[&index=3]:0.016803)[&index=15]:0.016632,red_f2[&index=2]:0.065206)[&index=16]:0.016314,red_f1[&index=1]:0.056884)[&index=17]:3.410654)[&index=18]:0.010303)[&index=19]:0.003205,no_tail_l1[&index=7]:0.068762)[&index=20]:0.195758,(no_tail_r2[&index=9]:0.009748,(((blue2[&index=12]:0.033573,(red2[&index=14]:0.001626,red1[&index=13]:0.047887)[&index=21]:0.127331)[&index=22]:0.069081,blue1[&index=11]:0.083548)[&index=23]:0.122121,no_tail_r3[&index=10]:0.029333)[&index=24]:0.080429)[&index=25]:0.128754,ano_tail_r1[&index=8]:0.023680)[&index=26];
68700	-150.879	-86.718	-64.1612	((((((red_f1[&index=1]:0.024669,red_f2[&index=2]:0.073108)[&index=15]:0.119324,(blue_f2[&index=4]:0.102220,blue_f1[&index=3]:0.059236)[&index=16]:0.053173)[&index=17]:1.332171,no_tail_l3[&index=5]:0.073611)[&index=18]:0.021559,no_tail_l2[&index=6]:0.046009)[&index=19]:0.016389,no_tail_l1[&index=7]:0.005693)[&index=20]:0.187831,ano_tail_r1[&index=8]:0.005317,((no_tail_r3[&index=10]:0.022658,(blue1[&index=11]:0.019501,((red1[&index=13]:0.014626,red2[&index=14]:0.033231)[&index=21]:0.138484,blue2[&index=12]:0.008603)[&index=22]:0.016986)[&index=23]:0.129759)[&index=24]:0.110364,no_tail_r2[&index=9]:0.053481)[&index=25]:0.237006)[&index=26];
68800	-156.876	-91.5679	-65.3084	((no_tail_l1[&index=7]:0.064746,((no_tail_l3[&index=5]:0.120557,(((red_f2[&index=2]:0.012162,red_f1[&index=1]:0.042318)[&index=15]:0.027478,blue_f2[&index=4]:0.046711)[&index=16]:0.030159,blue_f1[&index=3]:0.049195)[&index=17]:6.631448)[&index=18]:0.037089,no_tail_l2[&index=6]:0.078534)[&index=19]:0.019214)[&index=20]:0.361218,ano_tail_r1[&index=8]:0.097190,(no_tail_r2[&index=9]:0.061683,((((red2[&index=14]:0.012136,red1[&index=13]:0.077580)[&index=21]:0.138539,blue2[&index=12]:0.054800)[&index=22]:0.018123,blue1[&index=11]:0.007039)[&index=23]:0.249579,no_tail_r3[&index=10]:0.021292)[&index=24]:0.156968)[&index=25]:0.225294)[&index=26];
68900	-167.902	-102.762	-65.1403	((((blue1[&index=11]:0.061295,((red1[&index=13]:0.047408,red2[&index=14]:0.188714)[&index=21]:0.067769,blue2[&index=12]:0.098295)[&index=22]:0.134509)[&index=23]:0.099500,no_tail_r3[&index=10]:0.265511)[&index=24]:0.079866,no_tail_r2[&index=9]:0.090155)[&index=25]:0.125160,((no_tail_l2[&index=6]:0.017176,(((blue_f1[&index=3]:0.065678,blue_f2[&index=4]:0.011186)[&index=16]:0.022471,(red_f1[&index=1]:0.072358,red_f2[&index=2]:0.008891)[&index=15]:0.027799)[&index=17]:5.124233,no_tail_l3[&index=5]:0.058345)[&index=18]:0.147486)[&index=19]:0.326765,no_tail_l1[&index=7]:0.610852)[&index=20]:0.045447,ano_tail_r1[&index=8]:0.003425)[&index=26];
69000	-150.785	-85.9787	-64.8065	(ano_tail_r1[&index=8]:0.037989,(no_tail_l1[&index=7]:0.075438,(no_tail_l2[&index=6]:0.031078,((red_f1[&index=1]:0.016304,((blue_f1[&index=3]:0.005295,blue_f2[&index=4]:0.051820)[&index=15]:0.073214,red_f2[&index=2]:0.005291)[&index=16]:0.030005)[&index=17]:4.526385,no_tail_l3[&index=5]:0.087450)[&index=18]:0.093541)[&index=19]:0.072523)[&index=20]:0.154192,((((blue2[&index=12]:0.034593,(red1[&index=13]:0.032300,red2[&index=14]:0.017391)[&index=21]:0.091724)[&index=22]:0.043874,blue1[&index=11]:0.082450)[&index=23]:0.230036,no_tail_r3[&index=10]:0.129978)[&index=24]:0.053506,no_tail_r2[&index=9]:0.028725)[&index=25]:0.126537)[&index=26];
69100	-163.204	-97.9596	-65.2444	((no_tail_r2[&index=9]:0.051722,(no_tail_r3[&index=10]:0.015577,(blue1[&index=11]:0.091804,(blue2[&index=12]:0.021037,(red1[&index=13]:0.124573,red2[&index=14]:0.001800)[&index=21]:0.291821)[&index=22]:0.100835)[&index=23]:0.187146)[&index=24]:0.125050)[&index=25]:0.132941,ano_tail_r1[&index=8]:0.018197,((no_tail_l2[&index=6]:0.131543,(no_tail_l3[&index=5]:0.096708,((red_f2[&index=2]:0.074203,red_f1[&index=1]:0.012205)[&index=16]:0.153262,(blue_f2[&index=4]:0.090839,blue_f1[&index=3]:0.186020)[&index=15]:0.253803)[&index=17]:5.899088)[&index=18]:0.108400)[&index=19]:0.024447,no_tail_l1[&index=7]:0.016266)[&index=20]:0.111707)[&index=26];
69200	-167.328	-102.347	-64.9817	((no_tail_r2[&index=9]:0.050575,(no_tail_r3[&index=10]:0.260145,(blue1[&index=11]:0.003587,((red1[&index=13]:0.069900,red2[&index=14]:0.002187)[&index=21]:0.058334,blue2[&index=12]:0.080508)[&index=22]:0.082770)[&index=23]:0.045345)[&index=24]:0.240934)[&index=25]:0.190296,ano_tail_r1[&index=8]:0.062648,(no_tail_l1[&index=7]:0.002816,((((blue_f2[&index=4]:0.186300,blue_f1[&index=3]:0.153240)[&index=15]:0.478511,(red_f1[&index=1]:0.038672,red_f2[&index=2]:0.002641)[&index=16]:0.095015)[&index=17]:4.282143,no_tail_l3[&index=5]:0.007679)[&index=18]:0.042384,no_tail_l2[&index=6]:0.019052)[&index=19]:0.107908)[&index=20]:0.443753)[&index=26];
69300	-176.015	-105.371	-70.6448	((no_tail_l1[&index=7]:0.099476,((no_tail_l3[&index=5]:0.003520,((red_f1[&index=1]:0.092023,red_f2[&index=2]:0.065951)[&index=15]:9.248231,(blue_f2[&index=4]:0.079952,blue_f1[&index=3]:0.003956)[&index=16]:5.661454)[&index=17]:18.446812)[&index=18]:0.644754,no_tail_l2[&index=6]:0.023908)[&index=19]:0.152003)[&index=20]:0.092784,(no_tail_r2[&index=9]:0.001649,(no_tail_r3[&index=10]:0.030993,(blue1[&index=11]:0.000018,(blue2[&index=12]:0.215249,(red2[&index=14]:0.016450,red1[&index=13]:0.022923)[&index=21]:0.082405)[&index=22]:0.004989)[&index=23]:0.117539)[&index=24]:0.063862)[&index=25]:0.114007,ano_tail_r1[&index=8]:0.037873)[&index=26];
69400	-163.545	-98.8502	-64.6946	((((blue1[&index=11]:0.005378,(blue2[&index=12]:0.106054,(red1[&index=13]:0.023155,red2[&index=14]:0.105557)[&index=21]:0.390648)[&index=22]:0.147760)[&index=23]:0.148037,no_tail_r3[&index=10]:0.003651)[&index=24]:0.051347,no_tail_r2[&index=9]:0.131956)[&index=25]:0.031101,ano_tail_r1[&index=8]:0.073745,((((blue_f2[&index=4]:0.054446,(blue_f1[&index=3]:0.002652,(red_f2[&index=2]:0.022769,red_f1[&index=1]:0.235016)[&index=16]:0.140210)[&index=15]:0.063546)[&index=17]:3.136150,no_tail_l3[&index=5]:0.089257)[&index=18]:0.374414,no_tail_l2[&index=6]:0.044389)[&index=19]:0.026098,no_tail_l1[&index=7]:0.046710)[&index=20]:0.118159)[&index=26];
69500	-150.07	-85.2869	-64.7833	(ano_tail_r1[&index=8]:0.006713,((no_tail_r3[&index=10]:0.104439,(blue1[&index=11]:0.032526,((red2[&index=14]:0.030385,red1[&index=13]:0.069632)[&index=21]:0.116015,blue2[&index=12]:0.056575)[&index=22]:0.156197)[&index=23]:0.070249)[&index=24]:0.028829,no_tail_r2[&index=9]:0.045726)[&index=25]:0.032801,(no_tail_l1[&index=7]:0.068993,((((red_f1[&index=1]:0.009217,red_f2[&index=2]:0.016774)[&index=15]:0.062713,(blue_f2[&index=4]:0.007694,blue_f1[&index=3]:0.089963)[&index=16]:0.026607)[&index=17]:4.657652,no_tail_l3[&index=5]:0.016521)[&index=18]:0.003278,no_tail_l2[&index=6]:0.027154)[&index=19]:0.028307)[&index=20]:0.250335)[&index=26];
69600	-155.049	-89.5705	-65.4781	(ano_tail_r1[&index=8]:0.148286,((((red_f2[&index=2]:0.016372,(red_f1[&index=1]:0.057104,(blue_f2[&index=4]:0.051817,blue_f1[&index=3]:0.028478)[&index=16]:0.066771)[&index=15]:0.003624)[&index=17]:7.712778,no_tail_l3[&index=5]:0.046094)[&index=18]:0.118463,no_tail_l2[&index=6]:0.031852)[&index=19]:0.082877,no_tail_l1[&index=7]:0.063360)[&index=20]:0.093424,(no_tail_r2[&index=9]:0.000387,(no_tail_r3[&index=10]:0.008647,(blue1[&index=11]:0.012120,((red1[&index=13]:0.100652,red2[&index=14]:0.006874)[&index=21]:0.057615,blue2[&index=12]:0.077867)[&index=22]:0.039794)[&index=23]:0.162625)[&index=24]:0.108317)[&index=25]:0.393304)[&index=26];
69700	-161.7	-96.6048	-65.0953	(ano_tail_r1[&index=8]:0.088881,(no_tail_r2[&index=9]:0.039477,(no_tail_r3[&index=10]:0.048002,(((red2[&index=14]:0.155255,red1[&index=13]:0.060136)[&index=21]:0.191020,blue2[&index=12]:0.093906)[&index=22]:0.089237,blue1[&index=11]:0.039747)[&index=23]:0.111523)[&index=24]:0.063737)[&index=25]:0.336082,((((red_f1[&index=1]:0.058769,(red_f2[&index=2]:0.150424,(blue_f2[&index=4]:0.078137,blue_f1[&index=3]:0.003397)[&index=16]:0.037430)[&index=15]:0.021474)[&index=17]:5.346845,no_tail_l3[&index=5]:0.061920)[&index=18]:0.005093,no_tail_l2[&index=6]:0.071423)[&index=19]:0.261374,no_tail_l1[&index=7]:0.001115)[&index=20]:0.160963)[&index=26];
69800	-153.228	-85.8486	-67.3794	((no_tail_l1[&index=7]:0.005510,(no_tail_l2[&index=6]:0.032888,(no_tail_l3[&index=5]:0.121837,((red_f2[&index=2]:0.017315,red_f1[&index=1]:0.057223)[&index=15]:0.151037,(blue_f2[&index=4]:0.010966,blue_f1[&index=3]:0.053401)[&index=16]:0.009203)[&index=17]:17.390379)[&index=18]:0.156605)[&index=19]:0.031942)[&index=20]:0.254769,(no_tail_r2[&index=9]:0.025532,((blue1[&index=11]:0.088648,(blue2[&index=12]:0.010500,(red1[&index=13]:0.053995,red2[&index=14]:0.003604)[&index=21]:0.072364)[&index=22]:0.071241)[&index=23]:0.088787,no_tail_r3[&index=10]:0.021638)[&index=24]:0.132994)[&index=25]:0.125492,ano_tail_r1[&index=8]:0.008307)[&index=26];
69900	-161.007	-94.6154	-66.3921	((((no_tail_l3[&index=5]:0.155052,((blue_f1[&index=3]:0.043207,blue_f2[&index=4]:0.055970)[&index=16]:0.037533,(red_f2[&index=2]:0.000678,red_f1[&index=1]:0.017917)[&index=15]:0.057756)[&index=17]:11.784259)[&index=18]:0.170982,no_tail_l2[&index=6]:0.027594)[&index=19]:0.171900,no_tail_l1[&index=7]:0.033623)[&index=20]:0.204886,ano_tail_r1[&index=8]:0.024990,(no_tail_r2[&index=9]:0.106936,((blue1[&index=11]:0.172940,(blue2[&index=12]:0.171425,(red1[&index=13]:0.063702,red2[&index=14]:0.060997)[&index=21]:0.276935)[&index=22]:0.024084)[&index=23]:0.181073,no_tail_r3[&index=10]:0.001236)[&index=24]:0.030232)[&index=25]:0.183479)[&index=26];
70000	-160.94	-95.159	-65.7812	(ano_tail_r1[&index=8]:0.026429,((no_tail_r3[&index=10]:0.044652,(blue1[&index=11]:0.006814,((red1[&index=13]:0.165234,red2[&index=14]:0.004492)[&index=21]:0.041265,blue2[&index=12]:0.005030)[&index=22]:0.076250)[&index=23]:0.181407)[&index=24]:0.135860,no_tail_r2[&index=9]:0.027638)[&index=25]:0.135178,((no_tail_l2[&index=6]:0.366627,(no_tail_l3[&index=5]:0.102207,(((red_f1[&index=1]:0.011279,red_f2[&index=2]:0.036161)[&index=16]:0.165402,blue_f2[&index=4]:0.044165)[&index=15]:0.016032,blue_f1[&index=3]:0.066983)[&index=17]:9.051369)[&index=18]:0.075808)[&index=19]:0.064417,no_tail_l1[&index=7]:0.133895)[&index=20]:0.020306)[&index=26];
70100	-168.009	-99.3537	-68.6556	((no_tail_r2[&index=9]:0.085929,(no_tail_r3[&index=10]:0.039689,(((red1[&index=13]:0.021019,red2[&index=14]:0.025636)[&index=21]:0.181933,blue2[&index=12]:0.178239)[&index=22]:0.050774,blue1[&index=11]:0.079171)[&index=23]:0.053242)[&index=24]:0.021713)[&index=25]:0.079563,ano_tail_r1[&index=8]:0.008995,(no_tail_l1[&index=7]:0.063285,((no_tail_l3[&index=5]:0.223656,(red_f1[&index=1]:0.129352,(red_f2[&index=2]:0.061935,(blue_f1[&index=3]:0.002439,blue_f2[&index=4]:0.322580)[&index=15]:0.189510)[&index=16]:0.014464)[&index=17]:23.145275)[&index=18]:0.203611,no_tail_l2[&index=6]:0.010877)[&index=19]:0.100440)[&index=20]:0.083820)[&index=26];
70200	-158.95	-94.7398	-64.2103	(((no_tail_r3[&index=10]:0.035121,((blue2[&index=12]:0.140298,(red2[&index=14]:0.062602,red1[&index=13]:0.052000)[&index=21]:0.079798)[&index=22]:0.256181,blue1[&index=11]:0.047392)[&index=23]:0.196712)[&index=24]:0.419335,no_tail_r2[&index=9]:0.059346)[&index=25]:0.028910,(((no_tail_l3[&index=5]:0.011022,((red_f1[&index=1]:0.009404,(blue_f2[&index=4]:0.013987,blue_f1[&index=3]:0.051313)[&index=15]:0.030839)[&index=16]:0.004580,red_f2[&index=2]:0.063829)[&index=17]:1.033070)[&index=18]:0.098263,no_tail_l2[&index=6]:0.044543)[&index=19]:0.113715,no_tail_l1[&index=7]:0.005138)[&index=20]:0.160285,ano_tail_r1[&index=8]:0.133004)[&index=26];
70300	-164.333	-98.8708	-65.4626	(ano_tail_r1[&index=8]:0.043053,(((no_tail_l3[&index=5]:0.130764,(red_f2[&index=2]:0.088237,(red_f1[&index=1]:0.054630,(blue_f1[&index=3]:0.014796,blue_f2[&index=4]:0.029530)[&index=15]:0.056913)[&index=16]:0.012228)[&index=17]:7.045966)[&index=18]:0.141572,no_tail_l2[&index=6]:0.268164)[&index=19]:0.031195,no_tail_l1[&index=7]:0.038688)[&index=20]:0.056336,(no_tail_r2[&index=9]:0.068879,((blue1[&index=11]:0.071142,(blue2[&index=12]:0.186180,(red1[&index=13]:0.104839,red2[&index=14]:0.055302)[&index=21]:0.163943)[&index=22]:0.094650)[&index=23]:0.239748,no_tail_r3[&index=10]:0.047211)[&index=24]:0.273648)[&index=25]:0.094140)[&index=26];
70400	-159.463	-95.0533	-64.4097	(((no_tail_r3[&index=10]:0.023191,((blue2[&index=12]:0.017129,(red1[&index=13]:0.101454,red2[&index=14]:0.011191)[&index=21]:0.078412)[&index=22]:0.220849,blue1[&index=11]:0.034857)[&index=23]:0.117261)[&index=24]:0.020089,no_tail_r2[&index=9]:0.004354)[&index=25]:0.091751,ano_tail_r1[&index=8]:0.004103,(no_tail_l1[&index=7]:0.180844,((no_tail_l3[&index=5]:0.133540,(blue_f1[&index=3]:0.109454,(blue_f2[&index=4]:0.105130,(red_f1[&index=1]:0.082925,red_f2[&index=2]:0.139574)[&index=16]:0.010236)[&index=15]:0.024135)[&index=17]:2.253016)[&index=18]:0.137360,no_tail_l2[&index=6]:0.016364)[&index=19]:0.192262)[&index=20]:0.037932)[&index=26];
70500	-151.685	-87.3399	-64.3448	((no_tail_l1[&index=7]:0.026668,(no_tail_l2[&index=6]:0.043973,(no_tail_l3[&index=5]:0.108959,(((blue_f2[&index=4]:0.136860,red_f1[&index=1]:0.015934)[&index=15]:0.001371,red_f2[&index=2]:0.008449)[&index=16]:0.042172,blue_f1[&index=3]:0.060044)[&index=17]:2.289764)[&index=18]:0.010609)[&index=19]:0.008590)[&index=20]:0.113093,(no_tail_r2[&index=9]:0.047631,(no_tail_r3[&index=10]:0.051862,(blue1[&index=11]:0.010407,(blue2[&index=12]:0.003731,(red1[&index=13]:0.027611,red2[&index=14]:0.029521)[&index=21]:0.082536)[&index=22]:0.079323)[&index=23]:0.530800)[&index=24]:0.006407)[&index=25]:0.069253,ano_tail_r1[&index=8]:0.017378)[&index=26];
70600	-154.918	-90.8189	-64.0989	(((no_tail_l2[&index=6]:0.004058,(((blue_f2[&index=4]:0.044350,blue_f1[&index=3]:0.080045)[&index=15]:0.163123,(red_f1[&index=1]:0.015111,red_f2[&index=2]:0.040228)[&index=16]:0.083066)[&index=17]:0.817804,no_tail_l3[&index=5]:0.074060)[&index=18]:0.100937)[&index=19]:0.086732,no_tail_l1[&index=7]:0.006163)[&index=20]:0.099231,(((blue1[&index=11]:0.046786,((red2[&index=14]:0.053491,red1[&index=13]:0.141874)[&index=21]:0.294019,blue2[&index=12]:0.110342)[&index=22]:0.065820)[&index=23]:0.133184,no_tail_r3[&index=10]:0.027930)[&index=24]:0.044539,no_tail_r2[&index=9]:0.003504)[&index=25]:0.017941,ano_tail_r1[&index=8]:0.038949)[&index=26];
70700	-172.391	-107.23	-65.1606	(ano_tail_r1[&index=8]:0.029420,(no_tail_l1[&index=7]:0.016848,(no_tail_l2[&index=6]:0.016603,((blue_f1[&index=3]:0.238463,((red_f2[&index=2]:0.002119,red_f1[&index=1]:0.073640)[&index=16]:0.091407,blue_f2[&index=4]:0.208338)[&index=15]:0.364551)[&index=17]:3.325982,no_tail_l3[&index=5]:0.000538)[&index=18]:0.048544)[&index=19]:0.037240)[&index=20]:0.081735,(no_tail_r2[&index=9]:0.006381,(no_tail_r3[&index=10]:0.075490,(blue1[&index=11]:0.052093,((red2[&index=14]:0.044557,red1[&index=13]:0.039903)[&index=21]:0.102376,blue2[&index=12]:0.270441)[&index=22]:0.071681)[&index=23]:2.376509)[&index=24]:0.246809)[&index=25]:0.080337)[&index=26];
70800	-158.112	-93.7612	-64.3511	((((blue1[&index=11]:0.044753,((red2[&index=14]:0.030519,red1[&index=13]:0.003091)[&index=21]:0.549134,blue2[&index=12]:0.143596)[&index=22]:0.212941)[&index=23]:0.058089,no_tail_r3[&index=10]:0.023977)[&index=24]:0.022641,no_tail_r2[&index=9]:0.010307)[&index=25]:0.060533,((no_tail_l2[&index=6]:0.045360,((blue_f2[&index=4]:0.013935,(blue_f1[&index=3]:0.016259,(red_f2[&index=2]:0.093607,red_f1[&index=1]:0.025591)[&index=15]:0.089012)[&index=16]:0.217261)[&index=17]:1.739565,no_tail_l3[&index=5]:0.000931)[&index=18]:0.015903)[&index=19]:0.165999,no_tail_l1[&index=7]:0.030905)[&index=20]:0.236903,ano_tail_r1[&index=8]:0.003489)[&index=26];
70900	-166.295	-101.688	-64.6072	(((((blue2[&index=12]:0.178373,(red2[&index=14]:0.065878,red1[&index=13]:0.008757)[&index=21]:0.083451)[&index=22]:0.119675,blue1[&index=11]:0.070145)[&index=23]:0.382114,no_tail_r3[&index=10]:0.138946)[&index=24]:0.478951,no_tail_r2[&index=9]:0.048307)[&index=25]:0.055770,(no_tail_l1[&index=7]:0.031875,(no_tail_l2[&index=6]:0.158945,(no_tail_l3[&index=5]:0.052809,(blue_f1[&index=3]:0.003657,(blue_f2[&index=4]:0.094250,(red_f2[&index=2]:0.022513,red_f1[&index=1]:0.037201)[&index=15]:0.255265)[&index=16]:0.011785)[&index=17]:2.303003)[&index=18]:0.136649)[&index=19]:0.242345)[&index=20]:0.123599,ano_tail_r1[&index=8]:0.030629)[&index=26];
71000	-176.579	-111.888	-64.691	(ano_tail_r1[&index=8]:0.055546,(no_tail_l1[&index=7]:0.510780,(no_tail_l2[&index=6]:0.080179,(no_tail_l3[&index=5]:0.057689,(((red_f1[&index=1]:0.075177,red_f2[&index=2]:0.003313)[&index=15]:0.136411,blue_f2[&index=4]:0.008491)[&index=16]:0.038361,blue_f1[&index=3]:0.049130)[&index=17]:1.589209)[&index=18]:0.025036)[&index=19]:0.029634)[&index=20]:0.113573,(no_tail_r2[&index=9]:0.095789,(no_tail_r3[&index=10]:0.069784,(blue1[&index=11]:0.011197,(blue2[&index=12]:0.560283,(red2[&index=14]:0.075182,red1[&index=13]:0.038013)[&index=21]:0.978712)[&index=22]:0.180244)[&index=23]:0.116219)[&index=24]:0.631643)[&index=25]:0.024464)[&index=26];
71100	-148.439	-83.6175	-64.8211	((no_tail_l1[&index=7]:0.021132,((no_tail_l3[&index=5]:0.006894,(blue_f1[&index=3]:0.024450,(blue_f2[&index=4]:0.048437,(red_f1[&index=1]:0.036268,red_f2[&index=2]:0.055270)[&index=15]:0.221277)[&index=16]:0.009429)[&index=17]:4.869716)[&index=18]:0.056826,no_tail_l2[&index=6]:0.116040)[&index=19]:0.079851)[&index=20]:0.097981,(no_tail_r2[&index=9]:0.002263,(no_tail_r3[&index=10]:0.005592,(blue1[&index=11]:0.002225,((red1[&index=13]:0.020487,red2[&index=14]:0.005337)[&index=21]:0.044215,blue2[&index=12]:0.076453)[&index=22]:0.110608)[&index=23]:0.160373)[&index=24]:0.081589)[&index=25]:0.037680,ano_tail_r1[&index=8]:0.014159)[&index=26];
71200	-159.903	-95.3017	-64.6014	(ano_tail_r1[&index=8]:0.008998,((no_tail_l2[&index=6]:0.076339,((blue_f2[&index=4]:0.044429,(blue_f1[&index=3]:0.025805,(red_f2[&index=2]:0.009136,red_f1[&index=1]:0.090270)[&index=16]:0.106345)[&index=15]:0.055001)[&index=17]:2.556656,no_tail_l3[&index=5]:0.020207)[&index=18]:0.137706)[&index=19]:0.031552,no_tail_l1[&index=7]:0.116175)[&index=20]:0.279028,(no_tail_r2[&index=9]:0.018969,(no_tail_r3[&index=10]:0.076143,(blue1[&index=11]:0.086807,(blue2[&index=12]:0.016692,(red2[&index=14]:0.081489,red1[&index=13]:0.048659)[&index=21]:0.180761)[&index=22]:0.037759)[&index=23]:0.722583)[&index=24]:0.172677)[&index=25]:0.106015)[&index=26];
71300	-159.625	-95.1393	-64.4859	(ano_tail_r1[&index=8]:0.107094,((((blue2[&index=12]:0.008087,(red1[&index=13]:0.023356,red2[&index=14]:0.072848)[&index=21]:0.321380)[&index=22]:0.052297,blue1[&index=11]:0.048905)[&index=23]:0.038202,no_tail_r3[&index=10]:0.058981)[&index=24]:0.273857,no_tail_r2[&index=9]:0.029971)[&index=25]:0.145177,((no_tail_l2[&index=6]:0.003857,(no_tail_l3[&index=5]:0.059804,((blue_f1[&index=3]:0.009128,blue_f2[&index=4]:0.035129)[&index=15]:0.581498,(red_f1[&index=1]:0.022979,red_f2[&index=2]:0.059878)[&index=16]:0.042358)[&index=17]:2.260918)[&index=18]:0.014848)[&index=19]:0.032413,no_tail_l1[&index=7]:0.046442)[&index=20]:0.178945)[&index=26];
71400	-168.861	-101.325	-67.5363	((((no_tail_l3[&index=5]:0.077547,(blue_f1[&index=3]:0.039901,((red_f1[&index=1]:0.005900,red_f2[&index=2]:0.002221)[&index=16]:0.027803,blue_f2[&index=4]:0.232565)[&index=15]:0.011841)[&index=17]:8.039171)[&index=18]:0.038878,no_tail_l2[&index=6]:0.008850)[&index=19]:0.177331,no_tail_l1[&index=7]:0.136792)[&index=20]:0.049543,ano_tail_r1[&index=8]:0.222367,(no_tail_r2[&index=9]:0.167349,((((red2[&index=14]:0.010739,red1[&index=13]:0.015023)[&index=21]:0.203109,blue2[&index=12]:0.046323)[&index=22]:0.110844,blue1[&index=11]:0.022285)[&index=23]:9.843522,no_tail_r3[&index=10]:0.028776)[&index=24]:0.049704)[&index=25]:0.212165)[&index=26];
71500	-149.44	-84.9021	-64.5374	((no_tail_l1[&index=7]:0.001115,(no_tail_l2[&index=6]:0.221155,((((red_f2[&index=2]:0.030150,red_f1[&index=1]:0.009830)[&index=15]:0.052311,blue_f2[&index=4]:0.006511)[&index=16]:0.065728,blue_f1[&index=3]:0.104150)[&index=17]:3.377445,no_tail_l3[&index=5]:0.009415)[&index=18]:0.001445)[&index=19]:0.062149)[&index=20]:0.223036,ano_tail_r1[&index=8]:0.000340,(no_tail_r2[&index=9]:0.022956,(no_tail_r3[&index=10]:0.006496,(((red1[&index=13]:0.047825,red2[&index=14]:0.017911)[&index=21]:0.067961,blue2[&index=12]:0.035710)[&index=22]:0.051775,blue1[&index=11]:0.009570)[&index=23]:0.182911)[&index=24]:0.055598)[&index=25]:0.122628)[&index=26];
71600	-167.355	-99.9686	-67.3869	((no_tail_l1[&index=7]:0.017844,((no_tail_l3[&index=5]:0.019922,((blue_f2[&index=4]:0.016461,blue_f1[&index=3]:0.006162)[&index=16]:0.011834,(red_f2[&index=2]:0.101091,red_f1[&index=1]:0.003516)[&index=15]:0.029495)[&index=17]:3.729381)[&index=18]:0.177171,no_tail_l2[&index=6]:0.086797)[&index=19]:0.081144)[&index=20]:0.103244,((((blue2[&index=12]:0.069123,(red2[&index=14]:0.001926,red1[&index=13]:0.005114)[&index=21]:0.475739)[&index=22]:0.118907,blue1[&index=11]:0.110209)[&index=23]:13.229791,no_tail_r3[&index=10]:0.425890)[&index=24]:0.014600,no_tail_r2[&index=9]:0.040622)[&index=25]:0.095031,ano_tail_r1[&index=8]:0.062269)[&index=26];
71700	-166.398	-101.387	-65.0111	((no_tail_l1[&index=7]:0.007814,(no_tail_l2[&index=6]:0.223588,((((blue_f2[&index=4]:0.005546,blue_f1[&index=3]:0.006179)[&index=16]:0.073116,red_f2[&index=2]:0.274874)[&index=15]:0.025003,red_f1[&index=1]:0.013285)[&index=17]:4.542365,no_tail_l3[&index=5]:0.060068)[&index=18]:0.061424)[&index=19]:0.026715)[&index=20]:0.068037,ano_tail_r1[&index=8]:0.020887,(((blue1[&index=11]:0.089582,(blue2[&index=12]:0.257521,(red1[&index=13]:0.039464,red2[&index=14]:0.181145)[&index=21]:0.174909)[&index=22]:0.036579)[&index=23]:0.521120,no_tail_r3[&index=10]:0.013420)[&index=24]:0.256744,no_tail_r2[&index=9]:0.029648)[&index=25]:0.145562)[&index=26];
71800	-168.731	-103.424	-65.3068	(ano_tail_r1[&index=8]:0.024360,((no_tail_l2[&index=6]:0.076388,(no_tail_l3[&index=5]:0.157062,((red_f1[&index=1]:0.022901,(blue_f2[&index=4]:0.069521,blue_f1[&index=3]:0.108387)[&index=16]:0.014812)[&index=15]:0.001868,red_f2[&index=2]:0.066030)[&index=17]:4.993081)[&index=18]:0.008229)[&index=19]:0.082949,no_tail_l1[&index=7]:0.015336)[&index=20]:0.144756,(no_tail_r2[&index=9]:0.015022,((blue1[&index=11]:0.194735,((red1[&index=13]:0.011481,red2[&index=14]:0.279847)[&index=21]:1.740430,blue2[&index=12]:0.051015)[&index=22]:0.013342)[&index=23]:0.209413,no_tail_r3[&index=10]:0.160192)[&index=24]:0.064066)[&index=25]:0.107894)[&index=26];
71900	-162.315	-96.9866	-65.3284	(((((blue_f2[&index=4]:0.081796,(blue_f1[&index=3]:0.116320,(red_f1[&index=1]:0.186087,red_f2[&index=2]:0.130014)[&index=15]:0.006610)[&index=16]:0.059536)[&index=17]:6.414792,no_tail_l3[&index=5]:0.051912)[&index=18]:0.075116,no_tail_l2[&index=6]:0.007047)[&index=19]:0.094260,no_tail_l1[&index=7]:0.097532)[&index=20]:0.344092,((((blue2[&index=12]:0.053297,(red1[&index=13]:0.038319,red2[&index=14]:0.019820)[&index=21]:0.172215)[&index=22]:0.119369,blue1[&index=11]:0.038939)[&index=23]:0.162334,no_tail_r3[&index=10]:0.013380)[&index=24]:0.342196,no_tail_r2[&index=9]:0.006061)[&index=25]:0.046258,ano_tail_r1[&index=8]:0.063829)[&index=26];
72000	-170.309	-103.78	-66.5292	((no_tail_r2[&index=9]:0.027700,(no_tail_r3[&index=10]:0.052283,(blue1[&index=11]:0.056648,((red1[&index=13]:0.046062,red2[&index=14]:0.042674)[&index=21]:0.097013,blue2[&index=12]:0.090946)[&index=22]:0.123812)[&index=23]:0.577308)[&index=24]:0.480013)[&index=25]:0.087773,ano_tail_r1[&index=8]:0.079739,(((no_tail_l3[&index=5]:0.016847,((red_f2[&index=2]:0.026163,(blue_f1[&index=3]:0.057842,blue_f2[&index=4]:0.085309)[&index=16]:0.161772)[&index=15]:0.108978,red_f1[&index=1]:0.119287)[&index=17]:11.871781)[&index=18]:0.041069,no_tail_l2[&index=6]:0.018680)[&index=19]:0.054640,no_tail_l1[&index=7]:0.325161)[&index=20]:0.095656)[&index=26];
72100	-170.526	-105.982	-64.5437	(((no_tail_r3[&index=10]:0.013307,(((red2[&index=14]:0.155243,red1[&index=13]:0.052836)[&index=21]:0.299042,blue2[&index=12]:0.017891)[&index=22]:0.051450,blue1[&index=11]:0.064635)[&index=23]:0.092800)[&index=24]:0.489954,no_tail_r2[&index=9]:0.000477)[&index=25]:0.043281,ano_tail_r1[&index=8]:0.398223,(((no_tail_l3[&index=5]:0.228445,((red_f1[&index=1]:0.088180,red_f2[&index=2]:0.019235)[&index=15]:0.080188,(blue_f1[&index=3]:0.156359,blue_f2[&index=4]:0.038257)[&index=16]:0.239688)[&index=17]:1.666524)[&index=18]:0.032814,no_tail_l2[&index=6]:0.015748)[&index=19]:0.139151,no_tail_l1[&index=7]:0.002737)[&index=20]:0.430816)[&index=26];
72200	-163.732	-98.3436	-65.388	(ano_tail_r1[&index=8]:0.009195,(no_tail_r2[&index=9]:0.184042,(no_tail_r3[&index=10]:0.057670,(((red1[&index=13]:0.061109,red2[&index=14]:0.089613)[&index=21]:0.111544,blue2[&index=12]:0.381235)[&index=22]:0.090483,blue1[&index=11]:0.007491)[&index=23]:0.127540)[&index=24]:0.016318)[&index=25]:0.039647,(no_tail_l1[&index=7]:0.155921,((no_tail_l3[&index=5]:0.086938,(red_f1[&index=1]:0.065974,((blue_f2[&index=4]:0.061901,blue_f1[&index=3]:0.144611)[&index=16]:0.086179,red_f2[&index=2]:0.055467)[&index=15]:0.039332)[&index=17]:6.954440)[&index=18]:0.031853,no_tail_l2[&index=6]:0.002265)[&index=19]:0.004225)[&index=20]:0.173978)[&index=26];
72300	-152.094	-87.8704	-64.2237	(ano_tail_r1[&index=8]:0.014179,(((no_tail_l3[&index=5]:0.115910,(blue_f2[&index=4]:0.041408,((red_f1[&index=1]:0.005634,red_f2[&index=2]:0.001006)[&index=15]:0.068822,blue_f1[&index=3]:0.171518)[&index=16]:0.030587)[&index=17]:1.667227)[&index=18]:0.011301,no_tail_l2[&index=6]:0.072887)[&index=19]:0.035189,no_tail_l1[&index=7]:0.028112)[&index=20]:0.100614,(no_tail_r2[&index=9]:0.220111,(no_tail_r3[&index=10]:0.063074,(((red2[&index=14]:0.005752,red1[&index=13]:0.004013)[&index=21]:0.127745,blue2[&index=12]:0.010926)[&index=22]:0.135552,blue1[&index=11]:0.070799)[&index=23]:0.172164)[&index=24]:0.024148)[&index=25]:0.018964)[&index=26];
72400	-166.609	-99.0374	-67.5714	((((no_tail_l3[&index=5]:0.677012,(((blue_f1[&index=3]:0.061819,blue_f2[&index=4]:0.018806)[&index=16]:0.023668,red_f2[&index=2]:0.024376)[&index=15]:0.059902,red_f1[&index=1]:0.023249)[&index=17]:0.831032)[&index=18]:16.841416,no_tail_l2[&index=6]:0.095354)[&index=19]:0.163070,no_tail_l1[&index=7]:0.058962)[&index=20]:0.094121,(((blue1[&index=11]:0.124299,((red1[&index=13]:0.008193,red2[&index=14]:0.006985)[&index=21]:0.176072,blue2[&index=12]:0.067152)[&index=22]:0.138752)[&index=23]:0.226991,no_tail_r3[&index=10]:0.051829)[&index=24]:0.078997,no_tail_r2[&index=9]:0.037325)[&index=25]:0.055080,ano_tail_r1[&index=8]:0.011358)[&index=26];
72500	-156.527	-91.2377	-65.2896	(((no_tail_l2[&index=6]:0.108666,(no_tail_l3[&index=5]:0.037340,(red_f1[&index=1]:0.025569,(blue_f1[&index=3]:0.021658,(red_f2[&index=2]:0.009682,blue_f2[&index=4]:0.153430)[&index=15]:0.008286)[&index=16]:0.118497)[&index=17]:6.899093)[&index=18]:0.045489)[&index=19]:0.064857,no_tail_l1[&index=7]:0.088841)[&index=20]:0.202890,(no_tail_r2[&index=9]:0.006633,(no_tail_r3[&index=10]:0.031060,(blue1[&index=11]:0.008456,(blue2[&index=12]:0.007222,(red1[&index=13]:0.089221,red2[&index=14]:0.030151)[&index=21]:0.071823)[&index=22]:0.016801)[&index=23]:0.341735)[&index=24]:0.107532)[&index=25]:0.043526,ano_tail_r1[&index=8]:0.008475)[&index=26];
72600	-156.002	-91.4174	-64.5844	(((no_tail_l2[&index=6]:0.019804,((((blue_f2[&index=4]:0.107298,blue_f1[&index=3]:0.043420)[&index=16]:0.002984,red_f1[&index=1]:0.012752)[&index=15]:0.043281,red_f2[&index=2]:0.037203)[&index=17]:3.323387,no_tail_l3[&index=5]:0.242565)[&index=18]:0.006315)[&index=19]:0.167498,no_tail_l1[&index=7]:0.074482)[&index=20]:0.080945,ano_tail_r1[&index=8]:0.001813,((no_tail_r3[&index=10]:0.002431,(blue1[&index=11]:0.020131,((red2[&index=14]:0.023923,red1[&index=13]:0.059512)[&index=21]:0.239526,blue2[&index=12]:0.231183)[&index=22]:0.025657)[&index=23]:0.060754)[&index=24]:0.136402,no_tail_r2[&index=9]:0.017924)[&index=25]:0.039880)[&index=26];
72700	-154.701	-88.4353	-66.2656	((no_tail_r2[&index=9]:0.018871,(no_tail_r3[&index=10]:0.012001,(((red2[&index=14]:0.026176,red1[&index=13]:0.082494)[&index=21]:0.176288,blue2[&index=12]:0.005570)[&index=22]:0.261266,blue1[&index=11]:0.004895)[&index=23]:0.063273)[&index=24]:0.103539)[&index=25]:0.057634,(no_tail_l1[&index=7]:0.039378,((no_tail_l3[&index=5]:0.004465,(((red_f2[&index=2]:0.010421,red_f1[&index=1]:0.012470)[&index=16]:0.209305,blue_f1[&index=3]:0.044192)[&index=15]:0.085045,blue_f2[&index=4]:0.102284)[&index=17]:11.690313)[&index=18]:0.078327,no_tail_l2[&index=6]:0.003276)[&index=19]:0.150771)[&index=20]:0.130862,ano_tail_r1[&index=8]:0.053677)[&index=26];
72800	-171.493	-105.955	-65.5377	((no_tail_l1[&index=7]:0.017131,(no_tail_l2[&index=6]:0.107897,(no_tail_l3[&index=5]:0.032169,((blue_f1[&index=3]:0.100287,blue_f2[&index=4]:0.061175)[&index=15]:0.121834,(red_f2[&index=2]:0.018201,red_f1[&index=1]:0.030311)[&index=16]:0.017935)[&index=17]:3.165989)[&index=18]:0.049753)[&index=19]:0.080573)[&index=20]:4.313013,(no_tail_r2[&index=9]:0.005494,(no_tail_r3[&index=10]:0.083236,(blue1[&index=11]:0.006750,(blue2[&index=12]:0.004722,(red1[&index=13]:0.234125,red2[&index=14]:0.064977)[&index=21]:0.210207)[&index=22]:0.495833)[&index=23]:0.155577)[&index=24]:0.075007)[&index=25]:0.127484,ano_tail_r1[&index=8]:0.207826)[&index=26];
72900	-167.176	-102.698	-64.478	(((no_tail_l2[&index=6]:0.013685,(no_tail_l3[&index=5]:0.084317,(red_f2[&index=2]:0.020012,(red_f1[&index=1]:0.065221,(blue_f2[&index=4]:0.080592,blue_f1[&index=3]:0.047099)[&index=15]:0.019839)[&index=16]:0.081052)[&index=17]:2.114676)[&index=18]:0.107930)[&index=19]:0.085688,no_tail_l1[&index=7]:0.016830)[&index=20]:0.807231,(((((red1[&index=13]:0.078255,red2[&index=14]:0.050599)[&index=21]:0.008079,blue2[&index=12]:0.254806)[&index=22]:0.029127,blue1[&index=11]:0.075777)[&index=23]:0.017956,no_tail_r3[&index=10]:0.140510)[&index=24]:0.070236,no_tail_r2[&index=9]:0.064688)[&index=25]:0.073181,ano_tail_r1[&index=8]:0.081606)[&index=26];
73000	-161.996	-97.3211	-64.6749	(((no_tail_l2[&index=6]:0.020433,(no_tail_l3[&index=5]:0.072153,(blue_f1[&index=3]:0.010907,((red_f1[&index=1]:0.028100,red_f2[&index=2]:0.149664)[&index=15]:0.030507,blue_f2[&index=4]:0.048110)[&index=16]:0.055773)[&index=17]:3.409599)[&index=18]:0.193993)[&index=19]:0.265156,no_tail_l1[&index=7]:0.194799)[&index=20]:0.027633,ano_tail_r1[&index=8]:0.246526,(no_tail_r2[&index=9]:0.012133,((blue1[&index=11]:0.097564,(blue2[&index=12]:0.086232,(red2[&index=14]:0.014456,red1[&index=13]:0.013275)[&index=21]:0.087088)[&index=22]:0.173221)[&index=23]:0.198992,no_tail_r3[&index=10]:0.015157)[&index=24]:0.008364)[&index=25]:0.013734)[&index=26];
73100	-159.868	-94.368	-65.5005	((((((red1[&index=13]:0.005602,red2[&index=14]:0.031802)[&index=21]:0.097530,blue2[&index=12]:0.169811)[&index=22]:0.034451,blue1[&index=11]:0.017585)[&index=23]:0.180858,no_tail_r3[&index=10]:0.110549)[&index=24]:0.130976,no_tail_r2[&index=9]:0.137180)[&index=25]:0.299172,ano_tail_r1[&index=8]:0.104659,(no_tail_l1[&index=7]:0.037777,((no_tail_l3[&index=5]:0.028412,((red_f2[&index=2]:0.038660,red_f1[&index=1]:0.007108)[&index=15]:0.005350,(blue_f1[&index=3]:0.070992,blue_f2[&index=4]:0.003023)[&index=16]:0.025894)[&index=17]:7.494988)[&index=18]:0.088391,no_tail_l2[&index=6]:0.194517)[&index=19]:0.104130)[&index=20]:0.181899)[&index=26];
73200	-154.228	-89.9596	-64.2683	((no_tail_r2[&index=9]:0.015003,((blue1[&index=11]:0.025112,(blue2[&index=12]:0.064584,(red1[&index=13]:0.024450,red2[&index=14]:0.020213)[&index=21]:0.180843)[&index=22]:0.034387)[&index=23]:0.057445,no_tail_r3[&index=10]:0.066228)[&index=24]:0.201186)[&index=25]:0.099658,(((no_tail_l3[&index=5]:0.070053,((red_f1[&index=1]:0.089753,red_f2[&index=2]:0.038374)[&index=16]:0.015023,(blue_f1[&index=3]:0.072637,blue_f2[&index=4]:0.013286)[&index=15]:0.248181)[&index=17]:1.649090)[&index=18]:0.063159,no_tail_l2[&index=6]:0.069751)[&index=19]:0.153633,no_tail_l1[&index=7]:0.011746)[&index=20]:0.123982,ano_tail_r1[&index=8]:0.032804)[&index=26];
73300	-155.311	-90.1544	-65.1563	(((no_tail_r3[&index=10]:0.072058,(blue1[&index=11]:0.046891,(blue2[&index=12]:0.033303,(red2[&index=14]:0.041630,red1[&index=13]:0.034317)[&index=21]:0.182563)[&index=22]:0.192142)[&index=23]:0.066777)[&index=24]:0.094278,no_tail_r2[&index=9]:0.018939)[&index=25]:0.155614,ano_tail_r1[&index=8]:0.003086,(((no_tail_l3[&index=5]:0.030593,(red_f1[&index=1]:0.010380,(red_f2[&index=2]:0.019752,(blue_f1[&index=3]:0.142807,blue_f2[&index=4]:0.089836)[&index=16]:0.038034)[&index=15]:0.021360)[&index=17]:6.048410)[&index=18]:0.081415,no_tail_l2[&index=6]:0.010997)[&index=19]:0.209568,no_tail_l1[&index=7]:0.086287)[&index=20]:0.149593)[&index=26];
73400	-154.811	-88.3481	-66.4634	(((((blue2[&index=12]:0.037437,(red1[&index=13]:0.003732,red2[&index=14]:0.018771)[&index=21]:0.213283)[&index=22]:0.102383,blue1[&index=11]:0.056761)[&index=23]:0.181807,no_tail_r3[&index=10]:0.044653)[&index=24]:0.074827,no_tail_r2[&index=9]:0.013006)[&index=25]:0.090254,(no_tail_l1[&index=7]:0.057865,(no_tail_l2[&index=6]:0.093909,((red_f2[&index=2]:0.001315,(red_f1[&index=1]:0.037140,(blue_f2[&index=4]:0.046621,blue_f1[&index=3]:0.006360)[&index=15]:0.050807)[&index=16]:0.049831)[&index=17]:12.511139,no_tail_l3[&index=5]:0.069620)[&index=18]:0.337363)[&index=19]:0.089760)[&index=20]:0.196677,ano_tail_r1[&index=8]:0.030828)[&index=26];
73500	-163.013	-97.5514	-65.4618	((no_tail_r2[&index=9]:0.019061,(no_tail_r3[&index=10]:0.050437,(blue1[&index=11]:0.063198,(blue2[&index=12]:0.034445,(red2[&index=14]:0.031805,red1[&index=13]:0.031431)[&index=21]:0.168463)[&index=22]:0.233207)[&index=23]:0.217656)[&index=24]:0.205913)[&index=25]:0.009918,ano_tail_r1[&index=8]:0.121911,((no_tail_l2[&index=6]:0.113985,(no_tail_l3[&index=5]:0.043169,((red_f2[&index=2]:0.101715,red_f1[&index=1]:0.005687)[&index=16]:0.025853,(blue_f1[&index=3]:0.059914,blue_f2[&index=4]:0.028911)[&index=15]:0.119047)[&index=17]:6.396359)[&index=18]:0.110357)[&index=19]:0.040674,no_tail_l1[&index=7]:0.046191)[&index=20]:1.128448)[&index=26];
73600	-170.159	-105.655	-64.5042	((no_tail_l1[&index=7]:0.067965,(no_tail_l2[&index=6]:0.095398,(no_tail_l3[&index=5]:0.007846,(((red_f2[&index=2]:0.007831,blue_f1[&index=3]:0.040246)[&index=15]:0.029342,red_f1[&index=1]:0.031343)[&index=16]:0.016279,blue_f2[&index=4]:0.198086)[&index=17]:1.516974)[&index=18]:0.100669)[&index=19]:0.089773)[&index=20]:0.695334,ano_tail_r1[&index=8]:0.018802,(((blue1[&index=11]:0.422923,(blue2[&index=12]:0.063889,(red2[&index=14]:0.024441,red1[&index=13]:0.028260)[&index=21]:0.405982)[&index=22]:0.112010)[&index=23]:0.201181,no_tail_r3[&index=10]:0.035817)[&index=24]:0.095008,no_tail_r2[&index=9]:0.103548)[&index=25]:0.210873)[&index=26];
73700	-168.477	-102.841	-65.6367	((no_tail_l1[&index=7]:0.014003,(no_tail_l2[&index=6]:0.042928,(((blue_f1[&index=3]:0.002578,red_f2[&index=2]:0.017934)[&index=15]:0.003288,(red_f1[&index=1]:0.016125,blue_f2[&index=4]:0.002273)[&index=16]:0.206744)[&index=17]:7.712559,no_tail_l3[&index=5]:0.047606)[&index=18]:0.081615)[&index=19]:0.106044)[&index=20]:0.400573,(((((red1[&index=13]:0.172679,red2[&index=14]:0.104120)[&index=21]:0.173630,blue2[&index=12]:0.038165)[&index=22]:0.183118,blue1[&index=11]:0.008619)[&index=23]:0.416774,no_tail_r3[&index=10]:0.418113)[&index=24]:0.004992,no_tail_r2[&index=9]:0.010639)[&index=25]:0.063247,ano_tail_r1[&index=8]:0.034046)[&index=26];
73800	-160.054	-95.4489	-64.605	((((((red2[&index=14]:0.000639,red1[&index=13]:0.061938)[&index=21]:0.140682,blue2[&index=12]:0.008084)[&index=22]:0.256409,blue1[&index=11]:0.130115)[&index=23]:0.260877,no_tail_r3[&index=10]:0.010392)[&index=24]:0.127953,no_tail_r2[&index=9]:0.241339)[&index=25]:0.128054,(no_tail_l1[&index=7]:0.028236,((no_tail_l3[&index=5]:0.007260,((blue_f1[&index=3]:0.050662,red_f2[&index=2]:0.068851)[&index=15]:0.011872,(blue_f2[&index=4]:0.031534,red_f1[&index=1]:0.061776)[&index=16]:0.008512)[&index=17]:3.015654)[&index=18]:0.053183,no_tail_l2[&index=6]:0.082053)[&index=19]:0.143606)[&index=20]:0.152918,ano_tail_r1[&index=8]:0.041242)[&index=26];
73900	-158.472	-94.0809	-64.3912	(((no_tail_r3[&index=10]:0.005338,(((red2[&index=14]:0.039618,red1[&index=13]:0.008087)[&index=21]:0.084019,blue2[&index=12]:0.011548)[&index=22]:0.020831,blue1[&index=11]:0.168143)[&index=23]:0.099463)[&index=24]:0.142472,no_tail_r2[&index=9]:0.083634)[&index=25]:0.206982,ano_tail_r1[&index=8]:0.034087,(no_tail_l1[&index=7]:0.213787,(no_tail_l2[&index=6]:0.094497,(no_tail_l3[&index=5]:0.115598,(blue_f1[&index=3]:0.052193,(blue_f2[&index=4]:0.072929,(red_f1[&index=1]:0.037523,red_f2[&index=2]:0.064472)[&index=16]:0.104112)[&index=15]:0.001830)[&index=17]:2.131072)[&index=18]:0.071239)[&index=19]:0.171753)[&index=20]:0.019865)[&index=26];
74000	-161.892	-97.0368	-64.855	((no_tail_r2[&index=9]:0.064724,(((blue2[&index=12]:0.027723,(red2[&index=14]:0.002902,red1[&index=13]:0.065725)[&index=21]:0.123961)[&index=22]:0.149185,blue1[&index=11]:0.067075)[&index=23]:0.326545,no_tail_r3[&index=10]:0.137400)[&index=24]:0.021144)[&index=25]:0.223211,ano_tail_r1[&index=8]:0.073247,(no_tail_l1[&index=7]:0.018411,(no_tail_l2[&index=6]:0.036511,((red_f2[&index=2]:0.013572,(red_f1[&index=1]:0.003270,(blue_f2[&index=4]:0.247506,blue_f1[&index=3]:0.022160)[&index=15]:0.139252)[&index=16]:0.036163)[&index=17]:3.855122,no_tail_l3[&index=5]:0.074047)[&index=18]:0.126608)[&index=19]:0.055866)[&index=20]:0.462843)[&index=26];
74100	-153.193	-89.153	-64.0397	(ano_tail_r1[&index=8]:0.110422,((no_tail_r3[&index=10]:0.036693,(blue1[&index=11]:0.054603,((red1[&index=13]:0.043891,red2[&index=14]:0.045228)[&index=21]:0.279109,blue2[&index=12]:0.027737)[&index=22]:0.006637)[&index=23]:0.050655)[&index=24]:0.131785,no_tail_r2[&index=9]:0.009492)[&index=25]:0.045497,(no_tail_l1[&index=7]:0.014142,((no_tail_l3[&index=5]:0.012707,((red_f1[&index=1]:0.001192,red_f2[&index=2]:0.038101)[&index=15]:0.023563,(blue_f1[&index=3]:0.049049,blue_f2[&index=4]:0.048851)[&index=16]:0.070592)[&index=17]:0.747590)[&index=18]:0.194727,no_tail_l2[&index=6]:0.125777)[&index=19]:0.015798)[&index=20]:0.113559)[&index=26];
74200	-157.34	-92.9802	-64.3593	(ano_tail_r1[&index=8]:0.059785,((no_tail_l2[&index=6]:0.034572,(no_tail_l3[&index=5]:0.123118,(((red_f1[&index=1]:0.025747,red_f2[&index=2]:0.014427)[&index=15]:0.064583,blue_f2[&index=4]:0.020512)[&index=16]:0.057065,blue_f1[&index=3]:0.050304)[&index=17]:1.721768)[&index=18]:0.006566)[&index=19]:0.056753,no_tail_l1[&index=7]:0.104558)[&index=20]:0.081372,(no_tail_r2[&index=9]:0.109131,(no_tail_r3[&index=10]:0.102623,(blue1[&index=11]:0.022883,(blue2[&index=12]:0.029275,(red2[&index=14]:0.065079,red1[&index=13]:0.074471)[&index=21]:0.147785)[&index=22]:0.079062)[&index=23]:0.612424)[&index=24]:0.085679)[&index=25]:0.145793)[&index=26];
74300	-152.324	-87.5793	-64.7451	(((((blue_f1[&index=3]:0.023670,(blue_f2[&index=4]:0.042237,(red_f2[&index=2]:0.017264,red_f1[&index=1]:0.208166)[&index=15]:0.138698)[&index=16]:0.014898)[&index=17]:4.439741,no_tail_l3[&index=5]:0.163060)[&index=18]:0.049638,no_tail_l2[&index=6]:0.074796)[&index=19]:0.008049,no_tail_l1[&index=7]:0.009289)[&index=20]:0.079600,(no_tail_r2[&index=9]:0.017029,(no_tail_r3[&index=10]:0.081610,(blue1[&index=11]:0.003505,(blue2[&index=12]:0.050681,(red1[&index=13]:0.003284,red2[&index=14]:0.040399)[&index=21]:0.060921)[&index=22]:0.074604)[&index=23]:0.114373)[&index=24]:0.004676)[&index=25]:0.055885,ano_tail_r1[&index=8]:0.048569)[&index=26];
74400	-166.787	-101.166	-65.6218	(ano_tail_r1[&index=8]:0.039344,((no_tail_l2[&index=6]:0.051739,((blue_f2[&index=4]:0.127923,((blue_f1[&index=3]:0.037583,red_f1[&index=1]:0.099896)[&index=15]:0.059665,red_f2[&index=2]:0.066387)[&index=16]:0.059245)[&index=17]:7.616941,no_tail_l3[&index=5]:0.378646)[&index=18]:0.229738)[&index=19]:0.342935,no_tail_l1[&index=7]:0.009964)[&index=20]:0.156586,(((((red2[&index=14]:0.088307,red1[&index=13]:0.027693)[&index=21]:0.050576,blue2[&index=12]:0.038233)[&index=22]:0.139916,blue1[&index=11]:0.001693)[&index=23]:0.306715,no_tail_r3[&index=10]:0.000642)[&index=24]:0.146085,no_tail_r2[&index=9]:0.020059)[&index=25]:0.111517)[&index=26];
74500	-150.071	-84.6583	-65.4123	(ano_tail_r1[&index=8]:0.001041,(((no_tail_l3[&index=5]:0.012718,(((red_f2[&index=2]:0.001834,red_f1[&index=1]:0.219609)[&index=15]:0.058365,blue_f1[&index=3]:0.032131)[&index=16]:0.006586,blue_f2[&index=4]:0.034374)[&index=17]:7.763714)[&index=18]:0.053204,no_tail_l2[&index=6]:0.021880)[&index=19]:0.094396,no_tail_l1[&index=7]:0.012987)[&index=20]:0.056228,(((((red2[&index=14]:0.056511,red1[&index=13]:0.034167)[&index=21]:0.168181,blue2[&index=12]:0.003988)[&index=22]:0.071232,blue1[&index=11]:0.001401)[&index=23]:0.125693,no_tail_r3[&index=10]:0.011604)[&index=24]:0.140659,no_tail_r2[&index=9]:0.113753)[&index=25]:0.064233)[&index=26];
74600	-152.929	-88.7828	-64.1463	(ano_tail_r1[&index=8]:0.016045,(no_tail_r2[&index=9]:0.057277,(no_tail_r3[&index=10]:0.033438,(((red1[&index=13]:0.079023,red2[&index=14]:0.001027)[&index=21]:0.100959,blue2[&index=12]:0.044392)[&index=22]:0.125477,blue1[&index=11]:0.027841)[&index=23]:0.152297)[&index=24]:0.032257)[&index=25]:0.087439,(no_tail_l1[&index=7]:0.099349,(no_tail_l2[&index=6]:0.015424,(((blue_f2[&index=4]:0.061524,blue_f1[&index=3]:0.017899)[&index=16]:0.239441,(red_f1[&index=1]:0.134557,red_f2[&index=2]:0.013741)[&index=15]:0.061091)[&index=17]:1.203816,no_tail_l3[&index=5]:0.013733)[&index=18]:0.028479)[&index=19]:0.017625)[&index=20]:0.166267)[&index=26];
74700	-168.953	-104.559	-64.393	(ano_tail_r1[&index=8]:0.298141,(no_tail_l1[&index=7]:0.038231,(((blue_f2[&index=4]:0.071071,((blue_f1[&index=3]:0.104741,red_f2[&index=2]:0.161951)[&index=16]:0.105557,red_f1[&index=1]:0.014560)[&index=15]:0.075618)[&index=17]:1.286738,no_tail_l3[&index=5]:0.392826)[&index=18]:0.126348,no_tail_l2[&index=6]:0.004563)[&index=19]:0.153735)[&index=20]:0.391894,(no_tail_r2[&index=9]:0.010484,(((blue2[&index=12]:0.010852,(red2[&index=14]:0.013918,red1[&index=13]:0.004489)[&index=21]:0.059604)[&index=22]:0.193075,blue1[&index=11]:0.108825)[&index=23]:0.172826,no_tail_r3[&index=10]:0.099212)[&index=24]:0.134930)[&index=25]:0.030033)[&index=26];
74800	-155.903	-91.1418	-64.7607	((no_tail_r2[&index=9]:0.050554,(no_tail_r3[&index=10]:0.003509,(((red2[&index=14]:0.014403,red1[&index=13]:0.043354)[&index=21]:0.043750,blue2[&index=12]:0.020099)[&index=22]:0.260048,blue1[&index=11]:0.077030)[&index=23]:0.265715)[&index=24]:0.004465)[&index=25]:0.220304,ano_tail_r1[&index=8]:0.173428,(no_tail_l1[&index=7]:0.021939,(((blue_f2[&index=4]:0.019555,(blue_f1[&index=3]:0.086530,(red_f1[&index=1]:0.049201,red_f2[&index=2]:0.000878)[&index=16]:0.165161)[&index=15]:0.020091)[&index=17]:4.047587,no_tail_l3[&index=5]:0.135739)[&index=18]:0.013962,no_tail_l2[&index=6]:0.015194)[&index=19]:0.063641)[&index=20]:0.086509)[&index=26];
74900	-149.709	-85.3877	-64.3209	((no_tail_r2[&index=9]:0.003131,(no_tail_r3[&index=10]:0.049460,(blue1[&index=11]:0.023746,(blue2[&index=12]:0.020676,(red2[&index=14]:0.002733,red1[&index=13]:0.006370)[&index=21]:0.158882)[&index=22]:0.068295)[&index=23]:0.037804)[&index=24]:0.110545)[&index=25]:0.070028,ano_tail_r1[&index=8]:0.019883,((no_tail_l2[&index=6]:0.003731,((((red_f2[&index=2]:0.018353,red_f1[&index=1]:0.006632)[&index=16]:0.093334,blue_f1[&index=3]:0.106595)[&index=15]:0.102258,blue_f2[&index=4]:0.020755)[&index=17]:2.316825,no_tail_l3[&index=5]:0.010809)[&index=18]:0.202969)[&index=19]:0.149436,no_tail_l1[&index=7]:0.072363)[&index=20]:0.028075)[&index=26];
75000	-155.937	-91.5784	-64.359	(((((((blue_f1[&index=3]:0.035549,red_f1[&index=1]:0.000348)[&index=16]:0.044541,red_f2[&index=2]:0.011595)[&index=15]:0.209035,blue_f2[&index=4]:0.046491)[&index=17]:2.157279,no_tail_l3[&index=5]:0.123435)[&index=18]:0.057218,no_tail_l2[&index=6]:0.018325)[&index=19]:0.131127,no_tail_l1[&index=7]:0.032485)[&index=20]:0.133146,ano_tail_r1[&index=8]:0.005515,(no_tail_r2[&index=9]:0.034318,((blue1[&index=11]:0.065589,((red2[&index=14]:0.034729,red1[&index=13]:0.021551)[&index=21]:0.165767,blue2[&index=12]:0.031205)[&index=22]:0.202040)[&index=23]:0.020791,no_tail_r3[&index=10]:0.024042)[&index=24]:0.133863)[&index=25]:0.154062)[&index=26];
75100	-175.167	-104.436	-70.7311	(ano_tail_r1[&index=8]:0.012355,(((blue1[&index=11]:0.006882,((red1[&index=13]:0.110978,red2[&index=14]:0.042273)[&index=21]:0.038489,blue2[&index=12]:0.016282)[&index=22]:0.090505)[&index=23]:0.209205,no_tail_r3[&index=10]:0.103175)[&index=24]:0.154550,no_tail_r2[&index=9]:0.025603)[&index=25]:0.270561,(((no_tail_l3[&index=5]:9.369541,((red_f1[&index=1]:0.081191,red_f2[&index=2]:0.003036)[&index=15]:0.183715,(blue_f2[&index=4]:0.007730,blue_f1[&index=3]:0.069451)[&index=16]:0.252707)[&index=17]:11.528991)[&index=18]:12.781982,no_tail_l2[&index=6]:0.051064)[&index=19]:0.000548,no_tail_l1[&index=7]:0.002483)[&index=20]:0.341126)[&index=26];
75200	-162.91	-98.6946	-64.2153	((no_tail_r2[&index=9]:0.040995,((blue1[&index=11]:0.141779,(blue2[&index=12]:0.178846,(red2[&index=14]:0.108940,red1[&index=13]:0.026722)[&index=21]:0.075631)[&index=22]:0.135300)[&index=23]:0.507589,no_tail_r3[&index=10]:0.118201)[&index=24]:0.059269)[&index=25]:0.016440,ano_tail_r1[&index=8]:0.031300,(no_tail_l1[&index=7]:0.001975,((((red_f2[&index=2]:0.106297,(blue_f1[&index=3]:0.018523,blue_f2[&index=4]:0.048981)[&index=15]:0.093848)[&index=16]:0.153354,red_f1[&index=1]:0.003626)[&index=17]:0.887295,no_tail_l3[&index=5]:0.106703)[&index=18]:0.024327,no_tail_l2[&index=6]:0.061834)[&index=19]:0.128553)[&index=20]:0.099266)[&index=26];
75300	-153.763	-89.5623	-64.2006	(((no_tail_r3[&index=10]:0.057785,(blue1[&index=11]:0.020054,((red1[&index=13]:0.031272,red2[&index=14]:0.097867)[&index=21]:0.085201,blue2[&index=12]:0.007316)[&index=22]:0.034962)[&index=23]:0.035642)[&index=24]:0.092933,no_tail_r2[&index=9]:0.005382)[&index=25]:0.072199,ano_tail_r1[&index=8]:0.046179,(((((blue_f1[&index=3]:0.097414,blue_f2[&index=4]:0.033252)[&index=16]:0.027691,(red_f1[&index=1]:0.254822,red_f2[&index=2]:0.052409)[&index=15]:0.007845)[&index=17]:1.717639,no_tail_l3[&index=5]:0.024481)[&index=18]:0.116986,no_tail_l2[&index=6]:0.008305)[&index=19]:0.066931,no_tail_l1[&index=7]:0.064232)[&index=20]:0.043178)[&index=26];
75400	-154.234	-89.8973	-64.3369	((no_tail_r2[&index=9]:0.026983,((blue1[&index=11]:0.021351,((red1[&index=13]:0.004235,red2[&index=14]:0.067454)[&index=21]:0.134134,blue2[&index=12]:0.023408)[&index=22]:0.050650)[&index=23]:0.255369,no_tail_r3[&index=10]:0.011633)[&index=24]:0.178847)[&index=25]:0.045113,ano_tail_r1[&index=8]:0.063396,((no_tail_l2[&index=6]:0.087465,((((red_f1[&index=1]:0.037291,red_f2[&index=2]:0.011075)[&index=15]:0.227826,blue_f2[&index=4]:0.008672)[&index=16]:0.012536,blue_f1[&index=3]:0.217747)[&index=17]:1.976096,no_tail_l3[&index=5]:0.001330)[&index=18]:0.077804)[&index=19]:0.014273,no_tail_l1[&index=7]:0.093843)[&index=20]:0.134906)[&index=26];
75500	-164.94	-99.432	-65.508	((no_tail_r2[&index=9]:0.077708,(no_tail_r3[&index=10]:0.038471,((blue2[&index=12]:0.143770,(red1[&index=13]:0.019773,red2[&index=14]:0.002359)[&index=21]:0.333703)[&index=22]:0.047135,blue1[&index=11]:0.001334)[&index=23]:0.270381)[&index=24]:0.041407)[&index=25]:0.481152,ano_tail_r1[&index=8]:0.068737,((no_tail_l2[&index=6]:0.018880,(no_tail_l3[&index=5]:0.028490,(red_f1[&index=1]:0.113601,(red_f2[&index=2]:0.117709,(blue_f2[&index=4]:0.046250,blue_f1[&index=3]:0.000182)[&index=16]:0.205113)[&index=15]:0.112796)[&index=17]:6.885153)[&index=18]:0.023040)[&index=19]:0.112138,no_tail_l1[&index=7]:0.088476)[&index=20]:0.361102)[&index=26];
75600	-152.366	-87.804	-64.562	((no_tail_l1[&index=7]:0.039048,((no_tail_l3[&index=5]:0.131395,((blue_f2[&index=4]:0.002620,blue_f1[&index=3]:0.001902)[&index=15]:0.004082,(red_f2[&index=2]:0.060802,red_f1[&index=1]:0.061047)[&index=16]:0.071875)[&index=17]:3.242992)[&index=18]:0.053602,no_tail_l2[&index=6]:0.046581)[&index=19]:0.080015)[&index=20]:0.175765,((no_tail_r3[&index=10]:0.098077,(blue1[&index=11]:0.135846,(blue2[&index=12]:0.029281,(red2[&index=14]:0.046895,red1[&index=13]:0.039932)[&index=21]:0.196858)[&index=22]:0.002917)[&index=23]:0.088521)[&index=24]:0.088416,no_tail_r2[&index=9]:0.030718)[&index=25]:0.162459,ano_tail_r1[&index=8]:0.017554)[&index=26];
75700	-158.639	-94.0596	-64.5789	((no_tail_r2[&index=9]:0.049524,(no_tail_r3[&index=10]:0.065736,(blue1[&index=11]:0.183120,(blue2[&index=12]:0.052313,(red1[&index=13]:0.034103,red2[&index=14]:0.094489)[&index=21]:0.232308)[&index=22]:0.232330)[&index=23]:0.078064)[&index=24]:0.159875)[&index=25]:0.117970,ano_tail_r1[&index=8]:0.006549,(((no_tail_l3[&index=5]:0.126113,(red_f1[&index=1]:0.105787,((blue_f1[&index=3]:0.066631,blue_f2[&index=4]:0.008276)[&index=16]:0.022222,red_f2[&index=2]:0.047630)[&index=15]:0.091633)[&index=17]:3.019806)[&index=18]:0.010704,no_tail_l2[&index=6]:0.020076)[&index=19]:0.080907,no_tail_l1[&index=7]:0.018489)[&index=20]:0.068872)[&index=26];
75800	-152.859	-88.0134	-64.8454	(ano_tail_r1[&index=8]:0.019429,(no_tail_r2[&index=9]:0.032527,((blue1[&index=11]:0.003106,(blue2[&index=12]:0.135779,(red2[&index=14]:0.073195,red1[&index=13]:0.011351)[&index=21]:0.152760)[&index=22]:0.171652)[&index=23]:0.117916,no_tail_r3[&index=10]:0.050392)[&index=24]:0.027786)[&index=25]:0.123564,(no_tail_l1[&index=7]:0.024960,(no_tail_l2[&index=6]:0.006475,(((red_f1[&index=1]:0.003260,red_f2[&index=2]:0.052934)[&index=15]:0.316022,(blue_f1[&index=3]:0.001833,blue_f2[&index=4]:0.003799)[&index=16]:0.135328)[&index=17]:4.511170,no_tail_l3[&index=5]:0.077722)[&index=18]:0.044359)[&index=19]:0.097168)[&index=20]:0.131265)[&index=26];
75900	-155.119	-90.3346	-64.7844	((no_tail_l1[&index=7]:0.086472,(no_tail_l2[&index=6]:0.011465,(((red_f2[&index=2]:0.001612,(blue_f1[&index=3]:0.028461,blue_f2[&index=4]:0.027419)[&index=16]:0.081993)[&index=15]:0.075384,red_f1[&index=1]:0.055671)[&index=17]:4.243888,no_tail_l3[&index=5]:0.127953)[&index=18]:0.134931)[&index=19]:0.161903)[&index=20]:0.031025,((no_tail_r3[&index=10]:0.150994,(blue1[&index=11]:0.001224,(blue2[&index=12]:0.036247,(red2[&index=14]:0.066719,red1[&index=13]:0.045785)[&index=21]:0.111522)[&index=22]:0.180313)[&index=23]:0.168608)[&index=24]:0.071252,no_tail_r2[&index=9]:0.013614)[&index=25]:0.083177,ano_tail_r1[&index=8]:0.023541)[&index=26];
76000	-151.994	-85.2411	-66.7533	(((no_tail_l2[&index=6]:0.036071,(no_tail_l3[&index=5]:0.047115,((red_f2[&index=2]:0.059050,red_f1[&index=1]:0.110755)[&index=16]:0.048298,(blue_f2[&index=4]:0.013041,blue_f1[&index=3]:0.028838)[&index=15]:0.043611)[&index=17]:14.448815)[&index=18]:0.038669)[&index=19]:0.195123,no_tail_l1[&index=7]:0.006932)[&index=20]:0.090866,(no_tail_r2[&index=9]:0.040208,(no_tail_r3[&index=10]:0.049694,(blue1[&index=11]:0.065771,(blue2[&index=12]:0.018668,(red2[&index=14]:0.014299,red1[&index=13]:0.082313)[&index=21]:0.125047)[&index=22]:0.096561)[&index=23]:0.083339)[&index=24]:0.063780)[&index=25]:0.038781,ano_tail_r1[&index=8]:0.019670)[&index=26];
76100	-159.659	-95.1227	-64.5367	((no_tail_r2[&index=9]:0.040063,((blue1[&index=11]:0.046625,(blue2[&index=12]:0.144087,(red1[&index=13]:0.007417,red2[&index=14]:0.007157)[&index=21]:0.659071)[&index=22]:0.065789)[&index=23]:0.071380,no_tail_r3[&index=10]:0.062550)[&index=24]:0.078918)[&index=25]:0.105246,ano_tail_r1[&index=8]:0.065216,(no_tail_l1[&index=7]:0.107355,(no_tail_l2[&index=6]:0.017209,(no_tail_l3[&index=5]:0.059335,(blue_f1[&index=3]:0.071621,((red_f1[&index=1]:0.016060,red_f2[&index=2]:0.117914)[&index=16]:0.027690,blue_f2[&index=4]:0.048802)[&index=15]:0.087163)[&index=17]:2.624504)[&index=18]:0.031898)[&index=19]:0.194556)[&index=20]:0.024660)[&index=26];
76200	-168.862	-102.133	-66.7285	(ano_tail_r1[&index=8]:0.057764,(((blue1[&index=11]:0.092009,(blue2[&index=12]:0.057824,(red2[&index=14]:0.017820,red1[&index=13]:0.008623)[&index=21]:0.480202)[&index=22]:0.062726)[&index=23]:0.182194,no_tail_r3[&index=10]:0.238368)[&index=24]:0.007425,no_tail_r2[&index=9]:0.027300)[&index=25]:0.107557,((no_tail_l2[&index=6]:0.174232,(no_tail_l3[&index=5]:0.593535,((blue_f1[&index=3]:0.043998,blue_f2[&index=4]:0.073851)[&index=15]:0.044473,(red_f2[&index=2]:0.006458,red_f1[&index=1]:0.027435)[&index=16]:0.192392)[&index=17]:12.544164)[&index=18]:0.336886)[&index=19]:0.034216,no_tail_l1[&index=7]:0.018133)[&index=20]:0.311852)[&index=26];
76300	-159.323	-94.489	-64.8344	(((((blue2[&index=12]:0.122308,(red1[&index=13]:0.003399,red2[&index=14]:0.083159)[&index=21]:0.030167)[&index=22]:0.088752,blue1[&index=11]:0.251748)[&index=23]:0.262400,no_tail_r3[&index=10]:0.029906)[&index=24]:0.109960,no_tail_r2[&index=9]:0.006817)[&index=25]:0.065779,(no_tail_l1[&index=7]:0.036081,((no_tail_l3[&index=5]:0.220232,(red_f2[&index=2]:0.007064,((blue_f1[&index=3]:0.014423,blue_f2[&index=4]:0.062829)[&index=16]:0.043794,red_f1[&index=1]:0.060593)[&index=15]:0.028532)[&index=17]:4.196124)[&index=18]:0.129004,no_tail_l2[&index=6]:0.136286)[&index=19]:0.087282)[&index=20]:0.145848,ano_tail_r1[&index=8]:0.048324)[&index=26];
76400	-158.165	-93.7162	-64.4483	((no_tail_l1[&index=7]:0.133694,(no_tail_l2[&index=6]:0.013671,(((blue_f2[&index=4]:0.072397,(red_f2[&index=2]:0.000802,red_f1[&index=1]:0.036762)[&index=15]:0.003540)[&index=16]:0.012507,blue_f1[&index=3]:0.142398)[&index=17]:2.433453,no_tail_l3[&index=5]:0.083062)[&index=18]:0.094778)[&index=19]:0.055731)[&index=20]:0.114894,ano_tail_r1[&index=8]:0.004883,(no_tail_r2[&index=9]:0.039249,((blue1[&index=11]:0.004197,(blue2[&index=12]:0.020358,(red1[&index=13]:0.069703,red2[&index=14]:0.240985)[&index=21]:0.198520)[&index=22]:0.188081)[&index=23]:0.142489,no_tail_r3[&index=10]:0.054322)[&index=24]:0.148411)[&index=25]:0.031590)[&index=26];
76500	-163.676	-99.3265	-64.3494	(((no_tail_r3[&index=10]:0.089950,(((red2[&index=14]:0.040906,red1[&index=13]:0.011212)[&index=21]:0.468558,blue2[&index=12]:0.066699)[&index=22]:0.154380,blue1[&index=11]:0.035181)[&index=23]:0.214509)[&index=24]:0.056616,no_tail_r2[&index=9]:0.014845)[&index=25]:0.093111,((no_tail_l2[&index=6]:0.212323,((blue_f2[&index=4]:0.003136,((red_f1[&index=1]:0.036784,red_f2[&index=2]:0.021486)[&index=15]:0.025420,blue_f1[&index=3]:0.153026)[&index=16]:0.089832)[&index=17]:1.063089,no_tail_l3[&index=5]:0.115348)[&index=18]:0.067641)[&index=19]:0.185570,no_tail_l1[&index=7]:0.012494)[&index=20]:0.609411,ano_tail_r1[&index=8]:0.004449)[&index=26];
76600	-182.863	-115.189	-67.6741	(ano_tail_r1[&index=8]:0.037146,((((blue2[&index=12]:0.178049,(red2[&index=14]:0.087420,red1[&index=13]:0.051350)[&index=21]:0.412861)[&index=22]:0.047147,blue1[&index=11]:0.001800)[&index=23]:0.162750,no_tail_r3[&index=10]:0.120654)[&index=24]:0.132111,no_tail_r2[&index=9]:0.137759)[&index=25]:0.418046,((no_tail_l2[&index=6]:0.089725,((blue_f1[&index=3]:0.120127,(blue_f2[&index=4]:0.022729,(red_f2[&index=2]:0.099767,red_f1[&index=1]:0.011601)[&index=15]:0.136908)[&index=16]:0.071660)[&index=17]:4.452049,no_tail_l3[&index=5]:11.363730)[&index=18]:1.781569)[&index=19]:0.082467,no_tail_l1[&index=7]:0.323256)[&index=20]:0.126873)[&index=26];
76700	-162.392	-97.7173	-64.6746	(ano_tail_r1[&index=8]:0.027193,(no_tail_l1[&index=7]:0.119635,(no_tail_l2[&index=6]:0.206403,(((red_f2[&index=2]:0.018673,red_f1[&index=1]:0.026864)[&index=15]:0.003793,(blue_f1[&index=3]:0.017899,blue_f2[&index=4]:0.088031)[&index=16]:0.207624)[&index=17]:2.996535,no_tail_l3[&index=5]:0.074253)[&index=18]:0.002747)[&index=19]:0.218100)[&index=20]:0.196267,((((blue2[&index=12]:0.192827,(red1[&index=13]:0.012775,red2[&index=14]:0.046322)[&index=21]:0.145671)[&index=22]:0.095678,blue1[&index=11]:0.023210)[&index=23]:0.315026,no_tail_r3[&index=10]:0.045732)[&index=24]:0.114132,no_tail_r2[&index=9]:0.163555)[&index=25]:0.113108)[&index=26];
76800	-152.854	-88.5348	-64.3188	(((no_tail_l2[&index=6]:0.025664,(no_tail_l3[&index=5]:0.012876,(blue_f2[&index=4]:0.008950,(blue_f1[&index=3]:0.029935,(red_f2[&index=2]:0.051783,red_f1[&index=1]:0.066460)[&index=16]:0.160000)[&index=15]:0.023775)[&index=17]:1.888812)[&index=18]:0.122128)[&index=19]:0.238143,no_tail_l1[&index=7]:0.051322)[&index=20]:0.123709,ano_tail_r1[&index=8]:0.007749,(no_tail_r2[&index=9]:0.111847,(no_tail_r3[&index=10]:0.029917,(blue1[&index=11]:0.037823,(blue2[&index=12]:0.015821,(red2[&index=14]:0.022154,red1[&index=13]:0.007594)[&index=21]:0.050425)[&index=22]:0.128972)[&index=23]:0.198340)[&index=24]:0.091444)[&index=25]:0.187308)[&index=26];
76900	-176.636	-108.43	-68.2064	((((((red2[&index=14]:0.095513,red1[&index=13]:0.011434)[&index=21]:0.100145,blue2[&index=12]:0.023568)[&index=22]:12.049695,blue1[&index=11]:1.803096)[&index=23]:4.799679,no_tail_r3[&index=10]:0.002007)[&index=24]:0.056235,no_tail_r2[&index=9]:0.021186)[&index=25]:0.113357,(no_tail_l1[&index=7]:0.039407,(no_tail_l2[&index=6]:0.004171,(no_tail_l3[&index=5]:0.012724,((blue_f2[&index=4]:0.018574,(blue_f1[&index=3]:0.167365,red_f1[&index=1]:0.066229)[&index=16]:0.006180)[&index=15]:0.069273,red_f2[&index=2]:0.075354)[&index=17]:3.168746)[&index=18]:0.073951)[&index=19]:0.255402)[&index=20]:0.084694,ano_tail_r1[&index=8]:0.012895)[&index=26];
77000	-156.239	-92.1875	-64.051	(ano_tail_r1[&index=8]:0.019014,(no_tail_r2[&index=9]:0.045250,(no_tail_r3[&index=10]:0.165979,(((red2[&index=14]:0.088338,red1[&index=13]:0.006196)[&index=21]:0.143563,blue2[&index=12]:0.178313)[&index=22]:0.018678,blue1[&index=11]:0.010750)[&index=23]:0.062298)[&index=24]:0.154537)[&index=25]:0.008098,(no_tail_l1[&index=7]:0.015403,(((blue_f2[&index=4]:0.030800,((red_f1[&index=1]:0.011616,blue_f1[&index=3]:0.057853)[&index=16]:0.027182,red_f2[&index=2]:0.014055)[&index=15]:0.033275)[&index=17]:0.807155,no_tail_l3[&index=5]:0.169693)[&index=18]:0.021475,no_tail_l2[&index=6]:0.002634)[&index=19]:0.171530)[&index=20]:0.090340)[&index=26];
77100	-172.5	-106.949	-65.5512	(ano_tail_r1[&index=8]:0.433330,(no_tail_r2[&index=9]:0.053493,((((red1[&index=13]:0.087173,red2[&index=14]:0.077245)[&index=21]:0.050241,blue2[&index=12]:0.008773)[&index=22]:0.076249,blue1[&index=11]:0.097698)[&index=23]:0.090290,no_tail_r3[&index=10]:0.033832)[&index=24]:0.245167)[&index=25]:0.052725,((((red_f2[&index=2]:0.012097,(blue_f2[&index=4]:0.040005,(blue_f1[&index=3]:0.039088,red_f1[&index=1]:0.145992)[&index=16]:0.001340)[&index=15]:0.214807)[&index=17]:7.084263,no_tail_l3[&index=5]:0.071983)[&index=18]:0.085616,no_tail_l2[&index=6]:0.047649)[&index=19]:0.198037,no_tail_l1[&index=7]:0.453189)[&index=20]:0.154536)[&index=26];
77200	-148.462	-83.5241	-64.9379	((((((red1[&index=13]:0.006234,red2[&index=14]:0.022972)[&index=21]:0.027062,blue2[&index=12]:0.035441)[&index=22]:0.064479,blue1[&index=11]:0.029564)[&index=23]:0.458337,no_tail_r3[&index=10]:0.007930)[&index=24]:0.011316,no_tail_r2[&index=9]:0.055104)[&index=25]:0.055217,(((no_tail_l3[&index=5]:0.019493,((blue_f2[&index=4]:0.006564,blue_f1[&index=3]:0.054497)[&index=16]:0.005140,(red_f2[&index=2]:0.022293,red_f1[&index=1]:0.013010)[&index=15]:0.039289)[&index=17]:5.517818)[&index=18]:0.005681,no_tail_l2[&index=6]:0.025805)[&index=19]:0.061263,no_tail_l1[&index=7]:0.022059)[&index=20]:0.116178,ano_tail_r1[&index=8]:0.105747)[&index=26];
77300	-159.175	-91.7965	-67.3788	(ano_tail_r1[&index=8]:0.217061,((((red_f1[&index=1]:0.012033,(red_f2[&index=2]:0.133295,(blue_f1[&index=3]:0.009517,blue_f2[&index=4]:0.067190)[&index=16]:0.029498)[&index=15]:0.213143)[&index=17]:17.461152,no_tail_l3[&index=5]:0.059215)[&index=18]:0.001949,no_tail_l2[&index=6]:0.046629)[&index=19]:0.052072,no_tail_l1[&index=7]:0.058576)[&index=20]:0.085471,((no_tail_r3[&index=10]:0.026319,(blue1[&index=11]:0.059100,(blue2[&index=12]:0.043355,(red1[&index=13]:0.035419,red2[&index=14]:0.078827)[&index=21]:0.056159)[&index=22]:0.060339)[&index=23]:0.066027)[&index=24]:0.090717,no_tail_r2[&index=9]:0.002828)[&index=25]:0.027234)[&index=26];
77400	-163.156	-97.7984	-65.3579	(ano_tail_r1[&index=8]:0.021242,(((no_tail_l3[&index=5]:0.068026,((red_f1[&index=1]:0.070859,red_f2[&index=2]:0.039276)[&index=16]:0.013924,(blue_f1[&index=3]:0.091827,blue_f2[&index=4]:0.047306)[&index=15]:0.086431)[&index=17]:5.269644)[&index=18]:0.010760,no_tail_l2[&index=6]:0.069509)[&index=19]:0.214356,no_tail_l1[&index=7]:0.073494)[&index=20]:0.207697,(no_tail_r2[&index=9]:0.007585,((blue1[&index=11]:0.091591,((red1[&index=13]:0.013688,red2[&index=14]:0.037025)[&index=21]:0.242928,blue2[&index=12]:0.023406)[&index=22]:0.016194)[&index=23]:1.746280,no_tail_r3[&index=10]:0.121227)[&index=24]:0.062400)[&index=25]:0.241817)[&index=26];
77500	-170.345	-105.911	-64.4338	(ano_tail_r1[&index=8]:0.039489,((no_tail_r3[&index=10]:0.036106,(blue1[&index=11]:0.057097,(blue2[&index=12]:0.028050,(red2[&index=14]:0.115890,red1[&index=13]:0.090849)[&index=21]:0.388295)[&index=22]:0.084304)[&index=23]:0.165775)[&index=24]:0.006989,no_tail_r2[&index=9]:0.229264)[&index=25]:0.004854,(((no_tail_l3[&index=5]:0.112939,((red_f2[&index=2]:0.001625,red_f1[&index=1]:0.001759)[&index=16]:0.028680,(blue_f2[&index=4]:0.025199,blue_f1[&index=3]:0.084136)[&index=15]:0.043202)[&index=17]:1.144918)[&index=18]:0.401156,no_tail_l2[&index=6]:0.241109)[&index=19]:0.359008,no_tail_l1[&index=7]:0.015550)[&index=20]:0.561518)[&index=26];
77600	-152.839	-87.2476	-65.5913	((no_tail_r2[&index=9]:0.031943,((blue1[&index=11]:0.012953,((red1[&index=13]:0.059804,red2[&index=14]:0.031912)[&index=21]:0.086480,blue2[&index=12]:0.055315)[&index=22]:0.012855)[&index=23]:0.174807,no_tail_r3[&index=10]:0.006178)[&index=24]:0.030898)[&index=25]:0.029848,ano_tail_r1[&index=8]:0.030532,((((red_f2[&index=2]:0.038415,((blue_f2[&index=4]:0.045569,red_f1[&index=1]:0.023828)[&index=16]:0.031066,blue_f1[&index=3]:0.074324)[&index=15]:0.025670)[&index=17]:8.860812,no_tail_l3[&index=5]:0.001533)[&index=18]:0.007324,no_tail_l2[&index=6]:0.159604)[&index=19]:0.112198,no_tail_l1[&index=7]:0.018374)[&index=20]:0.093164)[&index=26];
77700	-159.278	-94.3629	-64.915	(ano_tail_r1[&index=8]:0.015280,(((no_tail_l3[&index=5]:0.026184,((red_f2[&index=2]:0.212139,blue_f2[&index=4]:0.103436)[&index=15]:0.003656,(blue_f1[&index=3]:0.092555,red_f1[&index=1]:0.045433)[&index=16]:0.073242)[&index=17]:4.588444)[&index=18]:0.150201,no_tail_l2[&index=6]:0.013439)[&index=19]:0.022017,no_tail_l1[&index=7]:0.089969)[&index=20]:0.239280,((no_tail_r3[&index=10]:0.012496,(blue1[&index=11]:0.010947,(blue2[&index=12]:0.085524,(red1[&index=13]:0.017046,red2[&index=14]:0.050740)[&index=21]:0.336031)[&index=22]:0.036456)[&index=23]:0.208071)[&index=24]:0.141089,no_tail_r2[&index=9]:0.001915)[&index=25]:0.098334)[&index=26];
77800	-151.515	-86.9819	-64.5333	(ano_tail_r1[&index=8]:0.010083,((((blue2[&index=12]:0.018459,(red2[&index=14]:0.008311,red1[&index=13]:0.020025)[&index=21]:0.216260)[&index=22]:0.033820,blue1[&index=11]:0.024986)[&index=23]:0.132789,no_tail_r3[&index=10]:0.014950)[&index=24]:0.072495,no_tail_r2[&index=9]:0.052545)[&index=25]:0.053883,(((no_tail_l3[&index=5]:0.006651,((blue_f2[&index=4]:0.162470,(red_f1[&index=1]:0.050646,red_f2[&index=2]:0.088422)[&index=16]:0.089299)[&index=15]:0.036446,blue_f1[&index=3]:0.092241)[&index=17]:3.199230)[&index=18]:0.087133,no_tail_l2[&index=6]:0.028614)[&index=19]:0.021330,no_tail_l1[&index=7]:0.058249)[&index=20]:0.186006)[&index=26];
77900	-156.979	-92.085	-64.8937	(((no_tail_r3[&index=10]:0.005075,(blue1[&index=11]:0.136887,(blue2[&index=12]:0.169005,(red1[&index=13]:0.009355,red2[&index=14]:0.057992)[&index=21]:0.374922)[&index=22]:0.007869)[&index=23]:0.244455)[&index=24]:0.012156,no_tail_r2[&index=9]:0.046783)[&index=25]:0.137554,((no_tail_l2[&index=6]:0.019177,((red_f1[&index=1]:0.061387,(red_f2[&index=2]:0.018812,(blue_f2[&index=4]:0.070747,blue_f1[&index=3]:0.106112)[&index=15]:0.011286)[&index=16]:0.033318)[&index=17]:4.614150,no_tail_l3[&index=5]:0.060073)[&index=18]:0.042672)[&index=19]:0.077352,no_tail_l1[&index=7]:0.030444)[&index=20]:0.213440,ano_tail_r1[&index=8]:0.006401)[&index=26];
78000	-161.689	-95.8021	-65.8867	(ano_tail_r1[&index=8]:0.076678,(((blue1[&index=11]:0.101883,(blue2[&index=12]:0.013613,(red2[&index=14]:0.112981,red1[&index=13]:0.066444)[&index=21]:0.112768)[&index=22]:0.013618)[&index=23]:0.043841,no_tail_r3[&index=10]:0.005672)[&index=24]:0.143283,no_tail_r2[&index=9]:0.006451)[&index=25]:0.120527,(((((blue_f2[&index=4]:0.032981,blue_f1[&index=3]:0.094169)[&index=16]:0.150557,(red_f1[&index=1]:0.023495,red_f2[&index=2]:0.090080)[&index=15]:0.150346)[&index=17]:9.476759,no_tail_l3[&index=5]:0.166318)[&index=18]:0.008031,no_tail_l2[&index=6]:0.064858)[&index=19]:0.200994,no_tail_l1[&index=7]:0.078618)[&index=20]:0.177556)[&index=26];
78100	-163.643	-99.3682	-64.275	(((no_tail_l2[&index=6]:0.009971,((((red_f2[&index=2]:0.115742,blue_f1[&index=3]:0.204024)[&index=15]:0.139828,red_f1[&index=1]:0.163738)[&index=16]:0.049209,blue_f2[&index=4]:0.234689)[&index=17]:1.580914,no_tail_l3[&index=5]:0.000705)[&index=18]:0.071371)[&index=19]:0.018108,no_tail_l1[&index=7]:0.043751)[&index=20]:0.076780,ano_tail_r1[&index=8]:0.055141,(no_tail_r2[&index=9]:0.027755,(no_tail_r3[&index=10]:0.057229,(((red2[&index=14]:0.129156,red1[&index=13]:0.015583)[&index=21]:0.039842,blue2[&index=12]:0.003187)[&index=22]:0.077812,blue1[&index=11]:0.009241)[&index=23]:0.189022)[&index=24]:0.155786)[&index=25]:0.005239)[&index=26];
78200	-162.591	-97.9555	-64.635	((no_tail_r2[&index=9]:0.019288,(no_tail_r3[&index=10]:0.005536,(blue1[&index=11]:0.028267,((red1[&index=13]:0.036644,red2[&index=14]:0.061971)[&index=21]:0.091194,blue2[&index=12]:0.032371)[&index=22]:0.076522)[&index=23]:0.154442)[&index=24]:0.208709)[&index=25]:0.021793,((no_tail_l2[&index=6]:0.486084,(no_tail_l3[&index=5]:0.088184,(red_f1[&index=1]:0.079175,((blue_f2[&index=4]:0.150644,blue_f1[&index=3]:0.001543)[&index=15]:0.047509,red_f2[&index=2]:0.133913)[&index=16]:0.132506)[&index=17]:3.077805)[&index=18]:0.096578)[&index=19]:0.016426,no_tail_l1[&index=7]:0.040599)[&index=20]:0.136634,ano_tail_r1[&index=8]:0.049703)[&index=26];
78300	-160.361	-94.2701	-66.0908	(((no_tail_r3[&index=10]:0.009729,(((red2[&index=14]:0.076300,red1[&index=13]:0.066617)[&index=21]:0.067583,blue2[&index=12]:0.058524)[&index=22]:0.056880,blue1[&index=11]:0.319545)[&index=23]:0.054177)[&index=24]:0.043618,no_tail_r2[&index=9]:0.037889)[&index=25]:0.205351,(((no_tail_l3[&index=5]:0.191836,((blue_f2[&index=4]:0.022260,blue_f1[&index=3]:0.122035)[&index=16]:0.014178,(red_f2[&index=2]:0.042883,red_f1[&index=1]:0.040609)[&index=15]:0.141567)[&index=17]:10.616542)[&index=18]:0.011941,no_tail_l2[&index=6]:0.054684)[&index=19]:0.013931,no_tail_l1[&index=7]:0.010251)[&index=20]:0.266305,ano_tail_r1[&index=8]:0.007812)[&index=26];
78400	-175.966	-110.777	-65.1888	(ano_tail_r1[&index=8]:0.034274,(no_tail_l1[&index=7]:0.041698,(no_tail_l2[&index=6]:0.288054,(((blue_f2[&index=4]:0.126249,(blue_f1[&index=3]:0.146048,red_f1[&index=1]:0.111063)[&index=16]:0.002024)[&index=15]:0.009958,red_f2[&index=2]:0.159430)[&index=17]:4.805831,no_tail_l3[&index=5]:0.285383)[&index=18]:0.529109)[&index=19]:0.063224)[&index=20]:0.108692,((no_tail_r3[&index=10]:0.305226,(blue1[&index=11]:0.185463,((red2[&index=14]:0.133976,red1[&index=13]:0.055149)[&index=21]:0.072049,blue2[&index=12]:0.018056)[&index=22]:0.033579)[&index=23]:0.319548)[&index=24]:0.049251,no_tail_r2[&index=9]:0.057805)[&index=25]:0.101914)[&index=26];
78500	-157.54	-92.5766	-64.9635	((no_tail_l1[&index=7]:0.114112,((((blue_f2[&index=4]:0.054559,blue_f1[&index=3]:0.076620)[&index=16]:0.086853,(red_f2[&index=2]:0.021099,red_f1[&index=1]:0.027451)[&index=15]:0.080627)[&index=17]:4.843629,no_tail_l3[&index=5]:0.053247)[&index=18]:0.030656,no_tail_l2[&index=6]:0.040689)[&index=19]:0.095228)[&index=20]:0.256172,ano_tail_r1[&index=8]:0.022171,(no_tail_r2[&index=9]:0.053769,(((blue2[&index=12]:0.088695,(red2[&index=14]:0.080286,red1[&index=13]:0.067361)[&index=21]:0.197026)[&index=22]:0.071003,blue1[&index=11]:0.084693)[&index=23]:0.150415,no_tail_r3[&index=10]:0.039424)[&index=24]:0.227298)[&index=25]:0.053613)[&index=26];
78600	-157.567	-93.1008	-64.466	(((no_tail_l2[&index=6]:0.045852,((red_f2[&index=2]:0.276403,(red_f1[&index=1]:0.027546,(blue_f1[&index=3]:0.068249,blue_f2[&index=4]:0.025148)[&index=16]:0.115382)[&index=15]:0.034378)[&index=17]:2.386432,no_tail_l3[&index=5]:0.079874)[&index=18]:0.015517)[&index=19]:0.036988,no_tail_l1[&index=7]:0.156030)[&index=20]:0.235163,((no_tail_r3[&index=10]:0.055305,(blue1[&index=11]:0.081062,((red2[&index=14]:0.036175,red1[&index=13]:0.032080)[&index=21]:0.161409,blue2[&index=12]:0.039221)[&index=22]:0.084672)[&index=23]:0.197834)[&index=24]:0.079063,no_tail_r2[&index=9]:0.021907)[&index=25]:0.130234,ano_tail_r1[&index=8]:0.007162)[&index=26];
78700	-166.289	-100.624	-65.6648	((no_tail_r2[&index=9]:0.102705,((((red1[&index=13]:0.013275,red2[&index=14]:0.056271)[&index=21]:0.173667,blue2[&index=12]:0.107976)[&index=22]:0.208267,blue1[&index=11]:0.156143)[&index=23]:0.190188,no_tail_r3[&index=10]:0.047506)[&index=24]:0.066991)[&index=25]:0.122470,ano_tail_r1[&index=8]:0.082573,(((((red_f1[&index=1]:0.018033,blue_f1[&index=3]:0.116289)[&index=16]:0.069336,(red_f2[&index=2]:0.011232,blue_f2[&index=4]:0.167767)[&index=15]:0.029160)[&index=17]:8.017106,no_tail_l3[&index=5]:0.080141)[&index=18]:0.005059,no_tail_l2[&index=6]:0.028940)[&index=19]:0.105215,no_tail_l1[&index=7]:0.276337)[&index=20]:0.170490)[&index=26];
78800	-161.513	-96.8374	-64.6752	((((blue1[&index=11]:0.071009,(blue2[&index=12]:0.032902,(red1[&index=13]:0.029327,red2[&index=14]:0.047282)[&index=21]:0.288559)[&index=22]:0.048875)[&index=23]:0.238141,no_tail_r3[&index=10]:0.022860)[&index=24]:0.350792,no_tail_r2[&index=9]:0.052626)[&index=25]:0.044557,ano_tail_r1[&index=8]:0.089470,(no_tail_l1[&index=7]:0.095006,(((red_f1[&index=1]:0.037903,(blue_f1[&index=3]:0.062837,(red_f2[&index=2]:0.162415,blue_f2[&index=4]:0.009246)[&index=15]:0.000760)[&index=16]:0.011116)[&index=17]:3.270685,no_tail_l3[&index=5]:0.110592)[&index=18]:0.002335,no_tail_l2[&index=6]:0.091480)[&index=19]:0.238436)[&index=20]:0.065579)[&index=26];
78900	-156.359	-92.2467	-64.1119	(ano_tail_r1[&index=8]:0.012393,((no_tail_r3[&index=10]:0.045381,(((red2[&index=14]:0.029902,red1[&index=13]:0.325378)[&index=21]:0.134131,blue2[&index=12]:0.024277)[&index=22]:0.140164,blue1[&index=11]:0.138726)[&index=23]:0.174927)[&index=24]:0.081858,no_tail_r2[&index=9]:0.007006)[&index=25]:0.177658,((no_tail_l2[&index=6]:0.012226,(((red_f1[&index=1]:0.062124,red_f2[&index=2]:0.024765)[&index=15]:0.020218,(blue_f2[&index=4]:0.064076,blue_f1[&index=3]:0.034171)[&index=16]:0.041744)[&index=17]:0.801868,no_tail_l3[&index=5]:0.007296)[&index=18]:0.031171)[&index=19]:0.081491,no_tail_l1[&index=7]:0.052460)[&index=20]:0.133111)[&index=26];
79000	-158.858	-94.0117	-64.8464	(((no_tail_r3[&index=10]:0.120770,(blue1[&index=11]:0.056893,((red2[&index=14]:0.052741,red1[&index=13]:0.068454)[&index=21]:0.312196,blue2[&index=12]:0.006252)[&index=22]:0.172475)[&index=23]:0.093306)[&index=24]:0.233100,no_tail_r2[&index=9]:0.095531)[&index=25]:0.009379,ano_tail_r1[&index=8]:0.134111,(((no_tail_l3[&index=5]:0.036177,(((red_f2[&index=2]:0.032309,red_f1[&index=1]:0.016247)[&index=15]:0.119396,blue_f1[&index=3]:0.124254)[&index=16]:0.001179,blue_f2[&index=4]:0.045721)[&index=17]:4.291363)[&index=18]:0.081081,no_tail_l2[&index=6]:0.018119)[&index=19]:0.048408,no_tail_l1[&index=7]:0.070768)[&index=20]:0.090560)[&index=26];
79100	-160.981	-93.8078	-67.173	((no_tail_l1[&index=7]:0.123610,(no_tail_l2[&index=6]:0.131609,(no_tail_l3[&index=5]:0.068145,((blue_f2[&index=4]:0.007870,blue_f1[&index=3]:0.144285)[&index=16]:0.020166,(red_f1[&index=1]:0.012572,red_f2[&index=2]:0.036619)[&index=15]:0.027090)[&index=17]:16.040592)[&index=18]:0.207741)[&index=19]:0.027608)[&index=20]:0.178318,(((blue1[&index=11]:0.047474,((red1[&index=13]:0.089999,red2[&index=14]:0.143461)[&index=21]:0.125504,blue2[&index=12]:0.024434)[&index=22]:0.072259)[&index=23]:0.149616,no_tail_r3[&index=10]:0.012614)[&index=24]:0.075562,no_tail_r2[&index=9]:0.130674)[&index=25]:0.007738,ano_tail_r1[&index=8]:0.058611)[&index=26];
79200	-156.973	-92.4156	-64.5569	(((((blue2[&index=12]:0.042125,(red2[&index=14]:0.140938,red1[&index=13]:0.027052)[&index=21]:0.209894)[&index=22]:0.105214,blue1[&index=11]:0.009327)[&index=23]:0.249632,no_tail_r3[&index=10]:0.047520)[&index=24]:0.122864,no_tail_r2[&index=9]:0.007171)[&index=25]:0.025127,ano_tail_r1[&index=8]:0.009153,(no_tail_l1[&index=7]:0.032672,(no_tail_l2[&index=6]:0.169421,(no_tail_l3[&index=5]:0.222671,((blue_f1[&index=3]:0.003832,(red_f2[&index=2]:0.059738,red_f1[&index=1]:0.049342)[&index=15]:0.019303)[&index=16]:0.170290,blue_f2[&index=4]:0.006611)[&index=17]:2.924863)[&index=18]:0.020302)[&index=19]:0.069423)[&index=20]:0.139180)[&index=26];
79300	-156.017	-91.4769	-64.5397	(ano_tail_r1[&index=8]:0.012320,(((((red2[&index=14]:0.108102,red1[&index=13]:0.029156)[&index=21]:0.289314,blue2[&index=12]:0.064060)[&index=22]:0.143275,blue1[&index=11]:0.032755)[&index=23]:0.087417,no_tail_r3[&index=10]:0.050782)[&index=24]:0.294534,no_tail_r2[&index=9]:0.015781)[&index=25]:0.249738,((no_tail_l2[&index=6]:0.016179,((((red_f1[&index=1]:0.004876,red_f2[&index=2]:0.046179)[&index=15]:0.167970,blue_f1[&index=3]:0.020387)[&index=16]:0.062696,blue_f2[&index=4]:0.006080)[&index=17]:2.711699,no_tail_l3[&index=5]:0.095485)[&index=18]:0.067431)[&index=19]:0.092614,no_tail_l1[&index=7]:0.019421)[&index=20]:0.109470)[&index=26];
79400	-158.608	-94.0555	-64.5528	((((no_tail_l3[&index=5]:0.193697,((blue_f1[&index=3]:0.058710,(red_f1[&index=1]:0.081058,red_f2[&index=2]:0.044537)[&index=15]:0.164455)[&index=16]:0.047823,blue_f2[&index=4]:0.055252)[&index=17]:2.743342)[&index=18]:0.006954,no_tail_l2[&index=6]:0.013310)[&index=19]:0.140228,no_tail_l1[&index=7]:0.140761)[&index=20]:0.044508,ano_tail_r1[&index=8]:0.112744,(no_tail_r2[&index=9]:0.003282,(((blue2[&index=12]:0.049278,(red2[&index=14]:0.031969,red1[&index=13]:0.012864)[&index=21]:0.166893)[&index=22]:0.122705,blue1[&index=11]:0.033831)[&index=23]:0.236619,no_tail_r3[&index=10]:0.084426)[&index=24]:0.015161)[&index=25]:0.258674)[&index=26];
79500	-160.431	-96.2018	-64.2291	(ano_tail_r1[&index=8]:0.038949,(((blue1[&index=11]:0.004952,(blue2[&index=12]:0.056304,(red1[&index=13]:0.252344,red2[&index=14]:0.051254)[&index=21]:0.137416)[&index=22]:0.082922)[&index=23]:0.115001,no_tail_r3[&index=10]:0.003728)[&index=24]:0.097102,no_tail_r2[&index=9]:0.011015)[&index=25]:0.080851,(no_tail_l1[&index=7]:0.015530,(no_tail_l2[&index=6]:0.182152,(no_tail_l3[&index=5]:0.100821,((red_f1[&index=1]:0.090289,(blue_f1[&index=3]:0.057110,red_f2[&index=2]:0.050717)[&index=16]:0.056604)[&index=15]:0.104174,blue_f2[&index=4]:0.094056)[&index=17]:1.272879)[&index=18]:0.044156)[&index=19]:0.099585)[&index=20]:0.144668)[&index=26];
79600	-166.203	-99.3513	-66.8517	(ano_tail_r1[&index=8]:0.045187,(no_tail_r2[&index=9]:0.241185,((blue1[&index=11]:0.036261,((red2[&index=14]:0.006875,red1[&index=13]:0.025895)[&index=21]:0.167949,blue2[&index=12]:0.052291)[&index=22]:0.042199)[&index=23]:0.156884,no_tail_r3[&index=10]:0.736824)[&index=24]:0.091131)[&index=25]:0.095406,(no_tail_l1[&index=7]:0.094303,((no_tail_l3[&index=5]:0.023644,(blue_f1[&index=3]:0.079213,((red_f2[&index=2]:0.005081,red_f1[&index=1]:0.062569)[&index=15]:0.102649,blue_f2[&index=4]:0.004012)[&index=16]:0.081408)[&index=17]:14.021566)[&index=18]:0.002604,no_tail_l2[&index=6]:0.068911)[&index=19]:0.097543)[&index=20]:0.015776)[&index=26];
79700	-160.714	-95.0662	-65.6478	((no_tail_l1[&index=7]:0.030345,(no_tail_l2[&index=6]:0.093426,(((blue_f1[&index=3]:0.050524,blue_f2[&index=4]:0.054173)[&index=16]:0.228323,(red_f1[&index=1]:0.003641,red_f2[&index=2]:0.027181)[&index=15]:0.013175)[&index=17]:7.794784,no_tail_l3[&index=5]:0.270611)[&index=18]:0.046651)[&index=19]:0.203218)[&index=20]:0.303569,ano_tail_r1[&index=8]:0.009783,(no_tail_r2[&index=9]:0.045933,(no_tail_r3[&index=10]:0.055665,(((red1[&index=13]:0.001583,red2[&index=14]:0.002825)[&index=21]:0.354499,blue2[&index=12]:0.101490)[&index=22]:0.038464,blue1[&index=11]:0.020949)[&index=23]:0.202528)[&index=24]:0.202727)[&index=25]:0.181991)[&index=26];
79800	-164.994	-97.855	-67.1385	((((no_tail_l3[&index=5]:0.078918,((blue_f1[&index=3]:0.020155,blue_f2[&index=4]:0.076379)[&index=16]:0.077207,(red_f1[&index=1]:0.060506,red_f2[&index=2]:0.075016)[&index=15]:0.099525)[&index=17]:15.645524)[&index=18]:0.047046,no_tail_l2[&index=6]:0.015342)[&index=19]:0.371132,no_tail_l1[&index=7]:0.086241)[&index=20]:0.195327,ano_tail_r1[&index=8]:0.055490,(no_tail_r2[&index=9]:0.107013,(((blue2[&index=12]:0.198173,(red2[&index=14]:0.006140,red1[&index=13]:0.037164)[&index=21]:0.020913)[&index=22]:0.050904,blue1[&index=11]:0.220115)[&index=23]:0.097942,no_tail_r3[&index=10]:0.051931)[&index=24]:0.021540)[&index=25]:0.076092)[&index=26];
79900	-151.332	-87.1229	-64.2094	(ano_tail_r1[&index=8]:0.042843,((no_tail_l2[&index=6]:0.006898,(no_tail_l3[&index=5]:0.070489,(blue_f2[&index=4]:0.060265,((red_f2[&index=2]:0.084453,red_f1[&index=1]:0.091732)[&index=16]:0.021312,blue_f1[&index=3]:0.012958)[&index=15]:0.031109)[&index=17]:1.516189)[&index=18]:0.057887)[&index=19]:0.062342,no_tail_l1[&index=7]:0.026511)[&index=20]:0.352068,(no_tail_r2[&index=9]:0.024002,((blue1[&index=11]:0.031210,(blue2[&index=12]:0.004389,(red1[&index=13]:0.017066,red2[&index=14]:0.007031)[&index=21]:0.144136)[&index=22]:0.025137)[&index=23]:0.111263,no_tail_r3[&index=10]:0.176474)[&index=24]:0.129389)[&index=25]:0.038945)[&index=26];
80000	-156.1	-90.9641	-65.1361	((((no_tail_l3[&index=5]:0.099301,((blue_f1[&index=3]:0.013231,(red_f1[&index=1]:0.013050,red_f2[&index=2]:0.047344)[&index=16]:0.029641)[&index=15]:0.020594,blue_f2[&index=4]:0.034591)[&index=17]:5.844779)[&index=18]:0.012248,no_tail_l2[&index=6]:0.012778)[&index=19]:0.097848,no_tail_l1[&index=7]:0.011301)[&index=20]:0.549208,ano_tail_r1[&index=8]:0.017553,((no_tail_r3[&index=10]:0.045266,(((red1[&index=13]:0.068491,red2[&index=14]:0.085815)[&index=21]:0.027455,blue2[&index=12]:0.054501)[&index=22]:0.483987,blue1[&index=11]:0.054776)[&index=23]:0.074199)[&index=24]:0.035204,no_tail_r2[&index=9]:0.001253)[&index=25]:0.045183)[&index=26];
80100	-154.815	-90.4969	-64.318	(ano_tail_r1[&index=8]:0.007270,((no_tail_l2[&index=6]:0.028449,(no_tail_l3[&index=5]:0.230131,(((red_f1[&index=1]:0.134667,red_f2[&index=2]:0.025467)[&index=15]:0.103148,blue_f2[&index=4]:0.035408)[&index=16]:0.195263,blue_f1[&index=3]:0.152347)[&index=17]:2.046730)[&index=18]:0.101670)[&index=19]:0.009108,no_tail_l1[&index=7]:0.001700)[&index=20]:0.117633,(((blue1[&index=11]:0.029781,(blue2[&index=12]:0.027857,(red1[&index=13]:0.022642,red2[&index=14]:0.010788)[&index=21]:0.077950)[&index=22]:0.070104)[&index=23]:0.100785,no_tail_r3[&index=10]:0.021394)[&index=24]:0.034587,no_tail_r2[&index=9]:0.061049)[&index=25]:0.043232)[&index=26];
80200	-146.998	-83.0096	-63.9887	((((no_tail_l3[&index=5]:0.062400,(blue_f2[&index=4]:0.010014,((red_f1[&index=1]:0.022641,red_f2[&index=2]:0.003171)[&index=16]:0.177803,blue_f1[&index=3]:0.030251)[&index=15]:0.062557)[&index=17]:0.777938)[&index=18]:0.063497,no_tail_l2[&index=6]:0.026371)[&index=19]:0.068830,no_tail_l1[&index=7]:0.030672)[&index=20]:0.173190,(no_tail_r2[&index=9]:0.056699,(no_tail_r3[&index=10]:0.007178,(blue1[&index=11]:0.058491,((red1[&index=13]:0.019082,red2[&index=14]:0.001287)[&index=21]:0.092679,blue2[&index=12]:0.013144)[&index=22]:0.074603)[&index=23]:0.036320)[&index=24]:0.056713)[&index=25]:0.034152,ano_tail_r1[&index=8]:0.082705)[&index=26];
80300	-162.417	-97.3384	-65.0788	(ano_tail_r1[&index=8]:0.239103,(no_tail_l1[&index=7]:0.015850,(no_tail_l2[&index=6]:0.139058,(((red_f2[&index=2]:0.006288,red_f1[&index=1]:0.030942)[&index=16]:0.027301,(blue_f2[&index=4]:0.017991,blue_f1[&index=3]:0.027640)[&index=15]:0.121456)[&index=17]:5.043230,no_tail_l3[&index=5]:0.036978)[&index=18]:0.001764)[&index=19]:0.050015)[&index=20]:0.322049,((no_tail_r3[&index=10]:0.032879,((blue2[&index=12]:0.241379,(red2[&index=14]:0.013867,red1[&index=13]:0.116208)[&index=21]:0.108916)[&index=22]:0.057781,blue1[&index=11]:0.082337)[&index=23]:0.360453)[&index=24]:0.208620,no_tail_r2[&index=9]:0.027394)[&index=25]:0.163320)[&index=26];
80400	-155.502	-90.6785	-64.8236	(ano_tail_r1[&index=8]:0.130780,(no_tail_r2[&index=9]:0.014203,(no_tail_r3[&index=10]:0.074481,(blue1[&index=11]:0.008431,((red2[&index=14]:0.191813,red1[&index=13]:0.004878)[&index=21]:0.198055,blue2[&index=12]:0.041983)[&index=22]:0.137824)[&index=23]:0.126963)[&index=24]:0.161508)[&index=25]:0.107898,(no_tail_l1[&index=7]:0.033188,((no_tail_l3[&index=5]:0.021153,((blue_f2[&index=4]:0.121352,(red_f1[&index=1]:0.020013,red_f2[&index=2]:0.095800)[&index=16]:0.048706)[&index=15]:0.014227,blue_f1[&index=3]:0.021553)[&index=17]:4.359805)[&index=18]:0.033849,no_tail_l2[&index=6]:0.001625)[&index=19]:0.080559)[&index=20]:0.166531)[&index=26];
80500	-182.715	-113.586	-69.1287	(ano_tail_r1[&index=8]:0.092179,(((blue1[&index=11]:0.027647,(blue2[&index=12]:0.022801,(red2[&index=14]:0.049499,red1[&index=13]:0.023397)[&index=21]:0.298501)[&index=22]:0.051885)[&index=23]:0.103242,no_tail_r3[&index=10]:0.204542)[&index=24]:0.314674,no_tail_r2[&index=9]:0.317134)[&index=25]:0.045836,((no_tail_l2[&index=6]:0.110811,(no_tail_l3[&index=5]:0.019438,((blue_f1[&index=3]:0.015693,blue_f2[&index=4]:0.017197)[&index=15]:0.146785,(red_f1[&index=1]:0.083353,red_f2[&index=2]:0.023574)[&index=16]:0.037566)[&index=17]:3.281812)[&index=18]:0.076817)[&index=19]:0.213483,no_tail_l1[&index=7]:3.459530)[&index=20]:18.705003)[&index=26];
80600	-163.667	-98.2976	-65.3694	(ano_tail_r1[&index=8]:0.095565,(no_tail_r2[&index=9]:0.003450,((blue1[&index=11]:0.054426,((red1[&index=13]:0.018172,red2[&index=14]:0.002739)[&index=21]:0.036585,blue2[&index=12]:0.010799)[&index=22]:0.331116)[&index=23]:0.145828,no_tail_r3[&index=10]:0.030065)[&index=24]:0.045910)[&index=25]:0.088293,((no_tail_l2[&index=6]:0.052970,(no_tail_l3[&index=5]:0.121276,((red_f1[&index=1]:0.138611,red_f2[&index=2]:0.075588)[&index=16]:0.053439,(blue_f1[&index=3]:0.008600,blue_f2[&index=4]:0.034213)[&index=15]:0.003758)[&index=17]:2.317278)[&index=18]:0.237966)[&index=19]:0.038114,no_tail_l1[&index=7]:0.007529)[&index=20]:4.993641)[&index=26];
80700	-157.515	-91.6775	-65.8375	(ano_tail_r1[&index=8]:0.031925,(no_tail_r2[&index=9]:0.077711,((((red2[&index=14]:0.009610,red1[&index=13]:0.084277)[&index=21]:0.088637,blue2[&index=12]:0.035033)[&index=22]:0.031186,blue1[&index=11]:0.349271)[&index=23]:0.226715,no_tail_r3[&index=10]:0.027145)[&index=24]:0.042462)[&index=25]:0.044065,(no_tail_l1[&index=7]:0.134304,(no_tail_l2[&index=6]:0.022208,(no_tail_l3[&index=5]:0.169704,((red_f1[&index=1]:0.002067,(blue_f1[&index=3]:0.020041,blue_f2[&index=4]:0.033108)[&index=15]:0.103404)[&index=16]:0.010375,red_f2[&index=2]:0.062533)[&index=17]:9.469070)[&index=18]:0.095959)[&index=19]:0.038280)[&index=20]:0.077529)[&index=26];
80800	-154.37	-89.2153	-65.1548	((((no_tail_l3[&index=5]:0.120128,((red_f2[&index=2]:0.082416,red_f1[&index=1]:0.027795)[&index=15]:0.012384,(blue_f1[&index=3]:0.016210,blue_f2[&index=4]:0.142930)[&index=16]:0.064275)[&index=17]:6.221888)[&index=18]:0.090689,no_tail_l2[&index=6]:0.055651)[&index=19]:0.108957,no_tail_l1[&index=7]:0.027580)[&index=20]:0.049627,ano_tail_r1[&index=8]:0.146223,(((((red1[&index=13]:0.004063,red2[&index=14]:0.069585)[&index=21]:0.178768,blue2[&index=12]:0.085271)[&index=22]:0.016584,blue1[&index=11]:0.030777)[&index=23]:0.191041,no_tail_r3[&index=10]:0.005297)[&index=24]:0.076849,no_tail_r2[&index=9]:0.003481)[&index=25]:0.044422)[&index=26];
80900	-149.664	-84.695	-64.9686	((((blue1[&index=11]:0.025954,((red2[&index=14]:0.034449,red1[&index=13]:0.040508)[&index=21]:0.265194,blue2[&index=12]:0.037656)[&index=22]:0.079340)[&index=23]:0.041392,no_tail_r3[&index=10]:0.039880)[&index=24]:0.081360,no_tail_r2[&index=9]:0.004998)[&index=25]:0.206125,ano_tail_r1[&index=8]:0.006990,((no_tail_l2[&index=6]:0.000351,(no_tail_l3[&index=5]:0.025828,(blue_f1[&index=3]:0.101203,((red_f1[&index=1]:0.013206,red_f2[&index=2]:0.025054)[&index=15]:0.061636,blue_f2[&index=4]:0.021412)[&index=16]:0.006034)[&index=17]:5.432784)[&index=18]:0.055930)[&index=19]:0.171305,no_tail_l1[&index=7]:0.029205)[&index=20]:0.134130)[&index=26];
81000	-161.126	-96.5052	-64.6212	(ano_tail_r1[&index=8]:0.050919,((no_tail_l2[&index=6]:0.008540,(no_tail_l3[&index=5]:0.079812,((red_f1[&index=1]:0.001382,red_f2[&index=2]:0.018678)[&index=15]:0.139515,(blue_f1[&index=3]:0.041620,blue_f2[&index=4]:0.042097)[&index=16]:0.126303)[&index=17]:2.927777)[&index=18]:0.039850)[&index=19]:0.111581,no_tail_l1[&index=7]:0.024310)[&index=20]:0.136546,(no_tail_r2[&index=9]:0.021947,((((red1[&index=13]:0.235030,red2[&index=14]:0.009740)[&index=21]:0.002603,blue2[&index=12]:0.076417)[&index=22]:0.132842,blue1[&index=11]:0.202687)[&index=23]:0.499269,no_tail_r3[&index=10]:0.021111)[&index=24]:0.148197)[&index=25]:0.106328)[&index=26];
81100	-162.397	-98.137	-64.2602	(ano_tail_r1[&index=8]:0.010460,(no_tail_l1[&index=7]:0.003318,((no_tail_l3[&index=5]:0.111954,(red_f2[&index=2]:0.257299,(blue_f1[&index=3]:0.001983,(red_f1[&index=1]:0.091632,blue_f2[&index=4]:0.017619)[&index=16]:0.014182)[&index=15]:0.199426)[&index=17]:0.908416)[&index=18]:0.558029,no_tail_l2[&index=6]:0.005230)[&index=19]:0.043130)[&index=20]:0.232643,(((((red2[&index=14]:0.007705,red1[&index=13]:0.102867)[&index=21]:0.173024,blue2[&index=12]:0.001101)[&index=22]:0.149260,blue1[&index=11]:0.001093)[&index=23]:0.090334,no_tail_r3[&index=10]:0.018797)[&index=24]:0.189479,no_tail_r2[&index=9]:0.027900)[&index=25]:0.182901)[&index=26];
81200	-149.772	-85.3045	-64.4678	(((no_tail_l2[&index=6]:0.007576,((red_f2[&index=2]:0.019966,(red_f1[&index=1]:0.043247,(blue_f2[&index=4]:0.014544,blue_f1[&index=3]:0.017405)[&index=16]:0.247345)[&index=15]:0.008793)[&index=17]:2.852674,no_tail_l3[&index=5]:0.019607)[&index=18]:0.012017)[&index=19]:0.048853,no_tail_l1[&index=7]:0.013416)[&index=20]:0.235984,(no_tail_r2[&index=9]:0.017392,((blue1[&index=11]:0.061373,(blue2[&index=12]:0.038897,(red2[&index=14]:0.013415,red1[&index=13]:0.137084)[&index=21]:0.191916)[&index=22]:0.121302)[&index=23]:0.169357,no_tail_r3[&index=10]:0.003500)[&index=24]:0.038714)[&index=25]:0.085600,ano_tail_r1[&index=8]:0.017944)[&index=26];
81300	-166.002	-96.9553	-69.0466	(ano_tail_r1[&index=8]:0.017124,(no_tail_r2[&index=9]:0.051708,(no_tail_r3[&index=10]:0.092710,(((red1[&index=13]:0.071735,red2[&index=14]:0.042579)[&index=21]:0.070134,blue2[&index=12]:0.114596)[&index=22]:0.166905,blue1[&index=11]:0.099180)[&index=23]:0.258488)[&index=24]:0.076499)[&index=25]:0.054260,((no_tail_l2[&index=6]:0.049662,(no_tail_l3[&index=5]:0.064227,((blue_f1[&index=3]:0.060712,(red_f1[&index=1]:0.043853,red_f2[&index=2]:0.113571)[&index=15]:0.074673)[&index=16]:0.215415,blue_f2[&index=4]:0.058719)[&index=17]:25.210402)[&index=18]:0.142720)[&index=19]:0.071056,no_tail_l1[&index=7]:0.033426)[&index=20]:0.077502)[&index=26];
81400	-170.703	-103.494	-67.2086	(ano_tail_r1[&index=8]:0.014862,((no_tail_l2[&index=6]:0.061933,(no_tail_l3[&index=5]:0.231384,(blue_f2[&index=4]:0.105925,((red_f1[&index=1]:0.029131,red_f2[&index=2]:0.187943)[&index=15]:0.337246,blue_f1[&index=3]:0.015775)[&index=16]:0.009174)[&index=17]:15.237423)[&index=18]:0.118501)[&index=19]:0.056123,no_tail_l1[&index=7]:0.024010)[&index=20]:0.514251,(no_tail_r2[&index=9]:0.023246,((((red2[&index=14]:0.109764,red1[&index=13]:0.093000)[&index=21]:0.289718,blue2[&index=12]:0.037120)[&index=22]:0.174350,blue1[&index=11]:0.198212)[&index=23]:0.115513,no_tail_r3[&index=10]:0.028609)[&index=24]:0.104023)[&index=25]:0.024772)[&index=26];
81500	-153.655	-89.2291	-64.426	(ano_tail_r1[&index=8]:0.025672,(((((blue_f1[&index=3]:0.059622,blue_f2[&index=4]:0.068372)[&index=15]:0.028178,(red_f1[&index=1]:0.052433,red_f2[&index=2]:0.162256)[&index=16]:0.126187)[&index=17]:2.443098,no_tail_l3[&index=5]:0.081073)[&index=18]:0.050748,no_tail_l2[&index=6]:0.036586)[&index=19]:0.006737,no_tail_l1[&index=7]:0.001072)[&index=20]:0.149131,((no_tail_r3[&index=10]:0.072325,(blue1[&index=11]:0.001068,(blue2[&index=12]:0.003008,(red1[&index=13]:0.052467,red2[&index=14]:0.012588)[&index=21]:0.098897)[&index=22]:0.053194)[&index=23]:0.524599)[&index=24]:0.052127,no_tail_r2[&index=9]:0.027226)[&index=25]:0.040246)[&index=26];
81600	-161.563	-96.1037	-65.4595	(((no_tail_l2[&index=6]:0.008188,(((blue_f2[&index=4]:0.085208,(red_f1[&index=1]:0.115882,red_f2[&index=2]:0.054284)[&index=15]:0.068326)[&index=16]:0.130030,blue_f1[&index=3]:0.044292)[&index=17]:7.160582,no_tail_l3[&index=5]:0.247043)[&index=18]:0.042093)[&index=19]:0.076719,no_tail_l1[&index=7]:0.013899)[&index=20]:0.126428,ano_tail_r1[&index=8]:0.044582,(((blue1[&index=11]:0.023870,(blue2[&index=12]:0.199476,(red2[&index=14]:0.091727,red1[&index=13]:0.023011)[&index=21]:0.214638)[&index=22]:0.079248)[&index=23]:0.441915,no_tail_r3[&index=10]:0.015459)[&index=24]:0.006913,no_tail_r2[&index=9]:0.002005)[&index=25]:0.080798)[&index=26];
81700	-154.976	-90.7402	-64.2355	(((no_tail_l2[&index=6]:0.034929,(no_tail_l3[&index=5]:0.037514,((red_f2[&index=2]:0.147209,(blue_f1[&index=3]:0.020698,red_f1[&index=1]:0.047584)[&index=15]:0.011797)[&index=16]:0.044399,blue_f2[&index=4]:0.142779)[&index=17]:1.600331)[&index=18]:0.052399)[&index=19]:0.143393,no_tail_l1[&index=7]:0.039363)[&index=20]:0.136405,ano_tail_r1[&index=8]:0.065532,(no_tail_r2[&index=9]:0.006675,(no_tail_r3[&index=10]:0.012483,(((red1[&index=13]:0.037670,red2[&index=14]:0.053331)[&index=21]:0.118667,blue2[&index=12]:0.000600)[&index=22]:0.030593,blue1[&index=11]:0.116168)[&index=23]:0.212187)[&index=24]:0.127464)[&index=25]:0.036466)[&index=26];
81800	-158.307	-89.5573	-68.7496	((no_tail_l1[&index=7]:0.009324,(no_tail_l2[&index=6]:0.016016,((((blue_f2[&index=4]:0.012734,blue_f1[&index=3]:0.034257)[&index=16]:0.370496,red_f1[&index=1]:0.077984)[&index=15]:0.019243,red_f2[&index=2]:0.033427)[&index=17]:24.106241,no_tail_l3[&index=5]:0.282610)[&index=18]:0.030824)[&index=19]:0.117865)[&index=20]:0.102347,ano_tail_r1[&index=8]:0.020471,((no_tail_r3[&index=10]:0.004025,(((red2[&index=14]:0.038383,red1[&index=13]:0.036123)[&index=21]:0.072831,blue2[&index=12]:0.044270)[&index=22]:0.043227,blue1[&index=11]:0.057332)[&index=23]:0.169610)[&index=24]:0.029369,no_tail_r2[&index=9]:0.078199)[&index=25]:0.039704)[&index=26];
81900	-167.749	-102.759	-64.9907	(ano_tail_r1[&index=8]:0.001803,(no_tail_r2[&index=9]:0.057129,((((red2[&index=14]:0.009631,red1[&index=13]:0.055435)[&index=21]:0.475920,blue2[&index=12]:0.032568)[&index=22]:0.104725,blue1[&index=11]:0.036804)[&index=23]:0.300907,no_tail_r3[&index=10]:0.440097)[&index=24]:0.023711)[&index=25]:0.098745,(no_tail_l1[&index=7]:0.054498,((((red_f1[&index=1]:0.097854,(blue_f1[&index=3]:0.212728,blue_f2[&index=4]:0.011249)[&index=15]:0.138194)[&index=16]:0.029598,red_f2[&index=2]:0.033087)[&index=17]:4.186433,no_tail_l3[&index=5]:0.164261)[&index=18]:0.062908,no_tail_l2[&index=6]:0.160039)[&index=19]:0.165935)[&index=20]:0.098362)[&index=26];
82000	-163.487	-99.1337	-64.3538	(ano_tail_r1[&index=8]:0.096958,(no_tail_r2[&index=9]:0.075631,(no_tail_r3[&index=10]:0.028479,(blue1[&index=11]:0.083702,((red2[&index=14]:0.000599,red1[&index=13]:0.005835)[&index=21]:0.045201,blue2[&index=12]:0.035552)[&index=22]:0.027978)[&index=23]:0.364487)[&index=24]:0.039536)[&index=25]:0.018486,(no_tail_l1[&index=7]:0.080550,(no_tail_l2[&index=6]:0.006088,(no_tail_l3[&index=5]:0.238289,(blue_f2[&index=4]:0.046075,((blue_f1[&index=3]:0.032870,red_f2[&index=2]:0.047044)[&index=15]:0.038314,red_f1[&index=1]:0.033505)[&index=16]:0.002941)[&index=17]:1.377742)[&index=18]:0.014844)[&index=19]:0.564656)[&index=20]:0.562643)[&index=26];
82100	-156.176	-91.7786	-64.3973	((no_tail_l1[&index=7]:0.118273,((((red_f1[&index=1]:0.010940,red_f2[&index=2]:0.077868)[&index=15]:0.055333,(blue_f1[&index=3]:0.006646,blue_f2[&index=4]:0.138015)[&index=16]:0.099590)[&index=17]:2.192274,no_tail_l3[&index=5]:0.003353)[&index=18]:0.015831,no_tail_l2[&index=6]:0.014528)[&index=19]:0.062278)[&index=20]:0.141881,ano_tail_r1[&index=8]:0.044390,((no_tail_r3[&index=10]:0.049641,(blue1[&index=11]:0.043442,(blue2[&index=12]:0.079137,(red2[&index=14]:0.049927,red1[&index=13]:0.033295)[&index=21]:0.067628)[&index=22]:0.174474)[&index=23]:0.215293)[&index=24]:0.200723,no_tail_r2[&index=9]:0.018517)[&index=25]:0.172252)[&index=26];
82200	-152.721	-87.9412	-64.7798	((no_tail_r2[&index=9]:0.002832,(((blue2[&index=12]:0.002764,(red1[&index=13]:0.031497,red2[&index=14]:0.066020)[&index=21]:0.227895)[&index=22]:0.054235,blue1[&index=11]:0.070425)[&index=23]:0.022887,no_tail_r3[&index=10]:0.009173)[&index=24]:0.170048)[&index=25]:0.159743,ano_tail_r1[&index=8]:0.035852,((no_tail_l2[&index=6]:0.069401,((red_f1[&index=1]:0.040812,(red_f2[&index=2]:0.035842,(blue_f2[&index=4]:0.046568,blue_f1[&index=3]:0.051189)[&index=16]:0.138144)[&index=15]:0.008843)[&index=17]:4.386464,no_tail_l3[&index=5]:0.008022)[&index=18]:0.156249)[&index=19]:0.068453,no_tail_l1[&index=7]:0.000177)[&index=20]:0.134576)[&index=26];
82300	-155.931	-91.5094	-64.4212	(((((blue_f2[&index=4]:0.027639,(blue_f1[&index=3]:0.035074,(red_f2[&index=2]:0.015837,red_f1[&index=1]:0.032282)[&index=16]:0.338359)[&index=15]:0.035550)[&index=17]:1.999557,no_tail_l3[&index=5]:0.011421)[&index=18]:0.054231,no_tail_l2[&index=6]:0.026865)[&index=19]:0.080511,no_tail_l1[&index=7]:0.154286)[&index=20]:0.229312,(((blue1[&index=11]:0.009496,((red2[&index=14]:0.006591,red1[&index=13]:0.023552)[&index=21]:0.571331,blue2[&index=12]:0.045487)[&index=22]:0.009984)[&index=23]:0.246747,no_tail_r3[&index=10]:0.064520)[&index=24]:0.074828,no_tail_r2[&index=9]:0.041642)[&index=25]:0.043216,ano_tail_r1[&index=8]:0.026589)[&index=26];
82400	-155.009	-90.2451	-64.7637	(((no_tail_l2[&index=6]:0.282710,(((red_f1[&index=1]:0.021048,red_f2[&index=2]:0.018387)[&index=16]:0.016664,(blue_f1[&index=3]:0.049006,blue_f2[&index=4]:0.001547)[&index=15]:0.072536)[&index=17]:4.161664,no_tail_l3[&index=5]:0.033231)[&index=18]:0.112665)[&index=19]:0.049197,no_tail_l1[&index=7]:0.009407)[&index=20]:0.068442,(no_tail_r2[&index=9]:0.091783,(no_tail_r3[&index=10]:0.035269,((blue2[&index=12]:0.012594,(red2[&index=14]:0.061916,red1[&index=13]:0.010783)[&index=21]:0.307516)[&index=22]:0.035164,blue1[&index=11]:0.051484)[&index=23]:0.103146)[&index=24]:0.100298)[&index=25]:0.035268,ano_tail_r1[&index=8]:0.175909)[&index=26];
82500	-157.107	-90.9106	-66.1965	(((no_tail_l2[&index=6]:0.040879,(no_tail_l3[&index=5]:0.006880,((red_f1[&index=1]:0.031263,red_f2[&index=2]:0.147355)[&index=16]:0.174057,(blue_f1[&index=3]:0.013659,blue_f2[&index=4]:0.006378)[&index=15]:0.099597)[&index=17]:11.084382)[&index=18]:0.045019)[&index=19]:0.104664,no_tail_l1[&index=7]:0.055945)[&index=20]:0.145910,(no_tail_r2[&index=9]:0.008631,((((red2[&index=14]:0.003844,red1[&index=13]:0.017763)[&index=21]:0.258240,blue2[&index=12]:0.074932)[&index=22]:0.051295,blue1[&index=11]:0.019920)[&index=23]:0.334112,no_tail_r3[&index=10]:0.241516)[&index=24]:0.067045)[&index=25]:0.017839,ano_tail_r1[&index=8]:0.030546)[&index=26];
82600	-153.592	-88.8312	-64.7606	(((no_tail_l2[&index=6]:0.048319,((blue_f2[&index=4]:0.025652,((red_f1[&index=1]:0.038765,red_f2[&index=2]:0.033395)[&index=15]:0.066767,blue_f1[&index=3]:0.145774)[&index=16]:0.074867)[&index=17]:4.131530,no_tail_l3[&index=5]:0.167803)[&index=18]:0.033283)[&index=19]:0.035888,no_tail_l1[&index=7]:0.021746)[&index=20]:0.155256,ano_tail_r1[&index=8]:0.045279,(no_tail_r2[&index=9]:0.009451,(no_tail_r3[&index=10]:0.011816,(blue1[&index=11]:0.038890,((red1[&index=13]:0.069178,red2[&index=14]:0.025336)[&index=21]:0.126161,blue2[&index=12]:0.028458)[&index=22]:0.013907)[&index=23]:0.307111)[&index=24]:0.107822)[&index=25]:0.139552)[&index=26];
82700	-154.335	-89.9601	-64.3747	(ano_tail_r1[&index=8]:0.056471,(no_tail_l1[&index=7]:0.002985,((((blue_f1[&index=3]:0.038118,(red_f1[&index=1]:0.022154,red_f2[&index=2]:0.006541)[&index=15]:0.393243)[&index=16]:0.023760,blue_f2[&index=4]:0.042722)[&index=17]:2.092014,no_tail_l3[&index=5]:0.057776)[&index=18]:0.137655,no_tail_l2[&index=6]:0.049214)[&index=19]:0.078679)[&index=20]:0.168299,((no_tail_r3[&index=10]:0.109978,(((red2[&index=14]:0.005085,red1[&index=13]:0.018075)[&index=21]:0.098911,blue2[&index=12]:0.102047)[&index=22]:0.038470,blue1[&index=11]:0.110203)[&index=23]:0.195450)[&index=24]:0.076298,no_tail_r2[&index=9]:0.018918)[&index=25]:0.029651)[&index=26];
82800	-158.067	-91.9634	-66.1032	(ano_tail_r1[&index=8]:0.036493,((((red_f1[&index=1]:0.001709,(red_f2[&index=2]:0.003171,(blue_f2[&index=4]:0.185765,blue_f1[&index=3]:0.034780)[&index=16]:0.145169)[&index=15]:0.032178)[&index=17]:10.664884,no_tail_l3[&index=5]:0.027618)[&index=18]:0.279552,no_tail_l2[&index=6]:0.078366)[&index=19]:0.216791,no_tail_l1[&index=7]:0.025937)[&index=20]:0.167888,(((((red1[&index=13]:0.023363,red2[&index=14]:0.033653)[&index=21]:0.078667,blue2[&index=12]:0.088612)[&index=22]:0.120665,blue1[&index=11]:0.002685)[&index=23]:0.048072,no_tail_r3[&index=10]:0.003781)[&index=24]:0.197039,no_tail_r2[&index=9]:0.005802)[&index=25]:0.112288)[&index=26];
82900	-164.596	-100.067	-64.529	(ano_tail_r1[&index=8]:0.027443,(((blue1[&index=11]:0.159128,(blue2[&index=12]:0.016525,(red1[&index=13]:0.010594,red2[&index=14]:0.077457)[&index=21]:0.140463)[&index=22]:0.350791)[&index=23]:0.111283,no_tail_r3[&index=10]:0.049923)[&index=24]:0.167981,no_tail_r2[&index=9]:0.025334)[&index=25]:0.302467,(no_tail_l1[&index=7]:0.140865,(no_tail_l2[&index=6]:0.175298,(((blue_f2[&index=4]:0.006672,(red_f2[&index=2]:0.010172,red_f1[&index=1]:0.014427)[&index=15]:0.138522)[&index=16]:0.021354,blue_f1[&index=3]:0.018970)[&index=17]:1.984616,no_tail_l3[&index=5]:0.214851)[&index=18]:0.134694)[&index=19]:0.353975)[&index=20]:0.090315)[&index=26];
83000	-158.177	-88.41	-69.7675	((no_tail_l1[&index=7]:0.001108,((no_tail_l3[&index=5]:0.128573,(red_f1[&index=1]:0.043150,(red_f2[&index=2]:0.111254,(blue_f1[&index=3]:0.000208,blue_f2[&index=4]:0.010186)[&index=16]:0.039101)[&index=15]:0.019896)[&index=17]:29.306054)[&index=18]:0.043533,no_tail_l2[&index=6]:0.052365)[&index=19]:0.237887)[&index=20]:0.018952,((no_tail_r3[&index=10]:0.001007,(blue1[&index=11]:0.010987,(blue2[&index=12]:0.013562,(red2[&index=14]:0.025929,red1[&index=13]:0.027234)[&index=21]:0.234617)[&index=22]:0.232885)[&index=23]:0.211509)[&index=24]:0.017050,no_tail_r2[&index=9]:0.061602)[&index=25]:0.086908,ano_tail_r1[&index=8]:0.001166)[&index=26];
83100	-149.436	-84.7776	-64.6581	((no_tail_l1[&index=7]:0.000705,((no_tail_l3[&index=5]:0.070183,((blue_f1[&index=3]:0.036125,(blue_f2[&index=4]:0.088858,red_f1[&index=1]:0.054326)[&index=15]:0.028609)[&index=16]:0.000151,red_f2[&index=2]:0.025325)[&index=17]:4.079152)[&index=18]:0.043880,no_tail_l2[&index=6]:0.015044)[&index=19]:0.054988)[&index=20]:0.080561,ano_tail_r1[&index=8]:0.028151,(((blue1[&index=11]:0.000860,((red1[&index=13]:0.022238,red2[&index=14]:0.018115)[&index=21]:0.198943,blue2[&index=12]:0.009467)[&index=22]:0.058641)[&index=23]:0.177358,no_tail_r3[&index=10]:0.139576)[&index=24]:0.019980,no_tail_r2[&index=9]:0.007505)[&index=25]:0.130900)[&index=26];
83200	-154.119	-89.6585	-64.4608	((no_tail_l1[&index=7]:0.054264,(no_tail_l2[&index=6]:0.015048,((((red_f2[&index=2]:0.015832,red_f1[&index=1]:0.000328)[&index=16]:0.082764,blue_f1[&index=3]:0.059951)[&index=15]:0.001948,blue_f2[&index=4]:0.001244)[&index=17]:2.424194,no_tail_l3[&index=5]:0.072956)[&index=18]:0.036362)[&index=19]:0.063732)[&index=20]:0.408741,ano_tail_r1[&index=8]:0.066567,(((blue1[&index=11]:0.180189,((red1[&index=13]:0.108973,red2[&index=14]:0.004752)[&index=21]:0.272689,blue2[&index=12]:0.014691)[&index=22]:0.194958)[&index=23]:0.122809,no_tail_r3[&index=10]:0.069978)[&index=24]:0.043294,no_tail_r2[&index=9]:0.052924)[&index=25]:0.034016)[&index=26];
83300	-166	-101.047	-64.9533	(ano_tail_r1[&index=8]:0.036938,(no_tail_l1[&index=7]:0.111478,((((red_f2[&index=2]:0.019362,(blue_f2[&index=4]:0.009943,blue_f1[&index=3]:0.007539)[&index=15]:0.092995)[&index=16]:0.002876,red_f1[&index=1]:0.541591)[&index=17]:4.517514,no_tail_l3[&index=5]:0.012984)[&index=18]:0.035659,no_tail_l2[&index=6]:0.000625)[&index=19]:0.052327)[&index=20]:0.128155,(no_tail_r2[&index=9]:0.270267,((blue1[&index=11]:0.059753,((red1[&index=13]:0.205508,red2[&index=14]:0.045216)[&index=21]:0.146293,blue2[&index=12]:0.033406)[&index=22]:0.089395)[&index=23]:0.044382,no_tail_r3[&index=10]:0.165778)[&index=24]:0.213135)[&index=25]:0.022403)[&index=26];
83400	-159.881	-94.5861	-65.2949	((no_tail_l1[&index=7]:0.014424,(((((blue_f2[&index=4]:0.043921,blue_f1[&index=3]:0.016182)[&index=15]:0.052288,red_f2[&index=2]:0.025889)[&index=16]:0.008996,red_f1[&index=1]:0.123457)[&index=17]:6.391564,no_tail_l3[&index=5]:0.033273)[&index=18]:0.256194,no_tail_l2[&index=6]:0.048372)[&index=19]:0.027758)[&index=20]:0.251891,(((((red1[&index=13]:0.054854,red2[&index=14]:0.009390)[&index=21]:0.529598,blue2[&index=12]:0.052083)[&index=22]:0.145864,blue1[&index=11]:0.005730)[&index=23]:0.058494,no_tail_r3[&index=10]:0.015683)[&index=24]:0.038289,no_tail_r2[&index=9]:0.075989)[&index=25]:0.002977,ano_tail_r1[&index=8]:0.290563)[&index=26];
83500	-165.452	-99.995	-65.4569	(((no_tail_r3[&index=10]:0.059644,((blue2[&index=12]:0.050308,(red2[&index=14]:0.009776,red1[&index=13]:0.139336)[&index=21]:0.026670)[&index=22]:0.099941,blue1[&index=11]:0.119968)[&index=23]:0.771806)[&index=24]:0.060985,no_tail_r2[&index=9]:0.142102)[&index=25]:0.143404,ano_tail_r1[&index=8]:0.016093,(((((blue_f1[&index=3]:0.006871,(red_f2[&index=2]:0.019090,red_f1[&index=1]:0.073275)[&index=16]:0.087350)[&index=15]:0.008668,blue_f2[&index=4]:0.034379)[&index=17]:6.522569,no_tail_l3[&index=5]:0.220821)[&index=18]:0.490924,no_tail_l2[&index=6]:0.049517)[&index=19]:0.051511,no_tail_l1[&index=7]:0.004798)[&index=20]:0.173753)[&index=26];
83600	-157.031	-91.1975	-65.8331	(ano_tail_r1[&index=8]:0.078353,(no_tail_r2[&index=9]:0.045027,(no_tail_r3[&index=10]:0.103771,(blue1[&index=11]:0.107087,((red1[&index=13]:0.099155,red2[&index=14]:0.062989)[&index=21]:0.075437,blue2[&index=12]:0.056774)[&index=22]:0.069864)[&index=23]:0.082813)[&index=24]:0.043581)[&index=25]:0.060461,(no_tail_l1[&index=7]:0.111298,((((blue_f2[&index=4]:0.037911,blue_f1[&index=3]:0.020376)[&index=15]:0.035311,(red_f2[&index=2]:0.010637,red_f1[&index=1]:0.036415)[&index=16]:0.152486)[&index=17]:9.549321,no_tail_l3[&index=5]:0.060555)[&index=18]:0.093071,no_tail_l2[&index=6]:0.032108)[&index=19]:0.167945)[&index=20]:0.071915)[&index=26];
83700	-173.897	-104.503	-69.394	((no_tail_r2[&index=9]:0.080200,((blue1[&index=11]:0.007899,((red1[&index=13]:0.008771,red2[&index=14]:0.036027)[&index=21]:0.066046,blue2[&index=12]:0.063797)[&index=22]:0.115319)[&index=23]:0.119280,no_tail_r3[&index=10]:0.096859)[&index=24]:0.120000)[&index=25]:0.223445,((no_tail_l2[&index=6]:0.117656,(no_tail_l3[&index=5]:0.102963,(((red_f2[&index=2]:0.017885,red_f1[&index=1]:0.003340)[&index=16]:0.277432,blue_f2[&index=4]:0.236552)[&index=15]:0.006636,blue_f1[&index=3]:0.107473)[&index=17]:5.855621)[&index=18]:0.032380)[&index=19]:21.253046,no_tail_l1[&index=7]:0.039473)[&index=20]:0.080745,ano_tail_r1[&index=8]:0.000222)[&index=26];
83800	-161.765	-97.5484	-64.2163	(ano_tail_r1[&index=8]:0.024995,(((blue1[&index=11]:0.046356,(blue2[&index=12]:0.016702,(red1[&index=13]:0.046106,red2[&index=14]:0.046864)[&index=21]:0.268114)[&index=22]:0.143249)[&index=23]:0.158685,no_tail_r3[&index=10]:0.072710)[&index=24]:0.045780,no_tail_r2[&index=9]:0.048825)[&index=25]:0.099116,(((((blue_f2[&index=4]:0.107345,blue_f1[&index=3]:0.073317)[&index=15]:0.055654,(red_f2[&index=2]:0.068307,red_f1[&index=1]:0.042836)[&index=16]:0.076821)[&index=17]:0.777524,no_tail_l3[&index=5]:0.233686)[&index=18]:0.239029,no_tail_l2[&index=6]:0.022458)[&index=19]:0.105788,no_tail_l1[&index=7]:0.160617)[&index=20]:0.199708)[&index=26];
83900	-159.342	-93.2805	-66.0618	(ano_tail_r1[&index=8]:0.041887,((((blue2[&index=12]:0.000915,(red1[&index=13]:0.055319,red2[&index=14]:0.121699)[&index=21]:0.091816)[&index=22]:0.034027,blue1[&index=11]:0.040134)[&index=23]:0.249907,no_tail_r3[&index=10]:0.063942)[&index=24]:0.106191,no_tail_r2[&index=9]:0.056672)[&index=25]:0.076795,((no_tail_l2[&index=6]:0.107658,(no_tail_l3[&index=5]:0.033318,((red_f2[&index=2]:0.001995,(blue_f2[&index=4]:0.063217,blue_f1[&index=3]:0.052447)[&index=15]:0.070241)[&index=16]:0.113166,red_f1[&index=1]:0.022180)[&index=17]:10.333201)[&index=18]:0.194940)[&index=19]:0.179112,no_tail_l1[&index=7]:0.036427)[&index=20]:0.260748)[&index=26];
84000	-170.505	-104.778	-65.7277	((no_tail_r2[&index=9]:0.021136,(no_tail_r3[&index=10]:0.005587,((blue2[&index=12]:0.188811,(red2[&index=14]:0.100127,red1[&index=13]:0.030078)[&index=21]:0.121161)[&index=22]:0.041578,blue1[&index=11]:0.004016)[&index=23]:0.484893)[&index=24]:0.014163)[&index=25]:0.016407,(no_tail_l1[&index=7]:0.036665,(no_tail_l2[&index=6]:0.036065,((blue_f2[&index=4]:0.227926,((red_f2[&index=2]:0.051348,blue_f1[&index=3]:0.028604)[&index=16]:0.013574,red_f1[&index=1]:0.004084)[&index=15]:0.046432)[&index=17]:7.794366,no_tail_l3[&index=5]:0.157627)[&index=18]:0.538743)[&index=19]:0.167960)[&index=20]:0.464398,ano_tail_r1[&index=8]:0.141526)[&index=26];
84100	-156.105	-90.6469	-65.4578	(ano_tail_r1[&index=8]:0.139757,(no_tail_l1[&index=7]:0.013684,(no_tail_l2[&index=6]:0.008319,(((blue_f1[&index=3]:0.072779,blue_f2[&index=4]:0.031664)[&index=15]:0.346847,(red_f1[&index=1]:0.011576,red_f2[&index=2]:0.063737)[&index=16]:0.082566)[&index=17]:7.533412,no_tail_l3[&index=5]:0.004887)[&index=18]:0.127171)[&index=19]:0.076003)[&index=20]:0.126912,(no_tail_r2[&index=9]:0.046020,(no_tail_r3[&index=10]:0.022339,(((red2[&index=14]:0.022486,red1[&index=13]:0.032771)[&index=21]:0.191658,blue2[&index=12]:0.030050)[&index=22]:0.154584,blue1[&index=11]:0.064053)[&index=23]:0.148388)[&index=24]:0.011680)[&index=25]:0.024510)[&index=26];
84200	-150.772	-85.6297	-65.1427	((no_tail_r2[&index=9]:0.000131,(no_tail_r3[&index=10]:0.023423,(((red2[&index=14]:0.081039,red1[&index=13]:0.069731)[&index=21]:0.115165,blue2[&index=12]:0.045817)[&index=22]:0.106664,blue1[&index=11]:0.046648)[&index=23]:0.162768)[&index=24]:0.032613)[&index=25]:0.027853,(no_tail_l1[&index=7]:0.084396,(no_tail_l2[&index=6]:0.007494,(no_tail_l3[&index=5]:0.067170,(blue_f2[&index=4]:0.060894,((red_f1[&index=1]:0.074432,red_f2[&index=2]:0.013760)[&index=15]:0.125343,blue_f1[&index=3]:0.005769)[&index=16]:0.029806)[&index=17]:6.329578)[&index=18]:0.030700)[&index=19]:0.141641)[&index=20]:0.115628,ano_tail_r1[&index=8]:0.014249)[&index=26];
84300	-177.973	-112.644	-65.3283	((no_tail_r2[&index=9]:0.149114,((((red1[&index=13]:0.084671,red2[&index=14]:0.003230)[&index=21]:0.180560,blue2[&index=12]:0.204395)[&index=22]:0.243465,blue1[&index=11]:0.001472)[&index=23]:4.137198,no_tail_r3[&index=10]:0.014083)[&index=24]:0.167855)[&index=25]:0.155219,ano_tail_r1[&index=8]:0.022594,((no_tail_l2[&index=6]:0.355414,(no_tail_l3[&index=5]:0.293033,(((blue_f1[&index=3]:0.038937,blue_f2[&index=4]:0.080717)[&index=16]:0.030733,red_f1[&index=1]:0.047410)[&index=15]:0.009286,red_f2[&index=2]:0.142148)[&index=17]:1.782059)[&index=18]:0.273145)[&index=19]:0.037781,no_tail_l1[&index=7]:0.079087)[&index=20]:0.207013)[&index=26];
84400	-155.854	-91.5255	-64.329	((no_tail_l1[&index=7]:0.023463,(no_tail_l2[&index=6]:0.087537,(no_tail_l3[&index=5]:0.209798,((blue_f1[&index=3]:0.074429,(red_f2[&index=2]:0.200011,blue_f2[&index=4]:0.023884)[&index=16]:0.001626)[&index=15]:0.025027,red_f1[&index=1]:0.030946)[&index=17]:2.026648)[&index=18]:0.141090)[&index=19]:0.118117)[&index=20]:0.073386,((((blue2[&index=12]:0.092878,(red1[&index=13]:0.043891,red2[&index=14]:0.029919)[&index=21]:0.194834)[&index=22]:0.009224,blue1[&index=11]:0.030308)[&index=23]:0.130604,no_tail_r3[&index=10]:0.003677)[&index=24]:0.098887,no_tail_r2[&index=9]:0.019424)[&index=25]:0.048041,ano_tail_r1[&index=8]:0.006133)[&index=26];
84500	-151.21	-86.3848	-64.8254	((no_tail_r2[&index=9]:0.005990,((blue1[&index=11]:0.061310,((red2[&index=14]:0.044200,red1[&index=13]:0.021229)[&index=21]:0.063844,blue2[&index=12]:0.015919)[&index=22]:0.106106)[&index=23]:0.391198,no_tail_r3[&index=10]:0.145621)[&index=24]:0.003637)[&index=25]:0.060398,ano_tail_r1[&index=8]:0.034136,((no_tail_l2[&index=6]:0.010797,(((blue_f1[&index=3]:0.014810,blue_f2[&index=4]:0.016433)[&index=15]:0.108804,(red_f2[&index=2]:0.065515,red_f1[&index=1]:0.000232)[&index=16]:0.068458)[&index=17]:4.559327,no_tail_l3[&index=5]:0.100248)[&index=18]:0.009741)[&index=19]:0.138943,no_tail_l1[&index=7]:0.078202)[&index=20]:0.101111)[&index=26];
84600	-152.914	-88.0534	-64.8602	((no_tail_l1[&index=7]:0.134279,((no_tail_l3[&index=5]:0.036457,((blue_f1[&index=3]:0.071656,blue_f2[&index=4]:0.027500)[&index=15]:0.062342,(red_f2[&index=2]:0.066954,red_f1[&index=1]:0.008970)[&index=16]:0.108409)[&index=17]:4.870595)[&index=18]:0.170756,no_tail_l2[&index=6]:0.005921)[&index=19]:0.207638)[&index=20]:0.034883,(no_tail_r2[&index=9]:0.041892,((((red2[&index=14]:0.039171,red1[&index=13]:0.036166)[&index=21]:0.066107,blue2[&index=12]:0.088962)[&index=22]:0.033434,blue1[&index=11]:0.007260)[&index=23]:0.123619,no_tail_r3[&index=10]:0.008673)[&index=24]:0.077986)[&index=25]:0.032163,ano_tail_r1[&index=8]:0.038360)[&index=26];
84700	-161.448	-96.5585	-64.8897	(ano_tail_r1[&index=8]:0.026479,((no_tail_l2[&index=6]:0.002710,(((blue_f2[&index=4]:0.084100,blue_f1[&index=3]:0.012912)[&index=15]:0.019125,(red_f2[&index=2]:0.006615,red_f1[&index=1]:0.020099)[&index=16]:0.178103)[&index=17]:4.314849,no_tail_l3[&index=5]:0.008811)[&index=18]:0.316963)[&index=19]:0.094213,no_tail_l1[&index=7]:0.104301)[&index=20]:0.392770,(no_tail_r2[&index=9]:0.113511,((blue1[&index=11]:0.185154,((red1[&index=13]:0.046376,red2[&index=14]:0.106632)[&index=21]:0.160414,blue2[&index=12]:0.118332)[&index=22]:0.031189)[&index=23]:0.094511,no_tail_r3[&index=10]:0.057605)[&index=24]:0.010490)[&index=25]:0.041092)[&index=26];
84800	-155.291	-90.175	-65.1161	((no_tail_r2[&index=9]:0.002133,(no_tail_r3[&index=10]:0.010008,(blue1[&index=11]:0.389375,((red1[&index=13]:0.005038,red2[&index=14]:0.000176)[&index=21]:0.145742,blue2[&index=12]:0.099370)[&index=22]:0.097770)[&index=23]:0.157251)[&index=24]:0.149334)[&index=25]:0.104239,(no_tail_l1[&index=7]:0.015693,(no_tail_l2[&index=6]:0.032784,((blue_f1[&index=3]:0.019908,((red_f2[&index=2]:0.023371,red_f1[&index=1]:0.000100)[&index=16]:0.038146,blue_f2[&index=4]:0.010120)[&index=15]:0.003598)[&index=17]:5.736166,no_tail_l3[&index=5]:0.068069)[&index=18]:0.104985)[&index=19]:0.022250)[&index=20]:0.207839,ano_tail_r1[&index=8]:0.236227)[&index=26];
84900	-153.684	-89.2848	-64.3995	(ano_tail_r1[&index=8]:0.004223,(no_tail_r2[&index=9]:0.011161,(no_tail_r3[&index=10]:0.017827,(blue1[&index=11]:0.000909,(blue2[&index=12]:0.050151,(red1[&index=13]:0.011482,red2[&index=14]:0.005174)[&index=21]:0.119153)[&index=22]:0.191101)[&index=23]:0.122310)[&index=24]:0.060184)[&index=25]:0.117334,((no_tail_l2[&index=6]:0.008381,(no_tail_l3[&index=5]:0.030624,((red_f2[&index=2]:0.005909,(red_f1[&index=1]:0.032948,blue_f2[&index=4]:0.159883)[&index=15]:0.043062)[&index=16]:0.173300,blue_f1[&index=3]:0.042124)[&index=17]:2.389390)[&index=18]:0.187634)[&index=19]:0.024312,no_tail_l1[&index=7]:0.115874)[&index=20]:0.172138)[&index=26];
85000	-149.597	-85.4938	-64.1034	(ano_tail_r1[&index=8]:0.027166,(no_tail_l1[&index=7]:0.121536,(((blue_f1[&index=3]:0.041484,((red_f2[&index=2]:0.017048,red_f1[&index=1]:0.010232)[&index=15]:0.028412,blue_f2[&index=4]:0.030088)[&index=16]:0.010111)[&index=17]:1.186291,no_tail_l3[&index=5]:0.020063)[&index=18]:0.036560,no_tail_l2[&index=6]:0.013581)[&index=19]:0.060960)[&index=20]:0.059435,(((blue1[&index=11]:0.011262,(blue2[&index=12]:0.047325,(red2[&index=14]:0.186267,red1[&index=13]:0.039817)[&index=21]:0.113794)[&index=22]:0.089709)[&index=23]:0.157580,no_tail_r3[&index=10]:0.006527)[&index=24]:0.141498,no_tail_r2[&index=9]:0.023800)[&index=25]:0.135322)[&index=26];
85100	-167.9	-103.41	-64.4903	(ano_tail_r1[&index=8]:0.045714,((no_tail_l2[&index=6]:0.028906,(no_tail_l3[&index=5]:0.070110,((blue_f2[&index=4]:0.050628,(red_f2[&index=2]:0.008208,red_f1[&index=1]:0.149896)[&index=16]:0.009995)[&index=15]:0.060135,blue_f1[&index=3]:0.060766)[&index=17]:1.984718)[&index=18]:0.275866)[&index=19]:0.033326,no_tail_l1[&index=7]:0.166780)[&index=20]:0.590136,((no_tail_r3[&index=10]:0.033405,(blue1[&index=11]:0.027016,(blue2[&index=12]:0.003514,(red1[&index=13]:0.129949,red2[&index=14]:0.062099)[&index=21]:0.018353)[&index=22]:0.214975)[&index=23]:0.033370)[&index=24]:0.238890,no_tail_r2[&index=9]:0.105383)[&index=25]:0.148542)[&index=26];
85200	-156.813	-92.6576	-64.1558	(ano_tail_r1[&index=8]:0.053707,(((no_tail_l3[&index=5]:0.149174,(((blue_f2[&index=4]:0.051348,blue_f1[&index=3]:0.052690)[&index=15]:0.022755,red_f1[&index=1]:0.035009)[&index=16]:0.007801,red_f2[&index=2]:0.110327)[&index=17]:1.101597)[&index=18]:0.090396,no_tail_l2[&index=6]:0.120233)[&index=19]:0.130390,no_tail_l1[&index=7]:0.101398)[&index=20]:0.258041,(((blue1[&index=11]:0.078125,(blue2[&index=12]:0.028645,(red2[&index=14]:0.032493,red1[&index=13]:0.042587)[&index=21]:0.150538)[&index=22]:0.006397)[&index=23]:0.058752,no_tail_r3[&index=10]:0.005353)[&index=24]:0.063473,no_tail_r2[&index=9]:0.012837)[&index=25]:0.113948)[&index=26];
85300	-150.296	-86.2569	-64.039	(((((blue2[&index=12]:0.106251,(red1[&index=13]:0.000400,red2[&index=14]:0.040375)[&index=21]:0.083349)[&index=22]:0.100628,blue1[&index=11]:0.060841)[&index=23]:0.082521,no_tail_r3[&index=10]:0.035952)[&index=24]:0.062788,no_tail_r2[&index=9]:0.029775)[&index=25]:0.126047,((no_tail_l2[&index=6]:0.017810,(((red_f2[&index=2]:0.078799,red_f1[&index=1]:0.039051)[&index=16]:0.084687,(blue_f2[&index=4]:0.059653,blue_f1[&index=3]:0.020028)[&index=15]:0.052268)[&index=17]:0.938507,no_tail_l3[&index=5]:0.071561)[&index=18]:0.017828)[&index=19]:0.081576,no_tail_l1[&index=7]:0.024349)[&index=20]:0.028629,ano_tail_r1[&index=8]:0.050271)[&index=26];
85400	-159.206	-94.0995	-65.1069	(ano_tail_r1[&index=8]:0.054971,(((blue1[&index=11]:0.038346,(blue2[&index=12]:0.012177,(red1[&index=13]:0.241483,red2[&index=14]:0.057363)[&index=21]:0.053830)[&index=22]:0.048427)[&index=23]:0.267455,no_tail_r3[&index=10]:0.070049)[&index=24]:0.177510,no_tail_r2[&index=9]:0.013290)[&index=25]:0.102006,(((((blue_f1[&index=3]:0.010224,(red_f1[&index=1]:0.104842,red_f2[&index=2]:0.040015)[&index=16]:0.141442)[&index=15]:0.028680,blue_f2[&index=4]:0.027697)[&index=17]:5.637597,no_tail_l3[&index=5]:0.065137)[&index=18]:0.016653,no_tail_l2[&index=6]:0.067251)[&index=19]:0.068555,no_tail_l1[&index=7]:0.172324)[&index=20]:0.115941)[&index=26];
85500	-154.711	-90.0737	-64.6378	(ano_tail_r1[&index=8]:0.225714,(no_tail_l1[&index=7]:0.036242,(no_tail_l2[&index=6]:0.110328,(no_tail_l3[&index=5]:0.028722,(red_f2[&index=2]:0.077942,(red_f1[&index=1]:0.021451,(blue_f1[&index=3]:0.023193,blue_f2[&index=4]:0.057903)[&index=16]:0.059707)[&index=15]:0.007718)[&index=17]:3.662372)[&index=18]:0.143979)[&index=19]:0.050697)[&index=20]:0.015036,(no_tail_r2[&index=9]:0.013518,(no_tail_r3[&index=10]:0.025944,((blue2[&index=12]:0.084676,(red2[&index=14]:0.024368,red1[&index=13]:0.007863)[&index=21]:0.063020)[&index=22]:0.030672,blue1[&index=11]:0.027327)[&index=23]:0.127886)[&index=24]:0.169887)[&index=25]:0.191724)[&index=26];
85600	-157.222	-92.38	-64.8423	((no_tail_r2[&index=9]:0.010178,((((red2[&index=14]:0.295824,red1[&index=13]:0.158153)[&index=21]:0.088286,blue2[&index=12]:0.044517)[&index=22]:0.049214,blue1[&index=11]:0.103564)[&index=23]:0.164278,no_tail_r3[&index=10]:0.028358)[&index=24]:0.218701)[&index=25]:0.028180,ano_tail_r1[&index=8]:0.023040,(no_tail_l1[&index=7]:0.010668,(no_tail_l2[&index=6]:0.046481,(no_tail_l3[&index=5]:0.066257,(blue_f1[&index=3]:0.006078,(blue_f2[&index=4]:0.041478,(red_f2[&index=2]:0.008943,red_f1[&index=1]:0.049596)[&index=15]:0.048625)[&index=16]:0.070304)[&index=17]:4.516807)[&index=18]:0.066364)[&index=19]:0.107893)[&index=20]:0.058733)[&index=26];
85700	-153.189	-88.465	-64.7235	((no_tail_r2[&index=9]:0.042187,((blue1[&index=11]:0.033207,((red1[&index=13]:0.003834,red2[&index=14]:0.017282)[&index=21]:0.036719,blue2[&index=12]:0.026131)[&index=22]:0.214527)[&index=23]:0.093643,no_tail_r3[&index=10]:0.025651)[&index=24]:0.078930)[&index=25]:0.019901,ano_tail_r1[&index=8]:0.079880,(((no_tail_l3[&index=5]:0.207203,((blue_f2[&index=4]:0.069159,blue_f1[&index=3]:0.063191)[&index=15]:0.007891,(red_f2[&index=2]:0.009300,red_f1[&index=1]:0.166268)[&index=16]:0.014840)[&index=17]:4.236725)[&index=18]:0.008582,no_tail_l2[&index=6]:0.000384)[&index=19]:0.067914,no_tail_l1[&index=7]:0.082117)[&index=20]:0.111231)[&index=26];
85800	-168.1	-102.139	-65.961	(ano_tail_r1[&index=8]:0.011661,((((blue2[&index=12]:0.051858,(red1[&index=13]:0.015634,red2[&index=14]:0.025593)[&index=21]:0.614150)[&index=22]:0.003914,blue1[&index=11]:0.017505)[&index=23]:0.539716,no_tail_r3[&index=10]:0.126520)[&index=24]:0.080320,no_tail_r2[&index=9]:0.115365)[&index=25]:0.147116,(no_tail_l1[&index=7]:0.033068,(no_tail_l2[&index=6]:0.169255,(((blue_f2[&index=4]:0.014526,blue_f1[&index=3]:0.126541)[&index=15]:0.192404,(red_f1[&index=1]:0.001714,red_f2[&index=2]:0.232954)[&index=16]:0.024701)[&index=17]:8.916531,no_tail_l3[&index=5]:0.008555)[&index=18]:0.230685)[&index=19]:0.070034)[&index=20]:0.133422)[&index=26];
85900	-149.138	-83.2843	-65.8533	((no_tail_r2[&index=9]:0.009626,((blue1[&index=11]:0.010497,((red1[&index=13]:0.079649,red2[&index=14]:0.018569)[&index=21]:0.071662,blue2[&index=12]:0.038847)[&index=22]:0.053992)[&index=23]:0.043938,no_tail_r3[&index=10]:0.137420)[&index=24]:0.030006)[&index=25]:0.066276,(no_tail_l1[&index=7]:0.002376,(no_tail_l2[&index=6]:0.061076,(((blue_f2[&index=4]:0.019651,blue_f1[&index=3]:0.062863)[&index=15]:0.013043,(red_f1[&index=1]:0.020454,red_f2[&index=2]:0.055461)[&index=16]:0.039270)[&index=17]:10.301153,no_tail_l3[&index=5]:0.002309)[&index=18]:0.047105)[&index=19]:0.132097)[&index=20]:0.044032,ano_tail_r1[&index=8]:0.004112)[&index=26];
86000	-161.424	-96.9223	-64.5022	(ano_tail_r1[&index=8]:0.030196,(no_tail_r2[&index=9]:0.187658,(no_tail_r3[&index=10]:0.000241,(blue1[&index=11]:0.096120,(blue2[&index=12]:0.057269,(red2[&index=14]:0.018840,red1[&index=13]:0.005160)[&index=21]:0.346133)[&index=22]:0.052698)[&index=23]:0.041994)[&index=24]:0.042923)[&index=25]:0.162495,(((no_tail_l3[&index=5]:0.187604,((red_f1[&index=1]:0.078211,red_f2[&index=2]:0.029306)[&index=16]:0.059371,(blue_f1[&index=3]:0.005823,blue_f2[&index=4]:0.093390)[&index=15]:0.050611)[&index=17]:2.458542)[&index=18]:0.101586,no_tail_l2[&index=6]:0.301690)[&index=19]:0.052275,no_tail_l1[&index=7]:0.105529)[&index=20]:0.044345)[&index=26];
86100	-151.674	-87.1744	-64.5	(((no_tail_l2[&index=6]:0.058493,(no_tail_l3[&index=5]:0.028664,((blue_f2[&index=4]:0.021357,(red_f2[&index=2]:0.045095,red_f1[&index=1]:0.095125)[&index=16]:0.379210)[&index=15]:0.027502,blue_f1[&index=3]:0.017630)[&index=17]:3.059134)[&index=18]:0.015194)[&index=19]:0.038141,no_tail_l1[&index=7]:0.011279)[&index=20]:0.238955,((((blue2[&index=12]:0.024037,(red1[&index=13]:0.026708,red2[&index=14]:0.032865)[&index=21]:0.042987)[&index=22]:0.101625,blue1[&index=11]:0.027597)[&index=23]:0.055974,no_tail_r3[&index=10]:0.027541)[&index=24]:0.088676,no_tail_r2[&index=9]:0.000382)[&index=25]:0.109999,ano_tail_r1[&index=8]:0.024647)[&index=26];
86200	-158.73	-94.3198	-64.4106	((no_tail_r2[&index=9]:0.127792,(no_tail_r3[&index=10]:0.016510,(((red2[&index=14]:0.012715,red1[&index=13]:0.042740)[&index=21]:0.070343,blue2[&index=12]:0.009850)[&index=22]:0.210988,blue1[&index=11]:0.079899)[&index=23]:0.015222)[&index=24]:0.102041)[&index=25]:0.134979,(no_tail_l1[&index=7]:0.093560,((no_tail_l3[&index=5]:0.021761,((red_f2[&index=2]:0.074266,(blue_f1[&index=3]:0.131534,blue_f2[&index=4]:0.008950)[&index=16]:0.015199)[&index=15]:0.029477,red_f1[&index=1]:0.014235)[&index=17]:2.372047)[&index=18]:0.043452,no_tail_l2[&index=6]:0.029975)[&index=19]:0.064310)[&index=20]:0.165121,ano_tail_r1[&index=8]:0.264908)[&index=26];
86300	-165.074	-100.78	-64.2935	(ano_tail_r1[&index=8]:0.012749,((no_tail_r3[&index=10]:0.084769,(blue1[&index=11]:0.038817,(blue2[&index=12]:0.135947,(red1[&index=13]:0.045841,red2[&index=14]:0.051590)[&index=21]:0.083372)[&index=22]:0.098673)[&index=23]:0.356274)[&index=24]:0.100120,no_tail_r2[&index=9]:0.017515)[&index=25]:0.048517,(no_tail_l1[&index=7]:0.167854,(((blue_f1[&index=3]:0.115499,(blue_f2[&index=4]:0.006765,(red_f1[&index=1]:0.016889,red_f2[&index=2]:0.004542)[&index=15]:0.120037)[&index=16]:0.090309)[&index=17]:0.903158,no_tail_l3[&index=5]:0.291145)[&index=18]:0.132150,no_tail_l2[&index=6]:0.175938)[&index=19]:0.367143)[&index=20]:0.100885)[&index=26];
86400	-160.577	-94.7833	-65.7938	((no_tail_l1[&index=7]:0.012858,((no_tail_l3[&index=5]:0.039993,((blue_f2[&index=4]:0.025177,blue_f1[&index=3]:0.029549)[&index=15]:0.124400,(red_f1[&index=1]:0.052774,red_f2[&index=2]:0.155079)[&index=16]:0.053424)[&index=17]:8.720602)[&index=18]:0.282792,no_tail_l2[&index=6]:0.001254)[&index=19]:0.206404)[&index=20]:0.201632,ano_tail_r1[&index=8]:0.039708,(no_tail_r2[&index=9]:0.003305,((((red2[&index=14]:0.090724,red1[&index=13]:0.045280)[&index=21]:0.337591,blue2[&index=12]:0.049294)[&index=22]:0.176714,blue1[&index=11]:0.081643)[&index=23]:0.239850,no_tail_r3[&index=10]:0.005182)[&index=24]:0.057271)[&index=25]:0.035455)[&index=26];
86500	-153.873	-89.2582	-64.6152	((no_tail_l1[&index=7]:0.011911,((((blue_f1[&index=3]:0.058605,blue_f2[&index=4]:0.027053)[&index=16]:0.084449,(red_f1[&index=1]:0.043101,red_f2[&index=2]:0.032307)[&index=15]:0.064608)[&index=17]:3.378197,no_tail_l3[&index=5]:0.107164)[&index=18]:0.084672,no_tail_l2[&index=6]:0.195235)[&index=19]:0.122653)[&index=20]:0.157090,(((((red1[&index=13]:0.014396,red2[&index=14]:0.045011)[&index=21]:0.200183,blue2[&index=12]:0.023174)[&index=22]:0.038038,blue1[&index=11]:0.014749)[&index=23]:0.090563,no_tail_r3[&index=10]:0.101373)[&index=24]:0.098469,no_tail_r2[&index=9]:0.005836)[&index=25]:0.068781,ano_tail_r1[&index=8]:0.107300)[&index=26];
86600	-157.156	-92.8675	-64.2887	((no_tail_r2[&index=9]:0.005816,(no_tail_r3[&index=10]:0.196784,((blue2[&index=12]:0.012266,(red2[&index=14]:0.034609,red1[&index=13]:0.131725)[&index=21]:0.109129)[&index=22]:0.097491,blue1[&index=11]:0.119926)[&index=23]:0.361066)[&index=24]:0.058601)[&index=25]:0.023919,ano_tail_r1[&index=8]:0.086312,(no_tail_l1[&index=7]:0.038076,(no_tail_l2[&index=6]:0.011050,(no_tail_l3[&index=5]:0.002148,((red_f1[&index=1]:0.012035,red_f2[&index=2]:0.087671)[&index=15]:0.027470,(blue_f1[&index=3]:0.058971,blue_f2[&index=4]:0.005877)[&index=16]:0.009223)[&index=17]:1.551492)[&index=18]:0.065585)[&index=19]:0.354916)[&index=20]:0.080539)[&index=26];
86700	-163.808	-99.0556	-64.7527	((((((blue_f2[&index=4]:0.124379,blue_f1[&index=3]:0.011447)[&index=16]:0.208233,(red_f2[&index=2]:0.034493,red_f1[&index=1]:0.012843)[&index=15]:0.025081)[&index=17]:3.249621,no_tail_l3[&index=5]:0.066992)[&index=18]:0.154363,no_tail_l2[&index=6]:0.072475)[&index=19]:0.072330,no_tail_l1[&index=7]:0.044813)[&index=20]:0.460119,ano_tail_r1[&index=8]:0.025220,(no_tail_r2[&index=9]:0.227486,((blue1[&index=11]:0.063103,(blue2[&index=12]:0.000133,(red1[&index=13]:0.018794,red2[&index=14]:0.038607)[&index=21]:0.031802)[&index=22]:0.047955)[&index=23]:0.382835,no_tail_r3[&index=10]:0.090583)[&index=24]:0.040286)[&index=25]:0.358277)[&index=26];
86800	-159.096	-94.1224	-64.9739	((no_tail_r2[&index=9]:0.031399,(no_tail_r3[&index=10]:0.062240,(blue1[&index=11]:0.098951,((red2[&index=14]:0.001648,red1[&index=13]:0.039652)[&index=21]:0.239345,blue2[&index=12]:0.069031)[&index=22]:0.080354)[&index=23]:0.364289)[&index=24]:0.045160)[&index=25]:0.034492,ano_tail_r1[&index=8]:0.019369,(((((blue_f1[&index=3]:0.024721,(red_f1[&index=1]:0.005703,blue_f2[&index=4]:0.049980)[&index=16]:0.120560)[&index=15]:0.031805,red_f2[&index=2]:0.008555)[&index=17]:5.001521,no_tail_l3[&index=5]:0.278120)[&index=18]:0.058083,no_tail_l2[&index=6]:0.027640)[&index=19]:0.008401,no_tail_l1[&index=7]:0.029985)[&index=20]:0.237716)[&index=26];
86900	-162.845	-97.6965	-65.1486	(((no_tail_l2[&index=6]:0.026171,((((red_f1[&index=1]:0.100010,red_f2[&index=2]:0.078523)[&index=15]:0.059912,blue_f2[&index=4]:0.002216)[&index=16]:0.027435,blue_f1[&index=3]:0.047560)[&index=17]:5.280675,no_tail_l3[&index=5]:0.071917)[&index=18]:0.111322)[&index=19]:0.257298,no_tail_l1[&index=7]:0.298540)[&index=20]:0.350049,ano_tail_r1[&index=8]:0.060179,(no_tail_r2[&index=9]:0.001678,((blue1[&index=11]:0.148867,(blue2[&index=12]:0.035667,(red1[&index=13]:0.007418,red2[&index=14]:0.083230)[&index=21]:0.362407)[&index=22]:0.037260)[&index=23]:0.238528,no_tail_r3[&index=10]:0.033945)[&index=24]:0.103056)[&index=25]:0.018168)[&index=26];
87000	-153.649	-89.1494	-64.4994	(((no_tail_r3[&index=10]:0.005592,((blue2[&index=12]:0.079533,(red1[&index=13]:0.030728,red2[&index=14]:0.006182)[&index=21]:0.136269)[&index=22]:0.022009,blue1[&index=11]:0.034936)[&index=23]:0.149196)[&index=24]:0.089552,no_tail_r2[&index=9]:0.011031)[&index=25]:0.150399,ano_tail_r1[&index=8]:0.094775,(((no_tail_l3[&index=5]:0.009880,(blue_f2[&index=4]:0.091519,(blue_f1[&index=3]:0.032158,(red_f1[&index=1]:0.072066,red_f2[&index=2]:0.122716)[&index=16]:0.199304)[&index=15]:0.001056)[&index=17]:2.855341)[&index=18]:0.023449,no_tail_l2[&index=6]:0.040294)[&index=19]:0.083854,no_tail_l1[&index=7]:0.060263)[&index=20]:0.193675)[&index=26];
87100	-159.645	-95.1535	-64.4916	(((((((blue_f1[&index=3]:0.038845,blue_f2[&index=4]:0.081139)[&index=15]:0.044929,red_f1[&index=1]:0.101339)[&index=16]:0.038758,red_f2[&index=2]:0.073217)[&index=17]:2.533234,no_tail_l3[&index=5]:0.077831)[&index=18]:0.084135,no_tail_l2[&index=6]:0.071634)[&index=19]:0.035239,no_tail_l1[&index=7]:0.089743)[&index=20]:0.184321,(no_tail_r2[&index=9]:0.029153,((((red2[&index=14]:0.020121,red1[&index=13]:0.006709)[&index=21]:0.046223,blue2[&index=12]:0.043356)[&index=22]:0.114289,blue1[&index=11]:0.063790)[&index=23]:0.106813,no_tail_r3[&index=10]:0.260600)[&index=24]:0.155879)[&index=25]:0.234499,ano_tail_r1[&index=8]:0.021349)[&index=26];
87200	-167.633	-100.493	-67.1405	(((no_tail_l2[&index=6]:0.018838,(no_tail_l3[&index=5]:3.362938,(red_f2[&index=2]:0.003185,(red_f1[&index=1]:0.048308,(blue_f1[&index=3]:0.010389,blue_f2[&index=4]:0.024970)[&index=15]:0.158098)[&index=16]:0.005863)[&index=17]:5.650454)[&index=18]:6.950348)[&index=19]:0.045039,no_tail_l1[&index=7]:0.237136)[&index=20]:0.359798,ano_tail_r1[&index=8]:0.015557,((no_tail_r3[&index=10]:0.096639,(blue1[&index=11]:0.008099,(blue2[&index=12]:0.004572,(red1[&index=13]:0.090470,red2[&index=14]:0.128351)[&index=21]:0.200390)[&index=22]:0.101450)[&index=23]:0.171616)[&index=24]:0.062165,no_tail_r2[&index=9]:0.005665)[&index=25]:0.041012)[&index=26];
87300	-167.669	-102.94	-64.7291	(ano_tail_r1[&index=8]:0.097493,((no_tail_r3[&index=10]:0.032997,(((red2[&index=14]:0.348874,red1[&index=13]:0.099244)[&index=21]:0.116307,blue2[&index=12]:0.019173)[&index=22]:0.016524,blue1[&index=11]:0.249050)[&index=23]:0.146918)[&index=24]:0.067870,no_tail_r2[&index=9]:0.048193)[&index=25]:0.028166,((no_tail_l2[&index=6]:0.009130,((red_f2[&index=2]:0.039662,((blue_f1[&index=3]:0.035699,blue_f2[&index=4]:0.168016)[&index=15]:0.013000,red_f1[&index=1]:0.054872)[&index=16]:0.174274)[&index=17]:3.355754,no_tail_l3[&index=5]:0.282116)[&index=18]:0.029181)[&index=19]:0.037224,no_tail_l1[&index=7]:0.068258)[&index=20]:0.206345)[&index=26];
87400	-176.856	-109.381	-67.4751	(ano_tail_r1[&index=8]:0.163616,(((no_tail_l3[&index=5]:0.437992,((red_f1[&index=1]:0.120024,(red_f2[&index=2]:0.111172,blue_f2[&index=4]:0.016180)[&index=15]:0.051162)[&index=16]:0.066449,blue_f1[&index=3]:0.004827)[&index=17]:10.737983)[&index=18]:0.071452,no_tail_l2[&index=6]:0.222305)[&index=19]:0.139064,no_tail_l1[&index=7]:0.038790)[&index=20]:6.387621,(no_tail_r2[&index=9]:0.043701,((blue1[&index=11]:0.136440,(blue2[&index=12]:0.001149,(red1[&index=13]:0.002957,red2[&index=14]:0.105339)[&index=21]:0.122791)[&index=22]:0.245556)[&index=23]:0.117949,no_tail_r3[&index=10]:0.049632)[&index=24]:0.036919)[&index=25]:0.043438)[&index=26];
87500	-153.588	-88.7451	-64.8431	(((no_tail_r3[&index=10]:0.013225,(blue1[&index=11]:0.024334,((red2[&index=14]:0.001049,red1[&index=13]:0.005309)[&index=21]:0.103270,blue2[&index=12]:0.100589)[&index=22]:0.101053)[&index=23]:0.129366)[&index=24]:0.258953,no_tail_r2[&index=9]:0.011267)[&index=25]:0.082340,(((((red_f1[&index=1]:0.009007,(blue_f2[&index=4]:0.019865,blue_f1[&index=3]:0.022442)[&index=16]:0.093190)[&index=15]:0.093694,red_f2[&index=2]:0.007003)[&index=17]:4.396338,no_tail_l3[&index=5]:0.094171)[&index=18]:0.225895,no_tail_l2[&index=6]:0.047199)[&index=19]:0.111589,no_tail_l1[&index=7]:0.044916)[&index=20]:0.274750,ano_tail_r1[&index=8]:0.043732)[&index=26];
87600	-169.788	-103.124	-66.6633	(((no_tail_l2[&index=6]:0.047704,(no_tail_l3[&index=5]:0.038223,(blue_f1[&index=3]:0.106067,(blue_f2[&index=4]:0.105920,(red_f2[&index=2]:0.029134,red_f1[&index=1]:0.040769)[&index=15]:0.017636)[&index=16]:0.181171)[&index=17]:13.046109)[&index=18]:0.082239)[&index=19]:0.057548,no_tail_l1[&index=7]:0.122214)[&index=20]:0.017564,((no_tail_r3[&index=10]:0.190438,(blue1[&index=11]:0.308271,((red1[&index=13]:0.054649,red2[&index=14]:0.040460)[&index=21]:0.144391,blue2[&index=12]:0.148817)[&index=22]:0.054515)[&index=23]:0.267375)[&index=24]:0.036130,no_tail_r2[&index=9]:0.097401)[&index=25]:0.090881,ano_tail_r1[&index=8]:0.089902)[&index=26];
87700	-166.24	-101.119	-65.1207	(((no_tail_l2[&index=6]:0.014467,((red_f1[&index=1]:0.227392,((blue_f1[&index=3]:0.008609,blue_f2[&index=4]:0.206580)[&index=15]:0.085879,red_f2[&index=2]:0.130293)[&index=16]:0.007741)[&index=17]:5.086605,no_tail_l3[&index=5]:0.029954)[&index=18]:0.104565)[&index=19]:0.088613,no_tail_l1[&index=7]:0.290161)[&index=20]:0.353691,((((blue2[&index=12]:0.000320,(red1[&index=13]:0.008252,red2[&index=14]:0.057637)[&index=21]:0.184712)[&index=22]:0.142754,blue1[&index=11]:0.042706)[&index=23]:0.078142,no_tail_r3[&index=10]:0.013231)[&index=24]:0.116673,no_tail_r2[&index=9]:0.041297)[&index=25]:0.220408,ano_tail_r1[&index=8]:0.161880)[&index=26];
87800	-160.118	-96.0187	-64.0994	(ano_tail_r1[&index=8]:0.003866,(no_tail_r2[&index=9]:0.200012,(no_tail_r3[&index=10]:0.001653,(blue1[&index=11]:0.059652,(blue2[&index=12]:0.050810,(red1[&index=13]:0.090023,red2[&index=14]:0.098154)[&index=21]:0.024381)[&index=22]:0.021065)[&index=23]:0.146036)[&index=24]:0.016937)[&index=25]:0.211797,(((no_tail_l3[&index=5]:0.081408,((blue_f2[&index=4]:0.106162,blue_f1[&index=3]:0.035301)[&index=15]:0.017684,(red_f2[&index=2]:0.000254,red_f1[&index=1]:0.012276)[&index=16]:0.399830)[&index=17]:0.602837)[&index=18]:0.097522,no_tail_l2[&index=6]:0.002311)[&index=19]:0.214916,no_tail_l1[&index=7]:0.000074)[&index=20]:0.100978)[&index=26];
87900	-161.469	-97.1768	-64.2917	(((no_tail_l2[&index=6]:0.009053,(((red_f1[&index=1]:0.384302,(blue_f2[&index=4]:0.021403,blue_f1[&index=3]:0.013780)[&index=15]:0.081447)[&index=16]:0.024347,red_f2[&index=2]:0.111449)[&index=17]:1.583099,no_tail_l3[&index=5]:0.251122)[&index=18]:0.025304)[&index=19]:0.075197,no_tail_l1[&index=7]:0.172995)[&index=20]:0.086751,((no_tail_r3[&index=10]:0.046008,(((red2[&index=14]:0.072361,red1[&index=13]:0.037080)[&index=21]:0.169142,blue2[&index=12]:0.073773)[&index=22]:0.060317,blue1[&index=11]:0.007311)[&index=23]:0.023273)[&index=24]:0.034405,no_tail_r2[&index=9]:0.049472)[&index=25]:0.122855,ano_tail_r1[&index=8]:0.021413)[&index=26];
88000	-150.301	-86.076	-64.2251	(ano_tail_r1[&index=8]:0.011724,((no_tail_r3[&index=10]:0.123617,(blue1[&index=11]:0.026789,(blue2[&index=12]:0.028817,(red1[&index=13]:0.040021,red2[&index=14]:0.013674)[&index=21]:0.097369)[&index=22]:0.133954)[&index=23]:0.181118)[&index=24]:0.249543,no_tail_r2[&index=9]:0.003328)[&index=25]:0.043696,(((((blue_f2[&index=4]:0.019252,(red_f2[&index=2]:0.012122,red_f1[&index=1]:0.007771)[&index=16]:0.051852)[&index=15]:0.004222,blue_f1[&index=3]:0.024382)[&index=17]:1.477555,no_tail_l3[&index=5]:0.164034)[&index=18]:0.146400,no_tail_l2[&index=6]:0.041615)[&index=19]:0.132762,no_tail_l1[&index=7]:0.001159)[&index=20]:0.187701)[&index=26];
88100	-153.367	-88.5278	-64.8393	(ano_tail_r1[&index=8]:0.020736,(no_tail_l1[&index=7]:0.020511,(no_tail_l2[&index=6]:0.120679,(no_tail_l3[&index=5]:0.026066,((blue_f2[&index=4]:0.009143,(red_f1[&index=1]:0.072626,red_f2[&index=2]:0.015388)[&index=16]:0.049914)[&index=15]:0.104676,blue_f1[&index=3]:0.029455)[&index=17]:4.552202)[&index=18]:0.075566)[&index=19]:0.044028)[&index=20]:0.153755,(no_tail_r2[&index=9]:0.020385,((blue1[&index=11]:0.076265,(blue2[&index=12]:0.059184,(red1[&index=13]:0.007385,red2[&index=14]:0.060962)[&index=21]:0.165611)[&index=22]:0.144712)[&index=23]:0.169790,no_tail_r3[&index=10]:0.068149)[&index=24]:0.144336)[&index=25]:0.083864)[&index=26];
88200	-165.967	-100.341	-65.6259	(ano_tail_r1[&index=8]:0.063574,(no_tail_r2[&index=9]:0.037890,((((red1[&index=13]:0.075179,red2[&index=14]:0.245592)[&index=21]:0.132691,blue2[&index=12]:0.099468)[&index=22]:0.030217,blue1[&index=11]:0.054741)[&index=23]:0.135239,no_tail_r3[&index=10]:0.018369)[&index=24]:0.051896)[&index=25]:0.116943,(no_tail_l1[&index=7]:0.011881,((((red_f1[&index=1]:0.004901,red_f2[&index=2]:0.003261)[&index=16]:0.026218,(blue_f1[&index=3]:0.033240,blue_f2[&index=4]:0.064797)[&index=15]:0.049681)[&index=17]:2.389037,no_tail_l3[&index=5]:1.648512)[&index=18]:4.496608,no_tail_l2[&index=6]:0.022067)[&index=19]:0.044230)[&index=20]:0.372459)[&index=26];
88300	-151.728	-87.5432	-64.1851	((no_tail_r2[&index=9]:0.002805,((((red1[&index=13]:0.018456,red2[&index=14]:0.015350)[&index=21]:0.169869,blue2[&index=12]:0.001668)[&index=22]:0.044546,blue1[&index=11]:0.058756)[&index=23]:0.093091,no_tail_r3[&index=10]:0.128722)[&index=24]:0.087419)[&index=25]:0.043744,(no_tail_l1[&index=7]:0.035523,(no_tail_l2[&index=6]:0.053398,((((red_f2[&index=2]:0.255223,blue_f1[&index=3]:0.012980)[&index=15]:0.020070,red_f1[&index=1]:0.113742)[&index=16]:0.002961,blue_f2[&index=4]:0.009337)[&index=17]:1.493140,no_tail_l3[&index=5]:0.005353)[&index=18]:0.141361)[&index=19]:0.076274)[&index=20]:0.138731,ano_tail_r1[&index=8]:0.001917)[&index=26];
88400	-170.991	-104.438	-66.5527	((no_tail_l1[&index=7]:0.011815,((no_tail_l3[&index=5]:0.012160,((red_f1[&index=1]:0.083025,red_f2[&index=2]:0.034233)[&index=15]:8.640220,(blue_f2[&index=4]:0.005691,blue_f1[&index=3]:0.077585)[&index=16]:3.534803)[&index=17]:0.778404)[&index=18]:0.111621,no_tail_l2[&index=6]:0.090264)[&index=19]:0.132531)[&index=20]:0.148357,((no_tail_r3[&index=10]:0.047536,(blue1[&index=11]:0.057611,(blue2[&index=12]:0.019041,(red2[&index=14]:0.023960,red1[&index=13]:0.117277)[&index=21]:0.129453)[&index=22]:0.298485)[&index=23]:0.277400)[&index=24]:0.008482,no_tail_r2[&index=9]:0.114425)[&index=25]:0.028242,ano_tail_r1[&index=8]:0.079851)[&index=26];
88500	-146.049	-81.8999	-64.1489	((((((red_f1[&index=1]:0.008252,red_f2[&index=2]:0.008926)[&index=15]:0.106773,(blue_f2[&index=4]:0.049957,blue_f1[&index=3]:0.034822)[&index=16]:0.014497)[&index=17]:1.610751,no_tail_l3[&index=5]:0.013258)[&index=18]:0.073746,no_tail_l2[&index=6]:0.044660)[&index=19]:0.005948,no_tail_l1[&index=7]:0.065311)[&index=20]:0.129488,((((blue2[&index=12]:0.002732,(red2[&index=14]:0.036035,red1[&index=13]:0.020049)[&index=21]:0.149395)[&index=22]:0.051762,blue1[&index=11]:0.023889)[&index=23]:0.125986,no_tail_r3[&index=10]:0.013531)[&index=24]:0.069100,no_tail_r2[&index=9]:0.116715)[&index=25]:0.027155,ano_tail_r1[&index=8]:0.040620)[&index=26];
88600	-159.888	-93.8954	-65.9924	((no_tail_l1[&index=7]:0.004087,((no_tail_l3[&index=5]:0.005282,(red_f1[&index=1]:0.060635,(red_f2[&index=2]:0.000375,(blue_f1[&index=3]:0.038494,blue_f2[&index=4]:0.093107)[&index=15]:0.072895)[&index=16]:0.004984)[&index=17]:10.042524)[&index=18]:0.007412,no_tail_l2[&index=6]:0.030711)[&index=19]:0.246959)[&index=20]:0.124736,ano_tail_r1[&index=8]:0.313638,(no_tail_r2[&index=9]:0.115818,(no_tail_r3[&index=10]:0.021870,(blue1[&index=11]:0.052062,(blue2[&index=12]:0.017204,(red1[&index=13]:0.103386,red2[&index=14]:0.072923)[&index=21]:0.140075)[&index=22]:0.119340)[&index=23]:0.168370)[&index=24]:0.111529)[&index=25]:0.092757)[&index=26];
88700	-146.205	-80.996	-65.2094	((((no_tail_l3[&index=5]:0.031049,((blue_f2[&index=4]:0.064970,blue_f1[&index=3]:0.000728)[&index=15]:0.020742,(red_f1[&index=1]:0.002127,red_f2[&index=2]:0.002970)[&index=16]:0.032713)[&index=17]:6.960042)[&index=18]:0.030195,no_tail_l2[&index=6]:0.009585)[&index=19]:0.016871,no_tail_l1[&index=7]:0.018505)[&index=20]:0.131808,ano_tail_r1[&index=8]:0.050540,((no_tail_r3[&index=10]:0.071128,((blue2[&index=12]:0.020992,(red2[&index=14]:0.035554,red1[&index=13]:0.019484)[&index=21]:0.222737)[&index=22]:0.053452,blue1[&index=11]:0.032333)[&index=23]:0.072608)[&index=24]:0.031207,no_tail_r2[&index=9]:0.057900)[&index=25]:0.155534)[&index=26];
88800	-142.847	-78.6487	-64.1988	(ano_tail_r1[&index=8]:0.018898,(no_tail_r2[&index=9]:0.002453,(((blue2[&index=12]:0.007633,(red2[&index=14]:0.006381,red1[&index=13]:0.010593)[&index=21]:0.160890)[&index=22]:0.023353,blue1[&index=11]:0.021796)[&index=23]:0.096517,no_tail_r3[&index=10]:0.058418)[&index=24]:0.065243)[&index=25]:0.037039,(no_tail_l1[&index=7]:0.008256,(no_tail_l2[&index=6]:0.009456,(no_tail_l3[&index=5]:0.154510,((red_f2[&index=2]:0.133503,red_f1[&index=1]:0.003671)[&index=16]:0.099253,(blue_f2[&index=4]:0.002888,blue_f1[&index=3]:0.009589)[&index=15]:0.012866)[&index=17]:2.011475)[&index=18]:0.003407)[&index=19]:0.047737)[&index=20]:0.087068)[&index=26];
88900	-150.568	-85.902	-64.6662	(ano_tail_r1[&index=8]:0.064043,(((no_tail_l3[&index=5]:0.007557,(red_f2[&index=2]:0.037336,((blue_f1[&index=3]:0.023412,blue_f2[&index=4]:0.009847)[&index=16]:0.003639,red_f1[&index=1]:0.010211)[&index=15]:0.009043)[&index=17]:3.827473)[&index=18]:0.039411,no_tail_l2[&index=6]:0.049291)[&index=19]:0.068449,no_tail_l1[&index=7]:0.064265)[&index=20]:0.291588,(no_tail_r2[&index=9]:0.052180,((blue1[&index=11]:0.014204,((red1[&index=13]:0.018204,red2[&index=14]:0.003224)[&index=21]:0.255451,blue2[&index=12]:0.016656)[&index=22]:0.046245)[&index=23]:0.199696,no_tail_r3[&index=10]:0.004629)[&index=24]:0.038494)[&index=25]:0.275647)[&index=26];
89000	-154.482	-89.471	-65.0106	((((blue1[&index=11]:0.049639,((red2[&index=14]:0.055097,red1[&index=13]:0.023643)[&index=21]:0.232629,blue2[&index=12]:0.052811)[&index=22]:0.045897)[&index=23]:0.280288,no_tail_r3[&index=10]:0.066627)[&index=24]:0.012397,no_tail_r2[&index=9]:0.041690)[&index=25]:0.038614,(((no_tail_l3[&index=5]:0.193293,(red_f1[&index=1]:0.051507,((blue_f2[&index=4]:0.025246,blue_f1[&index=3]:0.007146)[&index=16]:0.058468,red_f2[&index=2]:0.015261)[&index=15]:0.024966)[&index=17]:5.363155)[&index=18]:0.038712,no_tail_l2[&index=6]:0.225126)[&index=19]:0.135018,no_tail_l1[&index=7]:0.012355)[&index=20]:0.080496,ano_tail_r1[&index=8]:0.021692)[&index=26];
89100	-159.079	-93.7777	-65.3013	(((no_tail_r3[&index=10]:0.005276,(blue1[&index=11]:0.110462,((red1[&index=13]:0.049151,red2[&index=14]:0.046111)[&index=21]:0.146235,blue2[&index=12]:0.424225)[&index=22]:0.030396)[&index=23]:0.147911)[&index=24]:0.118452,no_tail_r2[&index=9]:0.024853)[&index=25]:0.073930,ano_tail_r1[&index=8]:0.002404,(no_tail_l1[&index=7]:0.033081,(no_tail_l2[&index=6]:0.004277,(no_tail_l3[&index=5]:0.006418,(((blue_f2[&index=4]:0.195532,red_f2[&index=2]:0.077808)[&index=15]:0.014511,blue_f1[&index=3]:0.012105)[&index=16]:0.000798,red_f1[&index=1]:0.052295)[&index=17]:6.807269)[&index=18]:0.080682)[&index=19]:0.041326)[&index=20]:0.099851)[&index=26];
89200	-145.776	-81.6569	-64.119	(((no_tail_l2[&index=6]:0.001759,(no_tail_l3[&index=5]:0.027939,((blue_f2[&index=4]:0.015855,blue_f1[&index=3]:0.106651)[&index=16]:0.010672,(red_f2[&index=2]:0.018987,red_f1[&index=1]:0.018612)[&index=15]:0.040021)[&index=17]:1.510555)[&index=18]:0.067685)[&index=19]:0.115568,no_tail_l1[&index=7]:0.021758)[&index=20]:0.127044,ano_tail_r1[&index=8]:0.003640,((no_tail_r3[&index=10]:0.059457,(blue1[&index=11]:0.027001,(blue2[&index=12]:0.055978,(red2[&index=14]:0.091711,red1[&index=13]:0.009703)[&index=21]:0.165932)[&index=22]:0.005785)[&index=23]:0.098804)[&index=24]:0.066211,no_tail_r2[&index=9]:0.003563)[&index=25]:0.023181)[&index=26];
89300	-164.591	-99.5875	-65.004	((((no_tail_l3[&index=5]:0.389066,((blue_f1[&index=3]:0.022161,(red_f1[&index=1]:0.072813,red_f2[&index=2]:0.071688)[&index=15]:0.024738)[&index=16]:0.078002,blue_f2[&index=4]:0.040051)[&index=17]:4.667584)[&index=18]:0.242792,no_tail_l2[&index=6]:0.055444)[&index=19]:0.136449,no_tail_l1[&index=7]:0.034599)[&index=20]:0.083376,(no_tail_r2[&index=9]:0.004695,(((blue2[&index=12]:0.019916,(red2[&index=14]:0.062912,red1[&index=13]:0.109243)[&index=21]:0.097593)[&index=22]:0.010436,blue1[&index=11]:0.024932)[&index=23]:0.171076,no_tail_r3[&index=10]:0.061319)[&index=24]:0.192149)[&index=25]:0.255912,ano_tail_r1[&index=8]:0.190010)[&index=26];
89400	-161.011	-92.7773	-68.2336	((no_tail_l1[&index=7]:0.042165,(no_tail_l2[&index=6]:0.008930,(no_tail_l3[&index=5]:0.102827,((red_f2[&index=2]:0.101405,red_f1[&index=1]:0.025640)[&index=15]:0.216946,(blue_f2[&index=4]:0.113607,blue_f1[&index=3]:0.017948)[&index=16]:0.022117)[&index=17]:21.241362)[&index=18]:0.010212)[&index=19]:0.063822)[&index=20]:0.212970,ano_tail_r1[&index=8]:0.027393,((no_tail_r3[&index=10]:0.305676,((blue2[&index=12]:0.070409,(red2[&index=14]:0.023973,red1[&index=13]:0.090250)[&index=21]:0.172518)[&index=22]:0.064548,blue1[&index=11]:0.022466)[&index=23]:0.120040)[&index=24]:0.126947,no_tail_r2[&index=9]:0.010093)[&index=25]:0.052658)[&index=26];
89500	-149.62	-85.2106	-64.4095	(((no_tail_l2[&index=6]:0.021043,(no_tail_l3[&index=5]:0.114234,((red_f1[&index=1]:0.007980,red_f2[&index=2]:0.006545)[&index=15]:0.009319,(blue_f1[&index=3]:0.112170,blue_f2[&index=4]:0.132806)[&index=16]:0.035380)[&index=17]:2.575391)[&index=18]:0.005500)[&index=19]:0.059102,no_tail_l1[&index=7]:0.028695)[&index=20]:0.248640,ano_tail_r1[&index=8]:0.029214,((no_tail_r3[&index=10]:0.063444,(blue1[&index=11]:0.004722,((red1[&index=13]:0.041019,red2[&index=14]:0.000191)[&index=21]:0.094975,blue2[&index=12]:0.040319)[&index=22]:0.069115)[&index=23]:0.363715)[&index=24]:0.023607,no_tail_r2[&index=9]:0.016494)[&index=25]:0.043011)[&index=26];
89600	-169.126	-104.472	-64.6539	((no_tail_l1[&index=7]:0.159677,((no_tail_l3[&index=5]:0.220408,((red_f1[&index=1]:0.317018,blue_f2[&index=4]:0.016464)[&index=15]:0.002691,(blue_f1[&index=3]:0.138665,red_f2[&index=2]:0.153589)[&index=16]:0.022971)[&index=17]:2.430970)[&index=18]:0.029845,no_tail_l2[&index=6]:0.013585)[&index=19]:0.308034)[&index=20]:0.038758,ano_tail_r1[&index=8]:0.001400,(((blue1[&index=11]:0.008062,((red2[&index=14]:0.026955,red1[&index=13]:0.100466)[&index=21]:0.813333,blue2[&index=12]:0.133239)[&index=22]:0.005567)[&index=23]:0.076971,no_tail_r3[&index=10]:0.000792)[&index=24]:0.132158,no_tail_r2[&index=9]:0.022313)[&index=25]:0.194783)[&index=26];
89700	-171.363	-107.05	-64.3134	((((blue1[&index=11]:0.076101,(blue2[&index=12]:0.382175,(red1[&index=13]:0.001573,red2[&index=14]:0.204316)[&index=21]:0.129645)[&index=22]:0.015390)[&index=23]:0.238744,no_tail_r3[&index=10]:0.151787)[&index=24]:0.006307,no_tail_r2[&index=9]:0.123470)[&index=25]:0.095448,(no_tail_l1[&index=7]:0.068527,(no_tail_l2[&index=6]:0.030521,(no_tail_l3[&index=5]:0.040965,(((red_f1[&index=1]:0.003664,blue_f2[&index=4]:0.188296)[&index=15]:0.012928,red_f2[&index=2]:0.028881)[&index=16]:0.013101,blue_f1[&index=3]:0.047668)[&index=17]:0.976466)[&index=18]:0.434772)[&index=19]:0.152300)[&index=20]:0.104042,ano_tail_r1[&index=8]:0.138857)[&index=26];
89800	-152.812	-88.0143	-64.798	(ano_tail_r1[&index=8]:0.086963,(no_tail_l1[&index=7]:0.018788,(((((red_f1[&index=1]:0.018725,red_f2[&index=2]:0.010487)[&index=15]:0.060793,blue_f2[&index=4]:0.081086)[&index=16]:0.017418,blue_f1[&index=3]:0.025483)[&index=17]:4.583002,no_tail_l3[&index=5]:0.061795)[&index=18]:0.040784,no_tail_l2[&index=6]:0.115803)[&index=19]:0.065090)[&index=20]:0.017606,(no_tail_r2[&index=9]:0.093941,((((red1[&index=13]:0.009096,red2[&index=14]:0.050770)[&index=21]:0.360876,blue2[&index=12]:0.003969)[&index=22]:0.086230,blue1[&index=11]:0.001680)[&index=23]:0.139808,no_tail_r3[&index=10]:0.065559)[&index=24]:0.046252)[&index=25]:0.026826)[&index=26];
89900	-168.068	-102.825	-65.2436	(ano_tail_r1[&index=8]:0.013132,(no_tail_r2[&index=9]:0.001768,((blue1[&index=11]:0.041233,((red1[&index=13]:0.027848,red2[&index=14]:0.007369)[&index=21]:0.212542,blue2[&index=12]:0.123142)[&index=22]:0.044289)[&index=23]:0.071948,no_tail_r3[&index=10]:0.149855)[&index=24]:0.169325)[&index=25]:0.067646,(((((blue_f2[&index=4]:0.013630,blue_f1[&index=3]:0.004803)[&index=16]:0.005298,(red_f1[&index=1]:0.000396,red_f2[&index=2]:0.093294)[&index=15]:1.461834)[&index=17]:4.863451,no_tail_l3[&index=5]:0.152792)[&index=18]:0.031055,no_tail_l2[&index=6]:0.148522)[&index=19]:0.523037,no_tail_l1[&index=7]:0.016493)[&index=20]:0.072387)[&index=26];
90000	-164.599	-99.2718	-65.3269	(((no_tail_r3[&index=10]:0.188677,(blue1[&index=11]:0.096090,(blue2[&index=12]:0.084610,(red2[&index=14]:0.002164,red1[&index=13]:0.246629)[&index=21]:0.110929)[&index=22]:0.033877)[&index=23]:0.015247)[&index=24]:0.194319,no_tail_r2[&index=9]:0.280958)[&index=25]:0.152969,(no_tail_l1[&index=7]:0.118425,((((blue_f1[&index=3]:0.018985,blue_f2[&index=4]:0.003107)[&index=16]:0.173585,(red_f1[&index=1]:0.004886,red_f2[&index=2]:0.026227)[&index=15]:0.054088)[&index=17]:6.435467,no_tail_l3[&index=5]:0.002535)[&index=18]:0.109797,no_tail_l2[&index=6]:0.052574)[&index=19]:0.133192)[&index=20]:0.157025,ano_tail_r1[&index=8]:0.036925)[&index=26];
90100	-165.625	-94.6559	-70.9693	((no_tail_l1[&index=7]:0.061227,(((blue_f1[&index=3]:0.003901,(blue_f2[&index=4]:0.141221,(red_f2[&index=2]:0.146233,red_f1[&index=1]:0.043282)[&index=16]:0.055832)[&index=15]:0.001998)[&index=17]:34.764890,no_tail_l3[&index=5]:0.071230)[&index=18]:0.234040,no_tail_l2[&index=6]:0.150261)[&index=19]:0.165578)[&index=20]:0.469155,ano_tail_r1[&index=8]:0.031886,(no_tail_r2[&index=9]:0.075425,((blue1[&index=11]:0.010205,(blue2[&index=12]:0.019885,(red2[&index=14]:0.024634,red1[&index=13]:0.018558)[&index=21]:0.090127)[&index=22]:0.083785)[&index=23]:0.104462,no_tail_r3[&index=10]:0.042926)[&index=24]:0.031731)[&index=25]:0.102867)[&index=26];
90200	-152.785	-86.9998	-65.7851	((((((red_f2[&index=2]:0.012718,(blue_f1[&index=3]:0.045643,blue_f2[&index=4]:0.004373)[&index=16]:0.044438)[&index=15]:0.074859,red_f1[&index=1]:0.111622)[&index=17]:9.652959,no_tail_l3[&index=5]:0.101682)[&index=18]:0.039894,no_tail_l2[&index=6]:0.026064)[&index=19]:0.016940,no_tail_l1[&index=7]:0.008178)[&index=20]:0.032748,ano_tail_r1[&index=8]:0.016039,((no_tail_r3[&index=10]:0.038832,(blue1[&index=11]:0.048358,((red1[&index=13]:0.077484,red2[&index=14]:0.013898)[&index=21]:0.160047,blue2[&index=12]:0.011217)[&index=22]:0.091694)[&index=23]:0.033152)[&index=24]:0.216197,no_tail_r2[&index=9]:0.001032)[&index=25]:0.144516)[&index=26];
90300	-164.339	-97.2741	-67.0653	((no_tail_l1[&index=7]:0.068415,((no_tail_l3[&index=5]:0.168855,((blue_f2[&index=4]:0.001024,red_f2[&index=2]:0.260166)[&index=16]:0.036631,(red_f1[&index=1]:0.024306,blue_f1[&index=3]:0.082041)[&index=15]:0.000615)[&index=17]:15.209979)[&index=18]:0.053722,no_tail_l2[&index=6]:0.044549)[&index=19]:0.007775)[&index=20]:0.251463,((no_tail_r3[&index=10]:0.028817,(blue1[&index=11]:0.039875,((red1[&index=13]:0.058019,red2[&index=14]:0.011953)[&index=21]:0.275378,blue2[&index=12]:0.005583)[&index=22]:0.193908)[&index=23]:0.155960)[&index=24]:0.055958,no_tail_r2[&index=9]:0.052728)[&index=25]:0.166290,ano_tail_r1[&index=8]:0.171639)[&index=26];
90400	-153.595	-89.2079	-64.3872	(((no_tail_r3[&index=10]:0.015365,(((red2[&index=14]:0.025057,red1[&index=13]:0.038762)[&index=21]:0.244143,blue2[&index=12]:0.020140)[&index=22]:0.032195,blue1[&index=11]:0.072499)[&index=23]:0.381672)[&index=24]:0.005457,no_tail_r2[&index=9]:0.008001)[&index=25]:0.105236,(((((blue_f1[&index=3]:0.016127,blue_f2[&index=4]:0.071724)[&index=15]:0.141708,(red_f1[&index=1]:0.048613,red_f2[&index=2]:0.041738)[&index=16]:0.033014)[&index=17]:2.178556,no_tail_l3[&index=5]:0.121726)[&index=18]:0.027841,no_tail_l2[&index=6]:0.025623)[&index=19]:0.099419,no_tail_l1[&index=7]:0.080877)[&index=20]:0.133595,ano_tail_r1[&index=8]:0.066136)[&index=26];
90500	-160.976	-96.1089	-64.867	(ano_tail_r1[&index=8]:0.025243,(no_tail_r2[&index=9]:0.064726,((blue1[&index=11]:0.035012,(blue2[&index=12]:0.079906,(red1[&index=13]:0.005108,red2[&index=14]:0.044344)[&index=21]:0.321598)[&index=22]:0.235942)[&index=23]:0.396278,no_tail_r3[&index=10]:0.097889)[&index=24]:0.018401)[&index=25]:0.037742,(no_tail_l1[&index=7]:0.016354,(no_tail_l2[&index=6]:0.064505,(no_tail_l3[&index=5]:0.095248,(blue_f1[&index=3]:0.051705,(blue_f2[&index=4]:0.103328,(red_f2[&index=2]:0.016140,red_f1[&index=1]:0.016312)[&index=16]:0.484290)[&index=15]:0.009855)[&index=17]:4.024536)[&index=18]:0.040529)[&index=19]:0.071175)[&index=20]:0.078008)[&index=26];
90600	-161.31	-97.119	-64.1911	((no_tail_r2[&index=9]:0.015878,(no_tail_r3[&index=10]:0.005367,(blue1[&index=11]:0.026241,((red1[&index=13]:0.045343,red2[&index=14]:0.065838)[&index=21]:0.321424,blue2[&index=12]:0.161282)[&index=22]:0.348523)[&index=23]:0.127275)[&index=24]:0.103471)[&index=25]:0.387543,ano_tail_r1[&index=8]:0.013315,(no_tail_l1[&index=7]:0.064070,(no_tail_l2[&index=6]:0.136287,(no_tail_l3[&index=5]:0.026052,(((red_f2[&index=2]:0.099765,red_f1[&index=1]:0.073464)[&index=16]:0.078934,blue_f1[&index=3]:0.016761)[&index=15]:0.006112,blue_f2[&index=4]:0.002474)[&index=17]:0.807131)[&index=18]:0.000612)[&index=19]:0.076786)[&index=20]:0.044370)[&index=26];
90700	-157.001	-92.6646	-64.3369	((no_tail_l1[&index=7]:0.007128,((((red_f2[&index=2]:0.065849,red_f1[&index=1]:0.039435)[&index=16]:0.055782,(blue_f1[&index=3]:0.016985,blue_f2[&index=4]:0.039464)[&index=15]:0.012477)[&index=17]:1.725691,no_tail_l3[&index=5]:0.017769)[&index=18]:0.227469,no_tail_l2[&index=6]:0.094402)[&index=19]:0.191158)[&index=20]:0.090613,(no_tail_r2[&index=9]:0.093557,(((blue2[&index=12]:0.225031,(red2[&index=14]:0.003564,red1[&index=13]:0.048593)[&index=21]:0.220995)[&index=22]:0.029860,blue1[&index=11]:0.014524)[&index=23]:0.170573,no_tail_r3[&index=10]:0.001907)[&index=24]:0.150491)[&index=25]:0.086937,ano_tail_r1[&index=8]:0.153253)[&index=26];
90800	-163.923	-99.4539	-64.4695	((no_tail_r2[&index=9]:0.089085,(no_tail_r3[&index=10]:0.016179,(((red2[&index=14]:0.003345,red1[&index=13]:0.002401)[&index=21]:0.050012,blue2[&index=12]:0.010129)[&index=22]:0.040445,blue1[&index=11]:0.132365)[&index=23]:0.200214)[&index=24]:0.034104)[&index=25]:0.012160,ano_tail_r1[&index=8]:0.009537,(no_tail_l1[&index=7]:0.012267,((no_tail_l3[&index=5]:0.022714,((blue_f1[&index=3]:0.050210,red_f2[&index=2]:0.028043)[&index=15]:0.018381,(blue_f2[&index=4]:0.056751,red_f1[&index=1]:0.037762)[&index=16]:0.026265)[&index=17]:1.112506)[&index=18]:0.089212,no_tail_l2[&index=6]:0.061072)[&index=19]:0.437444)[&index=20]:1.893714)[&index=26];
90900	-152.805	-87.4962	-65.3087	(((no_tail_l2[&index=6]:0.062050,(((blue_f1[&index=3]:0.010288,blue_f2[&index=4]:0.097803)[&index=16]:0.040370,(red_f2[&index=2]:0.039549,red_f1[&index=1]:0.034683)[&index=15]:0.064858)[&index=17]:6.959045,no_tail_l3[&index=5]:0.068427)[&index=18]:0.049027)[&index=19]:0.075517,no_tail_l1[&index=7]:0.066056)[&index=20]:0.178074,ano_tail_r1[&index=8]:0.046126,(no_tail_r2[&index=9]:0.044982,((blue1[&index=11]:0.066522,((red2[&index=14]:0.017217,red1[&index=13]:0.021559)[&index=21]:0.504795,blue2[&index=12]:0.017146)[&index=22]:0.029287)[&index=23]:0.061949,no_tail_r3[&index=10]:0.007844)[&index=24]:0.041322)[&index=25]:0.037807)[&index=26];
91000	-158.276	-93.2084	-65.0679	(((no_tail_l2[&index=6]:0.024521,(no_tail_l3[&index=5]:0.002847,((blue_f2[&index=4]:0.062779,(red_f2[&index=2]:0.020418,red_f1[&index=1]:0.012758)[&index=15]:0.034249)[&index=16]:0.060310,blue_f1[&index=3]:0.049733)[&index=17]:5.502476)[&index=18]:0.210766)[&index=19]:0.107380,no_tail_l1[&index=7]:0.060603)[&index=20]:0.027713,((no_tail_r3[&index=10]:0.091410,(blue1[&index=11]:0.079221,((red1[&index=13]:0.080879,red2[&index=14]:0.005941)[&index=21]:0.199736,blue2[&index=12]:0.113144)[&index=22]:0.114897)[&index=23]:0.149380)[&index=24]:0.046235,no_tail_r2[&index=9]:0.071309)[&index=25]:0.291149,ano_tail_r1[&index=8]:0.018449)[&index=26];
91100	-150.704	-86.5606	-64.1431	(ano_tail_r1[&index=8]:0.009064,(no_tail_l1[&index=7]:0.001833,((no_tail_l3[&index=5]:0.064135,(blue_f2[&index=4]:0.122058,(blue_f1[&index=3]:0.000329,(red_f1[&index=1]:0.080147,red_f2[&index=2]:0.021804)[&index=16]:0.028067)[&index=15]:0.036148)[&index=17]:1.481910)[&index=18]:0.031124,no_tail_l2[&index=6]:0.068709)[&index=19]:0.128213)[&index=20]:0.078292,(((blue1[&index=11]:0.024767,(blue2[&index=12]:0.060725,(red2[&index=14]:0.102419,red1[&index=13]:0.029952)[&index=21]:0.053960)[&index=22]:0.085445)[&index=23]:0.079164,no_tail_r3[&index=10]:0.029998)[&index=24]:0.014315,no_tail_r2[&index=9]:0.010421)[&index=25]:0.171542)[&index=26];
91200	-159.406	-95.093	-64.3135	((no_tail_r2[&index=9]:0.005494,(no_tail_r3[&index=10]:0.030699,(blue1[&index=11]:0.056064,((red2[&index=14]:0.009229,red1[&index=13]:0.003119)[&index=21]:0.162078,blue2[&index=12]:0.009357)[&index=22]:0.088024)[&index=23]:0.187839)[&index=24]:0.130866)[&index=25]:0.118284,((no_tail_l2[&index=6]:0.043510,(no_tail_l3[&index=5]:0.272899,(blue_f2[&index=4]:0.229011,(red_f2[&index=2]:0.009135,(blue_f1[&index=3]:0.159078,red_f1[&index=1]:0.008227)[&index=16]:0.079739)[&index=15]:0.004404)[&index=17]:1.486998)[&index=18]:0.077085)[&index=19]:0.121742,no_tail_l1[&index=7]:0.016709)[&index=20]:0.218369,ano_tail_r1[&index=8]:0.138572)[&index=26];
91300	-159.737	-92.1153	-67.6221	(ano_tail_r1[&index=8]:0.002330,(no_tail_l1[&index=7]:0.001494,(no_tail_l2[&index=6]:0.039459,((red_f2[&index=2]:0.132758,((blue_f1[&index=3]:0.084182,blue_f2[&index=4]:0.002668)[&index=16]:0.332685,red_f1[&index=1]:0.120270)[&index=15]:0.025373)[&index=17]:18.409572,no_tail_l3[&index=5]:0.046497)[&index=18]:0.050914)[&index=19]:0.074923)[&index=20]:0.043931,((no_tail_r3[&index=10]:0.017136,((blue2[&index=12]:0.019636,(red1[&index=13]:0.051461,red2[&index=14]:0.081288)[&index=21]:0.084461)[&index=22]:0.045934,blue1[&index=11]:0.032163)[&index=23]:0.366878)[&index=24]:0.006358,no_tail_r2[&index=9]:0.031286)[&index=25]:0.105944)[&index=26];
91400	-158.395	-94.1084	-64.2865	((((blue1[&index=11]:0.162061,(blue2[&index=12]:0.056529,(red2[&index=14]:0.043401,red1[&index=13]:0.050172)[&index=21]:0.020536)[&index=22]:0.107050)[&index=23]:0.039908,no_tail_r3[&index=10]:0.024686)[&index=24]:0.115379,no_tail_r2[&index=9]:0.205080)[&index=25]:0.021627,ano_tail_r1[&index=8]:0.045773,((no_tail_l2[&index=6]:0.027049,(((blue_f2[&index=4]:0.016200,blue_f1[&index=3]:0.032106)[&index=15]:0.037282,(red_f1[&index=1]:0.002354,red_f2[&index=2]:0.137440)[&index=16]:0.097024)[&index=17]:1.727258,no_tail_l3[&index=5]:0.299634)[&index=18]:0.036063)[&index=19]:0.035297,no_tail_l1[&index=7]:0.018652)[&index=20]:0.173019)[&index=26];
91500	-161.653	-96.4658	-65.1868	(ano_tail_r1[&index=8]:0.033338,(no_tail_r2[&index=9]:0.062469,((blue1[&index=11]:0.014606,((red2[&index=14]:0.188338,red1[&index=13]:0.011916)[&index=21]:0.146723,blue2[&index=12]:0.066620)[&index=22]:0.084686)[&index=23]:0.022196,no_tail_r3[&index=10]:0.022571)[&index=24]:0.100437)[&index=25]:0.181874,(((((blue_f1[&index=3]:0.025600,blue_f2[&index=4]:0.045613)[&index=15]:0.053689,(red_f2[&index=2]:0.033359,red_f1[&index=1]:0.019488)[&index=16]:0.066764)[&index=17]:5.670106,no_tail_l3[&index=5]:0.049850)[&index=18]:0.109744,no_tail_l2[&index=6]:0.040410)[&index=19]:0.693243,no_tail_l1[&index=7]:0.004247)[&index=20]:0.285143)[&index=26];
91600	-157.857	-92.731	-65.1258	((no_tail_l1[&index=7]:0.049247,(no_tail_l2[&index=6]:0.005468,(no_tail_l3[&index=5]:0.063314,(red_f1[&index=1]:0.135283,(red_f2[&index=2]:0.011721,(blue_f2[&index=4]:0.066809,blue_f1[&index=3]:0.017491)[&index=15]:0.055195)[&index=16]:0.139296)[&index=17]:5.540611)[&index=18]:0.004979)[&index=19]:0.077721)[&index=20]:0.155726,ano_tail_r1[&index=8]:0.044712,((no_tail_r3[&index=10]:0.046069,((blue2[&index=12]:0.038455,(red1[&index=13]:0.002117,red2[&index=14]:0.013504)[&index=21]:0.321430)[&index=22]:0.033050,blue1[&index=11]:0.093197)[&index=23]:0.595922)[&index=24]:0.073100,no_tail_r2[&index=9]:0.122107)[&index=25]:0.021399)[&index=26];
91700	-151.723	-87.5506	-64.1724	(ano_tail_r1[&index=8]:0.000079,((((blue_f2[&index=4]:0.047118,((red_f1[&index=1]:0.047187,red_f2[&index=2]:0.011028)[&index=16]:0.052224,blue_f1[&index=3]:0.102641)[&index=15]:0.011928)[&index=17]:1.534957,no_tail_l3[&index=5]:0.037729)[&index=18]:0.275254,no_tail_l2[&index=6]:0.191962)[&index=19]:0.078468,no_tail_l1[&index=7]:0.017724)[&index=20]:0.111331,((no_tail_r3[&index=10]:0.057767,((blue2[&index=12]:0.016980,(red1[&index=13]:0.000769,red2[&index=14]:0.047752)[&index=21]:0.122679)[&index=22]:0.001945,blue1[&index=11]:0.052170)[&index=23]:0.078438)[&index=24]:0.026724,no_tail_r2[&index=9]:0.006307)[&index=25]:0.029747)[&index=26];
91800	-166.489	-99.956	-66.5325	((no_tail_l1[&index=7]:0.107579,(no_tail_l2[&index=6]:0.004603,(no_tail_l3[&index=5]:0.092223,(((blue_f2[&index=4]:0.027353,red_f2[&index=2]:0.183744)[&index=15]:0.073469,blue_f1[&index=3]:0.017078)[&index=16]:0.069960,red_f1[&index=1]:0.019015)[&index=17]:12.892243)[&index=18]:0.138645)[&index=19]:0.003158)[&index=20]:0.086992,ano_tail_r1[&index=8]:0.017691,((no_tail_r3[&index=10]:0.107161,((blue2[&index=12]:0.059448,(red1[&index=13]:0.180696,red2[&index=14]:0.043916)[&index=21]:0.063231)[&index=22]:0.043533,blue1[&index=11]:0.009323)[&index=23]:0.026417)[&index=24]:0.161515,no_tail_r2[&index=9]:0.306483)[&index=25]:0.026119)[&index=26];
91900	-159.41	-91.6813	-67.7284	((((((red_f1[&index=1]:0.001712,red_f2[&index=2]:0.017062)[&index=15]:0.117745,(blue_f1[&index=3]:0.041805,blue_f2[&index=4]:0.026309)[&index=16]:0.006450)[&index=17]:18.727318,no_tail_l3[&index=5]:0.012006)[&index=18]:0.233414,no_tail_l2[&index=6]:0.173421)[&index=19]:0.025505,no_tail_l1[&index=7]:0.001331)[&index=20]:0.106963,(no_tail_r2[&index=9]:0.089873,(no_tail_r3[&index=10]:0.001149,(blue1[&index=11]:0.115002,(blue2[&index=12]:0.019588,(red1[&index=13]:0.074151,red2[&index=14]:0.131935)[&index=21]:0.111923)[&index=22]:0.106086)[&index=23]:0.429722)[&index=24]:0.064883)[&index=25]:0.066868,ano_tail_r1[&index=8]:0.038759)[&index=26];
92000	-162.567	-96.4123	-66.1549	((no_tail_l1[&index=7]:0.059923,((((blue_f2[&index=4]:0.048339,blue_f1[&index=3]:0.065006)[&index=16]:0.012318,(red_f1[&index=1]:0.025526,red_f2[&index=2]:0.075421)[&index=15]:0.218894)[&index=17]:10.484656,no_tail_l3[&index=5]:0.184303)[&index=18]:0.048774,no_tail_l2[&index=6]:0.174578)[&index=19]:0.086786)[&index=20]:0.495416,ano_tail_r1[&index=8]:0.015029,(no_tail_r2[&index=9]:0.028226,(no_tail_r3[&index=10]:0.029581,(blue1[&index=11]:0.081358,((red2[&index=14]:0.158165,red1[&index=13]:0.011117)[&index=21]:0.104758,blue2[&index=12]:0.034487)[&index=22]:0.124057)[&index=23]:0.136962)[&index=24]:0.090214)[&index=25]:0.079661)[&index=26];
92100	-156.038	-91.0097	-65.0284	(((no_tail_r3[&index=10]:0.047476,(blue1[&index=11]:0.227895,(blue2[&index=12]:0.050791,(red1[&index=13]:0.041902,red2[&index=14]:0.051522)[&index=21]:0.142323)[&index=22]:0.068449)[&index=23]:0.172812)[&index=24]:0.064368,no_tail_r2[&index=9]:0.059954)[&index=25]:0.198161,ano_tail_r1[&index=8]:0.111237,(no_tail_l1[&index=7]:0.031577,(no_tail_l2[&index=6]:0.081018,((((blue_f2[&index=4]:0.022519,blue_f1[&index=3]:0.040136)[&index=15]:0.075836,red_f2[&index=2]:0.013647)[&index=16]:0.071615,red_f1[&index=1]:0.006199)[&index=17]:5.412894,no_tail_l3[&index=5]:0.043939)[&index=18]:0.003123)[&index=19]:0.024687)[&index=20]:0.176772)[&index=26];
92200	-161.95	-96.7693	-65.1804	((no_tail_l1[&index=7]:0.015758,(no_tail_l2[&index=6]:0.038650,(no_tail_l3[&index=5]:0.043294,(((red_f2[&index=2]:0.151200,red_f1[&index=1]:0.094447)[&index=16]:0.248427,blue_f1[&index=3]:0.108867)[&index=15]:0.026150,blue_f2[&index=4]:0.003882)[&index=17]:5.613748)[&index=18]:0.144953)[&index=19]:0.030137)[&index=20]:0.410827,ano_tail_r1[&index=8]:0.035171,(no_tail_r2[&index=9]:0.207549,((((red2[&index=14]:0.009549,red1[&index=13]:0.055215)[&index=21]:0.150741,blue2[&index=12]:0.066581)[&index=22]:0.110619,blue1[&index=11]:0.015176)[&index=23]:0.250744,no_tail_r3[&index=10]:0.031756)[&index=24]:0.051107)[&index=25]:0.086476)[&index=26];
92300	-155.607	-88.4095	-67.1976	(((no_tail_r3[&index=10]:0.088884,(blue1[&index=11]:0.064578,(blue2[&index=12]:0.120826,(red1[&index=13]:0.011039,red2[&index=14]:0.024633)[&index=21]:0.358744)[&index=22]:0.161088)[&index=23]:0.088816)[&index=24]:0.071071,no_tail_r2[&index=9]:0.030266)[&index=25]:0.032077,((no_tail_l2[&index=6]:0.020456,(no_tail_l3[&index=5]:0.084598,(red_f2[&index=2]:0.013095,(red_f1[&index=1]:0.018567,(blue_f2[&index=4]:0.042340,blue_f1[&index=3]:0.028453)[&index=15]:0.041339)[&index=16]:0.007585)[&index=17]:16.280087)[&index=18]:0.134829)[&index=19]:0.222765,no_tail_l1[&index=7]:0.012701)[&index=20]:0.124391,ano_tail_r1[&index=8]:0.003572)[&index=26];
92400	-167.428	-102.212	-65.2158	(((no_tail_l2[&index=6]:0.232375,((blue_f1[&index=3]:0.091013,(blue_f2[&index=4]:0.130050,(red_f1[&index=1]:0.022711,red_f2[&index=2]:0.040090)[&index=16]:0.084047)[&index=15]:0.051376)[&index=17]:5.346267,no_tail_l3[&index=5]:0.156675)[&index=18]:0.122814)[&index=19]:0.008544,no_tail_l1[&index=7]:0.058571)[&index=20]:0.149418,((no_tail_r3[&index=10]:0.001195,(((red2[&index=14]:0.014736,red1[&index=13]:0.041604)[&index=21]:0.289967,blue2[&index=12]:0.125163)[&index=22]:0.223882,blue1[&index=11]:0.107499)[&index=23]:0.368243)[&index=24]:0.041166,no_tail_r2[&index=9]:0.021514)[&index=25]:0.351179,ano_tail_r1[&index=8]:0.098123)[&index=26];
92500	-158.275	-92.9307	-65.3446	((((blue1[&index=11]:0.272040,((red2[&index=14]:0.003426,red1[&index=13]:0.028730)[&index=21]:0.141034,blue2[&index=12]:0.047810)[&index=22]:0.026872)[&index=23]:0.095779,no_tail_r3[&index=10]:0.109498)[&index=24]:0.120524,no_tail_r2[&index=9]:0.009647)[&index=25]:0.127727,((((blue_f2[&index=4]:0.100670,(blue_f1[&index=3]:0.018369,(red_f2[&index=2]:0.004494,red_f1[&index=1]:0.005626)[&index=16]:0.115965)[&index=15]:0.010411)[&index=17]:6.703888,no_tail_l3[&index=5]:0.100511)[&index=18]:0.133591,no_tail_l2[&index=6]:0.018340)[&index=19]:0.151882,no_tail_l1[&index=7]:0.136055)[&index=20]:0.303883,ano_tail_r1[&index=8]:0.035055)[&index=26];
92600	-166.671	-100.437	-66.2341	((no_tail_l1[&index=7]:0.007704,((no_tail_l3[&index=5]:0.373233,(red_f1[&index=1]:0.003672,(red_f2[&index=2]:0.082322,(blue_f2[&index=4]:0.160369,blue_f1[&index=3]:0.057464)[&index=15]:0.167497)[&index=16]:0.056656)[&index=17]:10.527296)[&index=18]:0.063559,no_tail_l2[&index=6]:0.090026)[&index=19]:0.179123)[&index=20]:0.136750,((no_tail_r3[&index=10]:0.077136,(blue1[&index=11]:0.046423,(blue2[&index=12]:0.024800,(red2[&index=14]:0.019631,red1[&index=13]:0.027268)[&index=21]:0.050705)[&index=22]:0.062634)[&index=23]:0.731404)[&index=24]:0.100332,no_tail_r2[&index=9]:0.118527)[&index=25]:0.045519,ano_tail_r1[&index=8]:0.059360)[&index=26];
92700	-160.159	-95.8983	-64.2611	(ano_tail_r1[&index=8]:0.078448,(no_tail_l1[&index=7]:0.027917,((no_tail_l3[&index=5]:0.143051,((red_f1[&index=1]:0.063719,(blue_f2[&index=4]:0.146623,blue_f1[&index=3]:0.054172)[&index=16]:0.129271)[&index=15]:0.040896,red_f2[&index=2]:0.011846)[&index=17]:1.600327)[&index=18]:0.045222,no_tail_l2[&index=6]:0.052027)[&index=19]:0.084179)[&index=20]:0.089840,(no_tail_r2[&index=9]:0.124346,(no_tail_r3[&index=10]:0.047081,(blue1[&index=11]:0.001772,((red1[&index=13]:0.102110,red2[&index=14]:0.282693)[&index=21]:0.071030,blue2[&index=12]:0.016116)[&index=22]:0.029591)[&index=23]:0.062011)[&index=24]:0.083215)[&index=25]:0.016764)[&index=26];
92800	-161.202	-96.3043	-64.8974	((no_tail_l1[&index=7]:0.060275,(no_tail_l2[&index=6]:0.063727,(no_tail_l3[&index=5]:0.448225,(red_f1[&index=1]:0.005339,(red_f2[&index=2]:0.095029,(blue_f1[&index=3]:0.069803,blue_f2[&index=4]:0.040065)[&index=16]:0.089783)[&index=15]:0.001609)[&index=17]:4.247027)[&index=18]:0.020258)[&index=19]:0.220902)[&index=20]:0.117537,((no_tail_r3[&index=10]:0.138971,(blue1[&index=11]:0.034755,((red2[&index=14]:0.031161,red1[&index=13]:0.009484)[&index=21]:0.163101,blue2[&index=12]:0.069324)[&index=22]:0.358420)[&index=23]:0.074422)[&index=24]:0.085030,no_tail_r2[&index=9]:0.008201)[&index=25]:0.095857,ano_tail_r1[&index=8]:0.037745)[&index=26];
92900	-162.851	-97.0804	-65.7709	(ano_tail_r1[&index=8]:0.033619,(no_tail_l1[&index=7]:0.099458,((((blue_f1[&index=3]:0.018986,blue_f2[&index=4]:0.068335)[&index=15]:0.140648,(red_f2[&index=2]:0.067799,red_f1[&index=1]:0.020549)[&index=16]:0.049883)[&index=17]:8.486648,no_tail_l3[&index=5]:0.118154)[&index=18]:0.228711,no_tail_l2[&index=6]:0.002416)[&index=19]:0.024676)[&index=20]:0.363655,(((blue1[&index=11]:0.171816,(blue2[&index=12]:0.020087,(red1[&index=13]:0.053328,red2[&index=14]:0.087359)[&index=21]:0.291098)[&index=22]:0.127034)[&index=23]:0.211636,no_tail_r3[&index=10]:0.084403)[&index=24]:0.140280,no_tail_r2[&index=9]:0.036997)[&index=25]:0.005734)[&index=26];
93000	-155.785	-90.579	-65.2058	(ano_tail_r1[&index=8]:0.114844,(((blue1[&index=11]:0.082223,((red1[&index=13]:0.043805,red2[&index=14]:0.012260)[&index=21]:0.096129,blue2[&index=12]:0.082748)[&index=22]:0.018335)[&index=23]:0.037356,no_tail_r3[&index=10]:0.023762)[&index=24]:0.106720,no_tail_r2[&index=9]:0.002546)[&index=25]:0.024668,(no_tail_l1[&index=7]:0.057355,((((red_f2[&index=2]:0.022545,(blue_f2[&index=4]:0.030898,blue_f1[&index=3]:0.066337)[&index=15]:0.069869)[&index=16]:0.059714,red_f1[&index=1]:0.051157)[&index=17]:6.297771,no_tail_l3[&index=5]:0.125735)[&index=18]:0.032758,no_tail_l2[&index=6]:0.018066)[&index=19]:0.008008)[&index=20]:0.642188)[&index=26];
93100	-158.866	-94.1373	-64.7292	(ano_tail_r1[&index=8]:0.120336,(((((red_f1[&index=1]:0.086537,(blue_f1[&index=3]:0.009526,blue_f2[&index=4]:0.006203)[&index=15]:0.074967)[&index=16]:0.016210,red_f2[&index=2]:0.083501)[&index=17]:3.347557,no_tail_l3[&index=5]:0.135030)[&index=18]:0.167918,no_tail_l2[&index=6]:0.011711)[&index=19]:0.221569,no_tail_l1[&index=7]:0.008432)[&index=20]:0.136903,((no_tail_r3[&index=10]:0.051902,(((red2[&index=14]:0.074159,red1[&index=13]:0.002990)[&index=21]:0.631412,blue2[&index=12]:0.023181)[&index=22]:0.166106,blue1[&index=11]:0.020151)[&index=23]:0.151771)[&index=24]:0.052601,no_tail_r2[&index=9]:0.005920)[&index=25]:0.138254)[&index=26];
93200	-157.947	-92.6487	-65.2983	((((((red2[&index=14]:0.021734,red1[&index=13]:0.047289)[&index=21]:0.229103,blue2[&index=12]:0.014975)[&index=22]:0.297712,blue1[&index=11]:0.010902)[&index=23]:0.202488,no_tail_r3[&index=10]:0.055989)[&index=24]:0.054731,no_tail_r2[&index=9]:0.074071)[&index=25]:0.048489,(no_tail_l1[&index=7]:0.039842,((no_tail_l3[&index=5]:0.001287,(red_f2[&index=2]:0.068561,(red_f1[&index=1]:0.155318,(blue_f1[&index=3]:0.018949,blue_f2[&index=4]:0.014816)[&index=15]:0.152928)[&index=16]:0.035292)[&index=17]:6.535724)[&index=18]:0.003285,no_tail_l2[&index=6]:0.098518)[&index=19]:0.172945)[&index=20]:0.232337,ano_tail_r1[&index=8]:0.002960)[&index=26];
93300	-164.705	-99.2393	-65.4654	((no_tail_l1[&index=7]:0.075134,(((blue_f1[&index=3]:0.137860,((red_f1[&index=1]:0.139255,red_f2[&index=2]:0.005676)[&index=16]:0.011084,blue_f2[&index=4]:0.049619)[&index=15]:0.168525)[&index=17]:7.155435,no_tail_l3[&index=5]:0.419524)[&index=18]:0.084149,no_tail_l2[&index=6]:0.147762)[&index=19]:0.255214)[&index=20]:0.022107,ano_tail_r1[&index=8]:0.065823,(no_tail_r2[&index=9]:0.011210,(no_tail_r3[&index=10]:0.005696,(((red1[&index=13]:0.025917,red2[&index=14]:0.022618)[&index=21]:0.127789,blue2[&index=12]:0.036332)[&index=22]:0.088809,blue1[&index=11]:0.032015)[&index=23]:0.117127)[&index=24]:0.019046)[&index=25]:0.202436)[&index=26];
93400	-162.199	-96.3768	-65.8219	((((((red_f2[&index=2]:0.007329,red_f1[&index=1]:0.116170)[&index=16]:0.003993,(blue_f1[&index=3]:0.023817,blue_f2[&index=4]:0.001209)[&index=15]:0.008319)[&index=17]:8.859883,no_tail_l3[&index=5]:0.092849)[&index=18]:0.320447,no_tail_l2[&index=6]:0.113167)[&index=19]:0.204257,no_tail_l1[&index=7]:0.001692)[&index=20]:0.151895,ano_tail_r1[&index=8]:0.023504,(no_tail_r2[&index=9]:0.001332,(((blue2[&index=12]:0.058678,(red1[&index=13]:0.035710,red2[&index=14]:0.190232)[&index=21]:0.368315)[&index=22]:0.061086,blue1[&index=11]:0.075312)[&index=23]:0.134975,no_tail_r3[&index=10]:0.050591)[&index=24]:0.169040)[&index=25]:0.134490)[&index=26];
93500	-153.322	-88.1288	-65.1936	((((no_tail_l3[&index=5]:0.024189,((blue_f2[&index=4]:0.034871,blue_f1[&index=3]:0.075615)[&index=15]:0.102323,(red_f2[&index=2]:0.014827,red_f1[&index=1]:0.072629)[&index=16]:0.086388)[&index=17]:6.570331)[&index=18]:0.027731,no_tail_l2[&index=6]:0.102928)[&index=19]:0.020219,no_tail_l1[&index=7]:0.018045)[&index=20]:0.131243,ano_tail_r1[&index=8]:0.000003,(no_tail_r2[&index=9]:0.091220,(no_tail_r3[&index=10]:0.007447,(blue1[&index=11]:0.080556,((red2[&index=14]:0.031235,red1[&index=13]:0.008256)[&index=21]:0.125289,blue2[&index=12]:0.078948)[&index=22]:0.152545)[&index=23]:0.038806)[&index=24]:0.016020)[&index=25]:0.155330)[&index=26];
93600	-149.076	-84.5719	-64.5036	(ano_tail_r1[&index=8]:0.004649,((no_tail_l2[&index=6]:0.186434,(no_tail_l3[&index=5]:0.164160,((blue_f1[&index=3]:0.041200,(red_f2[&index=2]:0.050107,red_f1[&index=1]:0.022530)[&index=16]:0.057259)[&index=15]:0.031085,blue_f2[&index=4]:0.033545)[&index=17]:3.376213)[&index=18]:0.013533)[&index=19]:0.010231,no_tail_l1[&index=7]:0.033015)[&index=20]:0.153351,((no_tail_r3[&index=10]:0.023445,(((red1[&index=13]:0.019104,red2[&index=14]:0.021947)[&index=21]:0.053931,blue2[&index=12]:0.000140)[&index=22]:0.118550,blue1[&index=11]:0.031487)[&index=23]:0.086680)[&index=24]:0.071508,no_tail_r2[&index=9]:0.009102)[&index=25]:0.003827)[&index=26];
93700	-162.261	-96.547	-65.7136	((no_tail_l1[&index=7]:0.225935,(no_tail_l2[&index=6]:0.029197,(no_tail_l3[&index=5]:0.149339,(((red_f1[&index=1]:0.116589,red_f2[&index=2]:0.113466)[&index=16]:0.008790,blue_f1[&index=3]:0.058208)[&index=15]:0.068182,blue_f2[&index=4]:0.242030)[&index=17]:8.578445)[&index=18]:0.017728)[&index=19]:0.134966)[&index=20]:0.345576,(no_tail_r2[&index=9]:0.012844,(no_tail_r3[&index=10]:0.000301,(((red2[&index=14]:0.083831,red1[&index=13]:0.003955)[&index=21]:0.086832,blue2[&index=12]:0.032136)[&index=22]:0.089519,blue1[&index=11]:0.010080)[&index=23]:0.071271)[&index=24]:0.041013)[&index=25]:0.059414,ano_tail_r1[&index=8]:0.087418)[&index=26];
93800	-165.273	-99.9751	-65.2977	((no_tail_r2[&index=9]:0.013009,((((red2[&index=14]:0.062674,red1[&index=13]:0.006463)[&index=21]:0.120585,blue2[&index=12]:0.071682)[&index=22]:0.107070,blue1[&index=11]:0.107491)[&index=23]:0.103323,no_tail_r3[&index=10]:0.206707)[&index=24]:0.186256)[&index=25]:0.098079,ano_tail_r1[&index=8]:0.042327,(no_tail_l1[&index=7]:0.163639,(((((red_f2[&index=2]:0.108765,blue_f1[&index=3]:0.167060)[&index=16]:0.000785,red_f1[&index=1]:0.112748)[&index=15]:0.079399,blue_f2[&index=4]:0.093736)[&index=17]:6.347374,no_tail_l3[&index=5]:0.007303)[&index=18]:0.152619,no_tail_l2[&index=6]:0.026714)[&index=19]:0.139027)[&index=20]:0.062855)[&index=26];
93900	-167.921	-103.275	-64.6463	((no_tail_r2[&index=9]:0.096652,((blue1[&index=11]:0.014625,((red1[&index=13]:0.042448,red2[&index=14]:0.073739)[&index=21]:0.134541,blue2[&index=12]:0.028601)[&index=22]:0.086677)[&index=23]:0.362153,no_tail_r3[&index=10]:0.017783)[&index=24]:0.125521)[&index=25]:0.117157,(no_tail_l1[&index=7]:0.088634,(no_tail_l2[&index=6]:0.096861,(no_tail_l3[&index=5]:0.074437,(red_f1[&index=1]:0.027290,(red_f2[&index=2]:0.181307,(blue_f2[&index=4]:0.005501,blue_f1[&index=3]:0.424338)[&index=16]:0.119338)[&index=15]:0.053169)[&index=17]:2.486933)[&index=18]:0.236012)[&index=19]:0.049223)[&index=20]:0.367323,ano_tail_r1[&index=8]:0.020156)[&index=26];
94000	-153.759	-87.9283	-65.8303	(ano_tail_r1[&index=8]:0.062596,(((no_tail_l3[&index=5]:0.008876,((blue_f1[&index=3]:0.025233,blue_f2[&index=4]:0.136732)[&index=16]:0.007475,(red_f2[&index=2]:0.012229,red_f1[&index=1]:0.024681)[&index=15]:0.040588)[&index=17]:9.713700)[&index=18]:0.026431,no_tail_l2[&index=6]:0.036471)[&index=19]:0.113916,no_tail_l1[&index=7]:0.072545)[&index=20]:0.153786,((no_tail_r3[&index=10]:0.102283,((blue2[&index=12]:0.073863,(red1[&index=13]:0.056922,red2[&index=14]:0.048413)[&index=21]:0.053004)[&index=22]:0.073059,blue1[&index=11]:0.029976)[&index=23]:0.189649)[&index=24]:0.016860,no_tail_r2[&index=9]:0.032382)[&index=25]:0.138806)[&index=26];
94100	-157.475	-92.3231	-65.1518	(((no_tail_r3[&index=10]:0.046018,((blue2[&index=12]:0.138469,(red1[&index=13]:0.026008,red2[&index=14]:0.000049)[&index=21]:0.327513)[&index=22]:0.036551,blue1[&index=11]:0.009473)[&index=23]:0.191147)[&index=24]:0.121705,no_tail_r2[&index=9]:0.014289)[&index=25]:0.042859,(no_tail_l1[&index=7]:0.000797,(no_tail_l2[&index=6]:0.006649,((blue_f1[&index=3]:0.011240,(blue_f2[&index=4]:0.003409,(red_f1[&index=1]:0.051637,red_f2[&index=2]:0.054751)[&index=15]:0.119961)[&index=16]:0.037895)[&index=17]:5.748243,no_tail_l3[&index=5]:0.071987)[&index=18]:0.001228)[&index=19]:0.257417)[&index=20]:0.082004,ano_tail_r1[&index=8]:0.456876)[&index=26];
94200	-154.437	-88.0597	-66.3776	(ano_tail_r1[&index=8]:0.054170,(((((red1[&index=13]:0.003043,red2[&index=14]:0.000076)[&index=21]:0.212165,blue2[&index=12]:0.000792)[&index=22]:0.166502,blue1[&index=11]:0.020126)[&index=23]:0.259333,no_tail_r3[&index=10]:0.019230)[&index=24]:0.018575,no_tail_r2[&index=9]:0.066248)[&index=25]:0.096548,((no_tail_l2[&index=6]:0.040813,(no_tail_l3[&index=5]:0.065202,((red_f1[&index=1]:0.036727,(blue_f2[&index=4]:0.046620,blue_f1[&index=3]:0.017758)[&index=16]:0.080006)[&index=15]:0.118199,red_f2[&index=2]:0.028231)[&index=17]:12.095842)[&index=18]:0.021158)[&index=19]:0.020810,no_tail_l1[&index=7]:0.056720)[&index=20]:0.442300)[&index=26];
94300	-174.336	-109.396	-64.9401	((no_tail_l1[&index=7]:0.091053,((no_tail_l3[&index=5]:0.060281,(red_f1[&index=1]:0.043025,(blue_f1[&index=3]:0.247908,(blue_f2[&index=4]:0.337875,red_f2[&index=2]:0.036367)[&index=16]:0.002416)[&index=15]:0.128484)[&index=17]:3.593617)[&index=18]:0.038936,no_tail_l2[&index=6]:0.153918)[&index=19]:0.060556)[&index=20]:0.434259,(((blue1[&index=11]:0.071361,(blue2[&index=12]:0.316640,(red1[&index=13]:0.044538,red2[&index=14]:0.068734)[&index=21]:0.131690)[&index=22]:0.069724)[&index=23]:0.576306,no_tail_r3[&index=10]:0.030659)[&index=24]:0.091419,no_tail_r2[&index=9]:0.082566)[&index=25]:0.042575,ano_tail_r1[&index=8]:0.044501)[&index=26];
94400	-156.814	-92.22	-64.5944	(ano_tail_r1[&index=8]:0.174994,(no_tail_l1[&index=7]:0.000954,((no_tail_l3[&index=5]:0.083240,(red_f2[&index=2]:0.010702,((blue_f2[&index=4]:0.048834,blue_f1[&index=3]:0.003935)[&index=16]:0.085021,red_f1[&index=1]:0.022096)[&index=15]:0.068290)[&index=17]:3.326761)[&index=18]:0.005734,no_tail_l2[&index=6]:0.000164)[&index=19]:0.029424)[&index=20]:0.064670,((no_tail_r3[&index=10]:0.192711,(blue1[&index=11]:0.089420,((red1[&index=13]:0.089481,red2[&index=14]:0.018928)[&index=21]:0.139979,blue2[&index=12]:0.075206)[&index=22]:0.272489)[&index=23]:0.050359)[&index=24]:0.164640,no_tail_r2[&index=9]:0.036760)[&index=25]:0.016243)[&index=26];
94500	-162.31	-97.9538	-64.3558	((no_tail_l1[&index=7]:0.034196,((((blue_f2[&index=4]:0.055450,blue_f1[&index=3]:0.057631)[&index=16]:0.053549,(red_f2[&index=2]:0.012423,red_f1[&index=1]:0.010285)[&index=15]:0.036563)[&index=17]:1.337394,no_tail_l3[&index=5]:0.140615)[&index=18]:0.082440,no_tail_l2[&index=6]:0.075972)[&index=19]:0.021244)[&index=20]:0.473731,ano_tail_r1[&index=8]:0.011916,(no_tail_r2[&index=9]:0.054318,((blue1[&index=11]:0.041323,((red2[&index=14]:0.002245,red1[&index=13]:0.310644)[&index=21]:0.503660,blue2[&index=12]:0.009041)[&index=22]:0.237540)[&index=23]:0.053280,no_tail_r3[&index=10]:0.023609)[&index=24]:0.061386)[&index=25]:0.177730)[&index=26];
94600	-164.805	-97.835	-66.9703	((((((red2[&index=14]:0.039857,red1[&index=13]:0.100532)[&index=21]:0.070474,blue2[&index=12]:0.026188)[&index=22]:0.040034,blue1[&index=11]:0.162885)[&index=23]:0.257745,no_tail_r3[&index=10]:0.072004)[&index=24]:0.165376,no_tail_r2[&index=9]:0.020010)[&index=25]:0.149542,ano_tail_r1[&index=8]:0.062367,(((no_tail_l3[&index=5]:0.059220,(blue_f1[&index=3]:0.041096,((red_f1[&index=1]:0.010505,red_f2[&index=2]:0.054996)[&index=15]:0.054607,blue_f2[&index=4]:0.011533)[&index=16]:0.008066)[&index=17]:14.421981)[&index=18]:0.007749,no_tail_l2[&index=6]:0.000001)[&index=19]:0.366753,no_tail_l1[&index=7]:0.543574)[&index=20]:0.203257)[&index=26];
94700	-150.592	-83.9926	-66.5997	((no_tail_r2[&index=9]:0.042230,(no_tail_r3[&index=10]:0.019168,(blue1[&index=11]:0.019928,((red2[&index=14]:0.012887,red1[&index=13]:0.034159)[&index=21]:0.113515,blue2[&index=12]:0.056314)[&index=22]:0.013352)[&index=23]:0.256108)[&index=24]:0.142973)[&index=25]:0.019223,ano_tail_r1[&index=8]:0.016504,(no_tail_l1[&index=7]:0.011346,(no_tail_l2[&index=6]:0.022075,(((blue_f2[&index=4]:0.027242,blue_f1[&index=3]:0.006221)[&index=15]:0.051871,(red_f1[&index=1]:0.039080,red_f2[&index=2]:0.065767)[&index=16]:0.005750)[&index=17]:13.639545,no_tail_l3[&index=5]:0.221836)[&index=18]:0.057636)[&index=19]:0.060890)[&index=20]:0.141725)[&index=26];
94800	-156.758	-91.5093	-65.2485	((no_tail_l1[&index=7]:0.010372,(((blue_f1[&index=3]:0.064878,(blue_f2[&index=4]:0.000619,(red_f2[&index=2]:0.056774,red_f1[&index=1]:0.046813)[&index=16]:0.284118)[&index=15]:0.020086)[&index=17]:6.432068,no_tail_l3[&index=5]:0.008343)[&index=18]:0.004131,no_tail_l2[&index=6]:0.012561)[&index=19]:0.085346)[&index=20]:0.167791,ano_tail_r1[&index=8]:0.035919,((no_tail_r3[&index=10]:0.022695,(blue1[&index=11]:0.103307,((red2[&index=14]:0.015460,red1[&index=13]:0.033479)[&index=21]:0.059453,blue2[&index=12]:0.053312)[&index=22]:0.135956)[&index=23]:0.280203)[&index=24]:0.130059,no_tail_r2[&index=9]:0.157373)[&index=25]:0.120200)[&index=26];
94900	-158.63	-94.0845	-64.546	(ano_tail_r1[&index=8]:0.072737,(no_tail_l1[&index=7]:0.004745,((((blue_f1[&index=3]:0.084008,blue_f2[&index=4]:0.030754)[&index=15]:0.155100,(red_f2[&index=2]:0.035883,red_f1[&index=1]:0.011737)[&index=16]:0.179928)[&index=17]:2.612425,no_tail_l3[&index=5]:0.061073)[&index=18]:0.004916,no_tail_l2[&index=6]:0.072926)[&index=19]:0.166509)[&index=20]:0.071120,((((blue2[&index=12]:0.092330,(red2[&index=14]:0.027302,red1[&index=13]:0.001826)[&index=21]:0.088916)[&index=22]:0.189224,blue1[&index=11]:0.057073)[&index=23]:0.292272,no_tail_r3[&index=10]:0.073106)[&index=24]:0.257561,no_tail_r2[&index=9]:0.021426)[&index=25]:0.164039)[&index=26];
95000	-152.506	-88.2052	-64.3004	(ano_tail_r1[&index=8]:0.000257,(((((red_f2[&index=2]:0.057961,(blue_f1[&index=3]:0.007488,blue_f2[&index=4]:0.019565)[&index=15]:0.056188)[&index=16]:0.054379,red_f1[&index=1]:0.052089)[&index=17]:1.790530,no_tail_l3[&index=5]:0.019313)[&index=18]:0.017840,no_tail_l2[&index=6]:0.006321)[&index=19]:0.238294,no_tail_l1[&index=7]:0.131984)[&index=20]:0.164844,(((blue1[&index=11]:0.007796,(blue2[&index=12]:0.055954,(red2[&index=14]:0.035186,red1[&index=13]:0.007385)[&index=21]:0.288600)[&index=22]:0.046528)[&index=23]:0.187984,no_tail_r3[&index=10]:0.026370)[&index=24]:0.037098,no_tail_r2[&index=9]:0.010575)[&index=25]:0.280465)[&index=26];
95100	-158.122	-93.5097	-64.612	(((no_tail_l2[&index=6]:0.047898,(no_tail_l3[&index=5]:0.027742,(blue_f1[&index=3]:0.014419,(red_f2[&index=2]:0.042377,(red_f1[&index=1]:0.164068,blue_f2[&index=4]:0.005380)[&index=16]:0.074157)[&index=15]:0.116916)[&index=17]:3.300730)[&index=18]:0.092779)[&index=19]:0.077632,no_tail_l1[&index=7]:0.064968)[&index=20]:0.280904,ano_tail_r1[&index=8]:0.001270,((no_tail_r3[&index=10]:0.023398,(((red2[&index=14]:0.002603,red1[&index=13]:0.027345)[&index=21]:0.030730,blue2[&index=12]:0.101103)[&index=22]:0.181046,blue1[&index=11]:0.025412)[&index=23]:0.221978)[&index=24]:0.170532,no_tail_r2[&index=9]:0.035615)[&index=25]:0.027808)[&index=26];
95200	-161.955	-97.3765	-64.5789	((no_tail_l1[&index=7]:0.036403,(no_tail_l2[&index=6]:0.062972,(((red_f2[&index=2]:0.003098,(red_f1[&index=1]:0.063712,blue_f2[&index=4]:0.069772)[&index=16]:0.043893)[&index=15]:0.065242,blue_f1[&index=3]:0.045584)[&index=17]:2.947427,no_tail_l3[&index=5]:0.046917)[&index=18]:0.122205)[&index=19]:0.202220)[&index=20]:0.272264,(no_tail_r2[&index=9]:0.007779,(((blue2[&index=12]:0.068755,(red2[&index=14]:0.020032,red1[&index=13]:0.054056)[&index=21]:0.040415)[&index=22]:0.327988,blue1[&index=11]:0.069901)[&index=23]:0.050824,no_tail_r3[&index=10]:0.098047)[&index=24]:0.238133)[&index=25]:0.001999,ano_tail_r1[&index=8]:0.033645)[&index=26];
95300	-162.41	-96.8017	-65.6087	((((blue1[&index=11]:0.030451,((red2[&index=14]:0.064511,red1[&index=13]:0.018162)[&index=21]:0.569525,blue2[&index=12]:0.015116)[&index=22]:0.041348)[&index=23]:0.149895,no_tail_r3[&index=10]:0.013255)[&index=24]:0.014404,no_tail_r2[&index=9]:0.033189)[&index=25]:0.122924,ano_tail_r1[&index=8]:0.002765,(((no_tail_l3[&index=5]:0.206793,(blue_f1[&index=3]:0.002251,(red_f1[&index=1]:0.051413,(blue_f2[&index=4]:0.089961,red_f2[&index=2]:0.041330)[&index=15]:0.002876)[&index=16]:0.099142)[&index=17]:7.864636)[&index=18]:0.441902,no_tail_l2[&index=6]:0.060043)[&index=19]:0.093617,no_tail_l1[&index=7]:0.065919)[&index=20]:0.046825)[&index=26];
95400	-157.156	-92.0228	-65.1333	((no_tail_l1[&index=7]:0.123343,(no_tail_l2[&index=6]:0.044801,((blue_f1[&index=3]:0.049914,(blue_f2[&index=4]:0.020684,(red_f1[&index=1]:0.064773,red_f2[&index=2]:0.054550)[&index=15]:0.079392)[&index=16]:0.025492)[&index=17]:5.815928,no_tail_l3[&index=5]:0.023551)[&index=18]:0.181917)[&index=19]:0.117422)[&index=20]:0.129799,ano_tail_r1[&index=8]:0.098175,(no_tail_r2[&index=9]:0.085530,(no_tail_r3[&index=10]:0.023164,(((red2[&index=14]:0.002088,red1[&index=13]:0.110575)[&index=21]:0.120106,blue2[&index=12]:0.024166)[&index=22]:0.078392,blue1[&index=11]:0.038578)[&index=23]:0.108894)[&index=24]:0.059769)[&index=25]:0.284491)[&index=26];
95500	-165.259	-99.741	-65.5181	(ano_tail_r1[&index=8]:0.057221,(no_tail_l1[&index=7]:0.041129,(((red_f1[&index=1]:0.179311,(red_f2[&index=2]:0.254841,(blue_f2[&index=4]:0.168389,blue_f1[&index=3]:0.129022)[&index=16]:0.040918)[&index=15]:0.038387)[&index=17]:7.575596,no_tail_l3[&index=5]:0.119865)[&index=18]:0.033107,no_tail_l2[&index=6]:0.018435)[&index=19]:0.004105)[&index=20]:0.211774,(no_tail_r2[&index=9]:0.106780,(no_tail_r3[&index=10]:0.002457,(blue1[&index=11]:0.009638,(blue2[&index=12]:0.041128,(red1[&index=13]:0.074285,red2[&index=14]:0.035992)[&index=21]:0.039941)[&index=22]:0.219495)[&index=23]:0.225305)[&index=24]:0.009696)[&index=25]:0.052626)[&index=26];
95600	-168.003	-102.619	-65.384	((no_tail_l1[&index=7]:0.044723,(no_tail_l2[&index=6]:0.052271,(no_tail_l3[&index=5]:0.356543,((red_f2[&index=2]:0.026789,(blue_f1[&index=3]:0.093703,blue_f2[&index=4]:0.087206)[&index=15]:0.041732)[&index=16]:0.257339,red_f1[&index=1]:0.004759)[&index=17]:6.525402)[&index=18]:0.338210)[&index=19]:0.007486)[&index=20]:0.114365,ano_tail_r1[&index=8]:0.125441,(no_tail_r2[&index=9]:0.193216,(((blue2[&index=12]:0.005563,(red1[&index=13]:0.073266,red2[&index=14]:0.111022)[&index=21]:0.186192)[&index=22]:0.005006,blue1[&index=11]:0.056566)[&index=23]:0.162730,no_tail_r3[&index=10]:0.052680)[&index=24]:0.052330)[&index=25]:0.044430)[&index=26];
95700	-155.273	-90.3362	-64.9372	(ano_tail_r1[&index=8]:0.030058,(no_tail_r2[&index=9]:0.032726,((blue1[&index=11]:0.148097,(blue2[&index=12]:0.061684,(red2[&index=14]:0.014879,red1[&index=13]:0.048735)[&index=21]:0.082502)[&index=22]:0.000348)[&index=23]:0.451151,no_tail_r3[&index=10]:0.011424)[&index=24]:0.045259)[&index=25]:0.027955,(no_tail_l1[&index=7]:0.022843,(no_tail_l2[&index=6]:0.004721,(no_tail_l3[&index=5]:0.133941,(red_f2[&index=2]:0.009904,((blue_f1[&index=3]:0.058273,blue_f2[&index=4]:0.148504)[&index=15]:0.070289,red_f1[&index=1]:0.046983)[&index=16]:0.062242)[&index=17]:4.937147)[&index=18]:0.081991)[&index=19]:0.055503)[&index=20]:0.197722)[&index=26];
95800	-167.503	-98.2934	-69.2094	(((no_tail_l2[&index=6]:0.177379,(no_tail_l3[&index=5]:0.141646,((red_f1[&index=1]:0.024395,(blue_f2[&index=4]:0.032605,blue_f1[&index=3]:0.021865)[&index=16]:0.084117)[&index=15]:0.053901,red_f2[&index=2]:0.058263)[&index=17]:25.819692)[&index=18]:0.183684)[&index=19]:0.163255,no_tail_l1[&index=7]:0.036335)[&index=20]:0.014659,(((((red2[&index=14]:0.165273,red1[&index=13]:0.015102)[&index=21]:0.262780,blue2[&index=12]:0.071097)[&index=22]:0.083792,blue1[&index=11]:0.078217)[&index=23]:0.118062,no_tail_r3[&index=10]:0.004045)[&index=24]:0.166193,no_tail_r2[&index=9]:0.021383)[&index=25]:0.153725,ano_tail_r1[&index=8]:0.194301)[&index=26];
95900	-172.408	-107.914	-64.4934	(((((blue2[&index=12]:0.010609,(red2[&index=14]:0.207871,red1[&index=13]:0.079191)[&index=21]:0.010134)[&index=22]:0.037432,blue1[&index=11]:0.116984)[&index=23]:0.326440,no_tail_r3[&index=10]:0.161089)[&index=24]:0.088746,no_tail_r2[&index=9]:0.046368)[&index=25]:0.209552,ano_tail_r1[&index=8]:0.023963,((no_tail_l2[&index=6]:0.019214,(no_tail_l3[&index=5]:0.393520,(((red_f1[&index=1]:0.004845,blue_f1[&index=3]:0.026224)[&index=15]:0.002350,red_f2[&index=2]:0.099059)[&index=16]:0.174992,blue_f2[&index=4]:0.026947)[&index=17]:1.573848)[&index=18]:0.552332)[&index=19]:0.233532,no_tail_l1[&index=7]:0.014896)[&index=20]:0.126046)[&index=26];
96000	-165.201	-98.7085	-66.4924	(((no_tail_l2[&index=6]:0.067187,(((red_f2[&index=2]:0.189897,red_f1[&index=1]:0.061911)[&index=15]:0.047647,(blue_f2[&index=4]:0.055975,blue_f1[&index=3]:0.183464)[&index=16]:0.093072)[&index=17]:12.268049,no_tail_l3[&index=5]:0.299186)[&index=18]:0.043103)[&index=19]:0.130537,no_tail_l1[&index=7]:0.017461)[&index=20]:0.206956,ano_tail_r1[&index=8]:0.061219,(no_tail_r2[&index=9]:0.106940,(no_tail_r3[&index=10]:0.132294,(((red2[&index=14]:0.046639,red1[&index=13]:0.028422)[&index=21]:0.171169,blue2[&index=12]:0.029233)[&index=22]:0.049269,blue1[&index=11]:0.059306)[&index=23]:0.103060)[&index=24]:0.009933)[&index=25]:0.099122)[&index=26];
96100	-157.834	-93.6972	-64.1373	((no_tail_l1[&index=7]:0.019673,(no_tail_l2[&index=6]:0.067745,(no_tail_l3[&index=5]:0.029296,(blue_f2[&index=4]:0.018886,(blue_f1[&index=3]:0.040334,(red_f2[&index=2]:0.030669,red_f1[&index=1]:0.029703)[&index=16]:0.082604)[&index=15]:0.053490)[&index=17]:0.579330)[&index=18]:0.095455)[&index=19]:0.074197)[&index=20]:0.334348,ano_tail_r1[&index=8]:0.014104,(((blue1[&index=11]:0.090426,(blue2[&index=12]:0.061607,(red1[&index=13]:0.005739,red2[&index=14]:0.011648)[&index=21]:0.084609)[&index=22]:0.329891)[&index=23]:0.205167,no_tail_r3[&index=10]:0.010395)[&index=24]:0.273463,no_tail_r2[&index=9]:0.055389)[&index=25]:0.187185)[&index=26];
96200	-152.698	-88.6143	-64.0838	((no_tail_l1[&index=7]:0.049852,((no_tail_l3[&index=5]:0.023324,(((red_f1[&index=1]:0.017259,red_f2[&index=2]:0.013781)[&index=16]:0.097849,blue_f1[&index=3]:0.035755)[&index=15]:0.025454,blue_f2[&index=4]:0.081225)[&index=17]:0.900804)[&index=18]:0.027051,no_tail_l2[&index=6]:0.012471)[&index=19]:0.044808)[&index=20]:0.163301,(no_tail_r2[&index=9]:0.002568,(((blue2[&index=12]:0.029957,(red2[&index=14]:0.054067,red1[&index=13]:0.023987)[&index=21]:0.074469)[&index=22]:0.205516,blue1[&index=11]:0.057237)[&index=23]:0.178019,no_tail_r3[&index=10]:0.099693)[&index=24]:0.002368)[&index=25]:0.094343,ano_tail_r1[&index=8]:0.202903)[&index=26];
96300	-151.332	-86.5901	-64.7421	((no_tail_l1[&index=7]:0.008554,(no_tail_l2[&index=6]:0.041408,((((red_f2[&index=2]:0.065023,red_f1[&index=1]:0.081436)[&index=16]:0.072079,blue_f2[&index=4]:0.024388)[&index=15]:0.021596,blue_f1[&index=3]:0.030140)[&index=17]:4.115367,no_tail_l3[&index=5]:0.016100)[&index=18]:0.144730)[&index=19]:0.106583)[&index=20]:0.334659,ano_tail_r1[&index=8]:0.019208,(no_tail_r2[&index=9]:0.067013,(no_tail_r3[&index=10]:0.012819,(((red1[&index=13]:0.109939,red2[&index=14]:0.004717)[&index=21]:0.182596,blue2[&index=12]:0.007447)[&index=22]:0.078521,blue1[&index=11]:0.005303)[&index=23]:0.201806)[&index=24]:0.033764)[&index=25]:0.024535)[&index=26];
96400	-160.943	-95.8843	-65.059	((no_tail_l1[&index=7]:0.066944,((no_tail_l3[&index=5]:0.008325,(((blue_f2[&index=4]:0.036481,blue_f1[&index=3]:0.036673)[&index=15]:0.163820,red_f2[&index=2]:0.002282)[&index=16]:0.008148,red_f1[&index=1]:0.004558)[&index=17]:4.733659)[&index=18]:0.143455,no_tail_l2[&index=6]:0.053204)[&index=19]:0.115576)[&index=20]:0.417836,ano_tail_r1[&index=8]:0.065988,((no_tail_r3[&index=10]:0.004345,(((red2[&index=14]:0.014623,red1[&index=13]:0.019134)[&index=21]:0.207001,blue2[&index=12]:0.065254)[&index=22]:0.703644,blue1[&index=11]:0.282977)[&index=23]:0.112581)[&index=24]:0.073743,no_tail_r2[&index=9]:0.028504)[&index=25]:0.025305)[&index=26];
96500	-168.587	-100.302	-68.2846	((((no_tail_l3[&index=5]:0.126536,(blue_f2[&index=4]:0.158820,(blue_f1[&index=3]:0.042243,(red_f1[&index=1]:0.005619,red_f2[&index=2]:0.007903)[&index=16]:0.126060)[&index=15]:0.035729)[&index=17]:20.930531)[&index=18]:0.065489,no_tail_l2[&index=6]:0.255010)[&index=19]:0.144856,no_tail_l1[&index=7]:0.159918)[&index=20]:0.101400,(no_tail_r2[&index=9]:0.082667,((blue1[&index=11]:0.005095,((red2[&index=14]:0.067293,red1[&index=13]:0.071191)[&index=21]:0.061525,blue2[&index=12]:0.014476)[&index=22]:0.053389)[&index=23]:0.353123,no_tail_r3[&index=10]:0.045674)[&index=24]:0.130301)[&index=25]:0.449560,ano_tail_r1[&index=8]:0.027731)[&index=26];
96600	-160.985	-94.1125	-66.8728	(ano_tail_r1[&index=8]:0.031132,(no_tail_l1[&index=7]:0.051390,(no_tail_l2[&index=6]:0.005536,(no_tail_l3[&index=5]:0.031439,((blue_f2[&index=4]:0.034901,blue_f1[&index=3]:0.177977)[&index=16]:0.258607,(red_f2[&index=2]:0.021516,red_f1[&index=1]:0.061109)[&index=15]:0.059794)[&index=17]:14.191821)[&index=18]:0.100868)[&index=19]:0.107163)[&index=20]:0.172733,(((blue1[&index=11]:0.012993,(blue2[&index=12]:0.053268,(red2[&index=14]:0.020237,red1[&index=13]:0.167685)[&index=21]:0.516603)[&index=22]:0.058100)[&index=23]:0.212533,no_tail_r3[&index=10]:0.014124)[&index=24]:0.045078,no_tail_r2[&index=9]:0.006637)[&index=25]:0.049706)[&index=26];
96700	-158.006	-93.6047	-64.4011	((no_tail_r2[&index=9]:0.043987,((blue1[&index=11]:0.002539,(blue2[&index=12]:0.225172,(red1[&index=13]:0.203936,red2[&index=14]:0.036684)[&index=21]:0.254223)[&index=22]:0.109479)[&index=23]:0.351926,no_tail_r3[&index=10]:0.011991)[&index=24]:0.035032)[&index=25]:0.148590,ano_tail_r1[&index=8]:0.046673,(no_tail_l1[&index=7]:0.040204,(no_tail_l2[&index=6]:0.000220,(((red_f2[&index=2]:0.022589,(blue_f2[&index=4]:0.027035,blue_f1[&index=3]:0.007582)[&index=16]:0.070452)[&index=15]:0.091392,red_f1[&index=1]:0.011991)[&index=17]:1.894948,no_tail_l3[&index=5]:0.025915)[&index=18]:0.105129)[&index=19]:0.081409)[&index=20]:0.255194)[&index=26];
96800	-155.908	-91.1373	-64.7706	(((no_tail_l2[&index=6]:0.048859,(no_tail_l3[&index=5]:0.050737,((blue_f2[&index=4]:0.053799,blue_f1[&index=3]:0.089517)[&index=16]:0.151032,(red_f1[&index=1]:0.046090,red_f2[&index=2]:0.018271)[&index=15]:0.043648)[&index=17]:4.003069)[&index=18]:0.022852)[&index=19]:0.016530,no_tail_l1[&index=7]:0.000383)[&index=20]:0.401334,(((blue1[&index=11]:0.028696,((red1[&index=13]:0.142025,red2[&index=14]:0.021761)[&index=21]:0.295511,blue2[&index=12]:0.040784)[&index=22]:0.057319)[&index=23]:0.155760,no_tail_r3[&index=10]:0.078004)[&index=24]:0.058604,no_tail_r2[&index=9]:0.058701)[&index=25]:0.050949,ano_tail_r1[&index=8]:0.017645)[&index=26];
96900	-157.064	-92.5034	-64.5604	((no_tail_r2[&index=9]:0.060393,(no_tail_r3[&index=10]:0.021952,((blue2[&index=12]:0.024874,(red2[&index=14]:0.017032,red1[&index=13]:0.106272)[&index=21]:0.276471)[&index=22]:0.210696,blue1[&index=11]:0.001071)[&index=23]:0.063266)[&index=24]:0.018992)[&index=25]:0.062647,ano_tail_r1[&index=8]:0.094329,(((((red_f2[&index=2]:0.043215,(blue_f2[&index=4]:0.039117,blue_f1[&index=3]:0.057495)[&index=16]:0.114361)[&index=15]:0.020633,red_f1[&index=1]:0.053201)[&index=17]:3.122316,no_tail_l3[&index=5]:0.009493)[&index=18]:0.090597,no_tail_l2[&index=6]:0.164552)[&index=19]:0.040041,no_tail_l1[&index=7]:0.104743)[&index=20]:0.083240)[&index=26];
97000	-174.138	-109.259	-64.8789	((no_tail_l1[&index=7]:0.086646,(no_tail_l2[&index=6]:0.050277,(no_tail_l3[&index=5]:0.060408,((blue_f1[&index=3]:0.241135,(red_f2[&index=2]:0.037928,red_f1[&index=1]:0.044705)[&index=15]:0.075302)[&index=16]:0.050627,blue_f2[&index=4]:0.018305)[&index=17]:3.400311)[&index=18]:0.285430)[&index=19]:0.179879)[&index=20]:0.552246,((no_tail_r3[&index=10]:0.451340,(blue1[&index=11]:0.008318,((red1[&index=13]:0.106875,red2[&index=14]:0.273577)[&index=21]:0.138643,blue2[&index=12]:0.159689)[&index=22]:0.027814)[&index=23]:0.110733)[&index=24]:0.048537,no_tail_r2[&index=9]:0.052768)[&index=25]:0.001448,ano_tail_r1[&index=8]:0.030744)[&index=26];
97100	-171.833	-99.5486	-72.2843	(((no_tail_r3[&index=10]:0.044878,(blue1[&index=11]:0.077040,(blue2[&index=12]:0.003014,(red1[&index=13]:0.023025,red2[&index=14]:0.040398)[&index=21]:0.214000)[&index=22]:0.206512)[&index=23]:0.245521)[&index=24]:0.066418,no_tail_r2[&index=9]:0.211611)[&index=25]:0.010019,(no_tail_l1[&index=7]:0.092087,(no_tail_l2[&index=6]:0.066267,(no_tail_l3[&index=5]:0.040885,((blue_f2[&index=4]:0.026417,blue_f1[&index=3]:0.001564)[&index=16]:0.268359,(red_f1[&index=1]:0.236874,red_f2[&index=2]:0.066117)[&index=15]:0.152779)[&index=17]:40.914739)[&index=18]:0.024599)[&index=19]:0.058266)[&index=20]:0.427065,ano_tail_r1[&index=8]:0.001849)[&index=26];
97200	-154.408	-89.6074	-64.8006	((((blue1[&index=11]:0.003062,((red1[&index=13]:0.002669,red2[&index=14]:0.068413)[&index=21]:0.126965,blue2[&index=12]:0.124869)[&index=22]:0.147438)[&index=23]:0.066306,no_tail_r3[&index=10]:0.144510)[&index=24]:0.080936,no_tail_r2[&index=9]:0.043335)[&index=25]:0.034646,ano_tail_r1[&index=8]:0.120949,((((blue_f2[&index=4]:0.007294,((red_f2[&index=2]:0.025073,red_f1[&index=1]:0.038573)[&index=16]:0.105218,blue_f1[&index=3]:0.001967)[&index=17]:0.016100)[&index=15]:4.496606,no_tail_l3[&index=5]:0.051692)[&index=18]:0.018731,no_tail_l2[&index=6]:0.196420)[&index=19]:0.060148,no_tail_l1[&index=7]:0.049619)[&index=20]:0.070251)[&index=26];
97300	-155.276	-91.1547	-64.1211	(ano_tail_r1[&index=8]:0.023463,((no_tail_r3[&index=10]:0.051529,(blue1[&index=11]:0.141058,((red1[&index=13]:0.026221,red2[&index=14]:0.045454)[&index=21]:0.007478,blue2[&index=12]:0.247155)[&index=22]:0.131729)[&index=23]:0.121547)[&index=24]:0.048785,no_tail_r2[&index=9]:0.007167)[&index=25]:0.108883,(no_tail_l1[&index=7]:0.017308,(((((blue_f2[&index=4]:0.012455,blue_f1[&index=3]:0.034541)[&index=16]:0.033601,red_f1[&index=1]:0.008314)[&index=17]:0.011570,red_f2[&index=2]:0.147120)[&index=15]:1.004945,no_tail_l3[&index=5]:0.039133)[&index=18]:0.119699,no_tail_l2[&index=6]:0.033073)[&index=19]:0.136404)[&index=20]:0.145998)[&index=26];
97400	-157.319	-91.8512	-65.4673	((no_tail_r2[&index=9]:0.044970,((((red2[&index=14]:0.005438,red1[&index=13]:0.004224)[&index=21]:0.092734,blue2[&index=12]:0.009528)[&index=22]:0.158785,blue1[&index=11]:0.198933)[&index=23]:0.006842,no_tail_r3[&index=10]:0.222056)[&index=24]:0.045497)[&index=25]:0.138116,ano_tail_r1[&index=8]:0.065465,(((no_tail_l3[&index=5]:0.161981,((red_f1[&index=1]:0.081531,red_f2[&index=2]:0.007348)[&index=16]:0.014586,(blue_f2[&index=4]:0.036365,blue_f1[&index=3]:0.036169)[&index=17]:0.128792)[&index=15]:7.668451)[&index=18]:0.070081,no_tail_l2[&index=6]:0.047603)[&index=19]:0.027249,no_tail_l1[&index=7]:0.016836)[&index=20]:0.146026)[&index=26];
97500	-177.04	-108.845	-68.1943	(ano_tail_r1[&index=8]:0.076140,(no_tail_l1[&index=7]:0.107902,((no_tail_l3[&index=5]:16.822948,(blue_f1[&index=3]:0.023539,(blue_f2[&index=4]:0.074989,(red_f1[&index=1]:0.075286,red_f2[&index=2]:0.087218)[&index=17]:0.110934)[&index=16]:0.025738)[&index=15]:2.164728)[&index=18]:1.451425,no_tail_l2[&index=6]:0.081345)[&index=19]:0.896128)[&index=20]:0.225125,(no_tail_r2[&index=9]:0.079587,(no_tail_r3[&index=10]:0.124002,(blue1[&index=11]:0.034257,((red1[&index=13]:0.024518,red2[&index=14]:0.001601)[&index=21]:0.067951,blue2[&index=12]:0.016374)[&index=22]:0.139955)[&index=23]:0.220059)[&index=24]:0.105403)[&index=25]:0.033443)[&index=26];
97600	-170.223	-103.379	-66.8441	(ano_tail_r1[&index=8]:0.007940,(no_tail_l1[&index=7]:0.029455,(no_tail_l2[&index=6]:0.109357,(no_tail_l3[&index=5]:0.043452,((blue_f2[&index=4]:0.021196,(red_f2[&index=2]:0.089338,red_f1[&index=1]:0.018210)[&index=17]:0.216683)[&index=16]:0.025034,blue_f1[&index=3]:0.118383)[&index=15]:13.305958)[&index=18]:0.315520)[&index=19]:0.072412)[&index=20]:0.367313,(((((red2[&index=14]:0.046155,red1[&index=13]:0.113315)[&index=21]:0.614180,blue2[&index=12]:0.007751)[&index=22]:0.170991,blue1[&index=11]:0.029399)[&index=23]:0.165831,no_tail_r3[&index=10]:0.154616)[&index=24]:0.109989,no_tail_r2[&index=9]:0.145374)[&index=25]:0.021425)[&index=26];
97700	-152.939	-88.0539	-64.8848	((((no_tail_l3[&index=5]:0.077893,((red_f1[&index=1]:0.012621,(blue_f2[&index=4]:0.038952,blue_f1[&index=3]:0.039096)[&index=16]:0.121116)[&index=17]:0.000190,red_f2[&index=2]:0.025431)[&index=15]:4.745736)[&index=18]:0.051842,no_tail_l2[&index=6]:0.020127)[&index=19]:0.027330,no_tail_l1[&index=7]:0.024052)[&index=20]:0.066306,((no_tail_r3[&index=10]:0.050055,(blue1[&index=11]:0.012461,((red1[&index=13]:0.062430,red2[&index=14]:0.000780)[&index=21]:0.090689,blue2[&index=12]:0.034512)[&index=22]:0.122157)[&index=23]:0.442688)[&index=24]:0.238316,no_tail_r2[&index=9]:0.072396)[&index=25]:0.076017,ano_tail_r1[&index=8]:0.069977)[&index=26];
97800	-161.638	-97.4642	-64.1735	((((blue1[&index=11]:0.203071,(blue2[&index=12]:0.076683,(red1[&index=13]:0.009906,red2[&index=14]:0.042375)[&index=21]:0.081493)[&index=22]:0.006441)[&index=23]:0.214744,no_tail_r3[&index=10]:0.032971)[&index=24]:0.037497,no_tail_r2[&index=9]:0.113004)[&index=25]:0.095597,ano_tail_r1[&index=8]:0.195928,(no_tail_l1[&index=7]:0.014357,((no_tail_l3[&index=5]:0.015468,(red_f1[&index=1]:0.067311,((blue_f1[&index=3]:0.062693,blue_f2[&index=4]:0.040206)[&index=16]:0.172363,red_f2[&index=2]:0.164644)[&index=17]:0.010447)[&index=15]:0.939578)[&index=18]:0.238229,no_tail_l2[&index=6]:0.007750)[&index=19]:0.086026)[&index=20]:0.037636)[&index=26];
97900	-158.843	-93.6314	-65.2113	((no_tail_r2[&index=9]:0.271899,(no_tail_r3[&index=10]:0.131485,(((red1[&index=13]:0.002163,red2[&index=14]:0.050885)[&index=21]:0.116809,blue2[&index=12]:0.000596)[&index=22]:0.354256,blue1[&index=11]:0.010578)[&index=23]:0.401865)[&index=24]:0.096146)[&index=25]:0.099645,ano_tail_r1[&index=8]:0.018874,((no_tail_l2[&index=6]:0.015776,(no_tail_l3[&index=5]:0.135932,(red_f2[&index=2]:0.032707,((blue_f1[&index=3]:0.059608,blue_f2[&index=4]:0.001966)[&index=16]:0.013852,red_f1[&index=1]:0.049807)[&index=17]:0.031559)[&index=15]:5.970747)[&index=18]:0.047665)[&index=19]:0.078782,no_tail_l1[&index=7]:0.007500)[&index=20]:0.154367)[&index=26];
98000	-159.868	-94.181	-65.6867	((no_tail_r2[&index=9]:0.243057,(((blue2[&index=12]:0.108384,(red1[&index=13]:0.027971,red2[&index=14]:0.065602)[&index=21]:0.177056)[&index=22]:0.034319,blue1[&index=11]:0.059783)[&index=23]:0.051063,no_tail_r3[&index=10]:0.018689)[&index=24]:0.038333)[&index=25]:0.670672,(no_tail_l1[&index=7]:0.009318,((((blue_f1[&index=3]:0.001831,blue_f2[&index=4]:0.011771)[&index=17]:0.012487,(red_f1[&index=1]:0.031551,red_f2[&index=2]:0.092316)[&index=16]:0.016083)[&index=15]:8.470602,no_tail_l3[&index=5]:0.029421)[&index=18]:0.083117,no_tail_l2[&index=6]:0.011189)[&index=19]:0.011696)[&index=20]:0.046043,ano_tail_r1[&index=8]:0.210383)[&index=26];
98100	-161.318	-96.6049	-64.7129	(ano_tail_r1[&index=8]:0.153351,(no_tail_l1[&index=7]:0.000229,(no_tail_l2[&index=6]:0.059216,((blue_f2[&index=4]:0.132668,((red_f1[&index=1]:0.023702,red_f2[&index=2]:0.046853)[&index=16]:0.011868,blue_f1[&index=3]:0.066518)[&index=17]:0.048328)[&index=15]:3.467231,no_tail_l3[&index=5]:0.028693)[&index=18]:0.083503)[&index=19]:0.131162)[&index=20]:0.245806,(((blue1[&index=11]:0.014539,((red1[&index=13]:0.063025,red2[&index=14]:0.057945)[&index=21]:0.207095,blue2[&index=12]:0.068641)[&index=22]:0.075107)[&index=23]:0.082780,no_tail_r3[&index=10]:0.062668)[&index=24]:0.175282,no_tail_r2[&index=9]:0.252356)[&index=25]:0.104872)[&index=26];
98200	-158.485	-94.1714	-64.3133	(((no_tail_r3[&index=10]:0.034044,(blue1[&index=11]:0.111532,(blue2[&index=12]:0.034902,(red1[&index=13]:0.020369,red2[&index=14]:0.044599)[&index=21]:0.141122)[&index=22]:0.165002)[&index=23]:0.148376)[&index=24]:0.514929,no_tail_r2[&index=9]:0.125653)[&index=25]:0.034928,ano_tail_r1[&index=8]:0.057016,(no_tail_l1[&index=7]:0.012535,(no_tail_l2[&index=6]:0.023698,(no_tail_l3[&index=5]:0.259629,(red_f2[&index=2]:0.023688,((blue_f1[&index=3]:0.022364,blue_f2[&index=4]:0.047200)[&index=17]:0.083036,red_f1[&index=1]:0.008359)[&index=16]:0.014305)[&index=15]:1.472774)[&index=18]:0.066447)[&index=19]:0.006493)[&index=20]:0.192648)[&index=26];
98300	-173.362	-107.221	-66.1407	(ano_tail_r1[&index=8]:0.187798,((no_tail_r3[&index=10]:0.113296,(blue1[&index=11]:0.033414,(blue2[&index=12]:0.134847,(red2[&index=14]:0.038989,red1[&index=13]:0.094218)[&index=21]:0.323914)[&index=22]:0.045622)[&index=23]:0.091948)[&index=24]:0.085166,no_tail_r2[&index=9]:0.036623)[&index=25]:0.481901,(((((blue_f2[&index=4]:0.035223,blue_f1[&index=3]:0.080687)[&index=16]:0.025146,(red_f1[&index=1]:0.035956,red_f2[&index=2]:0.160555)[&index=17]:0.511358)[&index=15]:9.431369,no_tail_l3[&index=5]:0.054984)[&index=18]:0.025527,no_tail_l2[&index=6]:0.026775)[&index=19]:0.038260,no_tail_l1[&index=7]:0.018015)[&index=20]:0.690647)[&index=26];
98400	-154.068	-89.398	-64.67	(((no_tail_r3[&index=10]:0.041676,(((red2[&index=14]:0.015601,red1[&index=13]:0.031353)[&index=21]:0.032598,blue2[&index=12]:0.065018)[&index=22]:0.040702,blue1[&index=11]:0.008502)[&index=23]:0.225580)[&index=24]:0.006321,no_tail_r2[&index=9]:0.017163)[&index=25]:0.028573,ano_tail_r1[&index=8]:0.041208,(no_tail_l1[&index=7]:0.018223,(no_tail_l2[&index=6]:0.099749,(((red_f1[&index=1]:0.035943,red_f2[&index=2]:0.114489)[&index=17]:0.099000,(blue_f2[&index=4]:0.108843,blue_f1[&index=3]:0.019956)[&index=16]:0.011428)[&index=15]:3.779963,no_tail_l3[&index=5]:0.069145)[&index=18]:0.020936)[&index=19]:0.076875)[&index=20]:0.440058)[&index=26];
98500	-156.42	-89.5425	-66.8775	(ano_tail_r1[&index=8]:0.003333,((no_tail_r3[&index=10]:0.044217,((blue2[&index=12]:0.030104,(red2[&index=14]:0.064489,red1[&index=13]:0.098177)[&index=21]:0.076913)[&index=22]:0.124151,blue1[&index=11]:0.067999)[&index=23]:0.057640)[&index=24]:0.061786,no_tail_r2[&index=9]:0.011023)[&index=25]:0.137312,(no_tail_l1[&index=7]:0.040657,(no_tail_l2[&index=6]:0.022655,(no_tail_l3[&index=5]:0.041145,(((blue_f2[&index=4]:0.036958,blue_f1[&index=3]:0.045872)[&index=16]:0.085421,red_f2[&index=2]:0.002206)[&index=17]:0.162250,red_f1[&index=1]:0.143551)[&index=15]:14.877756)[&index=18]:0.021028)[&index=19]:0.106607)[&index=20]:0.123462)[&index=26];
98600	-161.018	-96.649	-64.3691	(ano_tail_r1[&index=8]:0.052375,(no_tail_l1[&index=7]:0.017012,(((blue_f1[&index=3]:0.055187,((blue_f2[&index=4]:0.039763,red_f2[&index=2]:0.129437)[&index=16]:0.066494,red_f1[&index=1]:0.050904)[&index=17]:0.001898)[&index=15]:2.051719,no_tail_l3[&index=5]:0.044668)[&index=18]:0.021360,no_tail_l2[&index=6]:0.017196)[&index=19]:0.144696)[&index=20]:0.099473,(((blue1[&index=11]:0.012775,(blue2[&index=12]:0.081198,(red2[&index=14]:0.169677,red1[&index=13]:0.010540)[&index=21]:0.253356)[&index=22]:0.299249)[&index=23]:0.046423,no_tail_r3[&index=10]:0.145007)[&index=24]:0.026514,no_tail_r2[&index=9]:0.061866)[&index=25]:0.045520)[&index=26];
98700	-150.791	-85.8769	-64.9143	(ano_tail_r1[&index=8]:0.028982,(no_tail_l1[&index=7]:0.008126,(no_tail_l2[&index=6]:0.013028,(no_tail_l3[&index=5]:0.069948,((red_f2[&index=2]:0.070845,red_f1[&index=1]:0.011338)[&index=16]:0.073580,(blue_f1[&index=3]:0.024875,blue_f2[&index=4]:0.007052)[&index=17]:0.066963)[&index=15]:5.219900)[&index=18]:0.096032)[&index=19]:0.103821)[&index=20]:0.100236,(no_tail_r2[&index=9]:0.014837,(no_tail_r3[&index=10]:0.007598,(((red1[&index=13]:0.009612,red2[&index=14]:0.144236)[&index=21]:0.083498,blue2[&index=12]:0.115043)[&index=22]:0.116938,blue1[&index=11]:0.044964)[&index=23]:0.046681)[&index=24]:0.039848)[&index=25]:0.152272)[&index=26];
98800	-157.714	-92.9508	-64.7634	((no_tail_l1[&index=7]:0.036982,(no_tail_l2[&index=6]:0.001460,(((blue_f2[&index=4]:0.011999,(red_f1[&index=1]:0.003038,red_f2[&index=2]:0.070244)[&index=16]:0.099437)[&index=17]:0.025178,blue_f1[&index=3]:0.147761)[&index=15]:2.014103,no_tail_l3[&index=5]:0.014217)[&index=18]:0.128248)[&index=19]:0.038354)[&index=20]:2.878193,(no_tail_r2[&index=9]:0.037715,(no_tail_r3[&index=10]:0.021379,(blue1[&index=11]:0.012695,((red1[&index=13]:0.036622,red2[&index=14]:0.049106)[&index=21]:0.045034,blue2[&index=12]:0.028166)[&index=22]:0.007607)[&index=23]:0.077040)[&index=24]:0.026750)[&index=25]:0.021117,ano_tail_r1[&index=8]:0.083552)[&index=26];
98900	-157.771	-90.7733	-66.9978	((no_tail_l1[&index=7]:0.036487,(((red_f2[&index=2]:0.217383,(red_f1[&index=1]:0.047608,(blue_f2[&index=4]:0.101688,blue_f1[&index=3]:0.034595)[&index=17]:0.041435)[&index=16]:0.014102)[&index=15]:15.273322,no_tail_l3[&index=5]:0.094677)[&index=18]:0.008602,no_tail_l2[&index=6]:0.005754)[&index=19]:0.108973)[&index=20]:0.169839,(no_tail_r2[&index=9]:0.076926,((((red1[&index=13]:0.001286,red2[&index=14]:0.012241)[&index=21]:0.034022,blue2[&index=12]:0.035504)[&index=22]:0.030757,blue1[&index=11]:0.142775)[&index=23]:0.493252,no_tail_r3[&index=10]:0.002199)[&index=24]:0.033161)[&index=25]:0.059616,ano_tail_r1[&index=8]:0.011830)[&index=26];
99000	-161.521	-96.0126	-65.5087	(((no_tail_l2[&index=6]:0.008060,(no_tail_l3[&index=5]:0.013793,((blue_f2[&index=4]:0.048411,(red_f1[&index=1]:0.107765,blue_f1[&index=3]:0.100212)[&index=16]:0.005479)[&index=17]:0.096775,red_f2[&index=2]:0.005757)[&index=15]:7.301759)[&index=18]:0.048269)[&index=19]:0.164572,no_tail_l1[&index=7]:0.004273)[&index=20]:0.201929,(no_tail_r2[&index=9]:0.031415,(no_tail_r3[&index=10]:0.047625,((blue2[&index=12]:0.000172,(red1[&index=13]:0.039662,red2[&index=14]:0.019544)[&index=21]:0.150310)[&index=22]:0.246827,blue1[&index=11]:0.037378)[&index=23]:0.412307)[&index=24]:0.291393)[&index=25]:0.181529,ano_tail_r1[&index=8]:0.077471)[&index=26];
99100	-152.821	-88.0941	-64.7268	((no_tail_r2[&index=9]:0.019250,(no_tail_r3[&index=10]:0.010708,(blue1[&index=11]:0.040483,((red1[&index=13]:0.036270,red2[&index=14]:0.005401)[&index=21]:0.092244,blue2[&index=12]:0.001397)[&index=22]:0.002701)[&index=23]:0.190946)[&index=24]:0.031904)[&index=25]:0.016051,(no_tail_l1[&index=7]:0.055808,(((blue_f2[&index=4]:0.000332,(blue_f1[&index=3]:0.059752,(red_f1[&index=1]:0.004741,red_f2[&index=2]:0.073467)[&index=17]:0.160769)[&index=16]:0.108842)[&index=15]:4.012402,no_tail_l3[&index=5]:0.039410)[&index=18]:0.102281,no_tail_l2[&index=6]:0.014591)[&index=19]:0.151099)[&index=20]:0.490572,ano_tail_r1[&index=8]:0.011751)[&index=26];
99200	-161.111	-96.5176	-64.5933	((no_tail_r2[&index=9]:0.049908,(no_tail_r3[&index=10]:0.053798,(blue1[&index=11]:0.030100,((red2[&index=14]:0.012361,red1[&index=13]:0.040912)[&index=21]:0.022353,blue2[&index=12]:0.072136)[&index=22]:0.050315)[&index=23]:0.088247)[&index=24]:0.102498)[&index=25]:0.279620,((no_tail_l2[&index=6]:0.114489,(no_tail_l3[&index=5]:0.002597,(red_f2[&index=2]:0.000965,((blue_f2[&index=4]:0.278506,blue_f1[&index=3]:0.006563)[&index=16]:0.052968,red_f1[&index=1]:0.065679)[&index=17]:0.058175)[&index=15]:3.066693)[&index=18]:0.193327)[&index=19]:0.031416,no_tail_l1[&index=7]:0.142173)[&index=20]:0.234484,ano_tail_r1[&index=8]:0.015324)[&index=26];
99300	-161.773	-95.2066	-66.5663	((((no_tail_l3[&index=5]:0.149694,((red_f2[&index=2]:0.135541,(blue_f2[&index=4]:0.001550,blue_f1[&index=3]:0.001177)[&index=16]:0.138477)[&index=17]:0.018293,red_f1[&index=1]:0.010887)[&index=15]:12.653229)[&index=18]:0.046050,no_tail_l2[&index=6]:0.092612)[&index=19]:0.093231,no_tail_l1[&index=7]:0.066998)[&index=20]:0.040890,(no_tail_r2[&index=9]:0.032510,(no_tail_r3[&index=10]:0.156014,(blue1[&index=11]:0.022706,(blue2[&index=12]:0.008517,(red1[&index=13]:0.036870,red2[&index=14]:0.135423)[&index=21]:0.237885)[&index=22]:0.125663)[&index=23]:0.350002)[&index=24]:0.244241)[&index=25]:0.130745,ano_tail_r1[&index=8]:0.001211)[&index=26];
99400	-165.788	-101.292	-64.4957	(ano_tail_r1[&index=8]:0.073153,(no_tail_l1[&index=7]:0.114379,(((red_f1[&index=1]:0.050691,(red_f2[&index=2]:0.014931,(blue_f1[&index=3]:0.021491,blue_f2[&index=4]:0.070638)[&index=16]:0.095210)[&index=17]:0.000852)[&index=15]:1.769304,no_tail_l3[&index=5]:0.029678)[&index=18]:0.150610,no_tail_l2[&index=6]:0.067120)[&index=19]:0.086444)[&index=20]:0.492462,((no_tail_r3[&index=10]:0.021463,((blue2[&index=12]:0.054794,(red1[&index=13]:0.079543,red2[&index=14]:0.327545)[&index=21]:0.440632)[&index=22]:0.074400,blue1[&index=11]:0.073543)[&index=23]:0.167432)[&index=24]:0.159199,no_tail_r2[&index=9]:0.072711)[&index=25]:0.069393)[&index=26];
99500	-154.161	-88.5456	-65.6158	((no_tail_l1[&index=7]:0.035635,(no_tail_l2[&index=6]:0.006054,((blue_f2[&index=4]:0.005768,((red_f1[&index=1]:0.025752,red_f2[&index=2]:0.008202)[&index=17]:0.097532,blue_f1[&index=3]:0.054719)[&index=16]:0.058866)[&index=15]:8.436462,no_tail_l3[&index=5]:0.180100)[&index=18]:0.009594)[&index=19]:0.012872)[&index=20]:0.141241,(((blue1[&index=11]:0.037534,((red2[&index=14]:0.024506,red1[&index=13]:0.223521)[&index=21]:0.257531,blue2[&index=12]:0.041025)[&index=22]:0.058146)[&index=23]:0.113709,no_tail_r3[&index=10]:0.017132)[&index=24]:0.085132,no_tail_r2[&index=9]:0.000447)[&index=25]:0.235434,ano_tail_r1[&index=8]:0.010915)[&index=26];
99600	-150.183	-85.7206	-64.4624	((no_tail_r2[&index=9]:0.032441,(no_tail_r3[&index=10]:0.008945,(((red2[&index=14]:0.010788,red1[&index=13]:0.046651)[&index=21]:0.086671,blue2[&index=12]:0.011280)[&index=22]:0.026347,blue1[&index=11]:0.043399)[&index=23]:0.244731)[&index=24]:0.048703)[&index=25]:0.035056,(no_tail_l1[&index=7]:0.002069,(no_tail_l2[&index=6]:0.177411,(no_tail_l3[&index=5]:0.180394,((red_f2[&index=2]:0.000897,red_f1[&index=1]:0.012754)[&index=16]:0.074681,(blue_f2[&index=4]:0.116455,blue_f1[&index=3]:0.044161)[&index=17]:0.053834)[&index=15]:2.924368)[&index=18]:0.066060)[&index=19]:0.083437)[&index=20]:0.069811,ano_tail_r1[&index=8]:0.009621)[&index=26];
99700	-160.59	-95.7552	-64.8353	((no_tail_l1[&index=7]:0.020360,(no_tail_l2[&index=6]:0.124505,(no_tail_l3[&index=5]:0.073130,(red_f1[&index=1]:0.032866,((red_f2[&index=2]:0.163817,blue_f2[&index=4]:0.013110)[&index=16]:0.030367,blue_f1[&index=3]:0.073312)[&index=17]:0.016925)[&index=15]:4.368666)[&index=18]:0.104892)[&index=19]:0.063690)[&index=20]:0.030812,(no_tail_r2[&index=9]:0.000019,(no_tail_r3[&index=10]:0.129909,((blue2[&index=12]:0.078008,(red1[&index=13]:0.052499,red2[&index=14]:0.066602)[&index=21]:0.258477)[&index=22]:0.088270,blue1[&index=11]:0.057550)[&index=23]:0.312293)[&index=24]:0.099524)[&index=25]:0.015639,ano_tail_r1[&index=8]:0.000106)[&index=26];
99800	-167.461	-102.225	-65.2357	(((no_tail_r3[&index=10]:0.041821,(blue1[&index=11]:0.045691,(blue2[&index=12]:0.024043,(red1[&index=13]:0.081317,red2[&index=14]:0.008625)[&index=21]:0.207640)[&index=22]:0.015522)[&index=23]:0.432254)[&index=24]:0.095641,no_tail_r2[&index=9]:0.092851)[&index=25]:0.000405,ano_tail_r1[&index=8]:0.151783,(no_tail_l1[&index=7]:0.404487,(no_tail_l2[&index=6]:0.078947,(no_tail_l3[&index=5]:0.139549,(blue_f2[&index=4]:0.072267,(red_f2[&index=2]:0.036233,(blue_f1[&index=3]:0.028009,red_f1[&index=1]:0.015338)[&index=17]:0.000438)[&index=16]:0.157325)[&index=15]:5.652479)[&index=18]:0.162828)[&index=19]:0.079207)[&index=20]:0.252585)[&index=26];
99900	-155.795	-90.0426	-65.7527	(ano_tail_r1[&index=8]:0.018838,(no_tail_r2[&index=9]:0.006481,(no_tail_r3[&index=10]:0.034106,(blue1[&index=11]:0.012790,((red1[&index=13]:0.016443,red2[&index=14]:0.022060)[&index=21]:0.177225,blue2[&index=12]:0.027032)[&index=22]:0.050250)[&index=23]:0.101706)[&index=24]:0.262258)[&index=25]:0.098311,((no_tail_l2[&index=6]:0.186659,(no_tail_l3[&index=5]:0.038373,(((blue_f1[&index=3]:0.002712,red_f2[&index=2]:0.029903)[&index=17]:0.089541,blue_f2[&index=4]:0.007250)[&index=16]:0.069201,red_f1[&index=1]:0.036292)[&index=15]:9.242353)[&index=18]:0.039923)[&index=19]:0.081354,no_tail_l1[&index=7]:0.088532)[&index=20]:0.122837)[&index=26];
100000	-168.894	-103.978	-64.9164	(((no_tail_r3[&index=10]:0.153940,(blue1[&index=11]:0.019890,(blue2[&index=12]:0.070525,(red2[&index=14]:0.012363,red1[&index=13]:0.079588)[&index=21]:0.361070)[&index=22]:0.038274)[&index=23]:0.265865)[&index=24]:0.134631,no_tail_r2[&index=9]:0.177412)[&index=25]:0.186412,ano_tail_r1[&index=8]:0.011766,((no_tail_l2[&index=6]:0.210189,(no_tail_l3[&index=5]:0.158712,(((red_f2[&index=2]:0.007272,red_f1[&index=1]:0.012257)[&index=16]:0.172581,blue_f1[&index=3]:0.009348)[&index=17]:0.067962,blue_f2[&index=4]:0.152745)[&index=15]:3.692791)[&index=18]:0.131717)[&index=19]:0.408349,no_tail_l1[&index=7]:0.087218)[&index=20]:0.057961)[&index=26];
100100	-152.114	-86.6075	-65.5063	((no_tail_l1[&index=7]:0.006773,(((blue_f2[&index=4]:0.114774,(blue_f1[&index=3]:0.023511,(red_f1[&index=1]:0.004922,red_f2[&index=2]:0.022347)[&index=16]:0.046643)[&index=17]:0.079172)[&index=15]:8.020005,no_tail_l3[&index=5]:0.089692)[&index=18]:0.160484,no_tail_l2[&index=6]:0.010008)[&index=19]:0.028500)[&index=20]:0.131083,ano_tail_r1[&index=8]:0.020829,(no_tail_r2[&index=9]:0.000463,(no_tail_r3[&index=10]:0.010676,((blue2[&index=12]:0.138202,(red1[&index=13]:0.004987,red2[&index=14]:0.009626)[&index=21]:0.067014)[&index=22]:0.109145,blue1[&index=11]:0.052094)[&index=23]:0.401883)[&index=24]:0.028853)[&index=25]:0.048750)[&index=26];
100200	-162.641	-98.0709	-64.5696	((no_tail_r2[&index=9]:0.132107,((((red1[&index=13]:0.273912,red2[&index=14]:0.003629)[&index=21]:0.081133,blue2[&index=12]:0.085413)[&index=22]:0.008270,blue1[&index=11]:0.110588)[&index=23]:0.224902,no_tail_r3[&index=10]:0.115321)[&index=24]:0.013862)[&index=25]:0.013326,((no_tail_l2[&index=6]:0.026408,(no_tail_l3[&index=5]:0.278037,((blue_f2[&index=4]:0.025608,blue_f1[&index=3]:0.036441)[&index=17]:0.185007,(red_f1[&index=1]:0.032776,red_f2[&index=2]:0.013311)[&index=16]:0.129404)[&index=15]:2.795676)[&index=18]:0.126638)[&index=19]:0.123138,no_tail_l1[&index=7]:0.005827)[&index=20]:0.068723,ano_tail_r1[&index=8]:0.037769)[&index=26];
100300	-151.536	-86.605	-64.9315	(ano_tail_r1[&index=8]:0.007537,(no_tail_r2[&index=9]:0.082679,(no_tail_r3[&index=10]:0.041731,(((red2[&index=14]:0.027255,red1[&index=13]:0.009916)[&index=21]:0.107909,blue2[&index=12]:0.008855)[&index=22]:0.051229,blue1[&index=11]:0.063877)[&index=23]:0.086548)[&index=24]:0.111488)[&index=25]:0.051814,((no_tail_l2[&index=6]:0.031956,((blue_f2[&index=4]:0.019342,((red_f2[&index=2]:0.016976,red_f1[&index=1]:0.077871)[&index=17]:0.012393,blue_f1[&index=3]:0.020716)[&index=16]:0.052849)[&index=15]:5.191160,no_tail_l3[&index=5]:0.013569)[&index=18]:0.093016)[&index=19]:0.260135,no_tail_l1[&index=7]:0.040467)[&index=20]:0.275210)[&index=26];
100400	-159.952	-95.0816	-64.8707	(((no_tail_r3[&index=10]:0.184977,(blue1[&index=11]:0.028745,(blue2[&index=12]:0.000665,(red1[&index=13]:0.085847,red2[&index=14]:0.183851)[&index=21]:0.171195)[&index=22]:0.041160)[&index=23]:0.595681)[&index=24]:0.006941,no_tail_r2[&index=9]:0.038664)[&index=25]:0.090220,ano_tail_r1[&index=8]:0.014047,(no_tail_l1[&index=7]:0.011160,((no_tail_l3[&index=5]:0.020008,((blue_f1[&index=3]:0.070072,blue_f2[&index=4]:0.016014)[&index=16]:0.376589,(red_f2[&index=2]:0.090402,red_f1[&index=1]:0.001356)[&index=17]:0.015738)[&index=15]:4.045893)[&index=18]:0.038112,no_tail_l2[&index=6]:0.016071)[&index=19]:0.073024)[&index=20]:0.236119)[&index=26];
100500	-160.042	-95.2215	-64.8209	(((no_tail_l2[&index=6]:0.019694,((red_f2[&index=2]:0.043745,((blue_f1[&index=3]:0.005103,blue_f2[&index=4]:0.082319)[&index=16]:0.129346,red_f1[&index=1]:0.047061)[&index=17]:0.090688)[&index=15]:4.174291,no_tail_l3[&index=5]:0.014645)[&index=18]:0.025677)[&index=19]:0.070901,no_tail_l1[&index=7]:0.067618)[&index=20]:0.179492,(no_tail_r2[&index=9]:0.037579,(no_tail_r3[&index=10]:0.263585,((blue2[&index=12]:0.024818,(red1[&index=13]:0.012913,red2[&index=14]:0.231511)[&index=21]:0.169317)[&index=22]:0.007941,blue1[&index=11]:0.015707)[&index=23]:0.197457)[&index=24]:0.014074)[&index=25]:0.197058,ano_tail_r1[&index=8]:0.080968)[&index=26];
100600	-156.384	-92.2129	-64.1711	((((blue1[&index=11]:0.074127,((red1[&index=13]:0.061043,red2[&index=14]:0.001194)[&index=21]:0.259168,blue2[&index=12]:0.070196)[&index=22]:0.179427)[&index=23]:0.335324,no_tail_r3[&index=10]:0.045825)[&index=24]:0.001605,no_tail_r2[&index=9]:0.066025)[&index=25]:0.145861,ano_tail_r1[&index=8]:0.060537,(no_tail_l1[&index=7]:0.088359,(no_tail_l2[&index=6]:0.035566,(no_tail_l3[&index=5]:0.008696,((red_f2[&index=2]:0.019809,red_f1[&index=1]:0.078419)[&index=17]:0.060088,(blue_f2[&index=4]:0.004495,blue_f1[&index=3]:0.040032)[&index=16]:0.096346)[&index=15]:0.882748)[&index=18]:0.054135)[&index=19]:0.090449)[&index=20]:0.194767)[&index=26];
100700	-160.006	-94.4353	-65.5704	(((((red_f2[&index=2]:0.123037,(red_f1[&index=1]:0.046861,(blue_f1[&index=3]:0.148804,blue_f2[&index=4]:0.009984)[&index=17]:0.070431)[&index=16]:0.000514)[&index=15]:7.862765,no_tail_l3[&index=5]:0.015050)[&index=18]:0.032802,no_tail_l2[&index=6]:0.004022)[&index=19]:0.279223,no_tail_l1[&index=7]:0.001514)[&index=20]:0.364397,((no_tail_r3[&index=10]:0.188189,(blue1[&index=11]:0.007267,(blue2[&index=12]:0.003160,(red2[&index=14]:0.047173,red1[&index=13]:0.097340)[&index=21]:0.112256)[&index=22]:0.138123)[&index=23]:0.016667)[&index=24]:0.191337,no_tail_r2[&index=9]:0.010734)[&index=25]:0.176045,ano_tail_r1[&index=8]:0.003234)[&index=26];
100800	-160.883	-95.9609	-64.922	((no_tail_l1[&index=7]:0.047171,(no_tail_l2[&index=6]:0.029453,(((red_f2[&index=2]:0.019551,(blue_f1[&index=3]:0.011886,blue_f2[&index=4]:0.071063)[&index=17]:0.234566)[&index=16]:0.062739,red_f1[&index=1]:0.004137)[&index=15]:4.228069,no_tail_l3[&index=5]:0.491071)[&index=18]:0.244899)[&index=19]:0.089443)[&index=20]:0.243831,ano_tail_r1[&index=8]:0.019893,((no_tail_r3[&index=10]:0.025440,(((red2[&index=14]:0.085827,red1[&index=13]:0.017125)[&index=21]:0.068708,blue2[&index=12]:0.054017)[&index=22]:0.146475,blue1[&index=11]:0.112283)[&index=23]:0.208003)[&index=24]:0.125503,no_tail_r2[&index=9]:0.003806)[&index=25]:0.063891)[&index=26];
100900	-179.01	-110.745	-68.2647	((no_tail_l1[&index=7]:0.149128,(no_tail_l2[&index=6]:0.198152,(no_tail_l3[&index=5]:0.227269,(blue_f2[&index=4]:0.106493,((red_f1[&index=1]:0.037389,red_f2[&index=2]:0.078745)[&index=16]:0.215818,blue_f1[&index=3]:0.039930)[&index=17]:0.015358)[&index=15]:8.124151)[&index=18]:0.076442)[&index=19]:0.179110)[&index=20]:0.216531,ano_tail_r1[&index=8]:0.013534,(no_tail_r2[&index=9]:0.062224,((((red2[&index=14]:0.004110,red1[&index=13]:0.047669)[&index=21]:12.574305,blue2[&index=12]:0.026517)[&index=22]:0.158964,blue1[&index=11]:0.044418)[&index=23]:0.220138,no_tail_r3[&index=10]:0.127411)[&index=24]:0.074953)[&index=25]:0.403549)[&index=26];
101000	-159.632	-94.9071	-64.7252	((no_tail_l1[&index=7]:0.208632,((no_tail_l3[&index=5]:0.043023,(red_f2[&index=2]:0.168183,((blue_f2[&index=4]:0.136017,blue_f1[&index=3]:0.086467)[&index=17]:0.034130,red_f1[&index=1]:0.022960)[&index=16]:0.006919)[&index=15]:3.622893)[&index=18]:0.035893,no_tail_l2[&index=6]:0.002149)[&index=19]:0.062621)[&index=20]:0.223518,ano_tail_r1[&index=8]:0.292410,(no_tail_r2[&index=9]:0.015240,(((blue2[&index=12]:0.055211,(red2[&index=14]:0.010604,red1[&index=13]:0.026082)[&index=21]:0.081789)[&index=22]:0.126848,blue1[&index=11]:0.008024)[&index=23]:0.233921,no_tail_r3[&index=10]:0.034484)[&index=24]:0.112445)[&index=25]:0.074746)[&index=26];
101100	-165.353	-99.2861	-66.0669	((no_tail_l1[&index=7]:0.483658,((no_tail_l3[&index=5]:0.003545,(((red_f2[&index=2]:0.003365,red_f1[&index=1]:0.076559)[&index=16]:0.193392,blue_f2[&index=4]:0.006167)[&index=17]:0.093550,blue_f1[&index=3]:0.011964)[&index=15]:9.808302)[&index=18]:0.116698,no_tail_l2[&index=6]:0.004923)[&index=19]:0.220247)[&index=20]:0.006529,ano_tail_r1[&index=8]:0.017904,(no_tail_r2[&index=9]:0.086217,(no_tail_r3[&index=10]:0.008532,(blue1[&index=11]:0.011271,((red1[&index=13]:0.059522,red2[&index=14]:0.003895)[&index=21]:0.077725,blue2[&index=12]:0.119399)[&index=22]:0.035118)[&index=23]:0.103033)[&index=24]:0.006355)[&index=25]:0.875607)[&index=26];
101200	-148.157	-83.7119	-64.445	((no_tail_l1[&index=7]:0.014117,(no_tail_l2[&index=6]:0.085860,(((red_f2[&index=2]:0.040990,red_f1[&index=1]:0.117035)[&index=17]:0.100586,(blue_f1[&index=3]:0.011247,blue_f2[&index=4]:0.009596)[&index=16]:0.071880)[&index=15]:2.740450,no_tail_l3[&index=5]:0.100269)[&index=18]:0.039266)[&index=19]:0.049994)[&index=20]:0.134846,ano_tail_r1[&index=8]:0.002531,(((blue1[&index=11]:0.008002,((red2[&index=14]:0.004661,red1[&index=13]:0.030917)[&index=21]:0.179748,blue2[&index=12]:0.004837)[&index=22]:0.080189)[&index=23]:0.344814,no_tail_r3[&index=10]:0.001065)[&index=24]:0.036833,no_tail_r2[&index=9]:0.018563)[&index=25]:0.095496)[&index=26];
101300	-150.351	-86.2411	-64.1096	((no_tail_r2[&index=9]:0.027004,((blue1[&index=11]:0.020640,(blue2[&index=12]:0.072790,(red1[&index=13]:0.054020,red2[&index=14]:0.032362)[&index=21]:0.311920)[&index=22]:0.144364)[&index=23]:0.033740,no_tail_r3[&index=10]:0.004734)[&index=24]:0.043835)[&index=25]:0.077553,((no_tail_l2[&index=6]:0.040877,((blue_f1[&index=3]:0.047016,(blue_f2[&index=4]:0.011581,(red_f2[&index=2]:0.079265,red_f1[&index=1]:0.018989)[&index=17]:0.059177)[&index=16]:0.010809)[&index=15]:1.076121,no_tail_l3[&index=5]:0.022342)[&index=18]:0.101136)[&index=19]:0.035766,no_tail_l1[&index=7]:0.026653)[&index=20]:0.275942,ano_tail_r1[&index=8]:0.018305)[&index=26];
101400	-153.452	-88.8455	-64.6064	((no_tail_r2[&index=9]:0.050340,(no_tail_r3[&index=10]:0.040792,(blue1[&index=11]:0.021453,(blue2[&index=12]:0.014840,(red1[&index=13]:0.005399,red2[&index=14]:0.020301)[&index=21]:0.181129)[&index=22]:0.240455)[&index=23]:0.166797)[&index=24]:0.043269)[&index=25]:0.154717,(no_tail_l1[&index=7]:0.057758,(no_tail_l2[&index=6]:0.102283,((red_f2[&index=2]:0.017520,(red_f1[&index=1]:0.005047,(blue_f1[&index=3]:0.101016,blue_f2[&index=4]:0.011438)[&index=17]:0.074973)[&index=16]:0.008786)[&index=15]:3.402971,no_tail_l3[&index=5]:0.048893)[&index=18]:0.129622)[&index=19]:0.200486)[&index=20]:0.017231,ano_tail_r1[&index=8]:0.013312)[&index=26];
101500	-160.711	-95.9519	-64.7591	((no_tail_r2[&index=9]:0.074489,(no_tail_r3[&index=10]:0.403684,((blue2[&index=12]:0.051831,(red1[&index=13]:0.033068,red2[&index=14]:0.004754)[&index=21]:0.270628)[&index=22]:0.302831,blue1[&index=11]:0.140074)[&index=23]:0.348319)[&index=24]:0.035470)[&index=25]:0.124196,((no_tail_l2[&index=6]:0.000544,(no_tail_l3[&index=5]:0.071611,((red_f1[&index=1]:0.013791,red_f2[&index=2]:0.032245)[&index=16]:0.071388,(blue_f2[&index=4]:0.012804,blue_f1[&index=3]:0.031715)[&index=17]:0.084812)[&index=15]:3.406833)[&index=18]:0.022138)[&index=19]:0.094709,no_tail_l1[&index=7]:0.000711)[&index=20]:0.110864,ano_tail_r1[&index=8]:0.151117)[&index=26];
101600	-158.493	-93.7629	-64.7302	((no_tail_l1[&index=7]:0.062267,(no_tail_l2[&index=6]:0.024303,(((red_f1[&index=1]:0.068642,red_f2[&index=2]:0.000946)[&index=17]:0.044479,(blue_f2[&index=4]:0.038317,blue_f1[&index=3]:0.003704)[&index=16]:0.136266)[&index=15]:3.789836,no_tail_l3[&index=5]:0.031379)[&index=18]:0.090986)[&index=19]:0.122334)[&index=20]:0.076072,ano_tail_r1[&index=8]:0.000361,(no_tail_r2[&index=9]:0.043765,(no_tail_r3[&index=10]:0.054851,(blue1[&index=11]:0.329514,((red1[&index=13]:0.216806,red2[&index=14]:0.004307)[&index=21]:0.021781,blue2[&index=12]:0.070520)[&index=22]:0.045974)[&index=23]:0.349333)[&index=24]:0.024488)[&index=25]:0.098696)[&index=26];
101700	-182.033	-106.59	-75.4429	(((((blue_f2[&index=4]:0.100022,((red_f1[&index=1]:0.009408,red_f2[&index=2]:0.045618)[&index=16]:0.073633,blue_f1[&index=3]:0.001849)[&index=17]:0.014405)[&index=15]:33.052970,no_tail_l3[&index=5]:9.285705)[&index=18]:15.046708,no_tail_l2[&index=6]:0.077825)[&index=19]:0.032058,no_tail_l1[&index=7]:0.013023)[&index=20]:0.113839,(no_tail_r2[&index=9]:0.040502,(no_tail_r3[&index=10]:0.190544,(blue1[&index=11]:0.028747,(blue2[&index=12]:0.190400,(red1[&index=13]:0.049536,red2[&index=14]:0.006179)[&index=21]:0.024387)[&index=22]:0.035321)[&index=23]:0.031702)[&index=24]:0.448511)[&index=25]:0.216034,ano_tail_r1[&index=8]:0.184568)[&index=26];
101800	-165.924	-100.378	-65.5466	(((no_tail_r3[&index=10]:0.051178,(blue1[&index=11]:0.027652,(blue2[&index=12]:0.010160,(red1[&index=13]:0.062867,red2[&index=14]:0.011151)[&index=21]:0.136563)[&index=22]:0.240113)[&index=23]:0.163635)[&index=24]:0.166965,no_tail_r2[&index=9]:0.033853)[&index=25]:0.037850,ano_tail_r1[&index=8]:0.086335,(no_tail_l1[&index=7]:0.008526,(no_tail_l2[&index=6]:0.115784,(no_tail_l3[&index=5]:0.115547,(((red_f1[&index=1]:0.088167,red_f2[&index=2]:0.359725)[&index=16]:0.067824,blue_f1[&index=3]:0.116715)[&index=17]:0.046536,blue_f2[&index=4]:0.087618)[&index=15]:7.355439)[&index=18]:0.223605)[&index=19]:0.072944)[&index=20]:0.145084)[&index=26];
101900	-161.553	-96.6284	-64.9242	((((no_tail_l3[&index=5]:0.099348,(blue_f2[&index=4]:0.053835,((red_f2[&index=2]:0.053512,red_f1[&index=1]:0.112598)[&index=17]:0.004561,blue_f1[&index=3]:0.089608)[&index=16]:0.031610)[&index=15]:3.262694)[&index=18]:0.005238,no_tail_l2[&index=6]:0.004816)[&index=19]:0.085164,no_tail_l1[&index=7]:0.029550)[&index=20]:0.206659,ano_tail_r1[&index=8]:0.007926,((no_tail_r3[&index=10]:0.068814,(((red1[&index=13]:0.088919,red2[&index=14]:0.028074)[&index=21]:2.068754,blue2[&index=12]:0.020794)[&index=22]:0.000837,blue1[&index=11]:0.038460)[&index=23]:0.132154)[&index=24]:0.082376,no_tail_r2[&index=9]:0.046468)[&index=25]:0.097011)[&index=26];
102000	-162.992	-97.6549	-65.3369	(ano_tail_r1[&index=8]:0.005342,(no_tail_l1[&index=7]:0.079137,((no_tail_l3[&index=5]:2.988557,(blue_f1[&index=3]:0.042112,((red_f1[&index=1]:0.011447,red_f2[&index=2]:0.044456)[&index=16]:0.059277,blue_f2[&index=4]:0.014926)[&index=17]:0.120961)[&index=15]:2.581392)[&index=18]:2.007364,no_tail_l2[&index=6]:0.015668)[&index=19]:0.016776)[&index=20]:0.139154,(no_tail_r2[&index=9]:0.048504,(no_tail_r3[&index=10]:0.007462,(blue1[&index=11]:0.098653,((red2[&index=14]:0.059020,red1[&index=13]:0.012123)[&index=21]:0.099895,blue2[&index=12]:0.003056)[&index=22]:0.086311)[&index=23]:0.016981)[&index=24]:0.202415)[&index=25]:0.022353)[&index=26];
102100	-153.78	-89.1516	-64.6286	(((no_tail_l2[&index=6]:0.039447,((((red_f2[&index=2]:0.093288,red_f1[&index=1]:0.003002)[&index=16]:0.077904,blue_f2[&index=4]:0.006597)[&index=17]:0.007589,blue_f1[&index=3]:0.012511)[&index=15]:3.668881,no_tail_l3[&index=5]:0.154679)[&index=18]:0.021668)[&index=19]:0.082319,no_tail_l1[&index=7]:0.010498)[&index=20]:0.220231,ano_tail_r1[&index=8]:0.050115,(((((red1[&index=13]:0.152368,red2[&index=14]:0.021310)[&index=21]:0.108002,blue2[&index=12]:0.130378)[&index=22]:0.153039,blue1[&index=11]:0.048612)[&index=23]:0.012985,no_tail_r3[&index=10]:0.076004)[&index=24]:0.049148,no_tail_r2[&index=9]:0.000391)[&index=25]:0.041253)[&index=26];
102200	-152.504	-87.9713	-64.5322	((no_tail_r2[&index=9]:0.022734,(((blue2[&index=12]:0.042510,(red2[&index=14]:0.000676,red1[&index=13]:0.086784)[&index=21]:0.068771)[&index=22]:0.021013,blue1[&index=11]:0.064158)[&index=23]:0.057388,no_tail_r3[&index=10]:0.054431)[&index=24]:0.038427)[&index=25]:0.124800,(no_tail_l1[&index=7]:0.040672,(no_tail_l2[&index=6]:0.043226,(no_tail_l3[&index=5]:0.044762,((red_f1[&index=1]:0.003127,(blue_f1[&index=3]:0.002894,blue_f2[&index=4]:0.019314)[&index=17]:0.193757)[&index=16]:0.090515,red_f2[&index=2]:0.006124)[&index=15]:3.141635)[&index=18]:0.041451)[&index=19]:0.138224)[&index=20]:0.381331,ano_tail_r1[&index=8]:0.031497)[&index=26];
102300	-150.603	-86.5787	-64.0245	((no_tail_l1[&index=7]:0.014352,(no_tail_l2[&index=6]:0.214459,(no_tail_l3[&index=5]:0.018597,((blue_f2[&index=4]:0.046498,blue_f1[&index=3]:0.016049)[&index=16]:0.005811,(red_f2[&index=2]:0.086538,red_f1[&index=1]:0.021671)[&index=17]:0.051965)[&index=15]:0.715048)[&index=18]:0.048999)[&index=19]:0.011844)[&index=20]:0.103843,((no_tail_r3[&index=10]:0.010263,(blue1[&index=11]:0.020162,(blue2[&index=12]:0.019758,(red2[&index=14]:0.004171,red1[&index=13]:0.006757)[&index=21]:0.119590)[&index=22]:0.065828)[&index=23]:0.221744)[&index=24]:0.159124,no_tail_r2[&index=9]:0.126397)[&index=25]:0.069060,ano_tail_r1[&index=8]:0.043162)[&index=26];
102400	-149.359	-85.1753	-64.1837	(ano_tail_r1[&index=8]:0.020760,(((((blue_f1[&index=3]:0.053133,(red_f2[&index=2]:0.046858,red_f1[&index=1]:0.205779)[&index=16]:0.129698)[&index=17]:0.055981,blue_f2[&index=4]:0.001134)[&index=15]:1.713376,no_tail_l3[&index=5]:0.027203)[&index=18]:0.009801,no_tail_l2[&index=6]:0.019620)[&index=19]:0.051405,no_tail_l1[&index=7]:0.046539)[&index=20]:0.076304,(((blue1[&index=11]:0.047861,(blue2[&index=12]:0.026795,(red2[&index=14]:0.000605,red1[&index=13]:0.078223)[&index=21]:0.170831)[&index=22]:0.060531)[&index=23]:0.058323,no_tail_r3[&index=10]:0.005268)[&index=24]:0.041808,no_tail_r2[&index=9]:0.000896)[&index=25]:0.068838)[&index=26];
102500	-157.159	-91.195	-65.9635	(ano_tail_r1[&index=8]:0.033254,(no_tail_r2[&index=9]:0.084183,(((blue2[&index=12]:0.057174,(red2[&index=14]:0.083112,red1[&index=13]:0.068247)[&index=21]:0.138075)[&index=22]:0.243385,blue1[&index=11]:0.052357)[&index=23]:0.279149,no_tail_r3[&index=10]:0.035716)[&index=24]:0.119024)[&index=25]:0.095959,(((no_tail_l3[&index=5]:0.046817,(((blue_f2[&index=4]:0.061225,blue_f1[&index=3]:0.001782)[&index=16]:0.060344,red_f2[&index=2]:0.020125)[&index=17]:0.008578,red_f1[&index=1]:0.138628)[&index=15]:9.952566)[&index=18]:0.098875,no_tail_l2[&index=6]:0.025938)[&index=19]:0.063634,no_tail_l1[&index=7]:0.012946)[&index=20]:0.135526)[&index=26];
102600	-159.715	-94.2491	-65.466	((no_tail_r2[&index=9]:0.007214,(no_tail_r3[&index=10]:0.069224,(((red1[&index=13]:0.014430,red2[&index=14]:0.017406)[&index=21]:0.260096,blue2[&index=12]:0.015289)[&index=22]:0.135895,blue1[&index=11]:0.030012)[&index=23]:0.142924)[&index=24]:0.146587)[&index=25]:0.226660,(no_tail_l1[&index=7]:0.238669,(no_tail_l2[&index=6]:0.019854,(no_tail_l3[&index=5]:0.074389,(red_f1[&index=1]:0.076490,((blue_f1[&index=3]:0.260115,blue_f2[&index=4]:0.067583)[&index=16]:0.075886,red_f2[&index=2]:0.010810)[&index=17]:0.016325)[&index=15]:7.201616)[&index=18]:0.030469)[&index=19]:0.058572)[&index=20]:0.229497,ano_tail_r1[&index=8]:0.002926)[&index=26];
102700	-158.061	-92.5078	-65.5535	((no_tail_l1[&index=7]:0.021686,(no_tail_l2[&index=6]:0.194264,((red_f1[&index=1]:0.002361,(red_f2[&index=2]:0.021280,(blue_f1[&index=3]:0.017963,blue_f2[&index=4]:0.022803)[&index=16]:0.224583)[&index=17]:0.046436)[&index=15]:8.163946,no_tail_l3[&index=5]:0.003331)[&index=18]:0.132457)[&index=19]:0.023053)[&index=20]:0.090571,ano_tail_r1[&index=8]:0.176817,((((blue2[&index=12]:0.152731,(red1[&index=13]:0.034448,red2[&index=14]:0.007840)[&index=21]:0.208080)[&index=22]:0.014257,blue1[&index=11]:0.034907)[&index=23]:0.023980,no_tail_r3[&index=10]:0.037520)[&index=24]:0.127497,no_tail_r2[&index=9]:0.074432)[&index=25]:0.009196)[&index=26];
102800	-163.854	-98.1346	-65.719	(ano_tail_r1[&index=8]:0.064068,(no_tail_l1[&index=7]:0.027317,(no_tail_l2[&index=6]:0.032800,((red_f1[&index=1]:0.032666,(red_f2[&index=2]:0.007933,(blue_f1[&index=3]:0.018292,blue_f2[&index=4]:0.022331)[&index=16]:0.088379)[&index=17]:0.125866)[&index=15]:8.582023,no_tail_l3[&index=5]:0.164203)[&index=18]:0.178904)[&index=19]:0.046234)[&index=20]:0.118792,(no_tail_r2[&index=9]:0.142039,(((blue2[&index=12]:0.403563,(red2[&index=14]:0.004943,red1[&index=13]:0.107275)[&index=21]:0.079329)[&index=22]:0.020571,blue1[&index=11]:0.091193)[&index=23]:0.093997,no_tail_r3[&index=10]:0.153954)[&index=24]:0.046629)[&index=25]:0.040700)[&index=26];
102900	-155.422	-90.8531	-64.5685	((no_tail_r2[&index=9]:0.068515,((blue1[&index=11]:0.009716,(blue2[&index=12]:0.174567,(red2[&index=14]:0.014053,red1[&index=13]:0.036326)[&index=21]:0.178980)[&index=22]:0.042629)[&index=23]:0.018957,no_tail_r3[&index=10]:0.015342)[&index=24]:0.093421)[&index=25]:0.131426,(no_tail_l1[&index=7]:0.131216,(no_tail_l2[&index=6]:0.006716,((blue_f1[&index=3]:0.021086,(red_f1[&index=1]:0.039217,(blue_f2[&index=4]:0.083481,red_f2[&index=2]:0.061847)[&index=17]:0.026288)[&index=16]:0.004832)[&index=15]:3.422342,no_tail_l3[&index=5]:0.067821)[&index=18]:0.002808)[&index=19]:0.060955)[&index=20]:0.204828,ano_tail_r1[&index=8]:0.023908)[&index=26];
103000	-156.915	-92.2352	-64.6794	(((no_tail_r3[&index=10]:0.014499,((blue2[&index=12]:0.039106,(red2[&index=14]:0.078636,red1[&index=13]:0.006081)[&index=21]:0.031721)[&index=22]:0.036006,blue1[&index=11]:0.002277)[&index=23]:0.448845)[&index=24]:0.101862,no_tail_r2[&index=9]:0.024205)[&index=25]:0.067582,ano_tail_r1[&index=8]:0.491469,(((no_tail_l3[&index=5]:0.035736,((red_f2[&index=2]:0.007136,(blue_f1[&index=3]:0.014951,blue_f2[&index=4]:0.020653)[&index=17]:0.075306)[&index=16]:0.014240,red_f1[&index=1]:0.009947)[&index=15]:3.522418)[&index=18]:0.018014,no_tail_l2[&index=6]:0.155196)[&index=19]:0.164618,no_tail_l1[&index=7]:0.003078)[&index=20]:0.112444)[&index=26];
103100	-162.937	-97.3499	-65.5867	((no_tail_r2[&index=9]:0.196146,(no_tail_r3[&index=10]:0.153897,((blue2[&index=12]:0.043489,(red1[&index=13]:0.019328,red2[&index=14]:0.005686)[&index=21]:0.392398)[&index=22]:0.029630,blue1[&index=11]:0.058176)[&index=23]:0.188760)[&index=24]:0.019519)[&index=25]:0.041778,ano_tail_r1[&index=8]:0.026853,(no_tail_l1[&index=7]:0.015979,(no_tail_l2[&index=6]:0.116473,(no_tail_l3[&index=5]:0.021151,(blue_f1[&index=3]:0.038965,(blue_f2[&index=4]:0.102015,(red_f1[&index=1]:0.006013,red_f2[&index=2]:0.056370)[&index=17]:0.009828)[&index=16]:0.228064)[&index=15]:7.744298)[&index=18]:0.163933)[&index=19]:0.134129)[&index=20]:0.219359)[&index=26];
103200	-157.884	-91.5643	-66.3201	(ano_tail_r1[&index=8]:0.056761,(no_tail_l1[&index=7]:0.134731,(no_tail_l2[&index=6]:0.034682,(no_tail_l3[&index=5]:0.024256,(red_f2[&index=2]:0.043611,((blue_f2[&index=4]:0.035615,blue_f1[&index=3]:0.020674)[&index=17]:0.164508,red_f1[&index=1]:0.012643)[&index=16]:0.121194)[&index=15]:11.749369)[&index=18]:0.019459)[&index=19]:0.006747)[&index=20]:0.231976,(((blue1[&index=11]:0.133470,((red1[&index=13]:0.023508,red2[&index=14]:0.034903)[&index=21]:0.102994,blue2[&index=12]:0.051853)[&index=22]:0.157741)[&index=23]:0.272917,no_tail_r3[&index=10]:0.079778)[&index=24]:0.068969,no_tail_r2[&index=9]:0.001015)[&index=25]:0.115935)[&index=26];
103300	-153.248	-88.8366	-64.4109	(ano_tail_r1[&index=8]:0.015575,(no_tail_l1[&index=7]:0.003208,(no_tail_l2[&index=6]:0.017100,(no_tail_l3[&index=5]:0.073048,((blue_f1[&index=3]:0.032467,blue_f2[&index=4]:0.160245)[&index=16]:0.077304,(red_f2[&index=2]:0.026553,red_f1[&index=1]:0.013230)[&index=17]:0.080062)[&index=15]:2.349445)[&index=18]:0.056834)[&index=19]:0.157845)[&index=20]:0.046883,(no_tail_r2[&index=9]:0.033530,(no_tail_r3[&index=10]:0.018378,(blue1[&index=11]:0.153350,((red2[&index=14]:0.014296,red1[&index=13]:0.027624)[&index=21]:0.164960,blue2[&index=12]:0.028151)[&index=22]:0.052026)[&index=23]:0.302886)[&index=24]:0.044643)[&index=25]:0.203954)[&index=26];
103400	-153.546	-89.1849	-64.3608	((no_tail_l1[&index=7]:0.008487,(no_tail_l2[&index=6]:0.082071,(no_tail_l3[&index=5]:0.279617,(((red_f1[&index=1]:0.064349,red_f2[&index=2]:0.034304)[&index=17]:0.024770,blue_f1[&index=3]:0.064827)[&index=16]:0.066390,blue_f2[&index=4]:0.051428)[&index=15]:2.192453)[&index=18]:0.003039)[&index=19]:0.061528)[&index=20]:0.147957,ano_tail_r1[&index=8]:0.049115,(((((red1[&index=13]:0.026477,red2[&index=14]:0.001394)[&index=21]:0.034218,blue2[&index=12]:0.015797)[&index=22]:0.164085,blue1[&index=11]:0.017307)[&index=23]:0.300962,no_tail_r3[&index=10]:0.057687)[&index=24]:0.079994,no_tail_r2[&index=9]:0.028206)[&index=25]:0.046412)[&index=26];
103500	-154.056	-89.3592	-64.6971	((no_tail_r2[&index=9]:0.046713,(no_tail_r3[&index=10]:0.084546,(blue1[&index=11]:0.030437,((red1[&index=13]:0.011340,red2[&index=14]:0.010517)[&index=21]:0.243645,blue2[&index=12]:0.006020)[&index=22]:0.111783)[&index=23]:0.223472)[&index=24]:0.072987)[&index=25]:0.020469,((((((blue_f2[&index=4]:0.002068,blue_f1[&index=3]:0.016655)[&index=16]:0.020415,red_f1[&index=1]:0.055994)[&index=17]:0.049398,red_f2[&index=2]:0.055314)[&index=15]:3.705022,no_tail_l3[&index=5]:0.182341)[&index=18]:0.232770,no_tail_l2[&index=6]:0.006740)[&index=19]:0.173332,no_tail_l1[&index=7]:0.038913)[&index=20]:0.124716,ano_tail_r1[&index=8]:0.058914)[&index=26];
103600	-168.64	-103.621	-65.0194	((no_tail_l1[&index=7]:0.055249,(((blue_f2[&index=4]:0.022093,((red_f1[&index=1]:0.004177,red_f2[&index=2]:0.114480)[&index=17]:0.550860,blue_f1[&index=3]:0.012832)[&index=16]:0.026197)[&index=15]:4.249046,no_tail_l3[&index=5]:0.017370)[&index=18]:0.080280,no_tail_l2[&index=6]:0.107509)[&index=19]:0.243126)[&index=20]:0.267461,ano_tail_r1[&index=8]:0.249037,((no_tail_r3[&index=10]:0.045479,(blue1[&index=11]:0.166296,(blue2[&index=12]:0.040478,(red1[&index=13]:0.019233,red2[&index=14]:0.084339)[&index=21]:0.574670)[&index=22]:0.076421)[&index=23]:0.041446)[&index=24]:0.057409,no_tail_r2[&index=9]:0.000241)[&index=25]:0.090339)[&index=26];
103700	-154.301	-89.5141	-64.7869	((((blue1[&index=11]:0.016482,((red2[&index=14]:0.014033,red1[&index=13]:0.014279)[&index=21]:0.127914,blue2[&index=12]:0.060035)[&index=22]:0.030263)[&index=23]:0.237349,no_tail_r3[&index=10]:0.282926)[&index=24]:0.012771,no_tail_r2[&index=9]:0.016421)[&index=25]:0.141519,ano_tail_r1[&index=8]:0.010234,((no_tail_l2[&index=6]:0.030196,(((blue_f1[&index=3]:0.049531,(red_f2[&index=2]:0.050485,red_f1[&index=1]:0.029303)[&index=16]:0.133805)[&index=17]:0.049477,blue_f2[&index=4]:0.014850)[&index=15]:4.207772,no_tail_l3[&index=5]:0.070455)[&index=18]:0.196528)[&index=19]:0.097490,no_tail_l1[&index=7]:0.053954)[&index=20]:0.085514)[&index=26];
103800	-161.539	-95.059	-66.4799	((((((blue_f1[&index=3]:0.020352,blue_f2[&index=4]:0.025557)[&index=17]:0.013629,(red_f1[&index=1]:0.018522,red_f2[&index=2]:0.019741)[&index=16]:0.061471)[&index=15]:12.165658,no_tail_l3[&index=5]:0.012375)[&index=18]:0.067188,no_tail_l2[&index=6]:0.027597)[&index=19]:0.318272,no_tail_l1[&index=7]:0.004733)[&index=20]:0.047782,ano_tail_r1[&index=8]:0.070270,(no_tail_r2[&index=9]:0.121912,((((red1[&index=13]:0.088120,red2[&index=14]:0.021463)[&index=21]:0.134537,blue2[&index=12]:0.054737)[&index=22]:0.052857,blue1[&index=11]:0.198554)[&index=23]:0.668511,no_tail_r3[&index=10]:0.166566)[&index=24]:0.095093)[&index=25]:0.022985)[&index=26];
103900	-178.31	-109.709	-68.6014	(ano_tail_r1[&index=8]:0.039919,((no_tail_l2[&index=6]:0.185876,(((blue_f2[&index=4]:0.084480,blue_f1[&index=3]:0.030112)[&index=16]:0.043915,(red_f2[&index=2]:0.034151,red_f1[&index=1]:0.109070)[&index=17]:0.090339)[&index=15]:11.379271,no_tail_l3[&index=5]:0.058675)[&index=18]:0.161785)[&index=19]:0.043157,no_tail_l1[&index=7]:0.030148)[&index=20]:0.020036,(no_tail_r2[&index=9]:0.220543,((((red2[&index=14]:0.083596,red1[&index=13]:0.134280)[&index=21]:11.502892,blue2[&index=12]:0.017339)[&index=22]:0.135504,blue1[&index=11]:0.016783)[&index=23]:0.133985,no_tail_r3[&index=10]:0.212863)[&index=24]:0.262581)[&index=25]:0.074669)[&index=26];
104000	-167.675	-100.984	-66.6911	(((no_tail_r3[&index=10]:0.365203,(((red1[&index=13]:0.046762,red2[&index=14]:0.220545)[&index=21]:0.155125,blue2[&index=12]:0.001999)[&index=22]:0.072272,blue1[&index=11]:0.045114)[&index=23]:0.187220)[&index=24]:0.018273,no_tail_r2[&index=9]:0.117223)[&index=25]:0.316367,(no_tail_l1[&index=7]:0.031970,((no_tail_l3[&index=5]:0.150289,(((red_f1[&index=1]:0.122268,red_f2[&index=2]:0.130382)[&index=17]:0.185060,blue_f1[&index=3]:0.062869)[&index=16]:0.000265,blue_f2[&index=4]:0.006763)[&index=15]:13.045577)[&index=18]:0.052092,no_tail_l2[&index=6]:0.063440)[&index=19]:0.026742)[&index=20]:0.125766,ano_tail_r1[&index=8]:0.004820)[&index=26];
104100	-160.131	-95.8868	-64.2438	(ano_tail_r1[&index=8]:0.071307,(((no_tail_l3[&index=5]:0.002836,((red_f2[&index=2]:0.015553,red_f1[&index=1]:0.142264)[&index=17]:0.020334,(blue_f1[&index=3]:0.015019,blue_f2[&index=4]:0.024303)[&index=16]:0.002778)[&index=15]:1.294359)[&index=18]:0.076260,no_tail_l2[&index=6]:0.023295)[&index=19]:0.001116,no_tail_l1[&index=7]:0.190263)[&index=20]:0.093062,((((blue2[&index=12]:0.016399,(red2[&index=14]:0.197553,red1[&index=13]:0.004240)[&index=21]:0.128056)[&index=22]:0.067805,blue1[&index=11]:0.199839)[&index=23]:0.140788,no_tail_r3[&index=10]:0.052225)[&index=24]:0.273843,no_tail_r2[&index=9]:0.032089)[&index=25]:0.232324)[&index=26];
104200	-161.805	-96.5548	-65.2501	(ano_tail_r1[&index=8]:0.079059,(no_tail_l1[&index=7]:0.023247,(no_tail_l2[&index=6]:0.041311,((red_f2[&index=2]:0.252731,((blue_f1[&index=3]:0.015481,blue_f2[&index=4]:0.071838)[&index=16]:0.015852,red_f1[&index=1]:0.037493)[&index=17]:0.117484)[&index=15]:6.238832,no_tail_l3[&index=5]:0.021371)[&index=18]:0.239703)[&index=19]:0.090721)[&index=20]:0.066092,(((((red1[&index=13]:0.001766,red2[&index=14]:0.137239)[&index=21]:0.169184,blue2[&index=12]:0.039729)[&index=22]:0.072496,blue1[&index=11]:0.144585)[&index=23]:0.303403,no_tail_r3[&index=10]:0.063834)[&index=24]:0.024847,no_tail_r2[&index=9]:0.025584)[&index=25]:0.055497)[&index=26];
104300	-166.058	-99.626	-66.4316	(ano_tail_r1[&index=8]:0.094003,(((no_tail_l3[&index=5]:0.010536,((blue_f1[&index=3]:0.076595,blue_f2[&index=4]:0.008487)[&index=16]:0.084022,(red_f1[&index=1]:0.051956,red_f2[&index=2]:0.038929)[&index=17]:0.101757)[&index=15]:11.863624)[&index=18]:0.056047,no_tail_l2[&index=6]:0.032386)[&index=19]:0.154436,no_tail_l1[&index=7]:0.174077)[&index=20]:0.092594,((no_tail_r3[&index=10]:0.051893,(blue1[&index=11]:0.007008,(blue2[&index=12]:0.134411,(red1[&index=13]:0.115223,red2[&index=14]:0.140538)[&index=21]:0.195547)[&index=22]:0.093464)[&index=23]:0.351051)[&index=24]:0.058222,no_tail_r2[&index=9]:0.265221)[&index=25]:0.004747)[&index=26];
104400	-174.403	-109.316	-65.0876	(((((((blue_f2[&index=4]:0.012057,blue_f1[&index=3]:0.058738)[&index=17]:0.062886,red_f2[&index=2]:0.039834)[&index=16]:0.012379,red_f1[&index=1]:0.078300)[&index=15]:3.698630,no_tail_l3[&index=5]:0.148787)[&index=18]:0.439681,no_tail_l2[&index=6]:0.124804)[&index=19]:0.038636,no_tail_l1[&index=7]:0.062406)[&index=20]:0.134016,(no_tail_r2[&index=9]:0.567430,((blue1[&index=11]:0.055553,(blue2[&index=12]:0.028088,(red1[&index=13]:0.032749,red2[&index=14]:0.023261)[&index=21]:0.349089)[&index=22]:0.160735)[&index=23]:0.192557,no_tail_r3[&index=10]:0.022233)[&index=24]:0.036902)[&index=25]:0.876034,ano_tail_r1[&index=8]:0.281320)[&index=26];
104500	-168.619	-103.512	-65.107	(((no_tail_r3[&index=10]:0.113386,(blue1[&index=11]:0.069912,((red2[&index=14]:0.026243,red1[&index=13]:0.109363)[&index=21]:0.287034,blue2[&index=12]:0.153166)[&index=22]:0.200967)[&index=23]:0.431889)[&index=24]:0.030776,no_tail_r2[&index=9]:0.024107)[&index=25]:0.423453,ano_tail_r1[&index=8]:0.046426,((no_tail_l2[&index=6]:0.022655,((red_f2[&index=2]:0.032256,(red_f1[&index=1]:0.025458,(blue_f2[&index=4]:0.009553,blue_f1[&index=3]:0.017135)[&index=16]:0.042513)[&index=17]:0.042760)[&index=15]:4.253865,no_tail_l3[&index=5]:0.037840)[&index=18]:0.026652)[&index=19]:0.125128,no_tail_l1[&index=7]:0.178343)[&index=20]:0.903134)[&index=26];
104600	-154.929	-90.7027	-64.2263	(ano_tail_r1[&index=8]:0.115528,(no_tail_l1[&index=7]:0.043342,((no_tail_l3[&index=5]:0.061316,(blue_f2[&index=4]:0.048898,(blue_f1[&index=3]:0.031287,(red_f1[&index=1]:0.030729,red_f2[&index=2]:0.012992)[&index=17]:0.019091)[&index=16]:0.040578)[&index=15]:1.561255)[&index=18]:0.026429,no_tail_l2[&index=6]:0.222477)[&index=19]:0.087677)[&index=20]:0.067536,((no_tail_r3[&index=10]:0.041272,(((red2[&index=14]:0.038606,red1[&index=13]:0.034433)[&index=21]:0.244541,blue2[&index=12]:0.130069)[&index=22]:0.092424,blue1[&index=11]:0.015430)[&index=23]:0.101825)[&index=24]:0.018087,no_tail_r2[&index=9]:0.065199)[&index=25]:0.079534)[&index=26];
104700	-161.731	-95.7147	-66.0162	(((((((blue_f1[&index=3]:0.015185,blue_f2[&index=4]:0.191714)[&index=17]:0.017444,red_f1[&index=1]:0.026433)[&index=16]:0.010252,red_f2[&index=2]:0.105824)[&index=15]:10.145436,no_tail_l3[&index=5]:0.086366)[&index=18]:0.044163,no_tail_l2[&index=6]:0.038485)[&index=19]:0.060671,no_tail_l1[&index=7]:0.038413)[&index=20]:0.128444,ano_tail_r1[&index=8]:0.006938,((((blue2[&index=12]:0.093154,(red1[&index=13]:0.249867,red2[&index=14]:0.088227)[&index=21]:0.147407)[&index=22]:0.080371,blue1[&index=11]:0.081919)[&index=23]:0.187697,no_tail_r3[&index=10]:0.037557)[&index=24]:0.100148,no_tail_r2[&index=9]:0.085057)[&index=25]:0.112610)[&index=26];
104800	-162.822	-97.6269	-65.1947	((no_tail_r2[&index=9]:0.016754,(no_tail_r3[&index=10]:0.046306,((blue2[&index=12]:0.007936,(red2[&index=14]:0.081623,red1[&index=13]:0.053293)[&index=21]:0.194112)[&index=22]:0.213078,blue1[&index=11]:0.057514)[&index=23]:0.189822)[&index=24]:0.050048)[&index=25]:0.050066,(((no_tail_l3[&index=5]:0.405582,(blue_f1[&index=3]:0.044956,(blue_f2[&index=4]:0.244722,(red_f1[&index=1]:0.011984,red_f2[&index=2]:0.030936)[&index=17]:0.142974)[&index=16]:0.045418)[&index=15]:5.598078)[&index=18]:0.096651,no_tail_l2[&index=6]:0.081033)[&index=19]:0.049979,no_tail_l1[&index=7]:0.029486)[&index=20]:0.252452,ano_tail_r1[&index=8]:0.077684)[&index=26];
104900	-155.117	-90.7562	-64.3611	(((no_tail_l2[&index=6]:0.017534,(((blue_f2[&index=4]:0.035059,(red_f1[&index=1]:0.023958,red_f2[&index=2]:0.040242)[&index=17]:0.063357)[&index=16]:0.023458,blue_f1[&index=3]:0.042854)[&index=15]:1.941826,no_tail_l3[&index=5]:0.021318)[&index=18]:0.180174)[&index=19]:0.273934,no_tail_l1[&index=7]:0.025306)[&index=20]:0.123240,ano_tail_r1[&index=8]:0.128783,(((blue1[&index=11]:0.009007,((red2[&index=14]:0.047126,red1[&index=13]:0.059035)[&index=21]:0.221757,blue2[&index=12]:0.088519)[&index=22]:0.019978)[&index=23]:0.221779,no_tail_r3[&index=10]:0.003134)[&index=24]:0.015804,no_tail_r2[&index=9]:0.037098)[&index=25]:0.240435)[&index=26];
105000	-153.377	-88.3559	-65.0211	(ano_tail_r1[&index=8]:0.017641,((no_tail_l2[&index=6]:0.020517,(((blue_f1[&index=3]:0.001998,blue_f2[&index=4]:0.096404)[&index=16]:0.098145,(red_f2[&index=2]:0.043083,red_f1[&index=1]:0.010947)[&index=17]:0.121998)[&index=15]:5.348709,no_tail_l3[&index=5]:0.034524)[&index=18]:0.141807)[&index=19]:0.071078,no_tail_l1[&index=7]:0.008219)[&index=20]:0.052292,(((blue1[&index=11]:0.012143,((red1[&index=13]:0.018786,red2[&index=14]:0.059031)[&index=21]:0.242877,blue2[&index=12]:0.024778)[&index=22]:0.197242)[&index=23]:0.381455,no_tail_r3[&index=10]:0.007619)[&index=24]:0.073621,no_tail_r2[&index=9]:0.066510)[&index=25]:0.053048)[&index=26];
105100	-152.184	-86.8719	-65.3123	((((no_tail_l3[&index=5]:0.043935,(red_f2[&index=2]:0.020042,(red_f1[&index=1]:0.034821,(blue_f1[&index=3]:0.011253,blue_f2[&index=4]:0.108776)[&index=16]:0.026888)[&index=17]:0.012252)[&index=15]:7.227280)[&index=18]:0.133808,no_tail_l2[&index=6]:0.042760)[&index=19]:0.082449,no_tail_l1[&index=7]:0.055916)[&index=20]:0.162457,((no_tail_r3[&index=10]:0.036378,((blue2[&index=12]:0.020426,(red1[&index=13]:0.006712,red2[&index=14]:0.017829)[&index=21]:0.050834)[&index=22]:0.003699,blue1[&index=11]:0.006359)[&index=23]:0.257636)[&index=24]:0.106248,no_tail_r2[&index=9]:0.023861)[&index=25]:0.014472,ano_tail_r1[&index=8]:0.153524)[&index=26];
105200	-151.601	-87.1968	-64.4038	((((blue1[&index=11]:0.033302,((red1[&index=13]:0.007459,red2[&index=14]:0.038690)[&index=21]:0.102912,blue2[&index=12]:0.001991)[&index=22]:0.158237)[&index=23]:0.135798,no_tail_r3[&index=10]:0.013612)[&index=24]:0.099516,no_tail_r2[&index=9]:0.078426)[&index=25]:0.161744,ano_tail_r1[&index=8]:0.006984,((no_tail_l2[&index=6]:0.072080,(no_tail_l3[&index=5]:0.009311,((blue_f2[&index=4]:0.023867,(red_f2[&index=2]:0.033386,red_f1[&index=1]:0.041034)[&index=16]:0.135322)[&index=17]:0.168280,blue_f1[&index=3]:0.052402)[&index=15]:2.511955)[&index=18]:0.114980)[&index=19]:0.026318,no_tail_l1[&index=7]:0.004760)[&index=20]:0.085696)[&index=26];
105300	-165.334	-100.69	-64.6437	(ano_tail_r1[&index=8]:0.148463,((((((blue_f2[&index=4]:0.046021,blue_f1[&index=3]:0.057885)[&index=17]:0.220416,red_f2[&index=2]:0.084077)[&index=16]:0.025257,red_f1[&index=1]:0.004157)[&index=15]:2.502548,no_tail_l3[&index=5]:0.035494)[&index=18]:0.042459,no_tail_l2[&index=6]:0.028033)[&index=19]:0.097758,no_tail_l1[&index=7]:0.025017)[&index=20]:0.512901,(no_tail_r2[&index=9]:0.393197,((blue1[&index=11]:0.009717,((red2[&index=14]:0.085912,red1[&index=13]:0.026303)[&index=21]:0.289090,blue2[&index=12]:0.002476)[&index=22]:0.199922)[&index=23]:0.254693,no_tail_r3[&index=10]:0.111184)[&index=24]:0.025126)[&index=25]:0.089351)[&index=26];
105400	-154.145	-89.8752	-64.2695	((no_tail_l1[&index=7]:0.075168,((((red_f1[&index=1]:0.040513,red_f2[&index=2]:0.227796)[&index=16]:0.036968,(blue_f1[&index=3]:0.013625,blue_f2[&index=4]:0.017181)[&index=17]:0.000925)[&index=15]:1.574534,no_tail_l3[&index=5]:0.124341)[&index=18]:0.100150,no_tail_l2[&index=6]:0.057608)[&index=19]:0.125914)[&index=20]:0.194759,ano_tail_r1[&index=8]:0.033432,(no_tail_r2[&index=9]:0.013230,(((blue2[&index=12]:0.026484,(red1[&index=13]:0.035204,red2[&index=14]:0.019012)[&index=21]:0.114961)[&index=22]:0.249564,blue1[&index=11]:0.003959)[&index=23]:0.245626,no_tail_r3[&index=10]:0.027313)[&index=24]:0.071293)[&index=25]:0.016893)[&index=26];
105500	-170.375	-104.824	-65.5515	(((no_tail_l2[&index=6]:0.054885,(no_tail_l3[&index=5]:0.155892,((red_f1[&index=1]:0.057589,(blue_f2[&index=4]:0.046546,blue_f1[&index=3]:0.000468)[&index=17]:0.019148)[&index=16]:5.326846,red_f2[&index=2]:2.076018)[&index=15]:0.740327)[&index=18]:0.061287)[&index=19]:0.091348,no_tail_l1[&index=7]:0.099355)[&index=20]:0.283364,((no_tail_r3[&index=10]:0.088335,(blue1[&index=11]:0.081799,((red2[&index=14]:0.008860,red1[&index=13]:0.020790)[&index=21]:0.087638,blue2[&index=12]:0.076627)[&index=22]:0.051282)[&index=23]:0.101978)[&index=24]:0.033801,no_tail_r2[&index=9]:0.170373)[&index=25]:0.092296,ano_tail_r1[&index=8]:0.029665)[&index=26];
105600	-166.052	-101.427	-64.6246	((no_tail_r2[&index=9]:0.060873,((blue1[&index=11]:0.138218,(blue2[&index=12]:0.031270,(red2[&index=14]:0.033944,red1[&index=13]:0.192041)[&index=21]:0.031880)[&index=22]:0.168100)[&index=23]:0.114164,no_tail_r3[&index=10]:0.068888)[&index=24]:0.119701)[&index=25]:0.081367,ano_tail_r1[&index=8]:0.103568,(no_tail_l1[&index=7]:0.113995,((no_tail_l3[&index=5]:0.038436,((blue_f1[&index=3]:0.006044,(red_f1[&index=1]:0.198456,blue_f2[&index=4]:0.007752)[&index=16]:0.059064)[&index=17]:0.295200,red_f2[&index=2]:0.011219)[&index=15]:3.131281)[&index=18]:0.076523,no_tail_l2[&index=6]:0.065542)[&index=19]:0.016195)[&index=20]:0.058174)[&index=26];
105700	-154.446	-88.9156	-65.5307	((((((blue_f1[&index=3]:0.012748,(red_f2[&index=2]:0.013765,red_f1[&index=1]:0.006779)[&index=17]:0.119406)[&index=16]:0.029211,blue_f2[&index=4]:0.040402)[&index=15]:8.404429,no_tail_l3[&index=5]:0.091637)[&index=18]:0.018279,no_tail_l2[&index=6]:0.004279)[&index=19]:0.094567,no_tail_l1[&index=7]:0.146501)[&index=20]:0.075384,((no_tail_r3[&index=10]:0.091633,(((red2[&index=14]:0.071160,red1[&index=13]:0.081182)[&index=21]:0.065612,blue2[&index=12]:0.064381)[&index=22]:0.071461,blue1[&index=11]:0.112380)[&index=23]:0.035452)[&index=24]:0.002852,no_tail_r2[&index=9]:0.046702)[&index=25]:0.042263,ano_tail_r1[&index=8]:0.009968)[&index=26];
105800	-165.981	-101.505	-64.4754	((no_tail_r2[&index=9]:0.026001,(no_tail_r3[&index=10]:0.164808,(blue1[&index=11]:0.005039,((red2[&index=14]:0.119502,red1[&index=13]:0.094443)[&index=21]:0.050937,blue2[&index=12]:0.024116)[&index=22]:0.007910)[&index=23]:0.117058)[&index=24]:0.303447)[&index=25]:0.015224,(no_tail_l1[&index=7]:0.088334,((no_tail_l3[&index=5]:0.094834,(red_f2[&index=2]:0.073577,(blue_f1[&index=3]:0.036425,(blue_f2[&index=4]:0.079612,red_f1[&index=1]:0.049601)[&index=17]:0.096656)[&index=16]:0.057153)[&index=15]:2.429797)[&index=18]:0.117796,no_tail_l2[&index=6]:0.198947)[&index=19]:0.056758)[&index=20]:0.088781,ano_tail_r1[&index=8]:0.079385)[&index=26];
105900	-159.841	-94.6401	-65.2013	(((no_tail_r3[&index=10]:0.031012,((blue2[&index=12]:0.000916,(red1[&index=13]:0.113742,red2[&index=14]:0.081431)[&index=21]:0.401307)[&index=22]:0.020946,blue1[&index=11]:0.043177)[&index=23]:0.173017)[&index=24]:0.114369,no_tail_r2[&index=9]:0.020365)[&index=25]:0.011997,(no_tail_l1[&index=7]:0.088734,(no_tail_l2[&index=6]:0.073273,(no_tail_l3[&index=5]:0.100428,((red_f2[&index=2]:0.000722,red_f1[&index=1]:0.015454)[&index=16]:0.141852,(blue_f1[&index=3]:0.060370,blue_f2[&index=4]:0.005508)[&index=17]:0.134406)[&index=15]:5.739860)[&index=18]:0.047172)[&index=19]:0.203401)[&index=20]:0.379073,ano_tail_r1[&index=8]:0.102933)[&index=26];
106000	-151.464	-87.3176	-64.1465	(ano_tail_r1[&index=8]:0.022638,(((no_tail_l3[&index=5]:0.044212,(blue_f2[&index=4]:0.064242,(blue_f1[&index=3]:0.019496,(red_f2[&index=2]:0.006137,red_f1[&index=1]:0.009939)[&index=16]:0.074384)[&index=17]:0.021964)[&index=15]:1.027868)[&index=18]:0.155305,no_tail_l2[&index=6]:0.197609)[&index=19]:0.076834,no_tail_l1[&index=7]:0.011105)[&index=20]:0.167057,(no_tail_r2[&index=9]:0.051066,((blue1[&index=11]:0.005359,(blue2[&index=12]:0.078430,(red1[&index=13]:0.044289,red2[&index=14]:0.002576)[&index=21]:0.227317)[&index=22]:0.094679)[&index=23]:0.167879,no_tail_r3[&index=10]:0.018601)[&index=24]:0.081620)[&index=25]:0.161098)[&index=26];
106100	-158.903	-94.5617	-64.3415	(((((red_f1[&index=1]:0.005971,((blue_f2[&index=4]:0.000742,blue_f1[&index=3]:0.007977)[&index=17]:0.005236,red_f2[&index=2]:0.132578)[&index=16]:0.181996)[&index=15]:1.585056,no_tail_l3[&index=5]:0.020393)[&index=18]:0.151502,no_tail_l2[&index=6]:0.052343)[&index=19]:0.193512,no_tail_l1[&index=7]:0.042156)[&index=20]:0.154816,(no_tail_r2[&index=9]:0.013571,(no_tail_r3[&index=10]:0.029778,((blue2[&index=12]:0.003157,(red2[&index=14]:0.097842,red1[&index=13]:0.049750)[&index=21]:0.122373)[&index=22]:0.201951,blue1[&index=11]:0.001308)[&index=23]:0.415572)[&index=24]:0.178067)[&index=25]:0.129118,ano_tail_r1[&index=8]:0.029601)[&index=26];
106200	-162.89	-97.7672	-65.1232	(((no_tail_l2[&index=6]:0.030670,(no_tail_l3[&index=5]:0.063542,(((red_f1[&index=1]:0.009542,red_f2[&index=2]:0.038249)[&index=16]:0.094633,blue_f1[&index=3]:0.094773)[&index=17]:0.041334,blue_f2[&index=4]:0.014417)[&index=15]:5.469883)[&index=18]:0.009216)[&index=19]:0.063655,no_tail_l1[&index=7]:0.095613)[&index=20]:0.096013,(no_tail_r2[&index=9]:0.139462,(no_tail_r3[&index=10]:0.054587,(((red2[&index=14]:0.013104,red1[&index=13]:0.162979)[&index=21]:0.165250,blue2[&index=12]:0.059715)[&index=22]:0.012741,blue1[&index=11]:0.296276)[&index=23]:0.152512)[&index=24]:0.314780)[&index=25]:0.101974,ano_tail_r1[&index=8]:0.120217)[&index=26];
106300	-149.617	-84.6023	-65.0144	(((no_tail_r3[&index=10]:0.045669,(((red2[&index=14]:0.124287,red1[&index=13]:0.041705)[&index=21]:0.157718,blue2[&index=12]:0.006059)[&index=22]:0.189311,blue1[&index=11]:0.022734)[&index=23]:0.051482)[&index=24]:0.244399,no_tail_r2[&index=9]:0.023630)[&index=25]:0.080143,((no_tail_l2[&index=6]:0.037578,((((red_f1[&index=1]:0.003967,red_f2[&index=2]:0.009356)[&index=16]:0.038385,blue_f1[&index=3]:0.002405)[&index=17]:0.045897,blue_f2[&index=4]:0.014203)[&index=15]:5.712017,no_tail_l3[&index=5]:0.022235)[&index=18]:0.109778)[&index=19]:0.032751,no_tail_l1[&index=7]:0.020709)[&index=20]:0.130028,ano_tail_r1[&index=8]:0.004653)[&index=26];
106400	-151.975	-85.9609	-66.0141	(((((red_f1[&index=1]:0.039057,((blue_f2[&index=4]:0.000642,red_f2[&index=2]:0.097886)[&index=16]:0.001075,blue_f1[&index=3]:0.056161)[&index=17]:0.020084)[&index=15]:10.810329,no_tail_l3[&index=5]:0.023952)[&index=18]:0.142394,no_tail_l2[&index=6]:0.029766)[&index=19]:0.014694,no_tail_l1[&index=7]:0.025176)[&index=20]:0.221293,(((blue1[&index=11]:0.025390,(blue2[&index=12]:0.048204,(red1[&index=13]:0.025732,red2[&index=14]:0.016009)[&index=21]:0.169254)[&index=22]:0.064032)[&index=23]:0.103316,no_tail_r3[&index=10]:0.075808)[&index=24]:0.019939,no_tail_r2[&index=9]:0.009252)[&index=25]:0.091058,ano_tail_r1[&index=8]:0.038911)[&index=26];
106500	-169.597	-104.869	-64.7285	(((((red_f1[&index=1]:0.178968,((red_f2[&index=2]:0.176097,blue_f2[&index=4]:0.005018)[&index=16]:0.086870,blue_f1[&index=3]:0.059645)[&index=17]:0.053165)[&index=15]:2.995267,no_tail_l3[&index=5]:0.083477)[&index=18]:0.393833,no_tail_l2[&index=6]:0.109236)[&index=19]:0.216190,no_tail_l1[&index=7]:0.065180)[&index=20]:0.340470,ano_tail_r1[&index=8]:0.020136,((no_tail_r3[&index=10]:0.013517,(blue1[&index=11]:0.161834,(blue2[&index=12]:0.006859,(red2[&index=14]:0.002227,red1[&index=13]:0.042638)[&index=21]:0.126421)[&index=22]:0.189806)[&index=23]:0.005223)[&index=24]:0.064332,no_tail_r2[&index=9]:0.008273)[&index=25]:0.336624)[&index=26];
106600	-160.066	-95.6312	-64.4348	(ano_tail_r1[&index=8]:0.016601,(no_tail_r2[&index=9]:0.059094,((blue1[&index=11]:0.105137,(blue2[&index=12]:0.084563,(red2[&index=14]:0.007710,red1[&index=13]:0.086090)[&index=21]:0.089153)[&index=22]:0.013772)[&index=23]:0.026055,no_tail_r3[&index=10]:0.000078)[&index=24]:0.304501)[&index=25]:0.053209,((no_tail_l2[&index=6]:0.028705,(no_tail_l3[&index=5]:0.245406,(red_f2[&index=2]:0.113249,(blue_f2[&index=4]:0.040569,(blue_f1[&index=3]:0.051179,red_f1[&index=1]:0.016812)[&index=17]:0.002582)[&index=16]:0.015957)[&index=15]:2.482942)[&index=18]:0.115802)[&index=19]:0.125848,no_tail_l1[&index=7]:0.029537)[&index=20]:0.158346)[&index=26];
106700	-160.788	-95.5056	-65.2827	((no_tail_r2[&index=9]:0.089185,(no_tail_r3[&index=10]:0.027977,(blue1[&index=11]:0.100843,(blue2[&index=12]:0.027733,(red1[&index=13]:0.033153,red2[&index=14]:0.093039)[&index=21]:0.055342)[&index=22]:0.247619)[&index=23]:0.147583)[&index=24]:0.114180)[&index=25]:0.028744,((no_tail_l2[&index=6]:0.006308,((red_f1[&index=1]:0.037606,((red_f2[&index=2]:0.145394,blue_f1[&index=3]:0.043510)[&index=16]:0.011208,blue_f2[&index=4]:0.042981)[&index=17]:0.088386)[&index=15]:6.586487,no_tail_l3[&index=5]:0.114297)[&index=18]:0.057513)[&index=19]:0.083950,no_tail_l1[&index=7]:0.017095)[&index=20]:0.116111,ano_tail_r1[&index=8]:0.196319)[&index=26];
106800	-152.049	-87.1083	-64.9411	(((no_tail_r3[&index=10]:0.048443,(((red2[&index=14]:0.019848,red1[&index=13]:0.009571)[&index=21]:0.063605,blue2[&index=12]:0.097156)[&index=22]:0.046784,blue1[&index=11]:0.016568)[&index=23]:0.280096)[&index=24]:0.028979,no_tail_r2[&index=9]:0.042737)[&index=25]:0.182186,ano_tail_r1[&index=8]:0.152200,(no_tail_l1[&index=7]:0.102725,((((blue_f1[&index=3]:0.036872,blue_f2[&index=4]:0.025498)[&index=16]:0.022460,(red_f2[&index=2]:0.082165,red_f1[&index=1]:0.004519)[&index=17]:0.022348)[&index=15]:5.249625,no_tail_l3[&index=5]:0.122820)[&index=18]:0.009285,no_tail_l2[&index=6]:0.008869)[&index=19]:0.034204)[&index=20]:0.094889)[&index=26];
106900	-162.719	-98.5089	-64.2103	((no_tail_l1[&index=7]:0.011424,(no_tail_l2[&index=6]:0.053986,((blue_f2[&index=4]:0.019437,(blue_f1[&index=3]:0.025274,(red_f1[&index=1]:0.015783,red_f2[&index=2]:0.012153)[&index=16]:0.047696)[&index=17]:0.018503)[&index=15]:0.592599,no_tail_l3[&index=5]:0.255062)[&index=18]:0.157130)[&index=19]:0.275705)[&index=20]:0.055944,(((blue1[&index=11]:0.014429,(blue2[&index=12]:0.093104,(red2[&index=14]:0.066862,red1[&index=13]:0.029889)[&index=21]:0.728122)[&index=22]:0.055408)[&index=23]:0.097226,no_tail_r3[&index=10]:0.135830)[&index=24]:0.063652,no_tail_r2[&index=9]:0.086031)[&index=25]:0.212642,ano_tail_r1[&index=8]:0.026810)[&index=26];
107000	-158.758	-93.2372	-65.5205	(((no_tail_r3[&index=10]:0.006920,(blue1[&index=11]:0.021500,(blue2[&index=12]:0.019245,(red2[&index=14]:0.024252,red1[&index=13]:0.083053)[&index=21]:0.132332)[&index=22]:0.129909)[&index=23]:0.148648)[&index=24]:0.062265,no_tail_r2[&index=9]:0.214116)[&index=25]:0.161849,ano_tail_r1[&index=8]:0.098015,(no_tail_l1[&index=7]:0.129623,(no_tail_l2[&index=6]:0.011381,(no_tail_l3[&index=5]:0.079820,((red_f2[&index=2]:0.132468,(blue_f1[&index=3]:0.016828,blue_f2[&index=4]:0.010825)[&index=17]:0.243577)[&index=16]:0.039129,red_f1[&index=1]:0.030321)[&index=15]:7.631424)[&index=18]:0.031178)[&index=19]:0.073716)[&index=20]:0.169229)[&index=26];
107100	-161.688	-96.1744	-65.5138	(ano_tail_r1[&index=8]:0.007813,((no_tail_l2[&index=6]:0.002018,(no_tail_l3[&index=5]:0.066857,((red_f1[&index=1]:0.104324,(blue_f2[&index=4]:0.104639,blue_f1[&index=3]:0.006266)[&index=16]:0.047832)[&index=17]:0.040651,red_f2[&index=2]:0.034533)[&index=15]:7.578886)[&index=18]:0.065292)[&index=19]:0.049230,no_tail_l1[&index=7]:0.099655)[&index=20]:0.047737,((no_tail_r3[&index=10]:0.227001,(blue1[&index=11]:0.097641,(blue2[&index=12]:0.074012,(red2[&index=14]:0.063321,red1[&index=13]:0.110425)[&index=21]:0.097278)[&index=22]:0.214807)[&index=23]:0.273952)[&index=24]:0.144058,no_tail_r2[&index=9]:0.019482)[&index=25]:0.090247)[&index=26];
107200	-168.252	-102.192	-66.0601	((((((red_f2[&index=2]:0.052583,red_f1[&index=1]:0.238016)[&index=16]:0.006419,(blue_f2[&index=4]:0.010608,blue_f1[&index=3]:0.033056)[&index=17]:0.016139)[&index=15]:10.093153,no_tail_l3[&index=5]:0.116529)[&index=18]:0.306812,no_tail_l2[&index=6]:0.083586)[&index=19]:0.010942,no_tail_l1[&index=7]:0.085820)[&index=20]:0.342374,ano_tail_r1[&index=8]:0.046747,(no_tail_r2[&index=9]:0.016385,(no_tail_r3[&index=10]:0.014540,(blue1[&index=11]:0.243455,((red1[&index=13]:0.199861,red2[&index=14]:0.189187)[&index=21]:0.036517,blue2[&index=12]:0.074502)[&index=22]:0.019152)[&index=23]:0.127570)[&index=24]:0.008738)[&index=25]:0.026885)[&index=26];
107300	-155.487	-91.4188	-64.0682	((no_tail_r2[&index=9]:0.074031,(no_tail_r3[&index=10]:0.060227,(blue1[&index=11]:0.008935,((red1[&index=13]:0.209417,red2[&index=14]:0.056117)[&index=21]:0.038617,blue2[&index=12]:0.112222)[&index=22]:0.093454)[&index=23]:0.290441)[&index=24]:0.035508)[&index=25]:0.027584,ano_tail_r1[&index=8]:0.044265,(no_tail_l1[&index=7]:0.111193,(no_tail_l2[&index=6]:0.018070,(no_tail_l3[&index=5]:0.015102,((blue_f1[&index=3]:0.044568,blue_f2[&index=4]:0.073703)[&index=17]:0.037987,(red_f1[&index=1]:0.025299,red_f2[&index=2]:0.004315)[&index=16]:0.037665)[&index=15]:0.826282)[&index=18]:0.052760)[&index=19]:0.087245)[&index=20]:0.055056)[&index=26];
107400	-155.62	-91.3617	-64.2585	(((no_tail_r3[&index=10]:0.003130,(blue1[&index=11]:0.081334,(blue2[&index=12]:0.016224,(red2[&index=14]:0.037274,red1[&index=13]:0.016420)[&index=21]:0.114118)[&index=22]:0.024370)[&index=23]:0.153753)[&index=24]:0.121023,no_tail_r2[&index=9]:0.002565)[&index=25]:0.013442,(no_tail_l1[&index=7]:0.021872,(no_tail_l2[&index=6]:0.062358,(no_tail_l3[&index=5]:0.257653,(blue_f1[&index=3]:0.085029,((red_f1[&index=1]:0.019192,red_f2[&index=2]:0.019392)[&index=16]:0.087622,blue_f2[&index=4]:0.132342)[&index=17]:0.047020)[&index=15]:1.477909)[&index=18]:0.376342)[&index=19]:0.005715)[&index=20]:0.137031,ano_tail_r1[&index=8]:0.078199)[&index=26];
107500	-161.517	-97.4334	-64.084	(((no_tail_r3[&index=10]:0.060087,((blue2[&index=12]:0.089940,(red2[&index=14]:0.012962,red1[&index=13]:0.108387)[&index=21]:0.102961)[&index=22]:0.027167,blue1[&index=11]:0.000640)[&index=23]:0.139265)[&index=24]:0.008471,no_tail_r2[&index=9]:0.000198)[&index=25]:0.080641,((no_tail_l2[&index=6]:0.062743,((((blue_f2[&index=4]:0.181156,red_f2[&index=2]:0.047767)[&index=17]:0.002467,red_f1[&index=1]:0.008154)[&index=16]:0.038447,blue_f1[&index=3]:0.272375)[&index=15]:0.636836,no_tail_l3[&index=5]:0.080089)[&index=18]:0.071075)[&index=19]:0.201235,no_tail_l1[&index=7]:0.028832)[&index=20]:0.097037,ano_tail_r1[&index=8]:0.159916)[&index=26];
107600	-160.723	-95.8601	-64.863	(ano_tail_r1[&index=8]:0.125056,((no_tail_r3[&index=10]:0.014726,(blue1[&index=11]:0.032635,((red2[&index=14]:0.069645,red1[&index=13]:0.039416)[&index=21]:0.174587,blue2[&index=12]:0.030549)[&index=22]:0.037404)[&index=23]:0.065443)[&index=24]:0.091800,no_tail_r2[&index=9]:0.035594)[&index=25]:0.075962,(no_tail_l1[&index=7]:0.064808,(no_tail_l2[&index=6]:0.053096,(((blue_f1[&index=3]:0.098631,blue_f2[&index=4]:0.030643)[&index=17]:0.011777,(red_f2[&index=2]:0.014249,red_f1[&index=1]:0.297228)[&index=16]:0.020149)[&index=15]:4.455905,no_tail_l3[&index=5]:0.022067)[&index=18]:0.059448)[&index=19]:0.489193)[&index=20]:0.003819)[&index=26];
107700	-165.568	-100.776	-64.7928	((no_tail_r2[&index=9]:0.011126,(no_tail_r3[&index=10]:0.098835,(blue1[&index=11]:0.107392,(blue2[&index=12]:0.085951,(red1[&index=13]:0.105169,red2[&index=14]:0.007764)[&index=21]:0.238118)[&index=22]:0.131098)[&index=23]:0.080115)[&index=24]:0.594653)[&index=25]:0.039770,(no_tail_l1[&index=7]:0.016732,(no_tail_l2[&index=6]:0.022674,(no_tail_l3[&index=5]:0.002024,(red_f2[&index=2]:0.068203,(red_f1[&index=1]:0.113744,(blue_f1[&index=3]:0.063077,blue_f2[&index=4]:0.030920)[&index=17]:0.038441)[&index=16]:0.079098)[&index=15]:3.482188)[&index=18]:0.026989)[&index=19]:0.522357)[&index=20]:0.072992,ano_tail_r1[&index=8]:0.023601)[&index=26];
107800	-158.408	-91.2333	-67.1752	((no_tail_l1[&index=7]:0.095301,(no_tail_l2[&index=6]:0.019515,(no_tail_l3[&index=5]:0.084610,((red_f1[&index=1]:0.129165,red_f2[&index=2]:0.074959)[&index=16]:0.093321,(blue_f1[&index=3]:0.063993,blue_f2[&index=4]:0.002701)[&index=17]:0.003019)[&index=15]:15.966100)[&index=18]:0.016638)[&index=19]:0.068900)[&index=20]:0.258786,ano_tail_r1[&index=8]:0.092530,((((blue2[&index=12]:0.010454,(red2[&index=14]:0.014063,red1[&index=13]:0.042913)[&index=21]:0.246030)[&index=22]:0.113420,blue1[&index=11]:0.024759)[&index=23]:0.247294,no_tail_r3[&index=10]:0.212236)[&index=24]:0.019815,no_tail_r2[&index=9]:0.030681)[&index=25]:0.043806)[&index=26];
107900	-157.886	-91.4846	-66.4015	(ano_tail_r1[&index=8]:0.027089,(no_tail_r2[&index=9]:0.057998,(no_tail_r3[&index=10]:0.021354,(blue1[&index=11]:0.139489,((red2[&index=14]:0.009663,red1[&index=13]:0.008278)[&index=21]:0.112308,blue2[&index=12]:0.068415)[&index=22]:0.216990)[&index=23]:0.086921)[&index=24]:0.059096)[&index=25]:0.058553,((no_tail_l2[&index=6]:0.142005,(no_tail_l3[&index=5]:0.054591,((red_f2[&index=2]:0.034935,red_f1[&index=1]:0.005170)[&index=16]:0.013177,(blue_f1[&index=3]:0.024217,blue_f2[&index=4]:0.296748)[&index=17]:0.124334)[&index=15]:12.349018)[&index=18]:0.007993)[&index=19]:0.122991,no_tail_l1[&index=7]:0.010801)[&index=20]:0.054368)[&index=26];
108000	-164.484	-100.167	-64.317	(ano_tail_r1[&index=8]:0.173056,(((no_tail_l3[&index=5]:0.048583,(blue_f2[&index=4]:0.040193,((red_f2[&index=2]:0.067358,red_f1[&index=1]:0.041195)[&index=17]:0.025830,blue_f1[&index=3]:0.091757)[&index=16]:0.009747)[&index=15]:1.208156)[&index=18]:0.174900,no_tail_l2[&index=6]:0.043741)[&index=19]:0.475723,no_tail_l1[&index=7]:0.021210)[&index=20]:0.135191,((no_tail_r3[&index=10]:0.090421,(blue1[&index=11]:0.037963,(blue2[&index=12]:0.058060,(red1[&index=13]:0.071789,red2[&index=14]:0.146317)[&index=21]:0.090404)[&index=22]:0.100137)[&index=23]:0.157726)[&index=24]:0.250613,no_tail_r2[&index=9]:0.058953)[&index=25]:0.065178)[&index=26];
108100	-161.588	-95.1422	-66.4459	(ano_tail_r1[&index=8]:0.008023,(no_tail_l1[&index=7]:0.030246,((no_tail_l3[&index=5]:0.203372,(((blue_f2[&index=4]:0.088470,red_f2[&index=2]:0.039822)[&index=16]:0.002882,blue_f1[&index=3]:0.191470)[&index=17]:0.025721,red_f1[&index=1]:0.014353)[&index=15]:12.128420)[&index=18]:0.024390,no_tail_l2[&index=6]:0.010344)[&index=19]:0.156074)[&index=20]:0.447889,(no_tail_r2[&index=9]:0.157434,(((blue2[&index=12]:0.018659,(red1[&index=13]:0.015733,red2[&index=14]:0.003618)[&index=21]:0.291431)[&index=22]:0.079449,blue1[&index=11]:0.021496)[&index=23]:0.056893,no_tail_r3[&index=10]:0.100945)[&index=24]:0.182336)[&index=25]:0.029192)[&index=26];
108200	-162.282	-97.197	-65.0855	((no_tail_r2[&index=9]:0.080323,((blue1[&index=11]:0.008355,((red1[&index=13]:0.015715,red2[&index=14]:0.012081)[&index=21]:0.117918,blue2[&index=12]:0.135947)[&index=22]:0.416648)[&index=23]:0.094113,no_tail_r3[&index=10]:0.009964)[&index=24]:0.140087)[&index=25]:0.056939,ano_tail_r1[&index=8]:0.112349,((no_tail_l2[&index=6]:0.085938,(no_tail_l3[&index=5]:0.147032,((blue_f1[&index=3]:0.056055,(blue_f2[&index=4]:0.028925,red_f2[&index=2]:0.047882)[&index=17]:0.051928)[&index=16]:0.003944,red_f1[&index=1]:0.022195)[&index=15]:5.382608)[&index=18]:0.041332)[&index=19]:0.207629,no_tail_l1[&index=7]:0.107660)[&index=20]:0.142696)[&index=26];
108300	-156.563	-92.2023	-64.3604	((no_tail_r2[&index=9]:0.035612,(no_tail_r3[&index=10]:0.126976,((blue2[&index=12]:0.011651,(red2[&index=14]:0.074226,red1[&index=13]:0.003516)[&index=21]:0.203647)[&index=22]:0.011699,blue1[&index=11]:0.154589)[&index=23]:0.088916)[&index=24]:0.159004)[&index=25]:0.071166,((no_tail_l2[&index=6]:0.026770,((((red_f1[&index=1]:0.020084,red_f2[&index=2]:0.053775)[&index=16]:0.158635,blue_f1[&index=3]:0.002410)[&index=17]:0.054870,blue_f2[&index=4]:0.060264)[&index=15]:1.884388,no_tail_l3[&index=5]:0.079157)[&index=18]:0.075944)[&index=19]:0.029782,no_tail_l1[&index=7]:0.101811)[&index=20]:0.361882,ano_tail_r1[&index=8]:0.050332)[&index=26];
108400	-171.734	-104.757	-66.9768	((((((red2[&index=14]:0.029883,red1[&index=13]:0.079868)[&index=21]:0.298016,blue2[&index=12]:0.013492)[&index=22]:0.033930,blue1[&index=11]:0.030440)[&index=23]:0.174373,no_tail_r3[&index=10]:0.116907)[&index=24]:0.035428,no_tail_r2[&index=9]:0.092939)[&index=25]:0.087248,(((((blue_f1[&index=3]:0.026553,(red_f2[&index=2]:0.004028,blue_f2[&index=4]:0.052816)[&index=17]:0.105662)[&index=16]:0.042739,red_f1[&index=1]:0.034156)[&index=15]:6.129220,no_tail_l3[&index=5]:5.869983)[&index=18]:3.246066,no_tail_l2[&index=6]:0.106049)[&index=19]:0.005440,no_tail_l1[&index=7]:0.083937)[&index=20]:0.199868,ano_tail_r1[&index=8]:0.084065)[&index=26];
108500	-157.771	-90.9976	-66.7738	(ano_tail_r1[&index=8]:0.004996,(no_tail_l1[&index=7]:0.010392,(no_tail_l2[&index=6]:0.047949,((blue_f1[&index=3]:0.030463,(blue_f2[&index=4]:0.000241,(red_f2[&index=2]:0.119524,red_f1[&index=1]:0.082564)[&index=16]:0.080080)[&index=17]:0.038368)[&index=15]:14.025188,no_tail_l3[&index=5]:0.024952)[&index=18]:0.016651)[&index=19]:0.013648)[&index=20]:0.250404,((no_tail_r3[&index=10]:0.043412,(blue1[&index=11]:0.006101,((red2[&index=14]:0.115997,red1[&index=13]:0.051986)[&index=21]:0.108210,blue2[&index=12]:0.082892)[&index=22]:0.165695)[&index=23]:0.487936)[&index=24]:0.055069,no_tail_r2[&index=9]:0.000965)[&index=25]:0.104156)[&index=26];
108600	-152.317	-88.2747	-64.0419	(((no_tail_l2[&index=6]:0.010207,(no_tail_l3[&index=5]:0.038466,(blue_f2[&index=4]:0.085609,((red_f2[&index=2]:0.148896,red_f1[&index=1]:0.017970)[&index=16]:0.035806,blue_f1[&index=3]:0.029411)[&index=17]:0.081084)[&index=15]:0.946532)[&index=18]:0.010386)[&index=19]:0.036910,no_tail_l1[&index=7]:0.082086)[&index=20]:0.035208,(no_tail_r2[&index=9]:0.005301,(no_tail_r3[&index=10]:0.081403,(blue1[&index=11]:0.001904,(blue2[&index=12]:0.021488,(red1[&index=13]:0.018637,red2[&index=14]:0.097514)[&index=21]:0.060561)[&index=22]:0.053944)[&index=23]:0.213418)[&index=24]:0.114430)[&index=25]:0.040384,ano_tail_r1[&index=8]:0.040830)[&index=26];
108700	-150.951	-86.4943	-64.4563	((((no_tail_l3[&index=5]:0.068786,((blue_f1[&index=3]:0.001454,blue_f2[&index=4]:0.062344)[&index=17]:0.006328,(red_f1[&index=1]:0.010549,red_f2[&index=2]:0.011700)[&index=16]:0.056017)[&index=15]:3.027135)[&index=18]:0.165485,no_tail_l2[&index=6]:0.077817)[&index=19]:0.136947,no_tail_l1[&index=7]:0.032011)[&index=20]:0.070670,((no_tail_r3[&index=10]:0.022136,(blue1[&index=11]:0.088322,(blue2[&index=12]:0.036058,(red2[&index=14]:0.054213,red1[&index=13]:0.004333)[&index=21]:0.019644)[&index=22]:0.078359)[&index=23]:0.066812)[&index=24]:0.117074,no_tail_r2[&index=9]:0.077857)[&index=25]:0.046673,ano_tail_r1[&index=8]:0.041621)[&index=26];
108800	-146.5	-82.0647	-64.4354	(((no_tail_l2[&index=6]:0.164537,((red_f2[&index=2]:0.007366,((blue_f1[&index=3]:0.007889,blue_f2[&index=4]:0.008345)[&index=16]:0.039118,red_f1[&index=1]:0.001199)[&index=17]:0.020064)[&index=15]:3.010075,no_tail_l3[&index=5]:0.021034)[&index=18]:0.023717)[&index=19]:0.128719,no_tail_l1[&index=7]:0.014210)[&index=20]:0.290822,(no_tail_r2[&index=9]:0.044927,(no_tail_r3[&index=10]:0.017609,(blue1[&index=11]:0.031901,(blue2[&index=12]:0.023053,(red2[&index=14]:0.007175,red1[&index=13]:0.025255)[&index=21]:0.082486)[&index=22]:0.038541)[&index=23]:0.046126)[&index=24]:0.129958)[&index=25]:0.084650,ano_tail_r1[&index=8]:0.007441)[&index=26];
108900	-153.157	-88.6005	-64.5562	(ano_tail_r1[&index=8]:0.056604,((no_tail_l2[&index=6]:0.012522,(no_tail_l3[&index=5]:0.066462,((red_f2[&index=2]:0.068878,red_f1[&index=1]:0.005194)[&index=17]:0.035057,(blue_f1[&index=3]:0.013314,blue_f2[&index=4]:0.012565)[&index=16]:0.316150)[&index=15]:3.046483)[&index=18]:0.077464)[&index=19]:0.019754,no_tail_l1[&index=7]:0.098872)[&index=20]:0.077764,((no_tail_r3[&index=10]:0.032475,(((red2[&index=14]:0.004271,red1[&index=13]:0.035484)[&index=21]:0.219573,blue2[&index=12]:0.041792)[&index=22]:0.048836,blue1[&index=11]:0.077197)[&index=23]:0.294416)[&index=24]:0.076532,no_tail_r2[&index=9]:0.011631)[&index=25]:0.130497)[&index=26];
109000	-160.613	-95.8694	-64.7434	(((no_tail_r3[&index=10]:0.040383,(((red1[&index=13]:0.051127,red2[&index=14]:0.023612)[&index=21]:0.568599,blue2[&index=12]:0.071315)[&index=22]:0.147178,blue1[&index=11]:0.042605)[&index=23]:0.255417)[&index=24]:0.224465,no_tail_r2[&index=9]:0.014113)[&index=25]:0.045732,ano_tail_r1[&index=8]:0.028294,(no_tail_l1[&index=7]:0.293324,(no_tail_l2[&index=6]:0.089464,(no_tail_l3[&index=5]:0.001930,(blue_f2[&index=4]:0.013453,(blue_f1[&index=3]:0.002400,(red_f2[&index=2]:0.007965,red_f1[&index=1]:0.002913)[&index=17]:0.144675)[&index=16]:0.097246)[&index=15]:3.333831)[&index=18]:0.046424)[&index=19]:0.213031)[&index=20]:0.056352)[&index=26];
109100	-153.362	-88.7478	-64.6141	((no_tail_l1[&index=7]:0.017511,(no_tail_l2[&index=6]:0.015978,(no_tail_l3[&index=5]:0.015521,(red_f2[&index=2]:0.005990,(blue_f2[&index=4]:0.000118,(blue_f1[&index=3]:0.072442,red_f1[&index=1]:0.105305)[&index=17]:0.009242)[&index=16]:0.076974)[&index=15]:3.695584)[&index=18]:0.170259)[&index=19]:0.035394)[&index=20]:0.127429,ano_tail_r1[&index=8]:0.021498,(no_tail_r2[&index=9]:0.100234,(no_tail_r3[&index=10]:0.046457,(((red2[&index=14]:0.031084,red1[&index=13]:0.013250)[&index=21]:0.298449,blue2[&index=12]:0.009456)[&index=22]:0.081742,blue1[&index=11]:0.086184)[&index=23]:0.057432)[&index=24]:0.052869)[&index=25]:0.023117)[&index=26];
109200	-163.87	-96.0774	-67.793	(ano_tail_r1[&index=8]:0.027232,((((blue_f1[&index=3]:0.044357,((red_f1[&index=1]:0.027183,red_f2[&index=2]:0.007427)[&index=17]:0.012722,blue_f2[&index=4]:0.027436)[&index=16]:0.057328)[&index=15]:3.276041,no_tail_l3[&index=5]:0.068853)[&index=18]:0.060860,no_tail_l2[&index=6]:0.067317)[&index=19]:0.103336,no_tail_l1[&index=7]:0.016095)[&index=20]:0.057810,(((blue1[&index=11]:0.082182,((red1[&index=13]:0.008408,red2[&index=14]:0.058595)[&index=21]:16.436498,blue2[&index=12]:0.042279)[&index=22]:0.069597)[&index=23]:0.157960,no_tail_r3[&index=10]:0.036303)[&index=24]:0.023263,no_tail_r2[&index=9]:0.145798)[&index=25]:0.148909)[&index=26];
109300	-157.829	-93.309	-64.5197	(ano_tail_r1[&index=8]:0.081829,(((((red_f1[&index=1]:0.019641,(blue_f1[&index=3]:0.005901,blue_f2[&index=4]:0.174424)[&index=16]:0.056732)[&index=17]:0.012449,red_f2[&index=2]:0.127341)[&index=15]:2.594720,no_tail_l3[&index=5]:0.010872)[&index=18]:0.101403,no_tail_l2[&index=6]:0.012914)[&index=19]:0.003890,no_tail_l1[&index=7]:0.004303)[&index=20]:0.496798,(no_tail_r2[&index=9]:0.053035,(no_tail_r3[&index=10]:0.005128,(blue1[&index=11]:0.005080,((red1[&index=13]:0.009739,red2[&index=14]:0.035052)[&index=21]:0.121424,blue2[&index=12]:0.126988)[&index=22]:0.062380)[&index=23]:0.499429)[&index=24]:0.034279)[&index=25]:0.041689)[&index=26];
109400	-158.982	-91.6425	-67.3393	((((blue1[&index=11]:0.004540,((red2[&index=14]:0.070862,red1[&index=13]:0.024003)[&index=21]:0.072381,blue2[&index=12]:0.007064)[&index=22]:0.184600)[&index=23]:0.057686,no_tail_r3[&index=10]:0.054780)[&index=24]:0.026613,no_tail_r2[&index=9]:0.041260)[&index=25]:0.131109,((no_tail_l2[&index=6]:0.070134,((blue_f1[&index=3]:0.033075,(blue_f2[&index=4]:0.090030,(red_f2[&index=2]:0.029177,red_f1[&index=1]:0.015164)[&index=16]:0.110938)[&index=17]:0.053796)[&index=15]:16.918059,no_tail_l3[&index=5]:0.197643)[&index=18]:0.213903)[&index=19]:0.050572,no_tail_l1[&index=7]:0.087682)[&index=20]:0.232597,ano_tail_r1[&index=8]:0.017877)[&index=26];
109500	-159.873	-95.1341	-64.7385	(ano_tail_r1[&index=8]:0.211322,(no_tail_l1[&index=7]:0.068060,(no_tail_l2[&index=6]:0.053914,(no_tail_l3[&index=5]:0.219532,(blue_f1[&index=3]:0.061591,(blue_f2[&index=4]:0.003461,(red_f1[&index=1]:0.029700,red_f2[&index=2]:0.035782)[&index=17]:0.085117)[&index=16]:0.003520)[&index=15]:3.611615)[&index=18]:0.050598)[&index=19]:0.214830)[&index=20]:0.307360,(no_tail_r2[&index=9]:0.276267,((blue1[&index=11]:0.041937,((red2[&index=14]:0.005288,red1[&index=13]:0.014954)[&index=21]:0.076390,blue2[&index=12]:0.070716)[&index=22]:0.031808)[&index=23]:0.070540,no_tail_r3[&index=10]:0.012065)[&index=24]:0.206773)[&index=25]:0.028154)[&index=26];
109600	-155.675	-90.1221	-65.5534	(ano_tail_r1[&index=8]:0.021480,(no_tail_r2[&index=9]:0.140772,(((blue2[&index=12]:0.021899,(red1[&index=13]:0.055781,red2[&index=14]:0.008763)[&index=21]:0.110174)[&index=22]:0.051476,blue1[&index=11]:0.053989)[&index=23]:0.099893,no_tail_r3[&index=10]:0.019023)[&index=24]:0.156539)[&index=25]:0.008288,((no_tail_l2[&index=6]:0.107218,(no_tail_l3[&index=5]:0.078129,(blue_f1[&index=3]:0.049185,(red_f1[&index=1]:0.001279,(red_f2[&index=2]:0.141347,blue_f2[&index=4]:0.046855)[&index=16]:0.040438)[&index=17]:0.033537)[&index=15]:8.347916)[&index=18]:0.019157)[&index=19]:0.074552,no_tail_l1[&index=7]:0.000132)[&index=20]:0.177951)[&index=26];
109700	-154.817	-89.8471	-64.9703	(ano_tail_r1[&index=8]:0.048681,(no_tail_l1[&index=7]:0.029617,(no_tail_l2[&index=6]:0.045538,((((red_f1[&index=1]:0.009957,red_f2[&index=2]:0.004495)[&index=16]:0.050026,blue_f2[&index=4]:0.124831)[&index=17]:0.077438,blue_f1[&index=3]:0.050114)[&index=15]:5.227494,no_tail_l3[&index=5]:0.049032)[&index=18]:0.025890)[&index=19]:0.183892)[&index=20]:0.055160,((((blue2[&index=12]:0.042246,(red2[&index=14]:0.093554,red1[&index=13]:0.030493)[&index=21]:0.112952)[&index=22]:0.105163,blue1[&index=11]:0.086903)[&index=23]:0.313810,no_tail_r3[&index=10]:0.052734)[&index=24]:0.034287,no_tail_r2[&index=9]:0.039691)[&index=25]:0.056487)[&index=26];
109800	-155.31	-91.1702	-64.1394	((no_tail_r2[&index=9]:0.038882,(no_tail_r3[&index=10]:0.015826,(((red1[&index=13]:0.018042,red2[&index=14]:0.064070)[&index=21]:0.093805,blue2[&index=12]:0.048932)[&index=22]:0.020241,blue1[&index=11]:0.230489)[&index=23]:0.115765)[&index=24]:0.013721)[&index=25]:0.090576,(no_tail_l1[&index=7]:0.012504,((no_tail_l3[&index=5]:0.040445,(red_f1[&index=1]:0.004830,((blue_f2[&index=4]:0.015558,blue_f1[&index=3]:0.041539)[&index=16]:0.143031,red_f2[&index=2]:0.009034)[&index=17]:0.036662)[&index=15]:1.093002)[&index=18]:0.011657,no_tail_l2[&index=6]:0.256069)[&index=19]:0.023960)[&index=20]:0.354093,ano_tail_r1[&index=8]:0.003055)[&index=26];
109900	-158.47	-94.2566	-64.2129	((no_tail_r2[&index=9]:0.023683,((blue1[&index=11]:0.026457,((red2[&index=14]:0.014754,red1[&index=13]:0.130225)[&index=21]:0.028374,blue2[&index=12]:0.011515)[&index=22]:0.049614)[&index=23]:0.308063,no_tail_r3[&index=10]:0.041956)[&index=24]:0.205367)[&index=25]:0.303066,ano_tail_r1[&index=8]:0.038816,(no_tail_l1[&index=7]:0.084185,((no_tail_l3[&index=5]:0.022067,(((red_f2[&index=2]:0.126522,red_f1[&index=1]:0.038416)[&index=17]:0.254550,blue_f1[&index=3]:0.013033)[&index=16]:0.009558,blue_f2[&index=4]:0.005150)[&index=15]:1.180134)[&index=18]:0.099690,no_tail_l2[&index=6]:0.039616)[&index=19]:0.076051)[&index=20]:0.032860)[&index=26];
110000	-171.765	-107.167	-64.598	((no_tail_r2[&index=9]:0.172242,(no_tail_r3[&index=10]:0.065786,(blue1[&index=11]:0.024506,((red2[&index=14]:0.041815,red1[&index=13]:0.148981)[&index=21]:0.117438,blue2[&index=12]:0.149944)[&index=22]:0.066512)[&index=23]:0.153499)[&index=24]:0.007910)[&index=25]:0.393914,ano_tail_r1[&index=8]:0.085837,((no_tail_l2[&index=6]:0.141730,(no_tail_l3[&index=5]:0.268337,((blue_f2[&index=4]:0.055160,blue_f1[&index=3]:0.142974)[&index=16]:0.073798,(red_f1[&index=1]:0.022587,red_f2[&index=2]:0.020181)[&index=17]:0.229929)[&index=15]:1.977037)[&index=18]:0.319080)[&index=19]:0.064133,no_tail_l1[&index=7]:0.138470)[&index=20]:0.207402)[&index=26];
110100	-152.209	-87.8855	-64.3231	(ano_tail_r1[&index=8]:0.003346,((no_tail_r3[&index=10]:0.015451,(blue1[&index=11]:0.025126,((red2[&index=14]:0.016070,red1[&index=13]:0.078511)[&index=21]:0.037914,blue2[&index=12]:0.020003)[&index=22]:0.116927)[&index=23]:0.116732)[&index=24]:0.036884,no_tail_r2[&index=9]:0.043266)[&index=25]:0.291021,(no_tail_l1[&index=7]:0.199111,(no_tail_l2[&index=6]:0.030729,(no_tail_l3[&index=5]:0.124358,((blue_f2[&index=4]:0.006923,blue_f1[&index=3]:0.060946)[&index=16]:0.027756,(red_f2[&index=2]:0.044613,red_f1[&index=1]:0.016434)[&index=17]:0.070711)[&index=15]:2.131138)[&index=18]:0.031828)[&index=19]:0.088596)[&index=20]:0.079872)[&index=26];
110200	-154.636	-89.5891	-65.0473	(((no_tail_l2[&index=6]:0.013252,(no_tail_l3[&index=5]:0.011032,(blue_f2[&index=4]:0.088215,(blue_f1[&index=3]:0.054602,(red_f1[&index=1]:0.032963,red_f2[&index=2]:0.019757)[&index=17]:0.063391)[&index=16]:0.056007)[&index=15]:5.798335)[&index=18]:0.013353)[&index=19]:0.003524,no_tail_l1[&index=7]:0.070785)[&index=20]:0.269903,ano_tail_r1[&index=8]:0.014215,(((blue1[&index=11]:0.045967,(blue2[&index=12]:0.046173,(red2[&index=14]:0.032197,red1[&index=13]:0.050185)[&index=21]:0.147127)[&index=22]:0.008975)[&index=23]:0.033935,no_tail_r3[&index=10]:0.174059)[&index=24]:0.259617,no_tail_r2[&index=9]:0.006762)[&index=25]:0.020974)[&index=26];
110300	-165.433	-101.086	-64.3469	(ano_tail_r1[&index=8]:0.040801,(no_tail_l1[&index=7]:0.001401,((no_tail_l3[&index=5]:0.091783,(red_f1[&index=1]:0.020688,(red_f2[&index=2]:0.158627,(blue_f2[&index=4]:0.000800,blue_f1[&index=3]:0.112711)[&index=17]:0.236351)[&index=16]:0.016305)[&index=15]:1.409077)[&index=18]:0.097926,no_tail_l2[&index=6]:0.081970)[&index=19]:0.115920)[&index=20]:0.287178,((no_tail_r3[&index=10]:0.015299,((blue2[&index=12]:0.279957,(red1[&index=13]:0.194039,red2[&index=14]:0.049465)[&index=21]:0.057764)[&index=22]:0.042679,blue1[&index=11]:0.031471)[&index=23]:0.151877)[&index=24]:0.015645,no_tail_r2[&index=9]:0.028776)[&index=25]:0.294943)[&index=26];
110400	-157.988	-92.4005	-65.5878	(ano_tail_r1[&index=8]:0.082528,((no_tail_l2[&index=6]:0.000668,(((red_f1[&index=1]:0.022867,blue_f2[&index=4]:0.080820)[&index=16]:0.213149,(blue_f1[&index=3]:0.101346,red_f2[&index=2]:0.017524)[&index=17]:0.042807)[&index=15]:8.230820,no_tail_l3[&index=5]:0.041201)[&index=18]:0.036992)[&index=19]:0.062688,no_tail_l1[&index=7]:0.040163)[&index=20]:0.139699,((((blue2[&index=12]:0.007381,(red2[&index=14]:0.036446,red1[&index=13]:0.070221)[&index=21]:0.114589)[&index=22]:0.209022,blue1[&index=11]:0.005678)[&index=23]:0.200144,no_tail_r3[&index=10]:0.010820)[&index=24]:0.038125,no_tail_r2[&index=9]:0.003283)[&index=25]:0.228898)[&index=26];
110500	-159.21	-93.0977	-66.1121	((((blue1[&index=11]:0.021514,(blue2[&index=12]:0.061925,(red2[&index=14]:0.005843,red1[&index=13]:0.010717)[&index=21]:0.184006)[&index=22]:0.077188)[&index=23]:0.129347,no_tail_r3[&index=10]:0.098481)[&index=24]:0.083088,no_tail_r2[&index=9]:0.102011)[&index=25]:0.140309,ano_tail_r1[&index=8]:0.046285,((no_tail_l2[&index=6]:0.045658,(no_tail_l3[&index=5]:0.042024,(red_f1[&index=1]:0.117733,(blue_f1[&index=3]:0.030845,(red_f2[&index=2]:0.004539,blue_f2[&index=4]:0.115111)[&index=17]:0.075624)[&index=16]:0.059690)[&index=15]:10.798895)[&index=18]:0.062097)[&index=19]:0.089633,no_tail_l1[&index=7]:0.033306)[&index=20]:0.223710)[&index=26];
110600	-158.873	-89.7078	-69.165	((no_tail_l1[&index=7]:0.081640,((no_tail_l3[&index=5]:0.001801,(red_f1[&index=1]:0.073141,((blue_f2[&index=4]:0.034272,blue_f1[&index=3]:0.024948)[&index=16]:0.098588,red_f2[&index=2]:0.012289)[&index=17]:0.116644)[&index=15]:26.177614)[&index=18]:0.258900,no_tail_l2[&index=6]:0.067520)[&index=19]:0.054421)[&index=20]:0.079326,ano_tail_r1[&index=8]:0.187528,((no_tail_r3[&index=10]:0.014892,(blue1[&index=11]:0.015529,(blue2[&index=12]:0.070754,(red1[&index=13]:0.000356,red2[&index=14]:0.000571)[&index=21]:0.166694)[&index=22]:0.069484)[&index=23]:0.154296)[&index=24]:0.091061,no_tail_r2[&index=9]:0.044418)[&index=25]:0.027369)[&index=26];
110700	-156.702	-91.5454	-65.1566	(((((red_f2[&index=2]:0.018018,(red_f1[&index=1]:0.038219,(blue_f2[&index=4]:0.010218,blue_f1[&index=3]:0.010506)[&index=16]:0.088676)[&index=17]:0.020079)[&index=15]:5.964505,no_tail_l3[&index=5]:0.002285)[&index=18]:0.171228,no_tail_l2[&index=6]:0.037514)[&index=19]:0.022903,no_tail_l1[&index=7]:0.046546)[&index=20]:0.082057,ano_tail_r1[&index=8]:0.162923,(((blue1[&index=11]:0.092327,(blue2[&index=12]:0.078759,(red1[&index=13]:0.041815,red2[&index=14]:0.046297)[&index=21]:0.157350)[&index=22]:0.079387)[&index=23]:0.226464,no_tail_r3[&index=10]:0.011164)[&index=24]:0.044841,no_tail_r2[&index=9]:0.239244)[&index=25]:0.188865)[&index=26];
110800	-156.456	-90.5935	-65.8624	(ano_tail_r1[&index=8]:0.100125,(no_tail_l1[&index=7]:0.047005,(no_tail_l2[&index=6]:0.041111,(no_tail_l3[&index=5]:0.026338,(((red_f1[&index=1]:0.011191,red_f2[&index=2]:0.017594)[&index=17]:0.054337,blue_f1[&index=3]:0.017779)[&index=16]:0.010507,blue_f2[&index=4]:0.110929)[&index=15]:9.396784)[&index=18]:0.061451)[&index=19]:0.010982)[&index=20]:0.513052,(no_tail_r2[&index=9]:0.043271,(no_tail_r3[&index=10]:0.126327,(blue1[&index=11]:0.040621,((red1[&index=13]:0.053812,red2[&index=14]:0.049715)[&index=21]:0.228063,blue2[&index=12]:0.006850)[&index=22]:0.026119)[&index=23]:0.214074)[&index=24]:0.059293)[&index=25]:0.143896)[&index=26];
110900	-167.864	-102.552	-65.3118	(ano_tail_r1[&index=8]:0.051106,(no_tail_r2[&index=9]:0.028503,(no_tail_r3[&index=10]:0.152779,((blue2[&index=12]:0.073361,(red1[&index=13]:0.030983,red2[&index=14]:0.001366)[&index=21]:0.264083)[&index=22]:0.187631,blue1[&index=11]:0.012674)[&index=23]:0.152503)[&index=24]:0.029193)[&index=25]:0.032773,(no_tail_l1[&index=7]:0.026416,(no_tail_l2[&index=6]:0.018709,(no_tail_l3[&index=5]:0.012583,((red_f2[&index=2]:0.175527,blue_f1[&index=3]:0.014234)[&index=16]:0.235261,(blue_f2[&index=4]:0.007285,red_f1[&index=1]:0.124415)[&index=17]:0.055909)[&index=15]:5.947698)[&index=18]:0.848690)[&index=19]:0.034699)[&index=20]:0.139713)[&index=26];
111000	-162.613	-96.5892	-66.0237	((((no_tail_l3[&index=5]:0.006685,(blue_f2[&index=4]:0.247851,(blue_f1[&index=3]:0.074542,(red_f2[&index=2]:0.030073,red_f1[&index=1]:0.021142)[&index=17]:0.018553)[&index=16]:0.025066)[&index=15]:9.999783)[&index=18]:0.112882,no_tail_l2[&index=6]:0.109896)[&index=19]:0.240170,no_tail_l1[&index=7]:0.058937)[&index=20]:0.150833,ano_tail_r1[&index=8]:0.068715,((((blue2[&index=12]:0.015775,(red2[&index=14]:0.006003,red1[&index=13]:0.000127)[&index=21]:0.083891)[&index=22]:0.109524,blue1[&index=11]:0.031756)[&index=23]:0.212385,no_tail_r3[&index=10]:0.059268)[&index=24]:0.018074,no_tail_r2[&index=9]:0.361096)[&index=25]:0.154674)[&index=26];
111100	-150.096	-85.9929	-64.1034	(ano_tail_r1[&index=8]:0.003871,(no_tail_r2[&index=9]:0.000090,(((blue2[&index=12]:0.022179,(red1[&index=13]:0.024523,red2[&index=14]:0.009685)[&index=21]:0.095793)[&index=22]:0.039538,blue1[&index=11]:0.023077)[&index=23]:0.082041,no_tail_r3[&index=10]:0.056382)[&index=24]:0.016414)[&index=25]:0.041111,(((no_tail_l3[&index=5]:0.003632,(red_f2[&index=2]:0.019820,(red_f1[&index=1]:0.033529,(blue_f2[&index=4]:0.027121,blue_f1[&index=3]:0.005186)[&index=16]:0.171538)[&index=17]:0.092544)[&index=15]:1.204985)[&index=18]:0.289736,no_tail_l2[&index=6]:0.099699)[&index=19]:0.024412,no_tail_l1[&index=7]:0.052467)[&index=20]:0.176763)[&index=26];
111200	-171.057	-105.323	-65.734	(ano_tail_r1[&index=8]:0.017866,(((((red1[&index=13]:0.038126,red2[&index=14]:0.040574)[&index=21]:0.135751,blue2[&index=12]:0.326612)[&index=22]:0.126286,blue1[&index=11]:0.082724)[&index=23]:0.010418,no_tail_r3[&index=10]:0.001252)[&index=24]:0.134439,no_tail_r2[&index=9]:0.128872)[&index=25]:0.006208,(no_tail_l1[&index=7]:0.056422,(no_tail_l2[&index=6]:0.051263,((red_f1[&index=1]:0.063901,(red_f2[&index=2]:0.056652,(blue_f2[&index=4]:0.103035,blue_f1[&index=3]:0.017031)[&index=17]:0.115048)[&index=16]:0.002199)[&index=15]:3.510970,no_tail_l3[&index=5]:5.390589)[&index=18]:0.164892)[&index=19]:0.032449)[&index=20]:0.155158)[&index=26];
111300	-163.826	-98.2493	-65.5769	((no_tail_l1[&index=7]:0.043722,(no_tail_l2[&index=6]:0.064771,((blue_f2[&index=4]:0.116140,(red_f2[&index=2]:0.029894,(red_f1[&index=1]:0.020231,blue_f1[&index=3]:0.047776)[&index=16]:0.054226)[&index=17]:0.044563)[&index=15]:6.981496,no_tail_l3[&index=5]:0.068932)[&index=18]:0.166374)[&index=19]:0.147853)[&index=20]:0.151267,ano_tail_r1[&index=8]:0.100210,(no_tail_r2[&index=9]:0.020796,((((red1[&index=13]:0.023655,red2[&index=14]:0.010157)[&index=21]:0.212666,blue2[&index=12]:0.038734)[&index=22]:0.047152,blue1[&index=11]:0.078100)[&index=23]:1.311035,no_tail_r3[&index=10]:0.114389)[&index=24]:0.001554)[&index=25]:0.087554)[&index=26];
111400	-158.17	-92.46	-65.7099	(ano_tail_r1[&index=8]:0.014465,(no_tail_r2[&index=9]:0.056865,(no_tail_r3[&index=10]:0.037231,(blue1[&index=11]:0.008888,(blue2[&index=12]:0.000496,(red1[&index=13]:0.343592,red2[&index=14]:0.080687)[&index=21]:0.111227)[&index=22]:0.047296)[&index=23]:0.140514)[&index=24]:0.024422)[&index=25]:0.039777,(no_tail_l1[&index=7]:0.006502,(no_tail_l2[&index=6]:0.089215,(((red_f2[&index=2]:0.023541,(blue_f2[&index=4]:0.077947,blue_f1[&index=3]:0.009475)[&index=16]:0.010715)[&index=17]:0.044367,red_f1[&index=1]:0.009640)[&index=15]:8.754973,no_tail_l3[&index=5]:0.002172)[&index=18]:0.160813)[&index=19]:0.095639)[&index=20]:0.458187)[&index=26];
111500	-155.906	-91.2342	-64.672	((((blue1[&index=11]:0.032129,(blue2[&index=12]:0.013647,(red1[&index=13]:0.041060,red2[&index=14]:0.141082)[&index=21]:0.185550)[&index=22]:0.115603)[&index=23]:0.139629,no_tail_r3[&index=10]:0.052873)[&index=24]:0.065654,no_tail_r2[&index=9]:0.023079)[&index=25]:0.114045,ano_tail_r1[&index=8]:0.048811,(no_tail_l1[&index=7]:0.009458,((no_tail_l3[&index=5]:0.334914,(red_f1[&index=1]:0.005951,((blue_f2[&index=4]:0.020107,blue_f1[&index=3]:0.039508)[&index=17]:0.098879,red_f2[&index=2]:0.019473)[&index=16]:0.001304)[&index=15]:3.414611)[&index=18]:0.140584,no_tail_l2[&index=6]:0.202637)[&index=19]:0.031334)[&index=20]:0.166868)[&index=26];
111600	-156.895	-92.1803	-64.7144	(ano_tail_r1[&index=8]:0.080410,(no_tail_l1[&index=7]:0.015441,((no_tail_l3[&index=5]:0.019698,((red_f1[&index=1]:0.149511,red_f2[&index=2]:0.004532)[&index=16]:0.043074,(blue_f1[&index=3]:0.029386,blue_f2[&index=4]:0.032108)[&index=17]:0.177653)[&index=15]:3.852155)[&index=18]:0.023090,no_tail_l2[&index=6]:0.089054)[&index=19]:0.110023)[&index=20]:0.020297,((no_tail_r3[&index=10]:0.002823,((blue2[&index=12]:0.033532,(red2[&index=14]:0.107330,red1[&index=13]:0.023464)[&index=21]:0.098156)[&index=22]:0.022491,blue1[&index=11]:0.026489)[&index=23]:0.207380)[&index=24]:0.000426,no_tail_r2[&index=9]:0.055482)[&index=25]:0.446893)[&index=26];
111700	-156.394	-92.2788	-64.1154	(ano_tail_r1[&index=8]:0.033107,(((no_tail_l3[&index=5]:0.077772,((blue_f1[&index=3]:0.003772,blue_f2[&index=4]:0.001825)[&index=17]:0.071872,(red_f2[&index=2]:0.043542,red_f1[&index=1]:0.097515)[&index=16]:0.108645)[&index=15]:0.715549)[&index=18]:0.007625,no_tail_l2[&index=6]:0.003399)[&index=19]:0.363717,no_tail_l1[&index=7]:0.066282)[&index=20]:0.054421,(no_tail_r2[&index=9]:0.074799,(no_tail_r3[&index=10]:0.181656,(blue1[&index=11]:0.050583,(blue2[&index=12]:0.031973,(red2[&index=14]:0.007789,red1[&index=13]:0.043528)[&index=21]:0.138832)[&index=22]:0.074564)[&index=23]:0.196405)[&index=24]:0.087727)[&index=25]:0.139078)[&index=26];
111800	-157.345	-91.7672	-65.5777	((no_tail_r2[&index=9]:0.114578,((blue1[&index=11]:0.125777,((red2[&index=14]:0.036668,red1[&index=13]:0.004457)[&index=21]:0.263822,blue2[&index=12]:0.067526)[&index=22]:0.088332)[&index=23]:0.166056,no_tail_r3[&index=10]:0.166921)[&index=24]:0.081565)[&index=25]:0.076871,ano_tail_r1[&index=8]:0.079321,(no_tail_l1[&index=7]:0.038614,((no_tail_l3[&index=5]:0.093654,(red_f1[&index=1]:0.038430,((blue_f2[&index=4]:0.038020,blue_f1[&index=3]:0.027715)[&index=17]:0.120346,red_f2[&index=2]:0.043513)[&index=16]:0.034051)[&index=15]:8.032314)[&index=18]:0.059022,no_tail_l2[&index=6]:0.025794)[&index=19]:0.061527)[&index=20]:0.102611)[&index=26];
111900	-149.964	-85.6703	-64.2933	(ano_tail_r1[&index=8]:0.055955,(no_tail_l1[&index=7]:0.020585,((no_tail_l3[&index=5]:0.040438,((blue_f1[&index=3]:0.118531,(red_f2[&index=2]:0.067728,red_f1[&index=1]:0.046799)[&index=17]:0.072668)[&index=16]:0.001034,blue_f2[&index=4]:0.027352)[&index=15]:2.285253)[&index=18]:0.008117,no_tail_l2[&index=6]:0.037650)[&index=19]:0.002637)[&index=20]:0.141319,((no_tail_r3[&index=10]:0.011028,((blue2[&index=12]:0.066279,(red2[&index=14]:0.018066,red1[&index=13]:0.006543)[&index=21]:0.127525)[&index=22]:0.006317,blue1[&index=11]:0.102029)[&index=23]:0.170220)[&index=24]:0.016048,no_tail_r2[&index=9]:0.047022)[&index=25]:0.068567)[&index=26];
112000	-153.045	-88.7155	-64.3293	((no_tail_r2[&index=9]:0.044172,((((red2[&index=14]:0.014840,red1[&index=13]:0.061702)[&index=21]:0.265850,blue2[&index=12]:0.100360)[&index=22]:0.203765,blue1[&index=11]:0.009125)[&index=23]:0.173656,no_tail_r3[&index=10]:0.020997)[&index=24]:0.035646)[&index=25]:0.224004,(no_tail_l1[&index=7]:0.006292,(no_tail_l2[&index=6]:0.007290,(((red_f2[&index=2]:0.050790,(blue_f2[&index=4]:0.072942,blue_f1[&index=3]:0.001736)[&index=17]:0.037901)[&index=16]:0.063535,red_f1[&index=1]:0.000797)[&index=15]:2.030026,no_tail_l3[&index=5]:0.136709)[&index=18]:0.051034)[&index=19]:0.079589)[&index=20]:0.041610,ano_tail_r1[&index=8]:0.011146)[&index=26];
112100	-162.485	-95.915	-66.5699	((no_tail_r2[&index=9]:0.056492,((((red1[&index=13]:0.024316,red2[&index=14]:0.019677)[&index=21]:0.225190,blue2[&index=12]:0.059496)[&index=22]:0.158127,blue1[&index=11]:0.013657)[&index=23]:0.204408,no_tail_r3[&index=10]:0.102205)[&index=24]:0.000600)[&index=25]:0.045006,(no_tail_l1[&index=7]:0.043899,(((blue_f1[&index=3]:0.001680,((red_f2[&index=2]:0.034206,red_f1[&index=1]:0.015293)[&index=17]:0.069260,blue_f2[&index=4]:0.004131)[&index=16]:0.020404)[&index=15]:3.921796,no_tail_l3[&index=5]:8.584030)[&index=18]:1.010183,no_tail_l2[&index=6]:0.087532)[&index=19]:0.076048)[&index=20]:0.118272,ano_tail_r1[&index=8]:0.052591)[&index=26];
112200	-158.523	-93.8792	-64.6442	(ano_tail_r1[&index=8]:0.169883,(((((red2[&index=14]:0.014594,red1[&index=13]:0.051293)[&index=21]:0.287560,blue2[&index=12]:0.015127)[&index=22]:0.077773,blue1[&index=11]:0.035064)[&index=23]:0.102611,no_tail_r3[&index=10]:0.020741)[&index=24]:0.083215,no_tail_r2[&index=9]:0.029503)[&index=25]:0.134561,(no_tail_l1[&index=7]:0.088803,(no_tail_l2[&index=6]:0.014259,(no_tail_l3[&index=5]:0.189565,(blue_f1[&index=3]:0.026011,(blue_f2[&index=4]:0.106504,(red_f2[&index=2]:0.093728,red_f1[&index=1]:0.055392)[&index=17]:0.044897)[&index=16]:0.004485)[&index=15]:3.061841)[&index=18]:0.134280)[&index=19]:0.055627)[&index=20]:0.422802)[&index=26];
112300	-150.295	-85.3652	-64.9295	((no_tail_r2[&index=9]:0.015176,((blue1[&index=11]:0.025909,((red2[&index=14]:0.056092,red1[&index=13]:0.013754)[&index=21]:0.255935,blue2[&index=12]:0.044942)[&index=22]:0.128505)[&index=23]:0.180788,no_tail_r3[&index=10]:0.017888)[&index=24]:0.088029)[&index=25]:0.081872,(no_tail_l1[&index=7]:0.017396,(no_tail_l2[&index=6]:0.001130,(no_tail_l3[&index=5]:0.016811,((blue_f1[&index=3]:0.000726,blue_f2[&index=4]:0.031966)[&index=17]:0.006560,(red_f2[&index=2]:0.012826,red_f1[&index=1]:0.003279)[&index=16]:0.202813)[&index=15]:4.995271)[&index=18]:0.062290)[&index=19]:0.127058)[&index=20]:0.176065,ano_tail_r1[&index=8]:0.183385)[&index=26];
112400	-156.378	-89.635	-66.7428	((no_tail_l1[&index=7]:0.032490,((((red_f1[&index=1]:0.061107,red_f2[&index=2]:0.044825)[&index=16]:0.075844,(blue_f1[&index=3]:0.043431,blue_f2[&index=4]:0.058528)[&index=17]:0.035137)[&index=15]:14.042331,no_tail_l3[&index=5]:0.134597)[&index=18]:0.061261,no_tail_l2[&index=6]:0.025429)[&index=19]:0.032263)[&index=20]:0.109522,ano_tail_r1[&index=8]:0.015746,(no_tail_r2[&index=9]:0.049597,(no_tail_r3[&index=10]:0.202402,((blue2[&index=12]:0.109460,(red2[&index=14]:0.002385,red1[&index=13]:0.019231)[&index=21]:0.219891)[&index=22]:0.150583,blue1[&index=11]:0.057567)[&index=23]:0.126030)[&index=24]:0.054500)[&index=25]:0.049052)[&index=26];
112500	-157.639	-93.2583	-64.3807	((no_tail_r2[&index=9]:0.140017,(no_tail_r3[&index=10]:0.029123,(blue1[&index=11]:0.027688,((red2[&index=14]:0.050614,red1[&index=13]:0.044719)[&index=21]:0.129015,blue2[&index=12]:0.011845)[&index=22]:0.088926)[&index=23]:0.113869)[&index=24]:0.369131)[&index=25]:0.001713,ano_tail_r1[&index=8]:0.007088,((no_tail_l2[&index=6]:0.149058,(((red_f2[&index=2]:0.002986,red_f1[&index=1]:0.062294)[&index=17]:0.042584,(blue_f1[&index=3]:0.088160,blue_f2[&index=4]:0.005994)[&index=16]:0.078659)[&index=15]:1.832241,no_tail_l3[&index=5]:0.207300)[&index=18]:0.346437)[&index=19]:0.018807,no_tail_l1[&index=7]:0.001687)[&index=20]:0.152633)[&index=26];
112600	-166.731	-100.042	-66.6884	((no_tail_r2[&index=9]:0.122873,(no_tail_r3[&index=10]:0.077001,(blue1[&index=11]:0.098586,((red1[&index=13]:0.041395,red2[&index=14]:0.027137)[&index=21]:0.114886,blue2[&index=12]:0.030589)[&index=22]:0.157860)[&index=23]:0.276468)[&index=24]:0.019310)[&index=25]:0.110981,ano_tail_r1[&index=8]:0.061814,(no_tail_l1[&index=7]:0.174402,(no_tail_l2[&index=6]:0.087909,(no_tail_l3[&index=5]:0.094020,((red_f1[&index=1]:0.113585,(blue_f1[&index=3]:0.061143,blue_f2[&index=4]:0.027795)[&index=17]:0.104171)[&index=16]:0.291126,red_f2[&index=2]:0.022503)[&index=15]:13.145794)[&index=18]:0.129151)[&index=19]:0.014373)[&index=20]:0.136247)[&index=26];
112700	-160.883	-95.8323	-65.0511	(ano_tail_r1[&index=8]:0.027738,(((((red_f2[&index=2]:0.190470,red_f1[&index=1]:0.026180)[&index=16]:0.038497,(blue_f2[&index=4]:0.047956,blue_f1[&index=3]:0.003211)[&index=17]:0.189298)[&index=15]:5.079183,no_tail_l3[&index=5]:0.043645)[&index=18]:0.007152,no_tail_l2[&index=6]:0.187807)[&index=19]:0.109659,no_tail_l1[&index=7]:0.025941)[&index=20]:0.184329,(((((red1[&index=13]:0.065778,red2[&index=14]:0.013727)[&index=21]:0.104778,blue2[&index=12]:0.118607)[&index=22]:0.175581,blue1[&index=11]:0.014927)[&index=23]:0.339607,no_tail_r3[&index=10]:0.098854)[&index=24]:0.101568,no_tail_r2[&index=9]:0.081392)[&index=25]:0.078520)[&index=26];
112800	-159.424	-93.71	-65.7141	(ano_tail_r1[&index=8]:0.044338,(((((red1[&index=13]:0.009832,red2[&index=14]:0.005591)[&index=21]:0.136319,blue2[&index=12]:0.136254)[&index=22]:0.056428,blue1[&index=11]:0.009201)[&index=23]:0.261777,no_tail_r3[&index=10]:0.052226)[&index=24]:0.011507,no_tail_r2[&index=9]:0.001545)[&index=25]:0.084308,(((no_tail_l3[&index=5]:0.022689,(blue_f1[&index=3]:0.116502,((red_f1[&index=1]:0.123671,red_f2[&index=2]:0.190879)[&index=16]:0.096714,blue_f2[&index=4]:0.074160)[&index=17]:0.014173)[&index=15]:8.823998)[&index=18]:0.268195,no_tail_l2[&index=6]:0.018809)[&index=19]:0.016461,no_tail_l1[&index=7]:0.046215)[&index=20]:0.047561)[&index=26];
112900	-149.343	-85.1278	-64.215	(ano_tail_r1[&index=8]:0.095093,((no_tail_l2[&index=6]:0.008277,(no_tail_l3[&index=5]:0.018325,((red_f1[&index=1]:0.026378,red_f2[&index=2]:0.001845)[&index=17]:0.036228,(blue_f1[&index=3]:0.001534,blue_f2[&index=4]:0.017502)[&index=16]:0.024249)[&index=15]:1.713689)[&index=18]:0.043410)[&index=19]:0.028460,no_tail_l1[&index=7]:0.021359)[&index=20]:0.279977,(no_tail_r2[&index=9]:0.041777,((((red1[&index=13]:0.015966,red2[&index=14]:0.009860)[&index=21]:0.223717,blue2[&index=12]:0.117161)[&index=22]:0.006410,blue1[&index=11]:0.050658)[&index=23]:0.049058,no_tail_r3[&index=10]:0.090381)[&index=24]:0.024318)[&index=25]:0.228156)[&index=26];
113000	-155.481	-90.8263	-64.6542	(((no_tail_l2[&index=6]:0.064567,(no_tail_l3[&index=5]:0.041088,((blue_f2[&index=4]:0.008113,blue_f1[&index=3]:0.061334)[&index=16]:0.044854,(red_f1[&index=1]:0.077860,red_f2[&index=2]:0.062692)[&index=17]:0.038762)[&index=15]:3.899370)[&index=18]:0.068525)[&index=19]:0.126835,no_tail_l1[&index=7]:0.162620)[&index=20]:0.109664,((no_tail_r3[&index=10]:0.056822,(((red1[&index=13]:0.060148,red2[&index=14]:0.010197)[&index=21]:0.046767,blue2[&index=12]:0.071187)[&index=22]:0.082517,blue1[&index=11]:0.066419)[&index=23]:0.014465)[&index=24]:0.111644,no_tail_r2[&index=9]:0.007126)[&index=25]:0.007996,ano_tail_r1[&index=8]:0.068659)[&index=26];
113100	-154.419	-90.2894	-64.1295	((no_tail_l1[&index=7]:0.080126,(((((red_f1[&index=1]:0.003129,red_f2[&index=2]:0.003994)[&index=16]:0.061695,blue_f2[&index=4]:0.132051)[&index=17]:0.013989,blue_f1[&index=3]:0.000436)[&index=15]:1.147040,no_tail_l3[&index=5]:0.072060)[&index=18]:0.306272,no_tail_l2[&index=6]:0.000297)[&index=19]:0.004757)[&index=20]:0.289282,ano_tail_r1[&index=8]:0.002793,(no_tail_r2[&index=9]:0.034179,(no_tail_r3[&index=10]:0.001186,(blue1[&index=11]:0.098431,((red1[&index=13]:0.013167,red2[&index=14]:0.086812)[&index=21]:0.124965,blue2[&index=12]:0.130075)[&index=22]:0.069765)[&index=23]:0.023407)[&index=24]:0.012778)[&index=25]:0.033674)[&index=26];
113200	-160.047	-95.8713	-64.1753	(((no_tail_r3[&index=10]:0.036965,(blue1[&index=11]:0.041564,((red1[&index=13]:0.149377,red2[&index=14]:0.128109)[&index=21]:0.086081,blue2[&index=12]:0.112162)[&index=22]:0.203395)[&index=23]:0.764226)[&index=24]:0.074152,no_tail_r2[&index=9]:0.059303)[&index=25]:0.102988,(((no_tail_l3[&index=5]:0.002770,((red_f1[&index=1]:0.033054,red_f2[&index=2]:0.004188)[&index=16]:0.033078,(blue_f2[&index=4]:0.020956,blue_f1[&index=3]:0.078559)[&index=17]:0.003239)[&index=15]:0.753261)[&index=18]:0.041069,no_tail_l2[&index=6]:0.096796)[&index=19]:0.057852,no_tail_l1[&index=7]:0.029038)[&index=20]:0.049161,ano_tail_r1[&index=8]:0.014315)[&index=26];
113300	-164.115	-99.7663	-64.3483	(((no_tail_l2[&index=6]:0.139502,(((blue_f1[&index=3]:0.135697,blue_f2[&index=4]:0.014616)[&index=17]:0.010612,(red_f1[&index=1]:0.009300,red_f2[&index=2]:0.054676)[&index=16]:0.069041)[&index=15]:1.251873,no_tail_l3[&index=5]:0.080815)[&index=18]:0.149874)[&index=19]:0.198604,no_tail_l1[&index=7]:0.278265)[&index=20]:0.331074,(no_tail_r2[&index=9]:0.216350,((((red1[&index=13]:0.005837,red2[&index=14]:0.062596)[&index=21]:0.167724,blue2[&index=12]:0.011087)[&index=22]:0.001025,blue1[&index=11]:0.019963)[&index=23]:0.406677,no_tail_r3[&index=10]:0.065288)[&index=24]:0.093377)[&index=25]:0.032166,ano_tail_r1[&index=8]:0.034330)[&index=26];
113400	-161.562	-94.2365	-67.3253	((no_tail_l1[&index=7]:0.013515,((((red_f2[&index=2]:0.002530,(red_f1[&index=1]:0.064875,blue_f1[&index=3]:0.093955)[&index=16]:0.032006)[&index=17]:0.131906,blue_f2[&index=4]:0.039330)[&index=15]:16.817350,no_tail_l3[&index=5]:0.031551)[&index=18]:0.294396,no_tail_l2[&index=6]:0.009654)[&index=19]:0.061510)[&index=20]:0.306194,ano_tail_r1[&index=8]:0.215517,(no_tail_r2[&index=9]:0.020306,((blue1[&index=11]:0.024636,((red2[&index=14]:0.009131,red1[&index=13]:0.014152)[&index=21]:0.029061,blue2[&index=12]:0.064462)[&index=22]:0.047375)[&index=23]:0.140571,no_tail_r3[&index=10]:0.000786)[&index=24]:0.030210)[&index=25]:0.230631)[&index=26];
113500	-152.056	-87.1302	-64.9258	(((no_tail_l2[&index=6]:0.020539,((((red_f2[&index=2]:0.034009,red_f1[&index=1]:0.003212)[&index=17]:0.106623,blue_f1[&index=3]:0.031123)[&index=16]:0.006521,blue_f2[&index=4]:0.024608)[&index=15]:5.368901,no_tail_l3[&index=5]:0.057315)[&index=18]:0.023526)[&index=19]:0.021396,no_tail_l1[&index=7]:0.044132)[&index=20]:0.064582,ano_tail_r1[&index=8]:0.177385,(no_tail_r2[&index=9]:0.009625,(((blue2[&index=12]:0.079203,(red1[&index=13]:0.066760,red2[&index=14]:0.079803)[&index=21]:0.022684)[&index=22]:0.105204,blue1[&index=11]:0.087133)[&index=23]:0.140556,no_tail_r3[&index=10]:0.024603)[&index=24]:0.068780)[&index=25]:0.059981)[&index=26];
113600	-159.476	-94.1605	-65.3155	(ano_tail_r1[&index=8]:0.014830,(no_tail_l1[&index=7]:0.021915,(((red_f2[&index=2]:0.033956,((blue_f1[&index=3]:0.015250,blue_f2[&index=4]:0.023753)[&index=16]:0.009219,red_f1[&index=1]:0.020416)[&index=17]:0.001885)[&index=15]:6.494552,no_tail_l3[&index=5]:0.155994)[&index=18]:0.191085,no_tail_l2[&index=6]:0.022262)[&index=19]:0.205264)[&index=20]:0.026158,(no_tail_r2[&index=9]:0.063472,((((red1[&index=13]:0.067293,red2[&index=14]:0.008086)[&index=21]:0.485592,blue2[&index=12]:0.126310)[&index=22]:0.160885,blue1[&index=11]:0.020736)[&index=23]:0.263544,no_tail_r3[&index=10]:0.030698)[&index=24]:0.107488)[&index=25]:0.105716)[&index=26];
113700	-157.632	-93.1832	-64.4484	((no_tail_r2[&index=9]:0.021501,(no_tail_r3[&index=10]:0.033274,(blue1[&index=11]:0.011134,((red1[&index=13]:0.067199,red2[&index=14]:0.008988)[&index=21]:0.172947,blue2[&index=12]:0.005029)[&index=22]:0.001846)[&index=23]:0.240542)[&index=24]:0.185523)[&index=25]:0.095820,ano_tail_r1[&index=8]:0.022992,(no_tail_l1[&index=7]:0.023608,(no_tail_l2[&index=6]:0.034513,(no_tail_l3[&index=5]:0.004270,(red_f2[&index=2]:0.004036,(red_f1[&index=1]:0.056207,(blue_f1[&index=3]:0.177871,blue_f2[&index=4]:0.150741)[&index=17]:0.292163)[&index=16]:0.055817)[&index=15]:2.486103)[&index=18]:0.067388)[&index=19]:0.055542)[&index=20]:0.066100)[&index=26];
113800	-162.82	-98.4865	-64.334	((no_tail_r2[&index=9]:0.045819,((blue1[&index=11]:0.045886,((red1[&index=13]:0.040719,red2[&index=14]:0.102690)[&index=21]:0.038323,blue2[&index=12]:0.009745)[&index=22]:0.009567)[&index=23]:0.126661,no_tail_r3[&index=10]:0.106223)[&index=24]:0.023557)[&index=25]:0.439281,ano_tail_r1[&index=8]:0.012194,((((blue_f2[&index=4]:0.056293,((red_f1[&index=1]:0.090458,blue_f1[&index=3]:0.018515)[&index=17]:0.119727,red_f2[&index=2]:0.078901)[&index=16]:0.021120)[&index=15]:1.737905,no_tail_l3[&index=5]:0.044123)[&index=18]:0.107849,no_tail_l2[&index=6]:0.101265)[&index=19]:0.221785,no_tail_l1[&index=7]:0.007796)[&index=20]:0.162615)[&index=26];
113900	-158.395	-94.0334	-64.3616	(((no_tail_l2[&index=6]:0.021064,(no_tail_l3[&index=5]:0.182416,(red_f1[&index=1]:0.015508,(red_f2[&index=2]:0.127081,(blue_f2[&index=4]:0.027677,blue_f1[&index=3]:0.034289)[&index=16]:0.017887)[&index=17]:0.028859)[&index=15]:1.714576)[&index=18]:0.021243)[&index=19]:0.202299,no_tail_l1[&index=7]:0.047175)[&index=20]:0.197639,ano_tail_r1[&index=8]:0.080858,((((blue2[&index=12]:0.043172,(red2[&index=14]:0.028283,red1[&index=13]:0.042613)[&index=21]:0.159422)[&index=22]:0.003638,blue1[&index=11]:0.006241)[&index=23]:0.497587,no_tail_r3[&index=10]:0.079840)[&index=24]:0.211727,no_tail_r2[&index=9]:0.005826)[&index=25]:0.109836)[&index=26];
114000	-154.251	-89.9061	-64.3454	((((no_tail_l3[&index=5]:0.069715,(red_f1[&index=1]:0.004614,(red_f2[&index=2]:0.063709,(blue_f1[&index=3]:0.031515,blue_f2[&index=4]:0.040001)[&index=16]:0.097918)[&index=17]:0.001381)[&index=15]:2.000986)[&index=18]:0.042931,no_tail_l2[&index=6]:0.050340)[&index=19]:0.119784,no_tail_l1[&index=7]:0.101885)[&index=20]:0.084962,ano_tail_r1[&index=8]:0.004017,(no_tail_r2[&index=9]:0.077177,(no_tail_r3[&index=10]:0.033036,(((red2[&index=14]:0.022093,red1[&index=13]:0.003939)[&index=21]:0.159813,blue2[&index=12]:0.352463)[&index=22]:0.005577,blue1[&index=11]:0.009546)[&index=23]:0.225754)[&index=24]:0.122937)[&index=25]:0.099660)[&index=26];
114100	-159.952	-95.0343	-64.9178	(((((blue_f2[&index=4]:0.063936,((red_f2[&index=2]:0.105409,red_f1[&index=1]:0.200954)[&index=16]:0.088727,blue_f1[&index=3]:0.007574)[&index=17]:0.002867)[&index=15]:4.892762,no_tail_l3[&index=5]:0.151134)[&index=18]:0.085364,no_tail_l2[&index=6]:0.034591)[&index=19]:0.008820,no_tail_l1[&index=7]:0.101577)[&index=20]:0.057860,ano_tail_r1[&index=8]:0.041143,(((blue1[&index=11]:0.010898,(blue2[&index=12]:0.137979,(red1[&index=13]:0.024963,red2[&index=14]:0.020280)[&index=21]:0.023591)[&index=22]:0.038311)[&index=23]:0.191795,no_tail_r3[&index=10]:0.051505)[&index=24]:0.141927,no_tail_r2[&index=9]:0.103803)[&index=25]:0.100398)[&index=26];
114200	-162.205	-96.7047	-65.5002	(ano_tail_r1[&index=8]:0.029160,(no_tail_l1[&index=7]:0.053115,(((((blue_f1[&index=3]:0.048918,red_f1[&index=1]:0.008567)[&index=17]:0.005047,red_f2[&index=2]:0.045238)[&index=16]:0.094308,blue_f2[&index=4]:0.043503)[&index=15]:7.332181,no_tail_l3[&index=5]:0.045073)[&index=18]:0.081642,no_tail_l2[&index=6]:0.036973)[&index=19]:0.294538)[&index=20]:0.065959,((no_tail_r3[&index=10]:0.001689,((blue2[&index=12]:0.023404,(red1[&index=13]:0.038225,red2[&index=14]:0.057130)[&index=21]:0.200030)[&index=22]:0.254097,blue1[&index=11]:0.028578)[&index=23]:0.235414)[&index=24]:0.326520,no_tail_r2[&index=9]:0.102133)[&index=25]:0.148670)[&index=26];
114300	-158.794	-94.3177	-64.4759	(((no_tail_r3[&index=10]:0.019952,(blue1[&index=11]:0.128146,((red1[&index=13]:0.188623,red2[&index=14]:0.130671)[&index=21]:0.056431,blue2[&index=12]:0.009099)[&index=22]:0.143181)[&index=23]:0.141967)[&index=24]:0.277219,no_tail_r2[&index=9]:0.050091)[&index=25]:0.083512,(no_tail_l1[&index=7]:0.070440,((((blue_f2[&index=4]:0.021343,blue_f1[&index=3]:0.014306)[&index=16]:0.066676,(red_f2[&index=2]:0.064718,red_f1[&index=1]:0.024755)[&index=17]:0.002583)[&index=15]:2.522307,no_tail_l3[&index=5]:0.019934)[&index=18]:0.002463,no_tail_l2[&index=6]:0.068289)[&index=19]:0.194062)[&index=20]:0.089878,ano_tail_r1[&index=8]:0.087976)[&index=26];
114400	-155.698	-90.6467	-65.0517	(((no_tail_l2[&index=6]:0.112100,(((blue_f1[&index=3]:0.130986,(red_f2[&index=2]:0.019808,red_f1[&index=1]:0.003760)[&index=17]:0.041589)[&index=16]:0.084028,blue_f2[&index=4]:0.006708)[&index=15]:5.489449,no_tail_l3[&index=5]:0.024205)[&index=18]:0.131860)[&index=19]:0.019685,no_tail_l1[&index=7]:0.059839)[&index=20]:0.396452,((((blue2[&index=12]:0.000909,(red1[&index=13]:0.070892,red2[&index=14]:0.003718)[&index=21]:0.087097)[&index=22]:0.052019,blue1[&index=11]:0.057243)[&index=23]:0.181664,no_tail_r3[&index=10]:0.063527)[&index=24]:0.238205,no_tail_r2[&index=9]:0.061398)[&index=25]:0.005468,ano_tail_r1[&index=8]:0.015084)[&index=26];
114500	-159.886	-95.1901	-64.6954	(ano_tail_r1[&index=8]:0.109144,(no_tail_l1[&index=7]:0.159190,(no_tail_l2[&index=6]:0.040971,(no_tail_l3[&index=5]:0.097709,(red_f2[&index=2]:0.000988,(red_f1[&index=1]:0.000478,(blue_f2[&index=4]:0.015621,blue_f1[&index=3]:0.008972)[&index=16]:0.274289)[&index=17]:0.104167)[&index=15]:3.412723)[&index=18]:0.008984)[&index=19]:0.005038)[&index=20]:0.127509,(no_tail_r2[&index=9]:0.165736,(no_tail_r3[&index=10]:0.028949,(blue1[&index=11]:0.098554,((red1[&index=13]:0.045944,red2[&index=14]:0.013461)[&index=21]:0.096995,blue2[&index=12]:0.079541)[&index=22]:0.186653)[&index=23]:0.238016)[&index=24]:0.072667)[&index=25]:0.183663)[&index=26];
114600	-160.011	-94.5458	-65.4651	(ano_tail_r1[&index=8]:0.023172,(no_tail_r2[&index=9]:0.014551,(no_tail_r3[&index=10]:0.017635,(blue1[&index=11]:0.240742,(blue2[&index=12]:0.064941,(red1[&index=13]:0.094915,red2[&index=14]:0.004858)[&index=21]:0.193183)[&index=22]:0.023283)[&index=23]:0.423637)[&index=24]:0.187250)[&index=25]:0.051860,((no_tail_l2[&index=6]:0.272730,(((red_f1[&index=1]:0.016756,red_f2[&index=2]:0.084295)[&index=17]:0.041444,(blue_f1[&index=3]:0.074696,blue_f2[&index=4]:0.020771)[&index=16]:0.041978)[&index=15]:7.261026,no_tail_l3[&index=5]:0.005244)[&index=18]:0.001620)[&index=19]:0.097156,no_tail_l1[&index=7]:0.044042)[&index=20]:0.122933)[&index=26];
114700	-165.684	-100.54	-65.1444	(ano_tail_r1[&index=8]:0.001446,(no_tail_r2[&index=9]:0.026538,(no_tail_r3[&index=10]:0.127520,((blue2[&index=12]:0.025683,(red2[&index=14]:0.138146,red1[&index=13]:0.114289)[&index=21]:0.615583)[&index=22]:0.320204,blue1[&index=11]:0.157988)[&index=23]:0.083498)[&index=24]:0.089926)[&index=25]:0.117856,((no_tail_l2[&index=6]:0.024367,(no_tail_l3[&index=5]:0.060840,((red_f2[&index=2]:0.027625,red_f1[&index=1]:0.053294)[&index=17]:0.039070,(blue_f2[&index=4]:0.079291,blue_f1[&index=3]:0.052010)[&index=16]:0.101600)[&index=15]:5.077472)[&index=18]:0.029949)[&index=19]:0.013391,no_tail_l1[&index=7]:0.010960)[&index=20]:0.432358)[&index=26];
114800	-152.349	-85.8804	-66.4684	((((((red2[&index=14]:0.033072,red1[&index=13]:0.020300)[&index=21]:0.037343,blue2[&index=12]:0.106597)[&index=22]:0.106039,blue1[&index=11]:0.028460)[&index=23]:0.072694,no_tail_r3[&index=10]:0.012005)[&index=24]:0.050493,no_tail_r2[&index=9]:0.054389)[&index=25]:0.057208,(no_tail_l1[&index=7]:0.087721,(no_tail_l2[&index=6]:0.002103,(no_tail_l3[&index=5]:0.034682,(((red_f2[&index=2]:0.028575,red_f1[&index=1]:0.095845)[&index=17]:0.058134,blue_f2[&index=4]:0.025915)[&index=16]:0.022855,blue_f1[&index=3]:0.048342)[&index=15]:13.252222)[&index=18]:0.038915)[&index=19]:0.007316)[&index=20]:0.076439,ano_tail_r1[&index=8]:0.083180)[&index=26];
114900	-157.092	-92.8345	-64.2578	(ano_tail_r1[&index=8]:0.062976,(no_tail_r2[&index=9]:0.087016,(((blue2[&index=12]:0.030861,(red1[&index=13]:0.000686,red2[&index=14]:0.108248)[&index=21]:0.057369)[&index=22]:0.120277,blue1[&index=11]:0.070483)[&index=23]:0.234420,no_tail_r3[&index=10]:0.070389)[&index=24]:0.105285)[&index=25]:0.250440,(((no_tail_l3[&index=5]:0.045929,(red_f1[&index=1]:0.144723,(red_f2[&index=2]:0.006599,(blue_f2[&index=4]:0.040596,blue_f1[&index=3]:0.004130)[&index=17]:0.164553)[&index=16]:0.010770)[&index=15]:1.379455)[&index=18]:0.007667,no_tail_l2[&index=6]:0.016882)[&index=19]:0.080203,no_tail_l1[&index=7]:0.041737)[&index=20]:0.246129)[&index=26];
115000	-165.532	-100.238	-65.2933	(((((blue2[&index=12]:0.057926,(red1[&index=13]:0.078237,red2[&index=14]:0.085149)[&index=21]:0.047816)[&index=22]:0.160799,blue1[&index=11]:0.118293)[&index=23]:0.247238,no_tail_r3[&index=10]:0.005273)[&index=24]:0.037924,no_tail_r2[&index=9]:0.162538)[&index=25]:0.165314,ano_tail_r1[&index=8]:0.084466,(no_tail_l1[&index=7]:0.013350,(no_tail_l2[&index=6]:0.019502,(((blue_f1[&index=3]:0.000272,(red_f2[&index=2]:0.003626,red_f1[&index=1]:0.283991)[&index=17]:0.051601)[&index=16]:0.026130,blue_f2[&index=4]:0.160475)[&index=15]:6.156014,no_tail_l3[&index=5]:0.207405)[&index=18]:0.133922)[&index=19]:0.109043)[&index=20]:0.148956)[&index=26];
115100	-148.883	-84.1672	-64.7157	(((((blue2[&index=12]:0.006297,(red1[&index=13]:0.025752,red2[&index=14]:0.016023)[&index=21]:0.127802)[&index=22]:0.083193,blue1[&index=11]:0.095661)[&index=23]:0.155337,no_tail_r3[&index=10]:0.002417)[&index=24]:0.100606,no_tail_r2[&index=9]:0.082012)[&index=25]:0.138338,ano_tail_r1[&index=8]:0.076862,(no_tail_l1[&index=7]:0.049891,(no_tail_l2[&index=6]:0.029971,((((red_f1[&index=1]:0.003966,red_f2[&index=2]:0.006687)[&index=17]:0.062774,blue_f1[&index=3]:0.005040)[&index=16]:0.101189,blue_f2[&index=4]:0.033657)[&index=15]:4.237129,no_tail_l3[&index=5]:0.093426)[&index=18]:0.022435)[&index=19]:0.030750)[&index=20]:0.090328)[&index=26];
115200	-150.572	-86.468	-64.104	((((blue1[&index=11]:0.024641,(blue2[&index=12]:0.018708,(red1[&index=13]:0.063720,red2[&index=14]:0.025526)[&index=21]:0.145523)[&index=22]:0.057427)[&index=23]:0.221172,no_tail_r3[&index=10]:0.000266)[&index=24]:0.067435,no_tail_r2[&index=9]:0.043182)[&index=25]:0.068696,ano_tail_r1[&index=8]:0.004582,((no_tail_l2[&index=6]:0.025461,(((red_f2[&index=2]:0.007764,red_f1[&index=1]:0.018590)[&index=17]:0.019996,(blue_f1[&index=3]:0.074663,blue_f2[&index=4]:0.036632)[&index=16]:0.069101)[&index=15]:0.976780,no_tail_l3[&index=5]:0.051614)[&index=18]:0.137658)[&index=19]:0.041753,no_tail_l1[&index=7]:0.216785)[&index=20]:0.201092)[&index=26];
115300	-161.357	-96.9982	-64.3588	(ano_tail_r1[&index=8]:0.014972,((no_tail_l2[&index=6]:0.010530,(((red_f1[&index=1]:0.074629,(blue_f2[&index=4]:0.206535,blue_f1[&index=3]:0.037792)[&index=16]:0.006169)[&index=17]:0.164984,red_f2[&index=2]:0.158144)[&index=15]:1.853509,no_tail_l3[&index=5]:0.044284)[&index=18]:0.223653)[&index=19]:0.163059,no_tail_l1[&index=7]:0.043388)[&index=20]:0.030684,(no_tail_r2[&index=9]:0.019639,((((red1[&index=13]:0.022103,red2[&index=14]:0.013392)[&index=21]:0.157366,blue2[&index=12]:0.047023)[&index=22]:0.016316,blue1[&index=11]:0.019832)[&index=23]:0.247915,no_tail_r3[&index=10]:0.180485)[&index=24]:0.070000)[&index=25]:0.066809)[&index=26];
115400	-151.982	-87.9192	-64.063	(((no_tail_l2[&index=6]:0.027738,(((red_f1[&index=1]:0.026214,red_f2[&index=2]:0.022620)[&index=17]:0.031902,(blue_f1[&index=3]:0.108021,blue_f2[&index=4]:0.143896)[&index=16]:0.003524)[&index=15]:0.747412,no_tail_l3[&index=5]:0.130335)[&index=18]:0.004626)[&index=19]:0.071701,no_tail_l1[&index=7]:0.007157)[&index=20]:0.371606,(((blue1[&index=11]:0.038420,(blue2[&index=12]:0.002240,(red2[&index=14]:0.009430,red1[&index=13]:0.002403)[&index=21]:0.156474)[&index=22]:0.054993)[&index=23]:0.081069,no_tail_r3[&index=10]:0.019980)[&index=24]:0.100385,no_tail_r2[&index=9]:0.012194)[&index=25]:0.021739,ano_tail_r1[&index=8]:0.217890)[&index=26];
115500	-160.442	-94.8916	-65.5499	((no_tail_r2[&index=9]:0.120071,(no_tail_r3[&index=10]:0.035502,(blue1[&index=11]:0.060042,(blue2[&index=12]:0.020209,(red2[&index=14]:0.023166,red1[&index=13]:0.035156)[&index=21]:0.216287)[&index=22]:0.393558)[&index=23]:0.036889)[&index=24]:0.041325)[&index=25]:0.141327,(no_tail_l1[&index=7]:0.246515,((no_tail_l3[&index=5]:0.001717,((blue_f1[&index=3]:0.003306,blue_f2[&index=4]:0.060288)[&index=16]:0.081214,(red_f1[&index=1]:0.033986,red_f2[&index=2]:0.027594)[&index=17]:0.004792)[&index=15]:7.683972)[&index=18]:0.052292,no_tail_l2[&index=6]:0.100714)[&index=19]:0.118694)[&index=20]:0.226669,ano_tail_r1[&index=8]:0.083276)[&index=26];
115600	-156.938	-92.5284	-64.4092	(ano_tail_r1[&index=8]:0.021418,((no_tail_l2[&index=6]:0.025526,(no_tail_l3[&index=5]:0.207146,(red_f1[&index=1]:0.156248,(red_f2[&index=2]:0.028849,(blue_f1[&index=3]:0.170255,blue_f2[&index=4]:0.015703)[&index=17]:0.037930)[&index=16]:0.044708)[&index=15]:2.308734)[&index=18]:0.048507)[&index=19]:0.043476,no_tail_l1[&index=7]:0.042541)[&index=20]:0.141915,(no_tail_r2[&index=9]:0.015135,(no_tail_r3[&index=10]:0.008572,(blue1[&index=11]:0.051868,((red1[&index=13]:0.074214,red2[&index=14]:0.044991)[&index=21]:0.088119,blue2[&index=12]:0.064169)[&index=22]:0.014432)[&index=23]:0.225786)[&index=24]:0.036799)[&index=25]:0.228122)[&index=26];
115700	-180.859	-115.441	-65.4179	((no_tail_r2[&index=9]:0.054076,(((blue2[&index=12]:0.130231,(red1[&index=13]:0.030925,red2[&index=14]:0.006965)[&index=21]:0.060345)[&index=22]:0.494682,blue1[&index=11]:0.010678)[&index=23]:0.153500,no_tail_r3[&index=10]:0.348648)[&index=24]:0.384372)[&index=25]:0.067837,((no_tail_l2[&index=6]:0.238344,((blue_f2[&index=4]:0.302657,((blue_f1[&index=3]:0.077965,red_f2[&index=2]:0.035737)[&index=17]:0.045912,red_f1[&index=1]:0.119055)[&index=16]:0.024080)[&index=15]:5.649718,no_tail_l3[&index=5]:0.203572)[&index=18]:0.103818)[&index=19]:0.054637,no_tail_l1[&index=7]:0.217951)[&index=20]:0.174741,ano_tail_r1[&index=8]:0.197931)[&index=26];
115800	-161.562	-94.6476	-66.9145	((no_tail_l1[&index=7]:0.204197,(((red_f2[&index=2]:0.056202,(red_f1[&index=1]:0.007752,(blue_f2[&index=4]:0.031415,blue_f1[&index=3]:0.118760)[&index=17]:0.057115)[&index=16]:0.009904)[&index=15]:14.712276,no_tail_l3[&index=5]:0.029813)[&index=18]:0.173006,no_tail_l2[&index=6]:0.003385)[&index=19]:0.046117)[&index=20]:0.085174,(no_tail_r2[&index=9]:0.095179,(no_tail_r3[&index=10]:0.026314,(blue1[&index=11]:0.055830,(blue2[&index=12]:0.037321,(red2[&index=14]:0.148946,red1[&index=13]:0.049003)[&index=21]:0.256413)[&index=22]:0.244443)[&index=23]:0.035833)[&index=24]:0.150493)[&index=25]:0.034929,ano_tail_r1[&index=8]:0.001511)[&index=26];
115900	-160.347	-95.6581	-64.6887	(ano_tail_r1[&index=8]:0.035614,(((blue1[&index=11]:0.065298,((red2[&index=14]:0.113088,red1[&index=13]:0.052091)[&index=21]:0.455804,blue2[&index=12]:0.045106)[&index=22]:0.081537)[&index=23]:0.093907,no_tail_r3[&index=10]:0.015912)[&index=24]:0.049244,no_tail_r2[&index=9]:0.011002)[&index=25]:0.041408,(((((blue_f1[&index=3]:0.065983,blue_f2[&index=4]:0.049827)[&index=17]:0.294596,(red_f1[&index=1]:0.039502,red_f2[&index=2]:0.018705)[&index=16]:0.017875)[&index=15]:3.211914,no_tail_l3[&index=5]:0.022654)[&index=18]:0.194659,no_tail_l2[&index=6]:0.098869)[&index=19]:0.279725,no_tail_l1[&index=7]:0.003029)[&index=20]:0.184915)[&index=26];
116000	-143.923	-78.1613	-65.762	(((no_tail_r3[&index=10]:0.058355,(((red1[&index=13]:0.006824,red2[&index=14]:0.001136)[&index=21]:0.069371,blue2[&index=12]:0.004097)[&index=22]:0.077593,blue1[&index=11]:0.023968)[&index=23]:0.272085)[&index=24]:0.075115,no_tail_r2[&index=9]:0.003386)[&index=25]:0.121467,ano_tail_r1[&index=8]:0.005172,(no_tail_l1[&index=7]:0.020691,((((red_f1[&index=1]:0.019392,red_f2[&index=2]:0.030891)[&index=16]:0.018054,(blue_f1[&index=3]:0.001823,blue_f2[&index=4]:0.001174)[&index=17]:0.015400)[&index=15]:9.822850,no_tail_l3[&index=5]:0.081314)[&index=18]:0.029899,no_tail_l2[&index=6]:0.057493)[&index=19]:0.022172)[&index=20]:0.069473)[&index=26];
116100	-155.508	-91.286	-64.2221	((no_tail_r2[&index=9]:0.036812,(no_tail_r3[&index=10]:0.007477,(blue1[&index=11]:0.036709,((red2[&index=14]:0.080503,red1[&index=13]:0.026713)[&index=21]:0.138781,blue2[&index=12]:0.082200)[&index=22]:0.022458)[&index=23]:0.061247)[&index=24]:0.074867)[&index=25]:0.049735,ano_tail_r1[&index=8]:0.103896,((no_tail_l2[&index=6]:0.076905,(no_tail_l3[&index=5]:0.060994,((blue_f1[&index=3]:0.006324,blue_f2[&index=4]:0.096814)[&index=17]:0.015479,(red_f2[&index=2]:0.103759,red_f1[&index=1]:0.017432)[&index=16]:0.094378)[&index=15]:1.378964)[&index=18]:0.094238)[&index=19]:0.188800,no_tail_l1[&index=7]:0.092224)[&index=20]:0.261805)[&index=26];
116200	-153.806	-88.7401	-65.0663	(((no_tail_l2[&index=6]:0.171142,((red_f1[&index=1]:0.009681,((blue_f1[&index=3]:0.099964,blue_f2[&index=4]:0.002815)[&index=16]:0.028282,red_f2[&index=2]:0.002150)[&index=17]:0.030590)[&index=15]:5.853130,no_tail_l3[&index=5]:0.184891)[&index=18]:0.033620)[&index=19]:0.013804,no_tail_l1[&index=7]:0.012789)[&index=20]:0.032830,ano_tail_r1[&index=8]:0.033630,((no_tail_r3[&index=10]:0.015434,(((red2[&index=14]:0.037132,red1[&index=13]:0.063313)[&index=21]:0.094739,blue2[&index=12]:0.027478)[&index=22]:0.266325,blue1[&index=11]:0.081450)[&index=23]:0.163579)[&index=24]:0.080903,no_tail_r2[&index=9]:0.003809)[&index=25]:0.086767)[&index=26];
116300	-164.053	-98.9747	-65.0787	(ano_tail_r1[&index=8]:0.044090,((((blue_f2[&index=4]:0.094675,((red_f1[&index=1]:0.002590,red_f2[&index=2]:0.150634)[&index=17]:0.274973,blue_f1[&index=3]:0.072961)[&index=16]:0.093956)[&index=15]:4.925127,no_tail_l3[&index=5]:0.170638)[&index=18]:0.070625,no_tail_l2[&index=6]:0.025993)[&index=19]:0.168718,no_tail_l1[&index=7]:0.004595)[&index=20]:0.200914,((no_tail_r3[&index=10]:0.011023,(blue1[&index=11]:0.249895,((red1[&index=13]:0.010693,red2[&index=14]:0.021998)[&index=21]:0.178784,blue2[&index=12]:0.025766)[&index=22]:0.129686)[&index=23]:0.118831)[&index=24]:0.131897,no_tail_r2[&index=9]:0.030598)[&index=25]:0.282851)[&index=26];
116400	-196.211	-124.601	-71.61	(((no_tail_r3[&index=10]:0.010173,(blue1[&index=11]:0.243307,(blue2[&index=12]:0.152228,(red2[&index=14]:0.144110,red1[&index=13]:0.225884)[&index=21]:0.153253)[&index=22]:0.097816)[&index=23]:0.410675)[&index=24]:0.015683,no_tail_r2[&index=9]:0.051493)[&index=25]:0.011114,(((((blue_f1[&index=3]:0.000486,blue_f2[&index=4]:0.057409)[&index=16]:0.084016,(red_f2[&index=2]:0.004932,red_f1[&index=1]:0.007014)[&index=17]:0.109980)[&index=15]:4.683399,no_tail_l3[&index=5]:20.685213)[&index=18]:0.133010,no_tail_l2[&index=6]:2.875110)[&index=19]:5.126784,no_tail_l1[&index=7]:4.395376)[&index=20]:0.321057,ano_tail_r1[&index=8]:0.149338)[&index=26];
116500	-169.542	-102.348	-67.1934	(ano_tail_r1[&index=8]:0.005173,(((((blue_f1[&index=3]:0.012393,(red_f1[&index=1]:0.054786,red_f2[&index=2]:0.254516)[&index=17]:0.066362)[&index=16]:0.052735,blue_f2[&index=4]:0.002179)[&index=15]:1.484978,no_tail_l3[&index=5]:0.166950)[&index=18]:0.039934,no_tail_l2[&index=6]:0.008470)[&index=19]:0.032426,no_tail_l1[&index=7]:0.048317)[&index=20]:0.105859,((no_tail_r3[&index=10]:0.031218,(blue1[&index=11]:0.125753,((red1[&index=13]:0.063473,red2[&index=14]:0.060634)[&index=21]:0.053893,blue2[&index=12]:0.055934)[&index=22]:0.043345)[&index=23]:14.759597)[&index=24]:0.213125,no_tail_r2[&index=9]:0.167532)[&index=25]:0.156602)[&index=26];
116600	-166.02	-100.357	-65.663	(ano_tail_r1[&index=8]:0.179219,(((blue1[&index=11]:0.047636,(blue2[&index=12]:0.001820,(red2[&index=14]:0.017211,red1[&index=13]:0.003966)[&index=21]:0.186447)[&index=22]:0.175993)[&index=23]:0.219610,no_tail_r3[&index=10]:0.106254)[&index=24]:0.249996,no_tail_r2[&index=9]:0.134356)[&index=25]:0.197114,(no_tail_l1[&index=7]:0.043808,(no_tail_l2[&index=6]:0.018399,((red_f2[&index=2]:0.069669,((blue_f1[&index=3]:0.034285,blue_f2[&index=4]:0.030016)[&index=16]:0.148271,red_f1[&index=1]:0.119377)[&index=17]:0.002685)[&index=15]:7.266792,no_tail_l3[&index=5]:0.081158)[&index=18]:0.048613)[&index=19]:0.051482)[&index=20]:0.979960)[&index=26];
116700	-163.618	-97.4749	-66.1435	((no_tail_r2[&index=9]:0.030913,((((red1[&index=13]:0.090586,red2[&index=14]:0.074801)[&index=21]:0.151301,blue2[&index=12]:0.088511)[&index=22]:0.231680,blue1[&index=11]:0.011181)[&index=23]:0.274303,no_tail_r3[&index=10]:0.057790)[&index=24]:0.095426)[&index=25]:0.225743,ano_tail_r1[&index=8]:0.174604,(no_tail_l1[&index=7]:0.005783,(((blue_f2[&index=4]:0.041341,(blue_f1[&index=3]:0.164467,(red_f1[&index=1]:0.064460,red_f2[&index=2]:0.001216)[&index=17]:0.169755)[&index=16]:0.014842)[&index=15]:10.444377,no_tail_l3[&index=5]:0.015921)[&index=18]:0.131181,no_tail_l2[&index=6]:0.026354)[&index=19]:0.191233)[&index=20]:0.038639)[&index=26];
116800	-161.495	-97.0263	-64.4686	((no_tail_l1[&index=7]:0.017315,(no_tail_l2[&index=6]:0.043544,((blue_f1[&index=3]:0.023786,(blue_f2[&index=4]:0.002348,(red_f2[&index=2]:0.010893,red_f1[&index=1]:0.033907)[&index=17]:0.027274)[&index=16]:0.009882)[&index=15]:2.236637,no_tail_l3[&index=5]:0.054994)[&index=18]:0.006499)[&index=19]:0.186230)[&index=20]:0.779117,ano_tail_r1[&index=8]:0.000389,(((blue1[&index=11]:0.198181,(blue2[&index=12]:0.091156,(red2[&index=14]:0.099985,red1[&index=13]:0.020780)[&index=21]:0.005073)[&index=22]:0.132053)[&index=23]:0.008010,no_tail_r3[&index=10]:0.071108)[&index=24]:0.190303,no_tail_r2[&index=9]:0.092388)[&index=25]:0.100049)[&index=26];
116900	-161.271	-96.9285	-64.343	(ano_tail_r1[&index=8]:0.096513,((no_tail_l2[&index=6]:0.035402,(no_tail_l3[&index=5]:0.033086,((blue_f2[&index=4]:0.192014,blue_f1[&index=3]:0.024278)[&index=16]:0.106377,(red_f1[&index=1]:0.044866,red_f2[&index=2]:0.189541)[&index=17]:0.040516)[&index=15]:1.682788)[&index=18]:0.029472)[&index=19]:0.090087,no_tail_l1[&index=7]:0.050859)[&index=20]:0.193109,(((blue1[&index=11]:0.018328,((red1[&index=13]:0.049007,red2[&index=14]:0.045863)[&index=21]:0.197882,blue2[&index=12]:0.114387)[&index=22]:0.147762)[&index=23]:0.120801,no_tail_r3[&index=10]:0.217361)[&index=24]:0.000211,no_tail_r2[&index=9]:0.002717)[&index=25]:0.090591)[&index=26];
117000	-164.518	-97.0067	-67.5118	(ano_tail_r1[&index=8]:0.103325,((no_tail_r3[&index=10]:0.108652,(blue1[&index=11]:0.006505,(blue2[&index=12]:0.094427,(red2[&index=14]:0.015507,red1[&index=13]:0.002266)[&index=21]:0.082175)[&index=22]:0.156775)[&index=23]:0.153380)[&index=24]:0.182898,no_tail_r2[&index=9]:0.018604)[&index=25]:0.128162,(no_tail_l1[&index=7]:0.004002,(no_tail_l2[&index=6]:0.179859,(no_tail_l3[&index=5]:0.102748,(((red_f2[&index=2]:0.122162,blue_f1[&index=3]:0.001749)[&index=16]:0.137003,red_f1[&index=1]:0.064059)[&index=17]:0.003996,blue_f2[&index=4]:0.083016)[&index=15]:17.534907)[&index=18]:0.022828)[&index=19]:0.183741)[&index=20]:0.165232)[&index=26];
117100	-158.937	-93.3815	-65.5555	((no_tail_r2[&index=9]:0.012800,((((red1[&index=13]:0.068969,red2[&index=14]:0.064844)[&index=21]:0.083214,blue2[&index=12]:0.049350)[&index=22]:0.065294,blue1[&index=11]:0.088443)[&index=23]:0.165216,no_tail_r3[&index=10]:0.032015)[&index=24]:0.191655)[&index=25]:0.047617,((no_tail_l2[&index=6]:0.168676,(((red_f2[&index=2]:0.080333,(blue_f1[&index=3]:0.020034,blue_f2[&index=4]:0.031839)[&index=17]:0.024979)[&index=16]:0.000293,red_f1[&index=1]:0.005228)[&index=15]:8.034204,no_tail_l3[&index=5]:0.107995)[&index=18]:0.053518)[&index=19]:0.006670,no_tail_l1[&index=7]:0.089226)[&index=20]:0.098668,ano_tail_r1[&index=8]:0.285603)[&index=26];
117200	-154.286	-88.9956	-65.2909	(((no_tail_r3[&index=10]:0.064803,(blue1[&index=11]:0.113528,((red2[&index=14]:0.010859,red1[&index=13]:0.088624)[&index=21]:0.202672,blue2[&index=12]:0.065974)[&index=22]:0.066176)[&index=23]:0.120378)[&index=24]:0.029245,no_tail_r2[&index=9]:0.064387)[&index=25]:0.103633,ano_tail_r1[&index=8]:0.018200,(no_tail_l1[&index=7]:0.125538,(no_tail_l2[&index=6]:0.007906,(no_tail_l3[&index=5]:0.105408,((blue_f1[&index=3]:0.034115,blue_f2[&index=4]:0.033540)[&index=16]:0.154164,(red_f2[&index=2]:0.049734,red_f1[&index=1]:0.045472)[&index=17]:0.002147)[&index=15]:6.881390)[&index=18]:0.007738)[&index=19]:0.006462)[&index=20]:0.151319)[&index=26];
117300	-178.868	-110.782	-68.086	(((((red_f2[&index=2]:0.005675,(red_f1[&index=1]:0.037929,(blue_f1[&index=3]:0.042803,blue_f2[&index=4]:0.083706)[&index=16]:0.034249)[&index=17]:0.011302)[&index=15]:3.234434,no_tail_l3[&index=5]:0.196427)[&index=18]:0.096205,no_tail_l2[&index=6]:0.041681)[&index=19]:0.135424,no_tail_l1[&index=7]:0.044390)[&index=20]:5.987738,((((blue2[&index=12]:0.098050,(red2[&index=14]:0.146225,red1[&index=13]:0.090647)[&index=21]:0.085632)[&index=22]:0.002170,blue1[&index=11]:0.051051)[&index=23]:0.270498,no_tail_r3[&index=10]:0.022321)[&index=24]:0.117235,no_tail_r2[&index=9]:0.027140)[&index=25]:3.655573,ano_tail_r1[&index=8]:8.010462)[&index=26];
117400	-152.625	-87.6565	-64.9683	((((no_tail_l3[&index=5]:0.028102,((blue_f1[&index=3]:0.015116,blue_f2[&index=4]:0.009543)[&index=17]:0.173931,(red_f2[&index=2]:0.141333,red_f1[&index=1]:0.025234)[&index=16]:0.077087)[&index=15]:5.494517)[&index=18]:0.070639,no_tail_l2[&index=6]:0.003701)[&index=19]:0.061538,no_tail_l1[&index=7]:0.006257)[&index=20]:0.054321,ano_tail_r1[&index=8]:0.025180,(((blue1[&index=11]:0.004629,(blue2[&index=12]:0.113176,(red2[&index=14]:0.054321,red1[&index=13]:0.000437)[&index=21]:0.035729)[&index=22]:0.137324)[&index=23]:0.146377,no_tail_r3[&index=10]:0.066633)[&index=24]:0.098951,no_tail_r2[&index=9]:0.089184)[&index=25]:0.007304)[&index=26];
117500	-156.173	-90.1869	-65.9857	(ano_tail_r1[&index=8]:0.007299,((no_tail_l2[&index=6]:0.068237,(no_tail_l3[&index=5]:0.101604,((blue_f2[&index=4]:0.019798,blue_f1[&index=3]:0.003850)[&index=17]:0.067607,(red_f2[&index=2]:0.011633,red_f1[&index=1]:0.033095)[&index=16]:0.117375)[&index=15]:9.921380)[&index=18]:0.062254)[&index=19]:0.051547,no_tail_l1[&index=7]:0.005785)[&index=20]:0.264048,((no_tail_r3[&index=10]:0.052320,(blue1[&index=11]:0.059010,(blue2[&index=12]:0.014670,(red1[&index=13]:0.224512,red2[&index=14]:0.003599)[&index=21]:0.265660)[&index=22]:0.109261)[&index=23]:0.292424)[&index=24]:0.096348,no_tail_r2[&index=9]:0.019284)[&index=25]:0.154869)[&index=26];
117600	-158.814	-92.7519	-66.0622	((no_tail_r2[&index=9]:0.042034,(no_tail_r3[&index=10]:0.048823,(blue1[&index=11]:0.014107,(blue2[&index=12]:0.029998,(red1[&index=13]:0.008121,red2[&index=14]:0.126479)[&index=21]:0.161610)[&index=22]:0.062204)[&index=23]:0.143662)[&index=24]:0.119546)[&index=25]:0.098772,(no_tail_l1[&index=7]:0.047874,((no_tail_l3[&index=5]:0.063562,((red_f2[&index=2]:0.125136,(blue_f2[&index=4]:0.057224,blue_f1[&index=3]:0.034049)[&index=17]:0.201778)[&index=16]:0.093462,red_f1[&index=1]:0.029455)[&index=15]:10.327796)[&index=18]:0.067095,no_tail_l2[&index=6]:0.000732)[&index=19]:0.003993)[&index=20]:0.457063,ano_tail_r1[&index=8]:0.045270)[&index=26];
117700	-169.223	-103.941	-65.2814	((no_tail_r2[&index=9]:0.056243,(((blue2[&index=12]:0.286851,(red1[&index=13]:0.039512,red2[&index=14]:0.044664)[&index=21]:0.097234)[&index=22]:0.324287,blue1[&index=11]:0.141546)[&index=23]:0.127511,no_tail_r3[&index=10]:0.120312)[&index=24]:0.051060)[&index=25]:0.123478,(((no_tail_l3[&index=5]:0.365537,(blue_f1[&index=3]:0.046389,((red_f1[&index=1]:0.078499,red_f2[&index=2]:0.000192)[&index=16]:0.061812,blue_f2[&index=4]:0.064715)[&index=17]:0.014224)[&index=15]:5.724536)[&index=18]:0.016619,no_tail_l2[&index=6]:0.114734)[&index=19]:0.200007,no_tail_l1[&index=7]:0.150831)[&index=20]:0.111840,ano_tail_r1[&index=8]:0.143407)[&index=26];
117800	-151.243	-84.4917	-66.7513	(ano_tail_r1[&index=8]:0.012232,((no_tail_r3[&index=10]:0.004545,(((red2[&index=14]:0.085907,red1[&index=13]:0.012944)[&index=21]:0.084629,blue2[&index=12]:0.055393)[&index=22]:0.056570,blue1[&index=11]:0.005736)[&index=23]:0.119932)[&index=24]:0.161374,no_tail_r2[&index=9]:0.022548)[&index=25]:0.064521,((no_tail_l2[&index=6]:0.066788,(no_tail_l3[&index=5]:0.089699,((blue_f1[&index=3]:0.015295,(red_f2[&index=2]:0.006671,red_f1[&index=1]:0.034262)[&index=17]:0.038825)[&index=16]:0.003733,blue_f2[&index=4]:0.042467)[&index=15]:14.343981)[&index=18]:0.183714)[&index=19]:0.178796,no_tail_l1[&index=7]:0.002898)[&index=20]:0.162214)[&index=26];
117900	-154.148	-87.4241	-66.7242	((no_tail_l1[&index=7]:0.026402,(((red_f1[&index=1]:0.014994,(red_f2[&index=2]:0.062142,(blue_f1[&index=3]:0.004167,blue_f2[&index=4]:0.031217)[&index=16]:0.068340)[&index=17]:0.052374)[&index=15]:14.272572,no_tail_l3[&index=5]:0.013603)[&index=18]:0.023657,no_tail_l2[&index=6]:0.078632)[&index=19]:0.002527)[&index=20]:0.241148,ano_tail_r1[&index=8]:0.095783,(((blue1[&index=11]:0.015382,(blue2[&index=12]:0.069443,(red2[&index=14]:0.023619,red1[&index=13]:0.115100)[&index=21]:0.046988)[&index=22]:0.156819)[&index=23]:0.177985,no_tail_r3[&index=10]:0.024534)[&index=24]:0.083909,no_tail_r2[&index=9]:0.009547)[&index=25]:0.009115)[&index=26];
118000	-159.807	-93.7737	-66.0328	((no_tail_l1[&index=7]:0.086793,(no_tail_l2[&index=6]:0.211833,(((red_f2[&index=2]:0.017608,red_f1[&index=1]:0.031427)[&index=16]:0.020819,(blue_f1[&index=3]:0.000161,blue_f2[&index=4]:0.029877)[&index=17]:0.138791)[&index=15]:9.880797,no_tail_l3[&index=5]:0.020002)[&index=18]:0.041733)[&index=19]:0.145549)[&index=20]:0.201276,((((blue2[&index=12]:0.029381,(red2[&index=14]:0.006858,red1[&index=13]:0.048821)[&index=21]:0.622278)[&index=22]:0.023292,blue1[&index=11]:0.013769)[&index=23]:0.140417,no_tail_r3[&index=10]:0.087727)[&index=24]:0.051915,no_tail_r2[&index=9]:0.004835)[&index=25]:0.391888,ano_tail_r1[&index=8]:0.015204)[&index=26];
118100	-163.533	-98.8414	-64.6917	(((no_tail_l2[&index=6]:0.009756,((((red_f2[&index=2]:0.017954,red_f1[&index=1]:0.014060)[&index=16]:0.023596,blue_f2[&index=4]:0.007594)[&index=17]:0.266733,blue_f1[&index=3]:0.014901)[&index=15]:2.960072,no_tail_l3[&index=5]:0.015103)[&index=18]:0.138028)[&index=19]:0.013847,no_tail_l1[&index=7]:0.596368)[&index=20]:0.284366,((((blue2[&index=12]:0.093638,(red1[&index=13]:0.010953,red2[&index=14]:0.018414)[&index=21]:0.136563)[&index=22]:0.098423,blue1[&index=11]:0.032556)[&index=23]:0.163024,no_tail_r3[&index=10]:0.010670)[&index=24]:0.086686,no_tail_r2[&index=9]:0.011446)[&index=25]:0.324168,ano_tail_r1[&index=8]:0.208574)[&index=26];
118200	-149.414	-85.0358	-64.3781	(((no_tail_l2[&index=6]:0.048089,(no_tail_l3[&index=5]:0.087290,(red_f2[&index=2]:0.012807,(red_f1[&index=1]:0.080182,(blue_f2[&index=4]:0.055326,blue_f1[&index=3]:0.114159)[&index=17]:0.033588)[&index=16]:0.008382)[&index=15]:2.573120)[&index=18]:0.056035)[&index=19]:0.099278,no_tail_l1[&index=7]:0.004322)[&index=20]:0.218958,ano_tail_r1[&index=8]:0.016457,(no_tail_r2[&index=9]:0.097730,(no_tail_r3[&index=10]:0.013874,(blue1[&index=11]:0.026309,(blue2[&index=12]:0.058049,(red2[&index=14]:0.009906,red1[&index=13]:0.003109)[&index=21]:0.077021)[&index=22]:0.047954)[&index=23]:0.153774)[&index=24]:0.057213)[&index=25]:0.036435)[&index=26];
118300	-163.073	-94.0133	-69.0592	(ano_tail_r1[&index=8]:0.204824,(no_tail_l1[&index=7]:0.136332,(no_tail_l2[&index=6]:0.029235,(no_tail_l3[&index=5]:0.171693,(blue_f1[&index=3]:0.039865,((red_f1[&index=1]:0.020639,red_f2[&index=2]:0.028995)[&index=16]:0.101005,blue_f2[&index=4]:0.009696)[&index=17]:0.136494)[&index=15]:25.280967)[&index=18]:0.018132)[&index=19]:0.080245)[&index=20]:0.253987,(no_tail_r2[&index=9]:0.039109,((blue1[&index=11]:0.090578,(blue2[&index=12]:0.078363,(red1[&index=13]:0.000785,red2[&index=14]:0.031699)[&index=21]:0.229150)[&index=22]:0.052926)[&index=23]:0.148984,no_tail_r3[&index=10]:0.142376)[&index=24]:0.023081)[&index=25]:0.046035)[&index=26];
118400	-150.577	-83.4654	-67.1121	(ano_tail_r1[&index=8]:0.091156,(((blue1[&index=11]:0.022005,(blue2[&index=12]:0.048586,(red2[&index=14]:0.009357,red1[&index=13]:0.010733)[&index=21]:0.066920)[&index=22]:0.098381)[&index=23]:0.220330,no_tail_r3[&index=10]:0.041311)[&index=24]:0.076748,no_tail_r2[&index=9]:0.051058)[&index=25]:0.124635,(((no_tail_l3[&index=5]:0.106812,(red_f2[&index=2]:0.001606,((blue_f1[&index=3]:0.003660,blue_f2[&index=4]:0.024062)[&index=17]:0.141737,red_f1[&index=1]:0.006506)[&index=16]:0.028842)[&index=15]:16.144682)[&index=18]:0.007115,no_tail_l2[&index=6]:0.036002)[&index=19]:0.159198,no_tail_l1[&index=7]:0.008374)[&index=20]:0.129601)[&index=26];
118500	-173.924	-106.161	-67.7624	(((((blue2[&index=12]:0.027690,(red1[&index=13]:0.030021,red2[&index=14]:0.019475)[&index=21]:0.405698)[&index=22]:7.338916,blue1[&index=11]:0.025799)[&index=23]:0.086808,no_tail_r3[&index=10]:0.015261)[&index=24]:0.185181,no_tail_r2[&index=9]:0.031629)[&index=25]:0.087193,ano_tail_r1[&index=8]:0.011832,(no_tail_l1[&index=7]:0.028139,((no_tail_l3[&index=5]:0.143143,((red_f1[&index=1]:0.093913,blue_f2[&index=4]:0.043384)[&index=17]:0.056740,(blue_f1[&index=3]:0.163693,red_f2[&index=2]:0.096865)[&index=16]:0.012689)[&index=15]:11.527725)[&index=18]:0.012257,no_tail_l2[&index=6]:0.063588)[&index=19]:0.001718)[&index=20]:0.401718)[&index=26];
118600	-154.542	-89.7351	-64.8066	((((blue1[&index=11]:0.062475,((red1[&index=13]:0.040288,red2[&index=14]:0.034206)[&index=21]:0.074601,blue2[&index=12]:0.036968)[&index=22]:0.136659)[&index=23]:0.120863,no_tail_r3[&index=10]:0.043552)[&index=24]:0.068766,no_tail_r2[&index=9]:0.009987)[&index=25]:0.073098,((no_tail_l2[&index=6]:0.015589,(((red_f1[&index=1]:0.012962,red_f2[&index=2]:0.007208)[&index=17]:0.400067,(blue_f2[&index=4]:0.004911,blue_f1[&index=3]:0.055747)[&index=16]:0.081850)[&index=15]:4.411046,no_tail_l3[&index=5]:0.052853)[&index=18]:0.099019)[&index=19]:0.087402,no_tail_l1[&index=7]:0.021757)[&index=20]:0.023837,ano_tail_r1[&index=8]:0.156260)[&index=26];
118700	-165.048	-96.7627	-68.2849	(ano_tail_r1[&index=8]:0.318501,(no_tail_r2[&index=9]:0.019788,(no_tail_r3[&index=10]:0.033625,((blue2[&index=12]:0.137956,(red1[&index=13]:0.012303,red2[&index=14]:0.092500)[&index=21]:0.075017)[&index=22]:0.021705,blue1[&index=11]:0.026304)[&index=23]:0.107398)[&index=24]:0.053405)[&index=25]:0.049370,(no_tail_l1[&index=7]:0.027177,(no_tail_l2[&index=6]:0.045668,((blue_f1[&index=3]:0.155312,((red_f2[&index=2]:0.245140,red_f1[&index=1]:0.019286)[&index=17]:0.063124,blue_f2[&index=4]:0.019847)[&index=16]:0.100742)[&index=15]:21.583176,no_tail_l3[&index=5]:0.044766)[&index=18]:0.105550)[&index=19]:0.049542)[&index=20]:0.116101)[&index=26];
118800	-153.093	-87.2631	-65.8298	(ano_tail_r1[&index=8]:0.138204,(((blue1[&index=11]:0.044300,((red1[&index=13]:0.056863,red2[&index=14]:0.023075)[&index=21]:0.059341,blue2[&index=12]:0.030313)[&index=22]:0.142605)[&index=23]:0.143508,no_tail_r3[&index=10]:0.030045)[&index=24]:0.039664,no_tail_r2[&index=9]:0.052476)[&index=25]:0.002849,(no_tail_l1[&index=7]:0.000511,((no_tail_l3[&index=5]:0.051007,((red_f2[&index=2]:0.004413,(blue_f1[&index=3]:0.120369,blue_f2[&index=4]:0.016316)[&index=16]:0.035637)[&index=17]:0.137367,red_f1[&index=1]:0.016447)[&index=15]:9.775515)[&index=18]:0.067279,no_tail_l2[&index=6]:0.000450)[&index=19]:0.050585)[&index=20]:0.208879)[&index=26];
118900	-154.478	-90.171	-64.307	(((no_tail_l2[&index=6]:0.055504,(no_tail_l3[&index=5]:0.008732,(((red_f2[&index=2]:0.046523,red_f1[&index=1]:0.058838)[&index=17]:0.125272,blue_f1[&index=3]:0.053506)[&index=16]:0.034524,blue_f2[&index=4]:0.138762)[&index=15]:1.710789)[&index=18]:0.033931)[&index=19]:0.332747,no_tail_l1[&index=7]:0.065390)[&index=20]:0.202186,ano_tail_r1[&index=8]:0.031464,(no_tail_r2[&index=9]:0.032476,(no_tail_r3[&index=10]:0.019956,((blue2[&index=12]:0.019619,(red2[&index=14]:0.016419,red1[&index=13]:0.028562)[&index=21]:0.110542)[&index=22]:0.074172,blue1[&index=11]:0.015280)[&index=23]:0.240584)[&index=24]:0.141415)[&index=25]:0.036958)[&index=26];
119000	-154.171	-89.048	-65.123	(ano_tail_r1[&index=8]:0.124939,((no_tail_r3[&index=10]:0.092594,((blue2[&index=12]:0.018093,(red1[&index=13]:0.068330,red2[&index=14]:0.031503)[&index=21]:0.139323)[&index=22]:0.035284,blue1[&index=11]:0.021241)[&index=23]:0.441984)[&index=24]:0.077661,no_tail_r2[&index=9]:0.016621)[&index=25]:0.062831,((((red_f2[&index=2]:0.011617,((blue_f1[&index=3]:0.031526,blue_f2[&index=4]:0.000093)[&index=16]:0.091473,red_f1[&index=1]:0.057518)[&index=17]:0.007889)[&index=15]:5.836947,no_tail_l3[&index=5]:0.048516)[&index=18]:0.062947,no_tail_l2[&index=6]:0.183104)[&index=19]:0.079363,no_tail_l1[&index=7]:0.023272)[&index=20]:0.149569)[&index=26];
119100	-159.876	-93.9017	-65.9747	(((no_tail_l2[&index=6]:0.014887,(no_tail_l3[&index=5]:0.057665,(red_f1[&index=1]:0.001491,((blue_f2[&index=4]:0.044715,blue_f1[&index=3]:0.045669)[&index=16]:0.095600,red_f2[&index=2]:0.032890)[&index=17]:0.047169)[&index=15]:2.080793)[&index=18]:0.218737)[&index=19]:0.043751,no_tail_l1[&index=7]:0.116372)[&index=20]:0.106380,(no_tail_r2[&index=9]:0.012062,((blue1[&index=11]:0.034860,(blue2[&index=12]:0.032879,(red1[&index=13]:0.053928,red2[&index=14]:0.029478)[&index=21]:0.063264)[&index=22]:0.081906)[&index=23]:8.626546,no_tail_r3[&index=10]:0.020660)[&index=24]:0.081240)[&index=25]:0.015365,ano_tail_r1[&index=8]:0.014420)[&index=26];
119200	-149.281	-83.3206	-65.9602	(ano_tail_r1[&index=8]:0.001678,(no_tail_l1[&index=7]:0.013526,(no_tail_l2[&index=6]:0.049584,(((red_f1[&index=1]:0.048400,red_f2[&index=2]:0.011413)[&index=17]:0.109429,(blue_f1[&index=3]:0.031336,blue_f2[&index=4]:0.011549)[&index=16]:0.004010)[&index=15]:10.532233,no_tail_l3[&index=5]:0.030037)[&index=18]:0.135412)[&index=19]:0.011314)[&index=20]:0.144370,(no_tail_r2[&index=9]:0.039100,((((red2[&index=14]:0.014157,red1[&index=13]:0.046062)[&index=21]:0.140994,blue2[&index=12]:0.099761)[&index=22]:0.146679,blue1[&index=11]:0.012446)[&index=23]:0.075384,no_tail_r3[&index=10]:0.040878)[&index=24]:0.061015)[&index=25]:0.089287)[&index=26];
119300	-163.162	-97.4342	-65.7278	(ano_tail_r1[&index=8]:0.035237,((no_tail_l2[&index=6]:0.011395,(no_tail_l3[&index=5]:0.180411,(red_f2[&index=2]:0.037661,(blue_f2[&index=4]:0.049188,(blue_f1[&index=3]:0.024956,red_f1[&index=1]:0.025080)[&index=16]:0.081949)[&index=17]:0.050647)[&index=15]:8.565802)[&index=18]:0.028416)[&index=19]:0.157876,no_tail_l1[&index=7]:0.059800)[&index=20]:0.316703,(no_tail_r2[&index=9]:0.160481,((blue1[&index=11]:0.001433,(blue2[&index=12]:0.005355,(red1[&index=13]:0.037405,red2[&index=14]:0.024599)[&index=21]:0.104895)[&index=22]:0.186116)[&index=23]:0.068367,no_tail_r3[&index=10]:0.187440)[&index=24]:0.083645)[&index=25]:0.253368)[&index=26];
119400	-148.017	-84.0688	-63.9483	((((blue1[&index=11]:0.020666,((red1[&index=13]:0.021720,red2[&index=14]:0.073435)[&index=21]:0.193908,blue2[&index=12]:0.051601)[&index=22]:0.103277)[&index=23]:0.136032,no_tail_r3[&index=10]:0.066430)[&index=24]:0.010484,no_tail_r2[&index=9]:0.049589)[&index=25]:0.149580,(no_tail_l1[&index=7]:0.006666,(no_tail_l2[&index=6]:0.022696,(no_tail_l3[&index=5]:0.068175,((red_f2[&index=2]:0.004028,red_f1[&index=1]:0.023538)[&index=16]:0.071248,(blue_f1[&index=3]:0.026774,blue_f2[&index=4]:0.011316)[&index=17]:0.011790)[&index=15]:0.527020)[&index=18]:0.096819)[&index=19]:0.018102)[&index=20]:0.065360,ano_tail_r1[&index=8]:0.010118)[&index=26];
119500	-175.331	-109.366	-65.9643	(((no_tail_l2[&index=6]:0.007630,(((red_f1[&index=1]:0.023234,red_f2[&index=2]:0.072815)[&index=16]:0.285823,(blue_f2[&index=4]:0.092151,blue_f1[&index=3]:0.031721)[&index=17]:0.123461)[&index=15]:8.219046,no_tail_l3[&index=5]:0.196039)[&index=18]:0.277058)[&index=19]:0.059989,no_tail_l1[&index=7]:0.059248)[&index=20]:0.076490,ano_tail_r1[&index=8]:0.013587,((no_tail_r3[&index=10]:0.155002,(blue1[&index=11]:0.171190,(blue2[&index=12]:0.140554,(red2[&index=14]:0.069753,red1[&index=13]:0.097266)[&index=21]:0.043034)[&index=22]:1.288303)[&index=23]:0.016101)[&index=24]:0.025718,no_tail_r2[&index=9]:0.011391)[&index=25]:0.364125)[&index=26];
119600	-156.735	-91.5685	-65.1665	((no_tail_l1[&index=7]:0.027859,((no_tail_l3[&index=5]:0.011723,(((red_f2[&index=2]:0.004725,red_f1[&index=1]:0.066421)[&index=16]:0.045748,blue_f2[&index=4]:0.009476)[&index=17]:0.093448,blue_f1[&index=3]:0.010189)[&index=15]:6.052037)[&index=18]:0.080695,no_tail_l2[&index=6]:0.070247)[&index=19]:0.330955)[&index=20]:0.075884,(no_tail_r2[&index=9]:0.012525,(no_tail_r3[&index=10]:0.095898,(((red2[&index=14]:0.094470,red1[&index=13]:0.030111)[&index=21]:0.264534,blue2[&index=12]:0.134089)[&index=22]:0.125937,blue1[&index=11]:0.018788)[&index=23]:0.088805)[&index=24]:0.060063)[&index=25]:0.069258,ano_tail_r1[&index=8]:0.057469)[&index=26];
119700	-160.988	-95.4684	-65.5195	(ano_tail_r1[&index=8]:0.022343,(no_tail_l1[&index=7]:0.068480,((no_tail_l3[&index=5]:0.115815,((blue_f2[&index=4]:0.011976,(red_f2[&index=2]:0.031022,red_f1[&index=1]:0.022192)[&index=16]:0.068716)[&index=17]:0.014559,blue_f1[&index=3]:0.044319)[&index=15]:7.167274)[&index=18]:0.165267,no_tail_l2[&index=6]:0.030427)[&index=19]:0.065153)[&index=20]:0.135177,((no_tail_r3[&index=10]:0.273168,(blue1[&index=11]:0.203240,(blue2[&index=12]:0.018781,(red2[&index=14]:0.031488,red1[&index=13]:0.028305)[&index=21]:0.135448)[&index=22]:0.329961)[&index=23]:0.662593)[&index=24]:0.000574,no_tail_r2[&index=9]:0.010277)[&index=25]:0.039731)[&index=26];
119800	-168.78	-103.647	-65.1323	((no_tail_r2[&index=9]:0.092881,((blue1[&index=11]:0.417138,(blue2[&index=12]:0.072356,(red1[&index=13]:0.016366,red2[&index=14]:0.016526)[&index=21]:0.198144)[&index=22]:0.020003)[&index=23]:0.342163,no_tail_r3[&index=10]:0.004624)[&index=24]:0.192131)[&index=25]:0.002675,ano_tail_r1[&index=8]:0.117813,(no_tail_l1[&index=7]:0.008697,(no_tail_l2[&index=6]:0.046842,(((red_f1[&index=1]:0.152129,red_f2[&index=2]:0.031396)[&index=17]:0.027487,(blue_f2[&index=4]:0.007894,blue_f1[&index=3]:0.000181)[&index=16]:0.031251)[&index=15]:0.661217,no_tail_l3[&index=5]:1.816633)[&index=18]:3.269328)[&index=19]:0.067308)[&index=20]:0.147408)[&index=26];
119900	-166.411	-101.376	-65.0346	((((blue1[&index=11]:0.242863,(blue2[&index=12]:0.068051,(red1[&index=13]:0.039869,red2[&index=14]:0.044786)[&index=21]:0.115291)[&index=22]:0.122610)[&index=23]:0.111094,no_tail_r3[&index=10]:0.004572)[&index=24]:0.183378,no_tail_r2[&index=9]:0.240770)[&index=25]:0.075656,(no_tail_l1[&index=7]:0.035679,((no_tail_l3[&index=5]:0.163599,(blue_f1[&index=3]:0.054128,((red_f1[&index=1]:0.138099,red_f2[&index=2]:0.109636)[&index=17]:0.207684,blue_f2[&index=4]:0.060113)[&index=16]:0.036234)[&index=15]:4.728122)[&index=18]:0.082845,no_tail_l2[&index=6]:0.038982)[&index=19]:0.115026)[&index=20]:0.175579,ano_tail_r1[&index=8]:0.077275)[&index=26];
120000	-170.401	-104.81	-65.5912	(((((((red_f1[&index=1]:0.094837,red_f2[&index=2]:0.001807)[&index=16]:0.128328,blue_f1[&index=3]:0.001317)[&index=17]:0.036416,blue_f2[&index=4]:0.118873)[&index=15]:7.074023,no_tail_l3[&index=5]:0.045544)[&index=18]:0.024103,no_tail_l2[&index=6]:0.019836)[&index=19]:0.222993,no_tail_l1[&index=7]:0.028157)[&index=20]:0.285508,ano_tail_r1[&index=8]:0.390570,(no_tail_r2[&index=9]:0.865217,((blue1[&index=11]:0.010988,(blue2[&index=12]:0.141404,(red2[&index=14]:0.028698,red1[&index=13]:0.022707)[&index=21]:0.027821)[&index=22]:0.049954)[&index=23]:0.112608,no_tail_r3[&index=10]:0.003768)[&index=24]:0.179731)[&index=25]:0.139609)[&index=26];
120100	-154.13	-89.2214	-64.9086	(ano_tail_r1[&index=8]:0.046580,(((((red2[&index=14]:0.048146,red1[&index=13]:0.017364)[&index=21]:0.212391,blue2[&index=12]:0.101686)[&index=22]:0.058326,blue1[&index=11]:0.025652)[&index=23]:0.252014,no_tail_r3[&index=10]:0.018700)[&index=24]:0.034415,no_tail_r2[&index=9]:0.066689)[&index=25]:0.241671,((no_tail_l2[&index=6]:0.027824,(((red_f1[&index=1]:0.006962,(blue_f2[&index=4]:0.003951,blue_f1[&index=3]:0.006354)[&index=16]:0.140154)[&index=17]:0.009752,red_f2[&index=2]:0.015040)[&index=15]:4.599031,no_tail_l3[&index=5]:0.135624)[&index=18]:0.261983)[&index=19]:0.136138,no_tail_l1[&index=7]:0.004246)[&index=20]:0.171111)[&index=26];
120200	-152.897	-86.2016	-66.6951	((no_tail_r2[&index=9]:0.011748,((((red2[&index=14]:0.050759,red1[&index=13]:0.045846)[&index=21]:0.146582,blue2[&index=12]:0.029313)[&index=22]:0.068157,blue1[&index=11]:0.002848)[&index=23]:0.150642,no_tail_r3[&index=10]:0.043071)[&index=24]:0.103214)[&index=25]:0.051710,(no_tail_l1[&index=7]:0.034905,(((((blue_f1[&index=3]:0.020387,blue_f2[&index=4]:0.072721)[&index=16]:0.121946,red_f1[&index=1]:0.013034)[&index=17]:0.024281,red_f2[&index=2]:0.016928)[&index=15]:13.952566,no_tail_l3[&index=5]:0.019746)[&index=18]:0.192090,no_tail_l2[&index=6]:0.180781)[&index=19]:0.007716)[&index=20]:0.194418,ano_tail_r1[&index=8]:0.018940)[&index=26];
120300	-157.782	-92.1736	-65.6088	(ano_tail_r1[&index=8]:0.067261,(((no_tail_l3[&index=5]:0.043982,((blue_f2[&index=4]:0.078863,(red_f2[&index=2]:0.002440,red_f1[&index=1]:0.013464)[&index=17]:0.005098)[&index=16]:0.026258,blue_f1[&index=3]:0.047658)[&index=15]:8.428722)[&index=18]:0.009117,no_tail_l2[&index=6]:0.121936)[&index=19]:0.085150,no_tail_l1[&index=7]:0.031645)[&index=20]:0.092058,(no_tail_r2[&index=9]:0.077094,(no_tail_r3[&index=10]:0.098143,(blue1[&index=11]:0.001887,(blue2[&index=12]:0.057976,(red2[&index=14]:0.047259,red1[&index=13]:0.158927)[&index=21]:0.057649)[&index=22]:0.153685)[&index=23]:0.170710)[&index=24]:0.213853)[&index=25]:0.052068)[&index=26];
120400	-150.243	-84.4384	-65.8046	(((((((blue_f1[&index=3]:0.065799,blue_f2[&index=4]:0.088958)[&index=17]:0.016889,red_f1[&index=1]:0.001892)[&index=16]:0.011096,red_f2[&index=2]:0.027166)[&index=15]:9.816445,no_tail_l3[&index=5]:0.044232)[&index=18]:0.010070,no_tail_l2[&index=6]:0.056495)[&index=19]:0.091857,no_tail_l1[&index=7]:0.012618)[&index=20]:0.070137,ano_tail_r1[&index=8]:0.068341,((no_tail_r3[&index=10]:0.021864,(blue1[&index=11]:0.047113,(blue2[&index=12]:0.020765,(red2[&index=14]:0.056217,red1[&index=13]:0.038504)[&index=21]:0.111811)[&index=22]:0.018187)[&index=23]:0.363042)[&index=24]:0.016945,no_tail_r2[&index=9]:0.001543)[&index=25]:0.044044)[&index=26];
120500	-155.037	-90.778	-64.2591	((((((red2[&index=14]:0.085837,red1[&index=13]:0.036751)[&index=21]:0.068922,blue2[&index=12]:0.104253)[&index=22]:0.078999,blue1[&index=11]:0.009479)[&index=23]:0.144368,no_tail_r3[&index=10]:0.061917)[&index=24]:0.101421,no_tail_r2[&index=9]:0.005746)[&index=25]:0.136469,((no_tail_l2[&index=6]:0.006416,(((blue_f1[&index=3]:0.007581,(red_f2[&index=2]:0.016196,red_f1[&index=1]:0.024480)[&index=16]:0.137110)[&index=17]:0.104807,blue_f2[&index=4]:0.014985)[&index=15]:1.400341,no_tail_l3[&index=5]:0.003041)[&index=18]:0.050238)[&index=19]:0.487817,no_tail_l1[&index=7]:0.026332)[&index=20]:0.257324,ano_tail_r1[&index=8]:0.023519)[&index=26];
120600	-151.067	-86.0942	-64.9724	(((no_tail_r3[&index=10]:0.039628,(((red1[&index=13]:0.060817,red2[&index=14]:0.008668)[&index=21]:0.253448,blue2[&index=12]:0.103803)[&index=22]:0.076117,blue1[&index=11]:0.127256)[&index=23]:0.199832)[&index=24]:0.140984,no_tail_r2[&index=9]:0.008946)[&index=25]:0.161145,(no_tail_l1[&index=7]:0.019457,((no_tail_l3[&index=5]:0.071452,((blue_f1[&index=3]:0.002973,(red_f1[&index=1]:0.021094,red_f2[&index=2]:0.019663)[&index=17]:0.054005)[&index=16]:0.018825,blue_f2[&index=4]:0.009257)[&index=15]:5.219112)[&index=18]:0.039161,no_tail_l2[&index=6]:0.014802)[&index=19]:0.083775)[&index=20]:0.151288,ano_tail_r1[&index=8]:0.055484)[&index=26];
120700	-162.369	-97.2641	-65.1047	(ano_tail_r1[&index=8]:0.105931,(no_tail_r2[&index=9]:0.062895,(no_tail_r3[&index=10]:0.111291,(blue1[&index=11]:0.001248,((red2[&index=14]:0.001693,red1[&index=13]:0.016172)[&index=21]:0.243276,blue2[&index=12]:0.115666)[&index=22]:0.144432)[&index=23]:0.121992)[&index=24]:0.076192)[&index=25]:0.051195,(no_tail_l1[&index=7]:0.017405,(no_tail_l2[&index=6]:0.040315,(no_tail_l3[&index=5]:0.113076,((red_f1[&index=1]:0.047468,red_f2[&index=2]:0.076956)[&index=16]:0.042033,(blue_f2[&index=4]:0.004811,blue_f1[&index=3]:0.001496)[&index=17]:0.006196)[&index=15]:1.409271)[&index=18]:4.560785)[&index=19]:0.005588)[&index=20]:0.245128)[&index=26];
120800	-151.234	-86.394	-64.8402	((((no_tail_l3[&index=5]:0.026717,((blue_f2[&index=4]:0.003411,blue_f1[&index=3]:0.039649)[&index=17]:0.100830,(red_f2[&index=2]:0.031899,red_f1[&index=1]:0.094774)[&index=16]:0.066577)[&index=15]:4.800402)[&index=18]:0.061642,no_tail_l2[&index=6]:0.027760)[&index=19]:0.087723,no_tail_l1[&index=7]:0.095893)[&index=20]:0.068349,(no_tail_r2[&index=9]:0.104775,(no_tail_r3[&index=10]:0.100483,(blue1[&index=11]:0.017284,(blue2[&index=12]:0.035638,(red2[&index=14]:0.004224,red1[&index=13]:0.042419)[&index=21]:0.096723)[&index=22]:0.019341)[&index=23]:0.244385)[&index=24]:0.018299)[&index=25]:0.110227,ano_tail_r1[&index=8]:0.000632)[&index=26];
120900	-157.198	-91.5208	-65.6774	(ano_tail_r1[&index=8]:0.006254,(no_tail_l1[&index=7]:0.054632,(((red_f2[&index=2]:0.010717,((blue_f1[&index=3]:0.002429,blue_f2[&index=4]:0.031535)[&index=16]:0.064418,red_f1[&index=1]:0.014621)[&index=17]:0.002158)[&index=15]:8.488675,no_tail_l3[&index=5]:0.263532)[&index=18]:0.041740,no_tail_l2[&index=6]:0.015394)[&index=19]:0.024495)[&index=20]:0.232803,(((blue1[&index=11]:0.122760,(blue2[&index=12]:0.015897,(red1[&index=13]:0.003891,red2[&index=14]:0.144087)[&index=21]:0.360056)[&index=22]:0.005183)[&index=23]:0.147768,no_tail_r3[&index=10]:0.054627)[&index=24]:0.157081,no_tail_r2[&index=9]:0.194589)[&index=25]:0.026829)[&index=26];
121000	-174.029	-109.267	-64.7618	(ano_tail_r1[&index=8]:0.002502,(no_tail_l1[&index=7]:0.025057,(no_tail_l2[&index=6]:0.041111,((red_f2[&index=2]:1.361797,((blue_f2[&index=4]:0.059280,red_f1[&index=1]:0.120163)[&index=16]:0.185800,blue_f1[&index=3]:0.214846)[&index=17]:0.356853)[&index=15]:1.995348,no_tail_l3[&index=5]:0.148430)[&index=18]:0.007629)[&index=19]:0.139781)[&index=20]:0.177233,(no_tail_r2[&index=9]:0.005081,(no_tail_r3[&index=10]:0.017410,((blue2[&index=12]:0.043896,(red2[&index=14]:0.004260,red1[&index=13]:0.013122)[&index=21]:0.227664)[&index=22]:0.561229,blue1[&index=11]:0.068760)[&index=23]:0.055771)[&index=24]:0.034621)[&index=25]:0.040456)[&index=26];
121100	-160.409	-96.1446	-64.2645	((no_tail_r2[&index=9]:0.033381,((((red1[&index=13]:0.017392,red2[&index=14]:0.199598)[&index=21]:0.133792,blue2[&index=12]:0.059597)[&index=22]:0.022449,blue1[&index=11]:0.099766)[&index=23]:0.116661,no_tail_r3[&index=10]:0.039887)[&index=24]:0.268132)[&index=25]:0.023331,((no_tail_l2[&index=6]:0.006263,((red_f2[&index=2]:0.013863,(red_f1[&index=1]:0.093999,(blue_f2[&index=4]:0.044033,blue_f1[&index=3]:0.044392)[&index=17]:0.010735)[&index=16]:0.133523)[&index=15]:1.436806,no_tail_l3[&index=5]:0.060724)[&index=18]:0.251460)[&index=19]:0.138750,no_tail_l1[&index=7]:0.006867)[&index=20]:0.098123,ano_tail_r1[&index=8]:0.067822)[&index=26];
121200	-163.883	-99.1865	-64.6968	(ano_tail_r1[&index=8]:0.001332,(no_tail_r2[&index=9]:0.098977,(no_tail_r3[&index=10]:0.100039,(((red1[&index=13]:0.021820,red2[&index=14]:0.017413)[&index=21]:0.159414,blue2[&index=12]:0.023256)[&index=22]:0.250225,blue1[&index=11]:0.002423)[&index=23]:0.505292)[&index=24]:0.048051)[&index=25]:0.094991,(no_tail_l1[&index=7]:0.038940,(no_tail_l2[&index=6]:0.091121,(no_tail_l3[&index=5]:0.006833,(blue_f1[&index=3]:0.061269,(blue_f2[&index=4]:0.305611,(red_f1[&index=1]:0.009153,red_f2[&index=2]:0.039683)[&index=16]:0.269755)[&index=17]:0.017155)[&index=15]:2.904814)[&index=18]:0.003704)[&index=19]:0.292946)[&index=20]:0.218977)[&index=26];
121300	-155.679	-87.8374	-67.8419	(((((red_f1[&index=1]:0.170089,((blue_f2[&index=4]:0.047029,blue_f1[&index=3]:0.007910)[&index=17]:0.026221,red_f2[&index=2]:0.014760)[&index=16]:0.007626)[&index=15]:19.629308,no_tail_l3[&index=5]:0.124354)[&index=18]:0.019402,no_tail_l2[&index=6]:0.072555)[&index=19]:0.060991,no_tail_l1[&index=7]:0.007022)[&index=20]:0.124329,ano_tail_r1[&index=8]:0.057534,(no_tail_r2[&index=9]:0.003435,(no_tail_r3[&index=10]:0.061987,(((red1[&index=13]:0.017894,red2[&index=14]:0.069021)[&index=21]:0.252183,blue2[&index=12]:0.036376)[&index=22]:0.006806,blue1[&index=11]:0.067230)[&index=23]:0.274551)[&index=24]:0.063000)[&index=25]:0.086646)[&index=26];
121400	-154.39	-88.0087	-66.3817	(ano_tail_r1[&index=8]:0.087088,((no_tail_l2[&index=6]:0.015515,((red_f1[&index=1]:0.002099,((blue_f1[&index=3]:0.042799,blue_f2[&index=4]:0.022349)[&index=16]:0.065335,red_f2[&index=2]:0.024672)[&index=17]:0.033373)[&index=15]:12.234735,no_tail_l3[&index=5]:0.110487)[&index=18]:0.162143)[&index=19]:0.239452,no_tail_l1[&index=7]:0.022971)[&index=20]:0.067830,(no_tail_r2[&index=9]:0.068887,((((red2[&index=14]:0.020600,red1[&index=13]:0.096799)[&index=21]:0.167943,blue2[&index=12]:0.007820)[&index=22]:0.078602,blue1[&index=11]:0.021277)[&index=23]:0.288402,no_tail_r3[&index=10]:0.000974)[&index=24]:0.081665)[&index=25]:0.043434)[&index=26];
121500	-151.257	-86.4247	-64.8321	((no_tail_l1[&index=7]:0.071528,(no_tail_l2[&index=6]:0.067531,(no_tail_l3[&index=5]:0.107164,((red_f2[&index=2]:0.060178,(blue_f2[&index=4]:0.003819,blue_f1[&index=3]:0.028897)[&index=16]:0.118667)[&index=17]:0.053422,red_f1[&index=1]:0.056393)[&index=15]:4.680420)[&index=18]:0.047043)[&index=19]:0.311445)[&index=20]:0.135144,(no_tail_r2[&index=9]:0.002417,(no_tail_r3[&index=10]:0.022956,(((red1[&index=13]:0.026900,red2[&index=14]:0.019540)[&index=21]:0.079246,blue2[&index=12]:0.002651)[&index=22]:0.117694,blue1[&index=11]:0.005439)[&index=23]:0.107244)[&index=24]:0.013944)[&index=25]:0.117874,ano_tail_r1[&index=8]:0.002156)[&index=26];
121600	-170.09	-101.63	-68.4593	(ano_tail_r1[&index=8]:0.014251,(no_tail_r2[&index=9]:0.036760,(no_tail_r3[&index=10]:0.026411,(((red2[&index=14]:0.013636,red1[&index=13]:0.014320)[&index=21]:0.205185,blue2[&index=12]:0.006786)[&index=22]:0.104250,blue1[&index=11]:0.003800)[&index=23]:0.052238)[&index=24]:0.007974)[&index=25]:0.059712,((no_tail_l2[&index=6]:0.033664,(((red_f1[&index=1]:0.163999,(blue_f2[&index=4]:0.043869,blue_f1[&index=3]:0.251002)[&index=16]:0.088346)[&index=17]:0.026733,red_f2[&index=2]:0.040931)[&index=15]:7.314335,no_tail_l3[&index=5]:0.613434)[&index=18]:14.855922)[&index=19]:0.169694,no_tail_l1[&index=7]:0.020271)[&index=20]:0.227998)[&index=26];
121700	-162.869	-98.3512	-64.5179	(ano_tail_r1[&index=8]:0.032098,(no_tail_l1[&index=7]:0.036187,((no_tail_l3[&index=5]:0.036003,((red_f1[&index=1]:0.074950,red_f2[&index=2]:0.010075)[&index=17]:0.058881,(blue_f1[&index=3]:0.026730,blue_f2[&index=4]:0.015382)[&index=16]:0.104323)[&index=15]:1.886832)[&index=18]:0.087721,no_tail_l2[&index=6]:0.030911)[&index=19]:0.124980)[&index=20]:1.075053,((((blue2[&index=12]:0.021692,(red2[&index=14]:0.166671,red1[&index=13]:0.057073)[&index=21]:0.233180)[&index=22]:0.059605,blue1[&index=11]:0.006182)[&index=23]:0.050711,no_tail_r3[&index=10]:0.263006)[&index=24]:0.037910,no_tail_r2[&index=9]:0.068083)[&index=25]:0.124489)[&index=26];
121800	-163.981	-97.7077	-66.2734	((no_tail_r2[&index=9]:0.027598,(no_tail_r3[&index=10]:0.067810,(blue1[&index=11]:0.065119,(blue2[&index=12]:0.162978,(red2[&index=14]:0.023392,red1[&index=13]:0.093336)[&index=21]:0.096322)[&index=22]:0.189861)[&index=23]:0.120522)[&index=24]:0.076147)[&index=25]:0.068460,ano_tail_r1[&index=8]:0.179909,((no_tail_l2[&index=6]:0.043354,(((blue_f1[&index=3]:0.017197,blue_f2[&index=4]:0.130910)[&index=16]:0.024260,(red_f2[&index=2]:0.006172,red_f1[&index=1]:0.006665)[&index=17]:0.122635)[&index=15]:10.973108,no_tail_l3[&index=5]:0.203937)[&index=18]:0.401190)[&index=19]:0.036660,no_tail_l1[&index=7]:0.017314)[&index=20]:0.311360)[&index=26];
121900	-162.345	-97.1577	-65.1873	((no_tail_r2[&index=9]:0.000537,((((red1[&index=13]:0.007243,red2[&index=14]:0.045857)[&index=21]:0.190555,blue2[&index=12]:0.082537)[&index=22]:0.017404,blue1[&index=11]:0.020115)[&index=23]:0.109133,no_tail_r3[&index=10]:0.031607)[&index=24]:0.045840)[&index=25]:0.148101,((no_tail_l2[&index=6]:0.100112,(no_tail_l3[&index=5]:0.042076,(blue_f1[&index=3]:0.078213,((blue_f2[&index=4]:0.113560,red_f2[&index=2]:0.101022)[&index=17]:0.085933,red_f1[&index=1]:0.074591)[&index=16]:0.002472)[&index=15]:5.793464)[&index=18]:0.065159)[&index=19]:0.207796,no_tail_l1[&index=7]:0.053254)[&index=20]:0.513455,ano_tail_r1[&index=8]:0.105553)[&index=26];
122000	-167.307	-101.499	-65.808	((no_tail_l1[&index=7]:0.289418,(no_tail_l2[&index=6]:0.191236,(no_tail_l3[&index=5]:0.297480,((red_f1[&index=1]:0.003278,red_f2[&index=2]:0.035471)[&index=17]:0.228672,(blue_f2[&index=4]:0.020640,blue_f1[&index=3]:0.079836)[&index=16]:0.019996)[&index=15]:8.274550)[&index=18]:0.161520)[&index=19]:0.092016)[&index=20]:0.208948,ano_tail_r1[&index=8]:0.190853,((no_tail_r3[&index=10]:0.058648,(((red1[&index=13]:0.022017,red2[&index=14]:0.022606)[&index=21]:0.511967,blue2[&index=12]:0.024385)[&index=22]:0.014758,blue1[&index=11]:0.061657)[&index=23]:0.146941)[&index=24]:0.093671,no_tail_r2[&index=9]:0.017893)[&index=25]:0.070749)[&index=26];
122100	-165.742	-101.379	-64.3631	((no_tail_l1[&index=7]:0.124298,(no_tail_l2[&index=6]:0.092043,(((red_f1[&index=1]:0.146094,red_f2[&index=2]:0.044905)[&index=16]:0.013065,(blue_f1[&index=3]:0.011487,blue_f2[&index=4]:0.097446)[&index=17]:0.381087)[&index=15]:1.485646,no_tail_l3[&index=5]:0.037306)[&index=18]:0.076951)[&index=19]:0.053243)[&index=20]:0.224995,(((blue1[&index=11]:0.011276,(blue2[&index=12]:0.057950,(red1[&index=13]:0.069990,red2[&index=14]:0.008996)[&index=21]:0.035040)[&index=22]:0.101266)[&index=23]:0.391157,no_tail_r3[&index=10]:0.055262)[&index=24]:0.003509,no_tail_r2[&index=9]:0.330491)[&index=25]:0.032381,ano_tail_r1[&index=8]:0.028466)[&index=26];
122200	-156.306	-89.4402	-66.8654	((no_tail_l1[&index=7]:0.149200,(no_tail_l2[&index=6]:0.001336,(no_tail_l3[&index=5]:0.006490,((blue_f1[&index=3]:0.009642,blue_f2[&index=4]:0.008602)[&index=16]:0.057581,(red_f2[&index=2]:0.186630,red_f1[&index=1]:0.059831)[&index=17]:0.040537)[&index=15]:14.688210)[&index=18]:0.111957)[&index=19]:0.106286)[&index=20]:0.046581,(((blue1[&index=11]:0.027806,((red2[&index=14]:0.033190,red1[&index=13]:0.005120)[&index=21]:0.189729,blue2[&index=12]:0.055065)[&index=22]:0.015160)[&index=23]:0.191230,no_tail_r3[&index=10]:0.062178)[&index=24]:0.045368,no_tail_r2[&index=9]:0.042452)[&index=25]:0.218893,ano_tail_r1[&index=8]:0.066710)[&index=26];
122300	-165.475	-99.8224	-65.6526	(ano_tail_r1[&index=8]:0.049420,(no_tail_l1[&index=7]:0.001023,((no_tail_l3[&index=5]:0.098870,(((red_f2[&index=2]:0.059451,blue_f1[&index=3]:0.018982)[&index=17]:0.221578,blue_f2[&index=4]:0.081499)[&index=16]:0.036204,red_f1[&index=1]:0.041924)[&index=15]:7.993423)[&index=18]:0.010580,no_tail_l2[&index=6]:0.049682)[&index=19]:0.125640)[&index=20]:0.059690,(no_tail_r2[&index=9]:0.005062,((blue1[&index=11]:0.034523,(blue2[&index=12]:0.010982,(red1[&index=13]:0.060127,red2[&index=14]:0.108146)[&index=21]:0.077368)[&index=22]:0.066751)[&index=23]:0.648430,no_tail_r3[&index=10]:0.285648)[&index=24]:0.085754)[&index=25]:0.131307)[&index=26];
122400	-185.417	-119.636	-65.7806	((no_tail_l1[&index=7]:0.105711,(no_tail_l2[&index=6]:0.187334,(no_tail_l3[&index=5]:0.037369,(((red_f1[&index=1]:0.417852,blue_f1[&index=3]:0.062940)[&index=16]:0.103427,blue_f2[&index=4]:0.158717)[&index=17]:0.198339,red_f2[&index=2]:0.155871)[&index=15]:6.927051)[&index=18]:0.001479)[&index=19]:0.378792)[&index=20]:0.097865,((no_tail_r3[&index=10]:0.014232,((blue2[&index=12]:0.207443,(red2[&index=14]:0.048220,red1[&index=13]:0.053577)[&index=21]:0.264061)[&index=22]:0.091103,blue1[&index=11]:0.073020)[&index=23]:0.730443)[&index=24]:0.315673,no_tail_r2[&index=9]:0.097965)[&index=25]:0.142833,ano_tail_r1[&index=8]:0.130919)[&index=26];
122500	-157.595	-92.3403	-65.2545	((no_tail_l1[&index=7]:0.051517,(no_tail_l2[&index=6]:0.048923,(no_tail_l3[&index=5]:0.154619,(((blue_f2[&index=4]:0.094993,blue_f1[&index=3]:0.032619)[&index=16]:0.057281,red_f1[&index=1]:0.018052)[&index=17]:0.030697,red_f2[&index=2]:0.095271)[&index=15]:6.416931)[&index=18]:0.085500)[&index=19]:0.047128)[&index=20]:0.138467,ano_tail_r1[&index=8]:0.041263,(((blue1[&index=11]:0.036360,(blue2[&index=12]:0.030048,(red1[&index=13]:0.171056,red2[&index=14]:0.019469)[&index=21]:0.344418)[&index=22]:0.157453)[&index=23]:0.137323,no_tail_r3[&index=10]:0.007089)[&index=24]:0.029207,no_tail_r2[&index=9]:0.058018)[&index=25]:0.067772)[&index=26];
122600	-173.118	-105.47	-67.6483	(ano_tail_r1[&index=8]:0.040243,((((((blue_f2[&index=4]:0.011204,blue_f1[&index=3]:0.075910)[&index=17]:0.252310,red_f1[&index=1]:0.021892)[&index=16]:0.163633,red_f2[&index=2]:0.010013)[&index=15]:17.274729,no_tail_l3[&index=5]:0.006037)[&index=18]:0.361649,no_tail_l2[&index=6]:0.503943)[&index=19]:0.030829,no_tail_l1[&index=7]:0.043474)[&index=20]:0.082321,(no_tail_r2[&index=9]:0.096657,(no_tail_r3[&index=10]:0.013080,(((red2[&index=14]:0.002591,red1[&index=13]:0.105074)[&index=21]:0.168467,blue2[&index=12]:0.070546)[&index=22]:0.052058,blue1[&index=11]:0.086699)[&index=23]:0.403795)[&index=24]:0.430867)[&index=25]:0.032595)[&index=26];
122700	-152.609	-87.23	-65.3791	((no_tail_l1[&index=7]:0.027543,(no_tail_l2[&index=6]:0.021578,(no_tail_l3[&index=5]:0.045420,((blue_f1[&index=3]:0.002792,blue_f2[&index=4]:0.045255)[&index=17]:0.015094,(red_f1[&index=1]:0.093137,red_f2[&index=2]:0.046287)[&index=16]:0.036209)[&index=15]:7.283997)[&index=18]:0.006416)[&index=19]:0.014610)[&index=20]:0.468796,ano_tail_r1[&index=8]:0.034855,(no_tail_r2[&index=9]:0.002402,((blue1[&index=11]:0.015513,((red2[&index=14]:0.011362,red1[&index=13]:0.007235)[&index=21]:0.086570,blue2[&index=12]:0.015563)[&index=22]:0.264187)[&index=23]:0.077669,no_tail_r3[&index=10]:0.044154)[&index=24]:0.051258)[&index=25]:0.276693)[&index=26];
122800	-146.416	-81.617	-64.7989	((((blue1[&index=11]:0.078932,(blue2[&index=12]:0.100610,(red1[&index=13]:0.027887,red2[&index=14]:0.017674)[&index=21]:0.053785)[&index=22]:0.003898)[&index=23]:0.194605,no_tail_r3[&index=10]:0.002403)[&index=24]:0.044075,no_tail_r2[&index=9]:0.047283)[&index=25]:0.033994,ano_tail_r1[&index=8]:0.025207,((no_tail_l2[&index=6]:0.000368,(((red_f2[&index=2]:0.001816,red_f1[&index=1]:0.007194)[&index=16]:0.052771,(blue_f2[&index=4]:0.025733,blue_f1[&index=3]:0.008933)[&index=17]:0.023846)[&index=15]:4.908946,no_tail_l3[&index=5]:0.041930)[&index=18]:0.070700)[&index=19]:0.224226,no_tail_l1[&index=7]:0.020687)[&index=20]:0.076186)[&index=26];
122900	-151.295	-86.5486	-64.7464	(ano_tail_r1[&index=8]:0.043101,(no_tail_l1[&index=7]:0.058367,((((red_f2[&index=2]:0.009896,(blue_f2[&index=4]:0.022548,blue_f1[&index=3]:0.091988)[&index=17]:0.071856)[&index=16]:0.113261,red_f1[&index=1]:0.013370)[&index=15]:4.428180,no_tail_l3[&index=5]:0.032875)[&index=18]:0.073599,no_tail_l2[&index=6]:0.038598)[&index=19]:0.087348)[&index=20]:0.035729,(no_tail_r2[&index=9]:0.005144,(no_tail_r3[&index=10]:0.050968,(blue1[&index=11]:0.061481,(blue2[&index=12]:0.048060,(red2[&index=14]:0.015194,red1[&index=13]:0.072820)[&index=21]:0.091058)[&index=22]:0.037034)[&index=23]:0.176396)[&index=24]:0.061840)[&index=25]:0.090375)[&index=26];
123000	-160.3	-94.8771	-65.4228	((((((red_f1[&index=1]:0.015797,red_f2[&index=2]:0.122377)[&index=16]:0.037031,(blue_f2[&index=4]:0.014502,blue_f1[&index=3]:0.036398)[&index=17]:0.033971)[&index=15]:7.028967,no_tail_l3[&index=5]:0.149454)[&index=18]:0.045142,no_tail_l2[&index=6]:0.007184)[&index=19]:0.024283,no_tail_l1[&index=7]:0.008061)[&index=20]:0.126801,ano_tail_r1[&index=8]:0.135375,(((blue1[&index=11]:0.118063,((red1[&index=13]:0.062490,red2[&index=14]:0.133799)[&index=21]:0.060258,blue2[&index=12]:0.011514)[&index=22]:0.074571)[&index=23]:0.508466,no_tail_r3[&index=10]:0.038056)[&index=24]:0.015274,no_tail_r2[&index=9]:0.127505)[&index=25]:0.277618)[&index=26];
123100	-165.812	-100.13	-65.6814	((no_tail_r2[&index=9]:0.105123,((blue1[&index=11]:0.090250,(blue2[&index=12]:0.011490,(red1[&index=13]:0.011994,red2[&index=14]:0.042485)[&index=21]:0.270432)[&index=22]:0.013320)[&index=23]:0.190478,no_tail_r3[&index=10]:0.134642)[&index=24]:0.119025)[&index=25]:0.076195,(no_tail_l1[&index=7]:0.049276,(no_tail_l2[&index=6]:0.016447,(no_tail_l3[&index=5]:0.109039,(red_f1[&index=1]:0.088928,(blue_f1[&index=3]:0.060700,(blue_f2[&index=4]:0.037859,red_f2[&index=2]:0.006667)[&index=17]:0.230730)[&index=16]:0.053308)[&index=15]:8.324753)[&index=18]:0.240401)[&index=19]:0.019507)[&index=20]:0.094178,ano_tail_r1[&index=8]:0.108733)[&index=26];
123200	-158.557	-93.6388	-64.9178	(ano_tail_r1[&index=8]:0.069461,((no_tail_r3[&index=10]:0.089483,(blue1[&index=11]:0.167936,(blue2[&index=12]:0.164927,(red1[&index=13]:0.010690,red2[&index=14]:0.005170)[&index=21]:0.652161)[&index=22]:0.015400)[&index=23]:0.110914)[&index=24]:0.037792,no_tail_r2[&index=9]:0.003429)[&index=25]:0.082558,(no_tail_l1[&index=7]:0.098887,(no_tail_l2[&index=6]:0.013263,(no_tail_l3[&index=5]:0.039098,(red_f1[&index=1]:0.011279,(red_f2[&index=2]:0.026740,(blue_f1[&index=3]:0.020188,blue_f2[&index=4]:0.127072)[&index=17]:0.035691)[&index=16]:0.048511)[&index=15]:4.478416)[&index=18]:0.077567)[&index=19]:0.067275)[&index=20]:0.233833)[&index=26];
123300	-158.003	-93.6765	-64.3268	(((no_tail_l2[&index=6]:0.023495,(no_tail_l3[&index=5]:0.123057,(blue_f2[&index=4]:0.027556,((red_f1[&index=1]:0.077109,red_f2[&index=2]:0.024189)[&index=17]:0.010863,blue_f1[&index=3]:0.091248)[&index=16]:0.036665)[&index=15]:1.667226)[&index=18]:0.008757)[&index=19]:0.250677,no_tail_l1[&index=7]:0.014042)[&index=20]:0.103280,((no_tail_r3[&index=10]:0.001233,(blue1[&index=11]:0.045150,((red2[&index=14]:0.038398,red1[&index=13]:0.032622)[&index=21]:0.128045,blue2[&index=12]:0.154072)[&index=22]:0.135283)[&index=23]:0.266692)[&index=24]:0.072741,no_tail_r2[&index=9]:0.187829)[&index=25]:0.209520,ano_tail_r1[&index=8]:0.003034)[&index=26];
123400	-164.13	-97.1544	-66.9758	(ano_tail_r1[&index=8]:0.025437,(no_tail_r2[&index=9]:0.028125,(no_tail_r3[&index=10]:0.069415,(blue1[&index=11]:0.054330,(blue2[&index=12]:0.013184,(red2[&index=14]:0.009768,red1[&index=13]:0.067446)[&index=21]:0.112266)[&index=22]:0.134985)[&index=23]:0.047694)[&index=24]:0.047729)[&index=25]:0.085710,(((no_tail_l3[&index=5]:3.741754,(red_f1[&index=1]:0.000366,(red_f2[&index=2]:0.015769,(blue_f2[&index=4]:0.008535,blue_f1[&index=3]:0.180137)[&index=16]:0.172249)[&index=17]:0.022541)[&index=15]:0.540652)[&index=18]:11.312058,no_tail_l2[&index=6]:0.063661)[&index=19]:0.056804,no_tail_l1[&index=7]:0.006294)[&index=20]:0.161322)[&index=26];
123500	-156.973	-91.6414	-65.3321	((no_tail_r2[&index=9]:0.009214,((blue1[&index=11]:0.034490,((red1[&index=13]:0.046833,red2[&index=14]:0.059453)[&index=21]:0.365510,blue2[&index=12]:0.006334)[&index=22]:0.165535)[&index=23]:0.159068,no_tail_r3[&index=10]:0.019829)[&index=24]:0.113663)[&index=25]:0.579243,ano_tail_r1[&index=8]:0.124359,(((no_tail_l3[&index=5]:0.035404,((blue_f1[&index=3]:0.001631,blue_f2[&index=4]:0.001558)[&index=16]:0.081499,(red_f2[&index=2]:0.094114,red_f1[&index=1]:0.036107)[&index=17]:0.012057)[&index=15]:6.629948)[&index=18]:0.110681,no_tail_l2[&index=6]:0.028451)[&index=19]:0.029625,no_tail_l1[&index=7]:0.005432)[&index=20]:0.009302)[&index=26];
123600	-176.194	-107.213	-68.9806	((((((red1[&index=13]:0.008882,red2[&index=14]:0.196544)[&index=21]:0.172354,blue2[&index=12]:0.001919)[&index=22]:0.011988,blue1[&index=11]:0.005575)[&index=23]:0.376005,no_tail_r3[&index=10]:0.003749)[&index=24]:0.056647,no_tail_r2[&index=9]:0.003969)[&index=25]:0.022442,ano_tail_r1[&index=8]:0.100246,(no_tail_l1[&index=7]:0.109367,(no_tail_l2[&index=6]:0.034856,(no_tail_l3[&index=5]:18.279089,((red_f2[&index=2]:0.125197,red_f1[&index=1]:0.055457)[&index=17]:0.053397,(blue_f2[&index=4]:0.018100,blue_f1[&index=3]:0.007502)[&index=16]:0.199614)[&index=15]:4.584487)[&index=18]:1.643405)[&index=19]:0.219856)[&index=20]:0.711140)[&index=26];
123700	-167.307	-98.0464	-69.2609	(((no_tail_r3[&index=10]:0.039936,(((red2[&index=14]:0.100383,red1[&index=13]:0.002188)[&index=21]:0.193622,blue2[&index=12]:0.006798)[&index=22]:0.024258,blue1[&index=11]:0.051255)[&index=23]:0.166436)[&index=24]:0.033650,no_tail_r2[&index=9]:0.025451)[&index=25]:0.106753,ano_tail_r1[&index=8]:0.061295,((no_tail_l2[&index=6]:0.250056,((red_f2[&index=2]:0.048554,(red_f1[&index=1]:0.003696,(blue_f1[&index=3]:0.047978,blue_f2[&index=4]:0.023700)[&index=17]:0.042532)[&index=16]:0.019247)[&index=15]:10.643699,no_tail_l3[&index=5]:2.926958)[&index=18]:13.272241)[&index=19]:0.143888,no_tail_l1[&index=7]:0.024908)[&index=20]:0.144001)[&index=26];
123800	-160.774	-93.3417	-67.4322	(ano_tail_r1[&index=8]:0.102536,(((no_tail_l3[&index=5]:0.164215,(blue_f2[&index=4]:0.113362,(red_f2[&index=2]:0.051773,(red_f1[&index=1]:0.049389,blue_f1[&index=3]:0.040084)[&index=16]:0.012945)[&index=17]:0.004252)[&index=15]:17.382291)[&index=18]:0.004007,no_tail_l2[&index=6]:0.146818)[&index=19]:0.074113,no_tail_l1[&index=7]:0.025092)[&index=20]:0.079315,(no_tail_r2[&index=9]:0.003533,((blue1[&index=11]:0.096542,((red2[&index=14]:0.070910,red1[&index=13]:0.014046)[&index=21]:0.170635,blue2[&index=12]:0.036375)[&index=22]:0.038466)[&index=23]:0.188258,no_tail_r3[&index=10]:0.006700)[&index=24]:0.233610)[&index=25]:0.150952)[&index=26];
123900	-161.851	-96.6084	-65.2426	(((no_tail_l2[&index=6]:0.028389,((blue_f1[&index=3]:0.007419,(blue_f2[&index=4]:0.034209,(red_f1[&index=1]:0.002846,red_f2[&index=2]:0.035868)[&index=17]:0.104452)[&index=16]:0.048412)[&index=15]:5.617426,no_tail_l3[&index=5]:0.065708)[&index=18]:0.228333)[&index=19]:0.219567,no_tail_l1[&index=7]:0.332594)[&index=20]:0.311866,ano_tail_r1[&index=8]:0.012225,(no_tail_r2[&index=9]:0.009555,((blue1[&index=11]:0.000956,(blue2[&index=12]:0.007423,(red2[&index=14]:0.090827,red1[&index=13]:0.036013)[&index=21]:0.238390)[&index=22]:0.122633)[&index=23]:0.454588,no_tail_r3[&index=10]:0.043159)[&index=24]:0.177212)[&index=25]:0.081855)[&index=26];
124000	-151.111	-86.7837	-64.3271	(ano_tail_r1[&index=8]:0.025018,(no_tail_l1[&index=7]:0.124569,(no_tail_l2[&index=6]:0.044015,(no_tail_l3[&index=5]:0.076448,((red_f1[&index=1]:0.005165,(blue_f2[&index=4]:0.096678,blue_f1[&index=3]:0.009839)[&index=16]:0.029232)[&index=17]:0.027617,red_f2[&index=2]:0.002832)[&index=15]:2.177517)[&index=18]:0.010816)[&index=19]:0.057619)[&index=20]:0.213770,(((blue1[&index=11]:0.084553,(blue2[&index=12]:0.121626,(red2[&index=14]:0.002164,red1[&index=13]:0.002640)[&index=21]:0.333204)[&index=22]:0.007730)[&index=23]:0.134152,no_tail_r3[&index=10]:0.041729)[&index=24]:0.071110,no_tail_r2[&index=9]:0.027864)[&index=25]:0.006605)[&index=26];
124100	-149.872	-85.3392	-64.533	(((((blue2[&index=12]:0.011160,(red2[&index=14]:0.018909,red1[&index=13]:0.036734)[&index=21]:0.134507)[&index=22]:0.068387,blue1[&index=11]:0.039944)[&index=23]:0.059344,no_tail_r3[&index=10]:0.015909)[&index=24]:0.224295,no_tail_r2[&index=9]:0.029721)[&index=25]:0.105424,ano_tail_r1[&index=8]:0.020802,(no_tail_l1[&index=7]:0.114398,((no_tail_l3[&index=5]:0.015238,(((red_f2[&index=2]:0.002248,red_f1[&index=1]:0.001546)[&index=17]:0.189507,blue_f1[&index=3]:0.050752)[&index=16]:0.003220,blue_f2[&index=4]:0.069561)[&index=15]:3.303240)[&index=18]:0.018183,no_tail_l2[&index=6]:0.045109)[&index=19]:0.125219)[&index=20]:0.060750)[&index=26];
124200	-154.952	-88.6843	-66.268	(ano_tail_r1[&index=8]:0.106486,(no_tail_r2[&index=9]:0.120394,((blue1[&index=11]:0.042852,(blue2[&index=12]:0.032825,(red2[&index=14]:0.041561,red1[&index=13]:0.105889)[&index=21]:0.123339)[&index=22]:0.118975)[&index=23]:0.211224,no_tail_r3[&index=10]:0.050306)[&index=24]:0.025920)[&index=25]:0.024130,(no_tail_l1[&index=7]:0.036855,(no_tail_l2[&index=6]:0.026358,(((blue_f2[&index=4]:0.007246,(red_f2[&index=2]:0.060761,red_f1[&index=1]:0.049207)[&index=17]:0.017855)[&index=16]:0.001484,blue_f1[&index=3]:0.003935)[&index=15]:11.750742,no_tail_l3[&index=5]:0.003053)[&index=18]:0.066313)[&index=19]:0.164369)[&index=20]:0.246988)[&index=26];
124300	-167.804	-103.13	-64.6743	(((no_tail_r3[&index=10]:0.075590,(blue1[&index=11]:0.179379,((red2[&index=14]:0.345429,red1[&index=13]:0.062657)[&index=21]:0.178248,blue2[&index=12]:0.076278)[&index=22]:0.226506)[&index=23]:0.126464)[&index=24]:0.126452,no_tail_r2[&index=9]:0.126277)[&index=25]:0.001457,((((red_f1[&index=1]:0.061016,(red_f2[&index=2]:0.014727,(blue_f2[&index=4]:0.035953,blue_f1[&index=3]:0.019931)[&index=16]:0.198906)[&index=17]:0.010839)[&index=15]:2.814921,no_tail_l3[&index=5]:0.079014)[&index=18]:0.034905,no_tail_l2[&index=6]:0.125609)[&index=19]:0.204993,no_tail_l1[&index=7]:0.095084)[&index=20]:0.202510,ano_tail_r1[&index=8]:0.047276)[&index=26];
124400	-167.509	-102.214	-65.2952	(((no_tail_r3[&index=10]:0.031559,(blue1[&index=11]:0.000560,(blue2[&index=12]:0.053730,(red2[&index=14]:0.070818,red1[&index=13]:0.013615)[&index=21]:0.278576)[&index=22]:0.096780)[&index=23]:0.063088)[&index=24]:0.187960,no_tail_r2[&index=9]:0.090367)[&index=25]:0.149831,((((((red_f1[&index=1]:0.146548,red_f2[&index=2]:0.108056)[&index=16]:0.008708,blue_f2[&index=4]:0.040949)[&index=17]:0.017659,blue_f1[&index=3]:0.181631)[&index=15]:5.869182,no_tail_l3[&index=5]:0.020613)[&index=18]:0.021337,no_tail_l2[&index=6]:0.033571)[&index=19]:0.645610,no_tail_l1[&index=7]:0.138415)[&index=20]:0.221414,ano_tail_r1[&index=8]:0.084236)[&index=26];
124500	-155.934	-91.0567	-64.8771	(ano_tail_r1[&index=8]:0.001278,(no_tail_l1[&index=7]:0.018689,((no_tail_l3[&index=5]:0.034777,((blue_f1[&index=3]:0.001818,(red_f1[&index=1]:0.052512,red_f2[&index=2]:0.016399)[&index=16]:0.042701)[&index=17]:0.045875,blue_f2[&index=4]:0.003480)[&index=15]:4.482524)[&index=18]:0.068785,no_tail_l2[&index=6]:0.138859)[&index=19]:0.085181)[&index=20]:0.103244,((no_tail_r3[&index=10]:0.014214,((blue2[&index=12]:0.071403,(red2[&index=14]:0.087050,red1[&index=13]:0.021757)[&index=21]:0.307314)[&index=22]:0.023546,blue1[&index=11]:0.007138)[&index=23]:0.238552)[&index=24]:0.169469,no_tail_r2[&index=9]:0.180945)[&index=25]:0.266832)[&index=26];
124600	-172.671	-106.766	-65.9052	((((((red2[&index=14]:0.112112,red1[&index=13]:0.016568)[&index=21]:0.310050,blue2[&index=12]:0.002205)[&index=22]:0.103772,blue1[&index=11]:0.094938)[&index=23]:0.073966,no_tail_r3[&index=10]:0.003934)[&index=24]:0.022611,no_tail_r2[&index=9]:0.034994)[&index=25]:0.154331,ano_tail_r1[&index=8]:0.033676,(no_tail_l1[&index=7]:0.001541,(no_tail_l2[&index=6]:1.112359,(no_tail_l3[&index=5]:2.510088,(((blue_f1[&index=3]:0.030483,blue_f2[&index=4]:0.006890)[&index=16]:0.138393,red_f1[&index=1]:0.015331)[&index=17]:0.045577,red_f2[&index=2]:0.051886)[&index=15]:4.545234)[&index=18]:1.841480)[&index=19]:0.272280)[&index=20]:0.090161)[&index=26];
124700	-195.939	-124.089	-71.8493	(ano_tail_r1[&index=8]:0.061859,(no_tail_r2[&index=9]:0.128667,(((blue2[&index=12]:0.142787,(red2[&index=14]:0.040384,red1[&index=13]:0.019369)[&index=21]:0.037025)[&index=22]:0.053026,blue1[&index=11]:0.052915)[&index=23]:0.323938,no_tail_r3[&index=10]:0.149233)[&index=24]:0.014931)[&index=25]:0.211141,((no_tail_l2[&index=6]:11.905747,((((red_f2[&index=2]:0.114996,blue_f1[&index=3]:0.006671)[&index=16]:0.000874,red_f1[&index=1]:0.230963)[&index=17]:0.022704,blue_f2[&index=4]:0.043716)[&index=15]:1.714444,no_tail_l3[&index=5]:11.713537)[&index=18]:10.440932)[&index=19]:2.497097,no_tail_l1[&index=7]:0.410378)[&index=20]:1.008036)[&index=26];
124800	-153.235	-87.2012	-66.0336	((no_tail_r2[&index=9]:0.121427,((blue1[&index=11]:0.001233,((red1[&index=13]:0.000673,red2[&index=14]:0.032588)[&index=21]:0.154101,blue2[&index=12]:0.011481)[&index=22]:0.183256)[&index=23]:0.124212,no_tail_r3[&index=10]:0.026451)[&index=24]:0.043427)[&index=25]:0.020216,ano_tail_r1[&index=8]:0.035569,((no_tail_l2[&index=6]:0.019031,((((red_f1[&index=1]:0.000555,red_f2[&index=2]:0.087012)[&index=16]:0.285942,blue_f1[&index=3]:0.051413)[&index=17]:0.034059,blue_f2[&index=4]:0.000708)[&index=15]:10.618898,no_tail_l3[&index=5]:0.013174)[&index=18]:0.095832)[&index=19]:0.013302,no_tail_l1[&index=7]:0.059988)[&index=20]:0.232240)[&index=26];
124900	-165.193	-99.1442	-66.0484	((no_tail_r2[&index=9]:0.055476,(((blue2[&index=12]:0.016856,(red1[&index=13]:0.062861,red2[&index=14]:0.178357)[&index=21]:0.184471)[&index=22]:0.058761,blue1[&index=11]:0.043632)[&index=23]:0.041830,no_tail_r3[&index=10]:0.062308)[&index=24]:0.155401)[&index=25]:0.237116,ano_tail_r1[&index=8]:0.000801,((no_tail_l2[&index=6]:0.221700,(((red_f2[&index=2]:0.010487,red_f1[&index=1]:0.029511)[&index=16]:0.289415,(blue_f1[&index=3]:0.049281,blue_f2[&index=4]:0.037503)[&index=17]:0.074632)[&index=15]:9.949893,no_tail_l3[&index=5]:0.020278)[&index=18]:0.136064)[&index=19]:0.020422,no_tail_l1[&index=7]:0.198305)[&index=20]:0.205807)[&index=26];
125000	-162.828	-96.2418	-66.586	((no_tail_r2[&index=9]:0.006868,(no_tail_r3[&index=10]:0.010400,(((red2[&index=14]:0.106952,red1[&index=13]:0.006051)[&index=21]:1.913406,blue2[&index=12]:0.024608)[&index=22]:0.049313,blue1[&index=11]:0.001487)[&index=23]:0.206559)[&index=24]:0.145481)[&index=25]:0.028716,ano_tail_r1[&index=8]:0.031505,(no_tail_l1[&index=7]:0.111849,(no_tail_l2[&index=6]:0.033291,((((red_f2[&index=2]:0.032351,red_f1[&index=1]:0.063632)[&index=16]:0.127713,blue_f2[&index=4]:0.028649)[&index=17]:0.075701,blue_f1[&index=3]:0.041133)[&index=15]:11.536882,no_tail_l3[&index=5]:0.020480)[&index=18]:0.187758)[&index=19]:0.053519)[&index=20]:0.184480)[&index=26];
125100	-153.634	-89.1909	-64.4435	(ano_tail_r1[&index=8]:0.028747,(((no_tail_l3[&index=5]:0.019140,((red_f1[&index=1]:0.004191,red_f2[&index=2]:0.002239)[&index=16]:0.039150,(blue_f1[&index=3]:0.022892,blue_f2[&index=4]:0.015901)[&index=17]:0.079797)[&index=15]:2.379629)[&index=18]:0.010336,no_tail_l2[&index=6]:0.034671)[&index=19]:0.328160,no_tail_l1[&index=7]:0.032196)[&index=20]:0.077595,(no_tail_r2[&index=9]:0.096566,((blue1[&index=11]:0.067237,((red1[&index=13]:0.012418,red2[&index=14]:0.064717)[&index=21]:0.107350,blue2[&index=12]:0.014662)[&index=22]:0.165123)[&index=23]:0.324606,no_tail_r3[&index=10]:0.023350)[&index=24]:0.117690)[&index=25]:0.248183)[&index=26];
125200	-164.072	-99.2249	-64.8474	((no_tail_l1[&index=7]:0.239790,((no_tail_l3[&index=5]:0.134039,((blue_f2[&index=4]:0.010485,(blue_f1[&index=3]:0.153594,red_f2[&index=2]:0.152176)[&index=17]:0.017162)[&index=16]:0.209173,red_f1[&index=1]:0.128600)[&index=15]:4.252379)[&index=18]:0.053563,no_tail_l2[&index=6]:0.009457)[&index=19]:0.129418)[&index=20]:0.147790,(no_tail_r2[&index=9]:0.022031,((blue1[&index=11]:0.091589,((red1[&index=13]:0.047441,red2[&index=14]:0.030456)[&index=21]:0.105933,blue2[&index=12]:0.003357)[&index=22]:0.065405)[&index=23]:0.040778,no_tail_r3[&index=10]:0.149171)[&index=24]:0.042197)[&index=25]:0.056858,ano_tail_r1[&index=8]:0.043306)[&index=26];
125300	-158.591	-93.6345	-64.9569	(((no_tail_r3[&index=10]:0.006147,(blue1[&index=11]:0.400438,((red2[&index=14]:0.009821,red1[&index=13]:0.100703)[&index=21]:0.076629,blue2[&index=12]:0.001780)[&index=22]:0.009485)[&index=23]:0.087171)[&index=24]:0.025069,no_tail_r2[&index=9]:0.020852)[&index=25]:0.132126,(no_tail_l1[&index=7]:0.060434,(((blue_f1[&index=3]:0.014319,(blue_f2[&index=4]:0.083747,(red_f1[&index=1]:0.051921,red_f2[&index=2]:0.045057)[&index=16]:0.029713)[&index=17]:0.000446)[&index=15]:5.219661,no_tail_l3[&index=5]:0.021229)[&index=18]:0.018266,no_tail_l2[&index=6]:0.157283)[&index=19]:0.027661)[&index=20]:0.094201,ano_tail_r1[&index=8]:0.189453)[&index=26];
125400	-169.691	-104.839	-64.8524	(ano_tail_r1[&index=8]:0.035237,(no_tail_l1[&index=7]:0.054043,((((blue_f2[&index=4]:0.079196,blue_f1[&index=3]:0.074161)[&index=16]:0.058495,(red_f2[&index=2]:0.144768,red_f1[&index=1]:0.114181)[&index=17]:0.305377)[&index=15]:3.601308,no_tail_l3[&index=5]:0.211092)[&index=18]:0.339237,no_tail_l2[&index=6]:0.131742)[&index=19]:0.199688)[&index=20]:0.035220,(((((red1[&index=13]:0.039627,red2[&index=14]:0.005125)[&index=21]:0.107939,blue2[&index=12]:0.053169)[&index=22]:0.053410,blue1[&index=11]:0.008899)[&index=23]:0.067631,no_tail_r3[&index=10]:0.008650)[&index=24]:0.376311,no_tail_r2[&index=9]:0.226399)[&index=25]:0.029945)[&index=26];
125500	-168.862	-101.725	-67.1374	(((no_tail_l2[&index=6]:0.009900,(((red_f1[&index=1]:0.038777,(red_f2[&index=2]:0.148668,blue_f2[&index=4]:0.076504)[&index=16]:0.192291)[&index=17]:0.136822,blue_f1[&index=3]:0.000007)[&index=15]:15.294122,no_tail_l3[&index=5]:0.147922)[&index=18]:0.093199)[&index=19]:0.126697,no_tail_l1[&index=7]:0.035684)[&index=20]:0.251007,(((blue1[&index=11]:0.168628,(blue2[&index=12]:0.011296,(red2[&index=14]:0.110071,red1[&index=13]:0.001565)[&index=21]:0.169705)[&index=22]:0.165170)[&index=23]:0.130888,no_tail_r3[&index=10]:0.065513)[&index=24]:0.074980,no_tail_r2[&index=9]:0.034094)[&index=25]:0.194931,ano_tail_r1[&index=8]:0.107347)[&index=26];
125600	-166.472	-100.524	-65.9481	(((no_tail_r3[&index=10]:0.004440,(blue1[&index=11]:0.108418,(blue2[&index=12]:0.053618,(red2[&index=14]:0.015653,red1[&index=13]:0.028374)[&index=21]:0.031066)[&index=22]:0.042260)[&index=23]:0.051277)[&index=24]:0.254085,no_tail_r2[&index=9]:0.000565)[&index=25]:0.306043,(no_tail_l1[&index=7]:0.005929,(no_tail_l2[&index=6]:0.103021,((((red_f1[&index=1]:0.133269,blue_f2[&index=4]:0.029446)[&index=16]:0.232078,red_f2[&index=2]:0.005265)[&index=17]:0.154770,blue_f1[&index=3]:0.000457)[&index=15]:9.899627,no_tail_l3[&index=5]:0.127505)[&index=18]:0.084764)[&index=19]:0.041676)[&index=20]:0.015190,ano_tail_r1[&index=8]:0.110756)[&index=26];
125700	-151.017	-84.4938	-66.5232	(ano_tail_r1[&index=8]:0.008949,((no_tail_l2[&index=6]:0.039282,(((red_f1[&index=1]:0.059345,(blue_f2[&index=4]:0.014692,blue_f1[&index=3]:0.013591)[&index=16]:0.066864)[&index=17]:0.057872,red_f2[&index=2]:0.097570)[&index=15]:13.249522,no_tail_l3[&index=5]:0.128666)[&index=18]:0.001959)[&index=19]:0.066195,no_tail_l1[&index=7]:0.016052)[&index=20]:0.147256,(no_tail_r2[&index=9]:0.039952,(((blue2[&index=12]:0.015175,(red2[&index=14]:0.091277,red1[&index=13]:0.012760)[&index=21]:0.114320)[&index=22]:0.045240,blue1[&index=11]:0.027683)[&index=23]:0.175076,no_tail_r3[&index=10]:0.044526)[&index=24]:0.105582)[&index=25]:0.075681)[&index=26];
125800	-176.783	-112.023	-64.7601	(((no_tail_r3[&index=10]:0.109015,(blue1[&index=11]:0.183457,((red1[&index=13]:0.297325,red2[&index=14]:0.131782)[&index=21]:0.098365,blue2[&index=12]:0.257959)[&index=22]:0.037042)[&index=23]:0.094079)[&index=24]:0.185231,no_tail_r2[&index=9]:0.092950)[&index=25]:0.099383,ano_tail_r1[&index=8]:0.074189,((no_tail_l2[&index=6]:0.056461,(no_tail_l3[&index=5]:0.108474,(red_f1[&index=1]:0.084751,((blue_f1[&index=3]:0.141274,blue_f2[&index=4]:0.049410)[&index=16]:0.054372,red_f2[&index=2]:0.026685)[&index=17]:0.052095)[&index=15]:1.908616)[&index=18]:0.035108)[&index=19]:0.014935,no_tail_l1[&index=7]:0.140614)[&index=20]:1.566005)[&index=26];
125900	-161.022	-96.5391	-64.4825	(ano_tail_r1[&index=8]:0.140316,(((((red2[&index=14]:0.008498,red1[&index=13]:0.153457)[&index=21]:0.226890,blue2[&index=12]:0.017263)[&index=22]:0.147432,blue1[&index=11]:0.011787)[&index=23]:0.060840,no_tail_r3[&index=10]:0.090032)[&index=24]:0.119716,no_tail_r2[&index=9]:0.068854)[&index=25]:0.030506,(no_tail_l1[&index=7]:0.017330,(no_tail_l2[&index=6]:0.013825,(no_tail_l3[&index=5]:0.138402,(((blue_f1[&index=3]:0.083766,blue_f2[&index=4]:0.069182)[&index=17]:0.062310,red_f1[&index=1]:0.127668)[&index=16]:0.011808,red_f2[&index=2]:0.024278)[&index=15]:2.756547)[&index=18]:0.106922)[&index=19]:0.018761)[&index=20]:0.005176)[&index=26];
126000	-172.358	-107.041	-65.3174	(ano_tail_r1[&index=8]:0.093885,(no_tail_r2[&index=9]:0.084742,(no_tail_r3[&index=10]:0.335851,((blue2[&index=12]:0.141307,(red1[&index=13]:0.005041,red2[&index=14]:0.012649)[&index=21]:0.354401)[&index=22]:0.066692,blue1[&index=11]:0.101531)[&index=23]:0.004907)[&index=24]:0.480222)[&index=25]:0.497166,(no_tail_l1[&index=7]:0.050043,((((blue_f2[&index=4]:0.029477,(red_f2[&index=2]:0.095829,red_f1[&index=1]:0.061846)[&index=16]:0.036077)[&index=17]:0.107434,blue_f1[&index=3]:0.061574)[&index=15]:5.504693,no_tail_l3[&index=5]:0.139833)[&index=18]:0.188029,no_tail_l2[&index=6]:0.045030)[&index=19]:0.049280)[&index=20]:0.138610)[&index=26];
126100	-163.157	-98.8843	-64.2731	((no_tail_l1[&index=7]:0.028071,(no_tail_l2[&index=6]:0.126752,(no_tail_l3[&index=5]:0.024424,(red_f2[&index=2]:0.530539,(blue_f1[&index=3]:0.006102,(red_f1[&index=1]:0.031686,blue_f2[&index=4]:0.010930)[&index=16]:0.049907)[&index=17]:0.009775)[&index=15]:1.361795)[&index=18]:0.045498)[&index=19]:0.013914)[&index=20]:0.115012,ano_tail_r1[&index=8]:0.027561,(no_tail_r2[&index=9]:0.023392,((((red1[&index=13]:0.192191,red2[&index=14]:0.059654)[&index=21]:0.295197,blue2[&index=12]:0.130451)[&index=22]:0.160215,blue1[&index=11]:0.000476)[&index=23]:0.055015,no_tail_r3[&index=10]:0.001437)[&index=24]:0.126744)[&index=25]:0.037965)[&index=26];
126200	-160.702	-94.6891	-66.0125	(ano_tail_r1[&index=8]:0.069729,((no_tail_r3[&index=10]:0.005885,(blue1[&index=11]:0.012860,(blue2[&index=12]:0.120137,(red2[&index=14]:0.018938,red1[&index=13]:0.049185)[&index=21]:0.188669)[&index=22]:0.117159)[&index=23]:0.122922)[&index=24]:0.155203,no_tail_r2[&index=9]:0.034631)[&index=25]:0.097768,(no_tail_l1[&index=7]:0.001369,((no_tail_l3[&index=5]:0.181006,(((blue_f1[&index=3]:0.064132,red_f1[&index=1]:0.095150)[&index=17]:0.001815,red_f2[&index=2]:0.016117)[&index=16]:0.024870,blue_f2[&index=4]:0.181074)[&index=15]:10.065427)[&index=18]:0.106922,no_tail_l2[&index=6]:0.029492)[&index=19]:0.011354)[&index=20]:0.389789)[&index=26];
126300	-162.453	-94.7403	-67.7126	((no_tail_l1[&index=7]:0.039993,((no_tail_l3[&index=5]:0.086143,((red_f2[&index=2]:0.107061,(blue_f2[&index=4]:0.158640,blue_f1[&index=3]:0.089784)[&index=17]:0.041772)[&index=16]:0.022366,red_f1[&index=1]:0.002744)[&index=15]:18.689166)[&index=18]:0.148578,no_tail_l2[&index=6]:0.041901)[&index=19]:0.008583)[&index=20]:0.084910,(((blue1[&index=11]:0.009838,(blue2[&index=12]:0.049584,(red1[&index=13]:0.011014,red2[&index=14]:0.066142)[&index=21]:0.049266)[&index=22]:0.026362)[&index=23]:0.547419,no_tail_r3[&index=10]:0.084378)[&index=24]:0.166857,no_tail_r2[&index=9]:0.088729)[&index=25]:0.021627,ano_tail_r1[&index=8]:0.018958)[&index=26];
126400	-144.62	-80.489	-64.1307	(((no_tail_r3[&index=10]:0.097579,((blue2[&index=12]:0.005676,(red1[&index=13]:0.003076,red2[&index=14]:0.105705)[&index=21]:0.175405)[&index=22]:0.200892,blue1[&index=11]:0.004161)[&index=23]:0.078676)[&index=24]:0.036614,no_tail_r2[&index=9]:0.014052)[&index=25]:0.071714,(no_tail_l1[&index=7]:0.008291,(no_tail_l2[&index=6]:0.000045,(no_tail_l3[&index=5]:0.010693,(((red_f1[&index=1]:0.015326,red_f2[&index=2]:0.009488)[&index=16]:0.018134,blue_f2[&index=4]:0.000187)[&index=17]:0.030974,blue_f1[&index=3]:0.007982)[&index=15]:1.659344)[&index=18]:0.019952)[&index=19]:0.042361)[&index=20]:0.077282,ano_tail_r1[&index=8]:0.059063)[&index=26];
126500	-154.971	-89.5941	-65.3769	(ano_tail_r1[&index=8]:0.078831,(no_tail_l1[&index=7]:0.063109,((no_tail_l3[&index=5]:0.180745,((red_f1[&index=1]:0.046552,red_f2[&index=2]:0.003058)[&index=16]:0.041369,(blue_f2[&index=4]:0.080589,blue_f1[&index=3]:0.007521)[&index=17]:0.042854)[&index=15]:6.988336)[&index=18]:0.025238,no_tail_l2[&index=6]:0.018396)[&index=19]:0.189486)[&index=20]:0.462268,(no_tail_r2[&index=9]:0.032783,(no_tail_r3[&index=10]:0.026369,(blue1[&index=11]:0.064213,(blue2[&index=12]:0.047544,(red2[&index=14]:0.009924,red1[&index=13]:0.026845)[&index=21]:0.156115)[&index=22]:0.146344)[&index=23]:0.077995)[&index=24]:0.057881)[&index=25]:0.109211)[&index=26];
126600	-155.153	-89.1006	-66.0528	(ano_tail_r1[&index=8]:0.037398,(no_tail_l1[&index=7]:0.019483,(no_tail_l2[&index=6]:0.030085,(no_tail_l3[&index=5]:0.122379,(blue_f2[&index=4]:0.037700,(blue_f1[&index=3]:0.038084,(red_f2[&index=2]:0.074238,red_f1[&index=1]:0.027716)[&index=17]:0.097042)[&index=16]:0.008485)[&index=15]:10.523741)[&index=18]:0.122105)[&index=19]:0.125237)[&index=20]:0.108873,(no_tail_r2[&index=9]:0.029451,(no_tail_r3[&index=10]:0.048364,(blue1[&index=11]:0.082556,(blue2[&index=12]:0.024250,(red2[&index=14]:0.029025,red1[&index=13]:0.099237)[&index=21]:0.240680)[&index=22]:0.089873)[&index=23]:0.205704)[&index=24]:0.031423)[&index=25]:0.109766)[&index=26];
126700	-168.782	-104.477	-64.3045	(((no_tail_l2[&index=6]:0.039814,(no_tail_l3[&index=5]:0.037826,(((red_f1[&index=1]:0.044894,blue_f1[&index=3]:0.060686)[&index=17]:0.088355,blue_f2[&index=4]:0.009309)[&index=16]:0.074471,red_f2[&index=2]:0.047612)[&index=15]:0.983134)[&index=18]:0.014677)[&index=19]:0.273468,no_tail_l1[&index=7]:0.087951)[&index=20]:0.621015,ano_tail_r1[&index=8]:0.229049,(no_tail_r2[&index=9]:0.034295,(no_tail_r3[&index=10]:0.145410,(((red2[&index=14]:0.012813,red1[&index=13]:0.164940)[&index=21]:0.105000,blue2[&index=12]:0.032193)[&index=22]:0.008205,blue1[&index=11]:0.043487)[&index=23]:0.120550)[&index=24]:0.166358)[&index=25]:0.176155)[&index=26];
126800	-160.252	-95.0049	-65.2476	(((no_tail_r3[&index=10]:0.015053,((blue2[&index=12]:0.005061,(red2[&index=14]:0.067702,red1[&index=13]:0.003188)[&index=21]:0.129225)[&index=22]:0.032770,blue1[&index=11]:0.123563)[&index=23]:0.070442)[&index=24]:0.202386,no_tail_r2[&index=9]:0.045546)[&index=25]:0.040443,ano_tail_r1[&index=8]:0.253426,(no_tail_l1[&index=7]:0.018345,(no_tail_l2[&index=6]:0.102166,(no_tail_l3[&index=5]:0.053830,((blue_f2[&index=4]:0.011975,(blue_f1[&index=3]:0.098002,red_f1[&index=1]:0.025912)[&index=17]:0.014702)[&index=16]:0.004164,red_f2[&index=2]:0.182801)[&index=15]:6.632184)[&index=18]:0.113945)[&index=19]:0.037629)[&index=20]:0.052355)[&index=26];
126900	-165.526	-100.272	-65.2537	((((blue1[&index=11]:0.055808,(blue2[&index=12]:0.131970,(red1[&index=13]:0.042401,red2[&index=14]:0.028930)[&index=21]:0.101561)[&index=22]:0.116631)[&index=23]:0.335953,no_tail_r3[&index=10]:0.051108)[&index=24]:0.023093,no_tail_r2[&index=9]:0.004463)[&index=25]:0.025235,ano_tail_r1[&index=8]:0.056241,(no_tail_l1[&index=7]:0.049873,(no_tail_l2[&index=6]:0.030607,(no_tail_l3[&index=5]:0.280479,((blue_f2[&index=4]:0.123913,(red_f2[&index=2]:0.013262,red_f1[&index=1]:0.045622)[&index=16]:0.042147)[&index=17]:0.010436,blue_f1[&index=3]:0.097865)[&index=15]:0.853245)[&index=18]:0.026090)[&index=19]:0.058485)[&index=20]:5.762199)[&index=26];
127000	-157.11	-91.9762	-65.1342	((no_tail_l1[&index=7]:0.017281,(no_tail_l2[&index=6]:0.150950,(((red_f1[&index=1]:0.002000,red_f2[&index=2]:0.073330)[&index=16]:0.130523,(blue_f1[&index=3]:0.036158,blue_f2[&index=4]:0.014361)[&index=17]:0.304185)[&index=15]:5.648221,no_tail_l3[&index=5]:0.037119)[&index=18]:0.102911)[&index=19]:0.089673)[&index=20]:0.195698,(no_tail_r2[&index=9]:0.051143,((((red2[&index=14]:0.026959,red1[&index=13]:0.001877)[&index=21]:0.087700,blue2[&index=12]:0.022114)[&index=22]:0.065275,blue1[&index=11]:0.012941)[&index=23]:0.112072,no_tail_r3[&index=10]:0.060562)[&index=24]:0.434109)[&index=25]:0.083225,ano_tail_r1[&index=8]:0.009366)[&index=26];
127100	-166.094	-101.473	-64.6213	(ano_tail_r1[&index=8]:0.070718,(no_tail_r2[&index=9]:0.000121,(no_tail_r3[&index=10]:0.007013,(blue1[&index=11]:0.040684,((red2[&index=14]:0.006241,red1[&index=13]:0.107011)[&index=21]:0.379238,blue2[&index=12]:0.012448)[&index=22]:0.052665)[&index=23]:0.555875)[&index=24]:0.002901)[&index=25]:0.173496,(((no_tail_l3[&index=5]:0.128667,(blue_f1[&index=3]:0.010402,((red_f2[&index=2]:0.221501,red_f1[&index=1]:0.019279)[&index=16]:0.050212,blue_f2[&index=4]:0.245282)[&index=17]:0.022392)[&index=15]:2.557011)[&index=18]:0.026873,no_tail_l2[&index=6]:0.050875)[&index=19]:0.351129,no_tail_l1[&index=7]:0.069435)[&index=20]:0.044266)[&index=26];
127200	-150.164	-85.7227	-64.4418	(((((blue_f1[&index=3]:0.096487,((red_f1[&index=1]:0.008456,blue_f2[&index=4]:0.024376)[&index=16]:0.017551,red_f2[&index=2]:0.001930)[&index=17]:0.017733)[&index=15]:3.007253,no_tail_l3[&index=5]:0.167866)[&index=18]:0.038055,no_tail_l2[&index=6]:0.027366)[&index=19]:0.067103,no_tail_l1[&index=7]:0.012452)[&index=20]:0.183500,(no_tail_r2[&index=9]:0.001450,(no_tail_r3[&index=10]:0.075865,(((red2[&index=14]:0.022257,red1[&index=13]:0.042977)[&index=21]:0.093066,blue2[&index=12]:0.044475)[&index=22]:0.102676,blue1[&index=11]:0.035871)[&index=23]:0.080378)[&index=24]:0.033443)[&index=25]:0.073220,ano_tail_r1[&index=8]:0.032142)[&index=26];
127300	-168.928	-101.085	-67.8431	((no_tail_l1[&index=7]:0.014885,(no_tail_l2[&index=6]:0.047598,(no_tail_l3[&index=5]:0.083665,(blue_f1[&index=3]:1.185095,((red_f1[&index=1]:0.046877,blue_f2[&index=4]:0.051327)[&index=17]:0.013001,red_f2[&index=2]:0.051786)[&index=16]:13.398226)[&index=15]:5.053898)[&index=18]:0.066669)[&index=19]:0.024667)[&index=20]:0.434262,(((((red1[&index=13]:0.024864,red2[&index=14]:0.017369)[&index=21]:0.203885,blue2[&index=12]:0.032045)[&index=22]:0.045791,blue1[&index=11]:0.035443)[&index=23]:0.192477,no_tail_r3[&index=10]:0.084540)[&index=24]:0.122783,no_tail_r2[&index=9]:0.005477)[&index=25]:0.062874,ano_tail_r1[&index=8]:0.015151)[&index=26];
127400	-161.964	-96.3011	-65.6626	((((no_tail_l3[&index=5]:0.039956,(red_f1[&index=1]:0.214136,((blue_f1[&index=3]:0.074905,blue_f2[&index=4]:0.040073)[&index=17]:0.070960,red_f2[&index=2]:0.163705)[&index=16]:0.035130)[&index=15]:8.317429)[&index=18]:0.012068,no_tail_l2[&index=6]:0.070264)[&index=19]:0.015128,no_tail_l1[&index=7]:0.049826)[&index=20]:0.105862,ano_tail_r1[&index=8]:0.025191,((no_tail_r3[&index=10]:0.099177,(blue1[&index=11]:0.036522,(blue2[&index=12]:0.099821,(red2[&index=14]:0.031636,red1[&index=13]:0.007721)[&index=21]:0.098910)[&index=22]:0.090052)[&index=23]:0.374806)[&index=24]:0.110272,no_tail_r2[&index=9]:0.129153)[&index=25]:0.099288)[&index=26];
127500	-153.624	-88.9236	-64.7004	(((no_tail_l2[&index=6]:0.048896,(no_tail_l3[&index=5]:0.016971,(red_f2[&index=2]:0.009542,(blue_f2[&index=4]:0.010554,(red_f1[&index=1]:0.017760,blue_f1[&index=3]:0.010507)[&index=16]:0.029071)[&index=17]:0.074549)[&index=15]:4.064830)[&index=18]:0.040644)[&index=19]:0.109586,no_tail_l1[&index=7]:0.099544)[&index=20]:0.043778,ano_tail_r1[&index=8]:0.000377,(((blue1[&index=11]:0.026162,(blue2[&index=12]:0.104534,(red1[&index=13]:0.009763,red2[&index=14]:0.067588)[&index=21]:0.219183)[&index=22]:0.076157)[&index=23]:0.245331,no_tail_r3[&index=10]:0.000019)[&index=24]:0.122338,no_tail_r2[&index=9]:0.017342)[&index=25]:0.136057)[&index=26];
127600	-153.163	-88.4008	-64.7626	(((no_tail_l2[&index=6]:0.068570,(no_tail_l3[&index=5]:0.248555,((red_f2[&index=2]:0.007223,red_f1[&index=1]:0.060557)[&index=17]:0.065271,(blue_f1[&index=3]:0.002373,blue_f2[&index=4]:0.015568)[&index=16]:0.123910)[&index=15]:4.015269)[&index=18]:0.009718)[&index=19]:0.030760,no_tail_l1[&index=7]:0.056769)[&index=20]:0.230131,ano_tail_r1[&index=8]:0.109429,(no_tail_r2[&index=9]:0.008152,((((red1[&index=13]:0.002463,red2[&index=14]:0.004504)[&index=21]:0.379199,blue2[&index=12]:0.167033)[&index=22]:0.038082,blue1[&index=11]:0.020659)[&index=23]:0.123705,no_tail_r3[&index=10]:0.020593)[&index=24]:0.086642)[&index=25]:0.017084)[&index=26];
127700	-155.381	-89.3216	-66.0598	((no_tail_r2[&index=9]:0.008684,((blue1[&index=11]:0.053880,((red1[&index=13]:0.005197,red2[&index=14]:0.020031)[&index=21]:0.334112,blue2[&index=12]:0.074062)[&index=22]:0.059364)[&index=23]:0.165851,no_tail_r3[&index=10]:0.139954)[&index=24]:0.035714)[&index=25]:0.157308,ano_tail_r1[&index=8]:0.159131,(((((blue_f1[&index=3]:0.043658,(red_f2[&index=2]:0.028975,red_f1[&index=1]:0.036051)[&index=17]:0.035922)[&index=16]:0.049709,blue_f2[&index=4]:0.072445)[&index=15]:10.538008,no_tail_l3[&index=5]:0.103333)[&index=18]:0.005243,no_tail_l2[&index=6]:0.001906)[&index=19]:0.077861,no_tail_l1[&index=7]:0.010103)[&index=20]:0.181358)[&index=26];
127800	-151.418	-86.4721	-64.9461	(ano_tail_r1[&index=8]:0.025555,(no_tail_l1[&index=7]:0.020362,(no_tail_l2[&index=6]:0.013368,(no_tail_l3[&index=5]:0.049485,(red_f2[&index=2]:0.029778,(red_f1[&index=1]:0.006617,(blue_f1[&index=3]:0.049822,blue_f2[&index=4]:0.084746)[&index=16]:0.040251)[&index=17]:0.015861)[&index=15]:5.385419)[&index=18]:0.176555)[&index=19]:0.081698)[&index=20]:0.032339,(no_tail_r2[&index=9]:0.021733,(no_tail_r3[&index=10]:0.044630,((blue2[&index=12]:0.080246,(red2[&index=14]:0.002054,red1[&index=13]:0.057269)[&index=21]:0.104461)[&index=22]:0.110631,blue1[&index=11]:0.007722)[&index=23]:0.077576)[&index=24]:0.052489)[&index=25]:0.258987)[&index=26];
127900	-153.888	-88.2778	-65.6098	((((blue1[&index=11]:0.074669,((red2[&index=14]:0.116042,red1[&index=13]:0.030182)[&index=21]:0.098438,blue2[&index=12]:0.027128)[&index=22]:0.001274)[&index=23]:0.068528,no_tail_r3[&index=10]:0.089536)[&index=24]:0.180796,no_tail_r2[&index=9]:0.011639)[&index=25]:0.187549,ano_tail_r1[&index=8]:0.018613,(no_tail_l1[&index=7]:0.007810,(((blue_f1[&index=3]:0.008909,((red_f2[&index=2]:0.015638,red_f1[&index=1]:0.016118)[&index=17]:0.132450,blue_f2[&index=4]:0.117449)[&index=16]:0.003610)[&index=15]:8.676527,no_tail_l3[&index=5]:0.015439)[&index=18]:0.071130,no_tail_l2[&index=6]:0.039057)[&index=19]:0.093062)[&index=20]:0.046606)[&index=26];
128000	-169.751	-103.736	-66.0144	(((no_tail_l2[&index=6]:0.004939,((red_f1[&index=1]:0.039855,(red_f2[&index=2]:0.004180,(blue_f2[&index=4]:0.115179,blue_f1[&index=3]:0.030947)[&index=16]:0.162764)[&index=17]:0.096886)[&index=15]:9.216599,no_tail_l3[&index=5]:0.380492)[&index=18]:0.771521)[&index=19]:0.018370,no_tail_l1[&index=7]:0.178653)[&index=20]:0.028019,ano_tail_r1[&index=8]:0.054495,((no_tail_r3[&index=10]:0.002608,(blue1[&index=11]:0.047290,(blue2[&index=12]:0.036026,(red2[&index=14]:0.112837,red1[&index=13]:0.011201)[&index=21]:0.119228)[&index=22]:0.149841)[&index=23]:0.178138)[&index=24]:0.200338,no_tail_r2[&index=9]:0.138940)[&index=25]:0.071437)[&index=26];
128100	-168.619	-98.7853	-69.8337	((no_tail_r2[&index=9]:0.085535,(no_tail_r3[&index=10]:0.025600,((blue2[&index=12]:0.009415,(red2[&index=14]:0.013228,red1[&index=13]:0.114374)[&index=21]:0.180597)[&index=22]:0.092400,blue1[&index=11]:0.004631)[&index=23]:0.273375)[&index=24]:0.064942)[&index=25]:0.215087,(((no_tail_l3[&index=5]:8.455678,(blue_f2[&index=4]:0.025488,((red_f2[&index=2]:0.028747,red_f1[&index=1]:0.004214)[&index=16]:0.048618,blue_f1[&index=3]:0.003105)[&index=17]:0.131657)[&index=15]:11.358296)[&index=18]:9.819620,no_tail_l2[&index=6]:0.018414)[&index=19]:0.072281,no_tail_l1[&index=7]:0.028470)[&index=20]:0.086140,ano_tail_r1[&index=8]:0.107747)[&index=26];
128200	-158.817	-94.5459	-64.2712	((no_tail_l1[&index=7]:0.050610,(no_tail_l2[&index=6]:0.097663,(no_tail_l3[&index=5]:0.157440,(blue_f2[&index=4]:0.005375,(blue_f1[&index=3]:0.037789,(red_f1[&index=1]:0.207740,red_f2[&index=2]:0.001378)[&index=16]:0.065774)[&index=17]:0.127414)[&index=15]:1.702755)[&index=18]:0.079613)[&index=19]:0.003606)[&index=20]:0.094539,(((blue1[&index=11]:0.024409,(blue2[&index=12]:0.025041,(red1[&index=13]:0.001734,red2[&index=14]:0.042627)[&index=21]:0.118617)[&index=22]:0.003719)[&index=23]:0.053249,no_tail_r3[&index=10]:0.143501)[&index=24]:0.188824,no_tail_r2[&index=9]:0.100794)[&index=25]:0.022484,ano_tail_r1[&index=8]:0.098484)[&index=26];
128300	-172.79	-108.183	-64.6071	((no_tail_l1[&index=7]:0.013970,(no_tail_l2[&index=6]:0.773599,(no_tail_l3[&index=5]:0.028565,((red_f1[&index=1]:0.019601,blue_f2[&index=4]:0.088587)[&index=17]:0.208182,(red_f2[&index=2]:0.033572,blue_f1[&index=3]:0.030913)[&index=16]:0.049964)[&index=15]:2.247069)[&index=18]:0.126201)[&index=19]:0.086163)[&index=20]:0.457035,ano_tail_r1[&index=8]:0.022103,((no_tail_r3[&index=10]:0.000835,(blue1[&index=11]:0.174115,(blue2[&index=12]:0.016934,(red2[&index=14]:0.059718,red1[&index=13]:0.068240)[&index=21]:0.021947)[&index=22]:0.158701)[&index=23]:0.189826)[&index=24]:0.049511,no_tail_r2[&index=9]:0.076842)[&index=25]:0.132396)[&index=26];
128400	-154.042	-88.8384	-65.2039	((((blue1[&index=11]:0.020208,(blue2[&index=12]:0.063949,(red2[&index=14]:0.053829,red1[&index=13]:0.011626)[&index=21]:0.099323)[&index=22]:0.077055)[&index=23]:0.079378,no_tail_r3[&index=10]:0.002200)[&index=24]:0.256127,no_tail_r2[&index=9]:0.113385)[&index=25]:0.088547,((((red_f2[&index=2]:0.003082,(red_f1[&index=1]:0.137567,(blue_f2[&index=4]:0.062680,blue_f1[&index=3]:0.035089)[&index=17]:0.029570)[&index=16]:0.019724)[&index=15]:6.532950,no_tail_l3[&index=5]:0.052152)[&index=18]:0.000749,no_tail_l2[&index=6]:0.170287)[&index=19]:0.070707,no_tail_l1[&index=7]:0.001761)[&index=20]:0.117341,ano_tail_r1[&index=8]:0.019167)[&index=26];
128500	-170.48	-105.406	-65.0742	(((no_tail_l2[&index=6]:0.156724,(((blue_f2[&index=4]:0.013961,blue_f1[&index=3]:0.096125)[&index=17]:0.364777,(red_f1[&index=1]:0.056682,red_f2[&index=2]:0.055811)[&index=16]:0.022864)[&index=15]:4.827424,no_tail_l3[&index=5]:0.500696)[&index=18]:0.017209)[&index=19]:0.037793,no_tail_l1[&index=7]:0.021216)[&index=20]:0.196671,(no_tail_r2[&index=9]:0.043286,((((red2[&index=14]:0.012567,red1[&index=13]:0.169096)[&index=21]:0.116181,blue2[&index=12]:0.084922)[&index=22]:0.002505,blue1[&index=11]:0.062480)[&index=23]:0.024848,no_tail_r3[&index=10]:0.379451)[&index=24]:0.105183)[&index=25]:0.012275,ano_tail_r1[&index=8]:0.089331)[&index=26];
128600	-157.911	-93.6964	-64.2148	(((no_tail_r3[&index=10]:0.126974,(((red1[&index=13]:0.010150,red2[&index=14]:0.036874)[&index=21]:0.145620,blue2[&index=12]:0.012791)[&index=22]:0.470549,blue1[&index=11]:0.175553)[&index=23]:0.040246)[&index=24]:0.000981,no_tail_r2[&index=9]:0.008811)[&index=25]:0.090168,ano_tail_r1[&index=8]:0.201539,(no_tail_l1[&index=7]:0.022547,(no_tail_l2[&index=6]:0.051056,(no_tail_l3[&index=5]:0.029253,(blue_f1[&index=3]:0.009176,((red_f2[&index=2]:0.003651,red_f1[&index=1]:0.007560)[&index=16]:0.266959,blue_f2[&index=4]:0.059590)[&index=17]:0.000678)[&index=15]:1.082370)[&index=18]:0.044566)[&index=19]:0.072785)[&index=20]:0.202410)[&index=26];
128700	-164.375	-96.3162	-68.0583	(ano_tail_r1[&index=8]:0.013977,((no_tail_l2[&index=6]:0.000663,(no_tail_l3[&index=5]:0.078989,((blue_f1[&index=3]:0.047726,(red_f2[&index=2]:0.036480,red_f1[&index=1]:0.074207)[&index=16]:0.048837)[&index=17]:0.096397,blue_f2[&index=4]:0.143739)[&index=15]:20.387725)[&index=18]:0.074522)[&index=19]:0.066937,no_tail_l1[&index=7]:0.089893)[&index=20]:0.172685,((no_tail_r3[&index=10]:0.019280,(((red1[&index=13]:0.025646,red2[&index=14]:0.015963)[&index=21]:0.159268,blue2[&index=12]:0.120810)[&index=22]:0.152830,blue1[&index=11]:0.021397)[&index=23]:0.207860)[&index=24]:0.012292,no_tail_r2[&index=9]:0.322113)[&index=25]:0.000289)[&index=26];
128800	-159.005	-94.1166	-64.8888	(((no_tail_r3[&index=10]:0.023161,(((red2[&index=14]:0.004609,red1[&index=13]:0.003968)[&index=21]:0.127546,blue2[&index=12]:0.050366)[&index=22]:0.064448,blue1[&index=11]:0.211035)[&index=23]:0.332564)[&index=24]:0.095667,no_tail_r2[&index=9]:0.073054)[&index=25]:0.067023,ano_tail_r1[&index=8]:0.004453,(no_tail_l1[&index=7]:0.103271,(((blue_f1[&index=3]:0.074612,(blue_f2[&index=4]:0.023553,(red_f2[&index=2]:0.026797,red_f1[&index=1]:0.072290)[&index=16]:0.044232)[&index=17]:0.032109)[&index=15]:4.209064,no_tail_l3[&index=5]:0.287220)[&index=18]:0.012447,no_tail_l2[&index=6]:0.065884)[&index=19]:0.050485)[&index=20]:0.482906)[&index=26];
128900	-155.219	-89.2099	-66.0089	((no_tail_l1[&index=7]:0.040526,((((blue_f1[&index=3]:0.014763,blue_f2[&index=4]:0.025290)[&index=17]:0.194466,(red_f2[&index=2]:0.020709,red_f1[&index=1]:0.023250)[&index=16]:0.087324)[&index=15]:10.236077,no_tail_l3[&index=5]:0.055530)[&index=18]:0.048487,no_tail_l2[&index=6]:0.003781)[&index=19]:0.161461)[&index=20]:0.212606,ano_tail_r1[&index=8]:0.117907,(no_tail_r2[&index=9]:0.036702,((blue1[&index=11]:0.030538,((red2[&index=14]:0.104609,red1[&index=13]:0.029735)[&index=21]:0.190117,blue2[&index=12]:0.099691)[&index=22]:0.058053)[&index=23]:0.174991,no_tail_r3[&index=10]:0.020713)[&index=24]:0.128473)[&index=25]:0.027826)[&index=26];
129000	-168.127	-99.8322	-68.2945	(ano_tail_r1[&index=8]:0.136712,((no_tail_l2[&index=6]:0.012776,(((blue_f1[&index=3]:0.031959,red_f1[&index=1]:0.070819)[&index=16]:0.067744,(blue_f2[&index=4]:0.006900,red_f2[&index=2]:0.181278)[&index=17]:0.129693)[&index=15]:21.170917,no_tail_l3[&index=5]:0.036208)[&index=18]:0.050663)[&index=19]:0.064842,no_tail_l1[&index=7]:0.042138)[&index=20]:0.137702,(((((red2[&index=14]:0.076317,red1[&index=13]:0.009039)[&index=21]:0.145531,blue2[&index=12]:0.079063)[&index=22]:0.074095,blue1[&index=11]:0.038061)[&index=23]:0.240972,no_tail_r3[&index=10]:0.144678)[&index=24]:0.500935,no_tail_r2[&index=9]:0.008039)[&index=25]:0.114563)[&index=26];
129100	-164.794	-99.1184	-65.6757	(((no_tail_l2[&index=6]:0.120189,(no_tail_l3[&index=5]:0.011028,((blue_f1[&index=3]:0.002058,red_f1[&index=1]:0.015875)[&index=17]:0.104697,(red_f2[&index=2]:0.055615,blue_f2[&index=4]:0.069315)[&index=16]:0.006897)[&index=15]:8.206516)[&index=18]:0.245225)[&index=19]:0.240920,no_tail_l1[&index=7]:0.013345)[&index=20]:0.111908,(no_tail_r2[&index=9]:0.074914,(no_tail_r3[&index=10]:0.156522,(blue1[&index=11]:0.013710,((red2[&index=14]:0.108849,red1[&index=13]:0.017525)[&index=21]:0.289168,blue2[&index=12]:0.033516)[&index=22]:0.056935)[&index=23]:0.251238)[&index=24]:0.038481)[&index=25]:0.230381,ano_tail_r1[&index=8]:0.002714)[&index=26];
129200	-164.865	-100.585	-64.2802	((no_tail_r2[&index=9]:0.091066,(no_tail_r3[&index=10]:0.065016,(((red1[&index=13]:0.035244,red2[&index=14]:0.009660)[&index=21]:0.108191,blue2[&index=12]:0.025506)[&index=22]:0.026782,blue1[&index=11]:0.086395)[&index=23]:0.228168)[&index=24]:0.083905)[&index=25]:0.316874,(no_tail_l1[&index=7]:0.016159,(no_tail_l2[&index=6]:0.226195,(((blue_f1[&index=3]:0.101183,(red_f1[&index=1]:0.098939,red_f2[&index=2]:0.011963)[&index=16]:0.054253)[&index=17]:0.050504,blue_f2[&index=4]:0.007663)[&index=15]:0.800481,no_tail_l3[&index=5]:0.408962)[&index=18]:0.465604)[&index=19]:0.026859)[&index=20]:0.040910,ano_tail_r1[&index=8]:0.113295)[&index=26];
129300	-159.493	-94.0831	-65.4101	(((no_tail_r3[&index=10]:0.161213,(blue1[&index=11]:0.047379,((red1[&index=13]:0.046919,red2[&index=14]:0.049281)[&index=21]:0.135216,blue2[&index=12]:0.126733)[&index=22]:0.321212)[&index=23]:0.083225)[&index=24]:0.126062,no_tail_r2[&index=9]:0.025676)[&index=25]:0.110236,ano_tail_r1[&index=8]:0.078911,(((no_tail_l3[&index=5]:0.046389,((blue_f1[&index=3]:0.007121,(red_f2[&index=2]:0.009047,red_f1[&index=1]:0.037508)[&index=16]:0.061335)[&index=17]:0.017177,blue_f2[&index=4]:0.066330)[&index=15]:6.916767)[&index=18]:0.102730,no_tail_l2[&index=6]:0.012763)[&index=19]:0.112391,no_tail_l1[&index=7]:0.073940)[&index=20]:0.373776)[&index=26];
129400	-154.122	-89.3423	-64.7795	(ano_tail_r1[&index=8]:0.047314,((no_tail_l2[&index=6]:0.002154,(no_tail_l3[&index=5]:0.014785,((blue_f2[&index=4]:0.049397,(red_f2[&index=2]:0.052935,red_f1[&index=1]:0.228947)[&index=16]:0.047271)[&index=17]:0.095389,blue_f1[&index=3]:0.048780)[&index=15]:4.478005)[&index=18]:0.004228)[&index=19]:0.044373,no_tail_l1[&index=7]:0.064693)[&index=20]:0.168257,((((blue2[&index=12]:0.083292,(red2[&index=14]:0.007836,red1[&index=13]:0.015335)[&index=21]:0.107556)[&index=22]:0.009948,blue1[&index=11]:0.065158)[&index=23]:0.104424,no_tail_r3[&index=10]:0.034844)[&index=24]:0.155131,no_tail_r2[&index=9]:0.018386)[&index=25]:0.048020)[&index=26];
129500	-155.699	-91.3865	-64.3121	((((((blue_f1[&index=3]:0.209733,blue_f2[&index=4]:0.010705)[&index=16]:0.005717,(red_f1[&index=1]:0.041751,red_f2[&index=2]:0.053831)[&index=17]:0.134000)[&index=15]:2.066213,no_tail_l3[&index=5]:0.030974)[&index=18]:0.001078,no_tail_l2[&index=6]:0.218756)[&index=19]:0.143602,no_tail_l1[&index=7]:0.031833)[&index=20]:0.100865,ano_tail_r1[&index=8]:0.010045,((no_tail_r3[&index=10]:0.117101,(blue1[&index=11]:0.079983,((red1[&index=13]:0.038535,red2[&index=14]:0.033827)[&index=21]:0.039113,blue2[&index=12]:0.005080)[&index=22]:0.020718)[&index=23]:0.076986)[&index=24]:0.162185,no_tail_r2[&index=9]:0.000500)[&index=25]:0.026201)[&index=26];
129600	-160.164	-95.7681	-64.3962	(((no_tail_r3[&index=10]:0.061321,(((red2[&index=14]:0.006802,red1[&index=13]:0.021597)[&index=21]:0.150271,blue2[&index=12]:0.006086)[&index=22]:0.000067,blue1[&index=11]:0.414148)[&index=23]:0.550711)[&index=24]:0.024778,no_tail_r2[&index=9]:0.038094)[&index=25]:0.273860,(((((red_f2[&index=2]:0.001821,red_f1[&index=1]:0.005247)[&index=16]:0.121074,(blue_f1[&index=3]:0.006640,blue_f2[&index=4]:0.063332)[&index=17]:0.053706)[&index=15]:1.522844,no_tail_l3[&index=5]:0.042686)[&index=18]:0.225722,no_tail_l2[&index=6]:0.019615)[&index=19]:0.217474,no_tail_l1[&index=7]:0.000408)[&index=20]:0.067640,ano_tail_r1[&index=8]:0.184064)[&index=26];
129700	-166.998	-102.272	-64.7259	((((no_tail_l3[&index=5]:0.054293,((blue_f2[&index=4]:0.007187,blue_f1[&index=3]:0.134435)[&index=16]:0.488902,(red_f2[&index=2]:0.005731,red_f1[&index=1]:0.057281)[&index=17]:0.060834)[&index=15]:2.613198)[&index=18]:0.119829,no_tail_l2[&index=6]:0.004073)[&index=19]:0.079685,no_tail_l1[&index=7]:0.063643)[&index=20]:0.096921,((no_tail_r3[&index=10]:0.060743,(blue1[&index=11]:0.017178,(blue2[&index=12]:0.079353,(red2[&index=14]:0.123314,red1[&index=13]:0.015574)[&index=21]:0.784099)[&index=22]:0.053046)[&index=23]:0.401227)[&index=24]:0.329706,no_tail_r2[&index=9]:0.010120)[&index=25]:0.031505,ano_tail_r1[&index=8]:0.036808)[&index=26];
129800	-163.211	-98.5325	-64.6789	((no_tail_l1[&index=7]:0.031704,(no_tail_l2[&index=6]:0.056470,((((red_f2[&index=2]:0.073882,red_f1[&index=1]:0.158360)[&index=17]:0.028303,blue_f2[&index=4]:0.014874)[&index=16]:0.079749,blue_f1[&index=3]:0.139386)[&index=15]:3.021198,no_tail_l3[&index=5]:0.012009)[&index=18]:0.060865)[&index=19]:0.081907)[&index=20]:0.043687,ano_tail_r1[&index=8]:0.153463,((no_tail_r3[&index=10]:0.029355,(blue1[&index=11]:0.066213,((red2[&index=14]:0.035339,red1[&index=13]:0.011483)[&index=21]:0.384975,blue2[&index=12]:0.019390)[&index=22]:0.126803)[&index=23]:0.479681)[&index=24]:0.178625,no_tail_r2[&index=9]:0.065033)[&index=25]:0.140552)[&index=26];
129900	-158.833	-94.2748	-64.5586	((no_tail_r2[&index=9]:0.055454,((((red2[&index=14]:0.252216,red1[&index=13]:0.008092)[&index=21]:0.107515,blue2[&index=12]:0.045472)[&index=22]:0.059188,blue1[&index=11]:0.009347)[&index=23]:0.003570,no_tail_r3[&index=10]:0.316984)[&index=24]:0.216733)[&index=25]:0.100280,ano_tail_r1[&index=8]:0.029630,(((((red_f1[&index=1]:0.036972,red_f2[&index=2]:0.007015)[&index=17]:0.106258,(blue_f1[&index=3]:0.015647,blue_f2[&index=4]:0.072316)[&index=16]:0.040896)[&index=15]:3.067954,no_tail_l3[&index=5]:0.023098)[&index=18]:0.034142,no_tail_l2[&index=6]:0.049820)[&index=19]:0.032196,no_tail_l1[&index=7]:0.137321)[&index=20]:0.063926)[&index=26];
130000	-178.725	-110.293	-68.4322	((no_tail_r2[&index=9]:0.000995,((blue1[&index=11]:0.066551,((red1[&index=13]:0.033501,red2[&index=14]:0.016138)[&index=21]:0.123632,blue2[&index=12]:0.043680)[&index=22]:0.091673)[&index=23]:0.264146,no_tail_r3[&index=10]:0.003666)[&index=24]:0.193618)[&index=25]:0.202367,(((no_tail_l3[&index=5]:4.035584,(red_f1[&index=1]:0.101830,((blue_f1[&index=3]:0.218191,blue_f2[&index=4]:0.079301)[&index=17]:0.004198,red_f2[&index=2]:0.152257)[&index=16]:0.000684)[&index=15]:9.508705)[&index=18]:8.220492,no_tail_l2[&index=6]:0.200685)[&index=19]:0.005305,no_tail_l1[&index=7]:0.232651)[&index=20]:0.448697,ano_tail_r1[&index=8]:0.011272)[&index=26];
130100	-158.842	-94.4676	-64.3744	((no_tail_l1[&index=7]:0.049167,((no_tail_l3[&index=5]:0.070735,(red_f2[&index=2]:0.050310,(red_f1[&index=1]:0.033453,(blue_f2[&index=4]:0.016218,blue_f1[&index=3]:0.274286)[&index=17]:0.191370)[&index=16]:0.016648)[&index=15]:1.829218)[&index=18]:0.097674,no_tail_l2[&index=6]:0.013989)[&index=19]:0.103821)[&index=20]:0.291958,(((blue1[&index=11]:0.089456,((red2[&index=14]:0.035145,red1[&index=13]:0.006323)[&index=21]:0.168372,blue2[&index=12]:0.157167)[&index=22]:0.064820)[&index=23]:0.122154,no_tail_r3[&index=10]:0.098768)[&index=24]:0.094280,no_tail_r2[&index=9]:0.016941)[&index=25]:0.070733,ano_tail_r1[&index=8]:0.008188)[&index=26];
130200	-153.223	-88.5178	-64.7048	(ano_tail_r1[&index=8]:0.045184,(no_tail_l1[&index=7]:0.050433,(no_tail_l2[&index=6]:0.014762,(no_tail_l3[&index=5]:0.059167,((blue_f1[&index=3]:0.000967,blue_f2[&index=4]:0.031057)[&index=17]:0.127662,(red_f1[&index=1]:0.013543,red_f2[&index=2]:0.084797)[&index=16]:0.042079)[&index=15]:4.041223)[&index=18]:0.113574)[&index=19]:0.033746)[&index=20]:0.070027,((no_tail_r3[&index=10]:0.146871,(((red1[&index=13]:0.000942,red2[&index=14]:0.006355)[&index=21]:0.141812,blue2[&index=12]:0.112456)[&index=22]:0.198205,blue1[&index=11]:0.039298)[&index=23]:0.014611)[&index=24]:0.147102,no_tail_r2[&index=9]:0.021758)[&index=25]:0.065390)[&index=26];
130300	-151.26	-86.5931	-64.667	(ano_tail_r1[&index=8]:0.056903,((((blue_f2[&index=4]:0.014356,(blue_f1[&index=3]:0.032691,(red_f2[&index=2]:0.022559,red_f1[&index=1]:0.017679)[&index=16]:0.045109)[&index=17]:0.022913)[&index=15]:3.866475,no_tail_l3[&index=5]:0.016878)[&index=18]:0.018536,no_tail_l2[&index=6]:0.093908)[&index=19]:0.021568,no_tail_l1[&index=7]:0.031918)[&index=20]:0.169417,(no_tail_r2[&index=9]:0.005080,(((blue2[&index=12]:0.060735,(red2[&index=14]:0.086867,red1[&index=13]:0.022311)[&index=21]:0.099032)[&index=22]:0.073587,blue1[&index=11]:0.020656)[&index=23]:0.235354,no_tail_r3[&index=10]:0.119828)[&index=24]:0.100269)[&index=25]:0.179525)[&index=26];
130400	-168.296	-104.023	-64.2728	(ano_tail_r1[&index=8]:0.031076,(no_tail_l1[&index=7]:0.211626,(((blue_f2[&index=4]:0.118406,((blue_f1[&index=3]:0.278115,red_f1[&index=1]:0.034098)[&index=17]:0.040300,red_f2[&index=2]:0.018793)[&index=16]:0.090277)[&index=15]:0.787443,no_tail_l3[&index=5]:0.196266)[&index=18]:0.003425,no_tail_l2[&index=6]:0.145295)[&index=19]:0.178386)[&index=20]:0.407604,(((blue1[&index=11]:0.090216,(blue2[&index=12]:0.005731,(red2[&index=14]:0.089745,red1[&index=13]:0.046050)[&index=21]:0.182502)[&index=22]:0.038164)[&index=23]:0.226774,no_tail_r3[&index=10]:0.070102)[&index=24]:0.047587,no_tail_r2[&index=9]:0.052797)[&index=25]:0.072057)[&index=26];
130500	-158.956	-93.7366	-65.219	(ano_tail_r1[&index=8]:0.035362,(no_tail_l1[&index=7]:0.031400,((((blue_f1[&index=3]:0.033108,blue_f2[&index=4]:0.009192)[&index=16]:0.032670,(red_f2[&index=2]:0.042234,red_f1[&index=1]:0.007737)[&index=17]:0.037971)[&index=15]:6.021526,no_tail_l3[&index=5]:0.144634)[&index=18]:0.104642,no_tail_l2[&index=6]:0.005100)[&index=19]:0.521670)[&index=20]:0.069712,(no_tail_r2[&index=9]:0.058775,(no_tail_r3[&index=10]:0.062607,(blue1[&index=11]:0.041666,(blue2[&index=12]:0.111362,(red2[&index=14]:0.113156,red1[&index=13]:0.008325)[&index=21]:0.078440)[&index=22]:0.010793)[&index=23]:0.336397)[&index=24]:0.155938)[&index=25]:0.119717)[&index=26];
130600	-149.807	-84.5469	-65.2601	(ano_tail_r1[&index=8]:0.044808,(no_tail_r2[&index=9]:0.029321,(no_tail_r3[&index=10]:0.091403,(((red2[&index=14]:0.094916,red1[&index=13]:0.059766)[&index=21]:0.193953,blue2[&index=12]:0.025341)[&index=22]:0.100471,blue1[&index=11]:0.011995)[&index=23]:0.232347)[&index=24]:0.018059)[&index=25]:0.070342,(no_tail_l1[&index=7]:0.000092,(no_tail_l2[&index=6]:0.010470,((blue_f1[&index=3]:0.039302,(blue_f2[&index=4]:0.011293,(red_f1[&index=1]:0.000710,red_f2[&index=2]:0.010591)[&index=17]:0.115478)[&index=16]:0.045459)[&index=15]:6.918087,no_tail_l3[&index=5]:0.115386)[&index=18]:0.039448)[&index=19]:0.057783)[&index=20]:0.062620)[&index=26];
130700	-164.754	-99.9023	-64.8512	((no_tail_l1[&index=7]:0.187539,((no_tail_l3[&index=5]:0.092849,((blue_f1[&index=3]:0.054950,(red_f1[&index=1]:0.053147,red_f2[&index=2]:0.010302)[&index=17]:0.040178)[&index=16]:0.024411,blue_f2[&index=4]:0.014148)[&index=15]:3.677986)[&index=18]:0.056445,no_tail_l2[&index=6]:0.146969)[&index=19]:0.069107)[&index=20]:0.196735,ano_tail_r1[&index=8]:0.083087,(no_tail_r2[&index=9]:0.230539,(no_tail_r3[&index=10]:0.040865,(blue1[&index=11]:0.075596,(blue2[&index=12]:0.044423,(red1[&index=13]:0.001009,red2[&index=14]:0.087073)[&index=21]:0.071592)[&index=22]:0.119572)[&index=23]:0.599449)[&index=24]:0.052804)[&index=25]:0.324383)[&index=26];
130800	-152.558	-88.5382	-64.0196	((((blue1[&index=11]:0.004662,(blue2[&index=12]:0.082067,(red1[&index=13]:0.041598,red2[&index=14]:0.151622)[&index=21]:0.143924)[&index=22]:0.009191)[&index=23]:0.161431,no_tail_r3[&index=10]:0.077463)[&index=24]:0.007129,no_tail_r2[&index=9]:0.018359)[&index=25]:0.029957,ano_tail_r1[&index=8]:0.030280,(((no_tail_l3[&index=5]:0.006137,(blue_f2[&index=4]:0.030015,(blue_f1[&index=3]:0.023590,(red_f2[&index=2]:0.115664,red_f1[&index=1]:0.028807)[&index=17]:0.110343)[&index=16]:0.007886)[&index=15]:0.776544)[&index=18]:0.001718,no_tail_l2[&index=6]:0.014249)[&index=19]:0.025465,no_tail_l1[&index=7]:0.029919)[&index=20]:0.269173)[&index=26];
130900	-152.283	-86.952	-65.3305	(ano_tail_r1[&index=8]:0.069244,(no_tail_r2[&index=9]:0.000469,((blue1[&index=11]:0.108858,(blue2[&index=12]:0.043976,(red1[&index=13]:0.122106,red2[&index=14]:0.016087)[&index=21]:0.210883)[&index=22]:0.014707)[&index=23]:0.075352,no_tail_r3[&index=10]:0.006154)[&index=24]:0.125617)[&index=25]:0.009686,(no_tail_l1[&index=7]:0.033505,((no_tail_l3[&index=5]:0.179037,((blue_f2[&index=4]:0.028280,blue_f1[&index=3]:0.059327)[&index=17]:0.018091,(red_f1[&index=1]:0.042286,red_f2[&index=2]:0.033707)[&index=16]:0.029136)[&index=15]:7.231107)[&index=18]:0.041438,no_tail_l2[&index=6]:0.002323)[&index=19]:0.062010)[&index=20]:0.188000)[&index=26];
131000	-154.556	-89.7938	-64.7625	(((((((blue_f1[&index=3]:0.038421,blue_f2[&index=4]:0.021587)[&index=16]:0.078882,red_f2[&index=2]:0.045769)[&index=17]:0.059999,red_f1[&index=1]:0.089121)[&index=15]:4.288379,no_tail_l3[&index=5]:0.014654)[&index=18]:0.054377,no_tail_l2[&index=6]:0.057534)[&index=19]:0.063389,no_tail_l1[&index=7]:0.040761)[&index=20]:0.157818,((no_tail_r3[&index=10]:0.054375,(blue1[&index=11]:0.043385,((red1[&index=13]:0.045685,red2[&index=14]:0.006516)[&index=21]:0.179724,blue2[&index=12]:0.165938)[&index=22]:0.032170)[&index=23]:0.054343)[&index=24]:0.171855,no_tail_r2[&index=9]:0.119057)[&index=25]:0.006350,ano_tail_r1[&index=8]:0.021246)[&index=26];
131100	-148.537	-83.4008	-65.1364	((((((red2[&index=14]:0.055830,red1[&index=13]:0.012725)[&index=21]:0.180634,blue2[&index=12]:0.029192)[&index=22]:0.046367,blue1[&index=11]:0.025905)[&index=23]:0.043051,no_tail_r3[&index=10]:0.047308)[&index=24]:0.069990,no_tail_r2[&index=9]:0.048068)[&index=25]:0.072821,(no_tail_l1[&index=7]:0.003405,(((red_f2[&index=2]:0.025475,(red_f1[&index=1]:0.025687,(blue_f2[&index=4]:0.054971,blue_f1[&index=3]:0.019595)[&index=16]:0.035078)[&index=17]:0.010356)[&index=15]:6.488086,no_tail_l3[&index=5]:0.046004)[&index=18]:0.224450,no_tail_l2[&index=6]:0.017944)[&index=19]:0.037152)[&index=20]:0.127321,ano_tail_r1[&index=8]:0.033752)[&index=26];
131200	-153.858	-87.9683	-65.8893	(((no_tail_r3[&index=10]:0.071818,(blue1[&index=11]:0.053728,(blue2[&index=12]:0.036889,(red2[&index=14]:0.067636,red1[&index=13]:0.033841)[&index=21]:0.059195)[&index=22]:0.047737)[&index=23]:0.215697)[&index=24]:0.015695,no_tail_r2[&index=9]:0.013863)[&index=25]:0.104987,(((no_tail_l3[&index=5]:0.040384,(red_f2[&index=2]:0.048916,((blue_f1[&index=3]:0.011530,blue_f2[&index=4]:0.127974)[&index=16]:0.153185,red_f1[&index=1]:0.043010)[&index=17]:0.013879)[&index=15]:9.943316)[&index=18]:0.046709,no_tail_l2[&index=6]:0.006117)[&index=19]:0.149137,no_tail_l1[&index=7]:0.091417)[&index=20]:0.131347,ano_tail_r1[&index=8]:0.017638)[&index=26];
131300	-164.406	-99.3068	-65.0991	((no_tail_r2[&index=9]:0.013963,(no_tail_r3[&index=10]:0.061487,(((red1[&index=13]:0.000429,red2[&index=14]:0.071154)[&index=21]:0.108233,blue2[&index=12]:0.065424)[&index=22]:0.279486,blue1[&index=11]:0.034249)[&index=23]:0.130972)[&index=24]:0.033719)[&index=25]:0.018800,(no_tail_l1[&index=7]:0.077240,((no_tail_l3[&index=5]:0.111954,(((red_f2[&index=2]:0.050613,blue_f1[&index=3]:0.111372)[&index=16]:0.072059,red_f1[&index=1]:0.120017)[&index=17]:0.099876,blue_f2[&index=4]:0.014828)[&index=15]:5.318433)[&index=18]:0.248410,no_tail_l2[&index=6]:0.025004)[&index=19]:0.080656)[&index=20]:0.234872,ano_tail_r1[&index=8]:0.211336)[&index=26];
131400	-161.201	-96.5795	-64.6213	((((no_tail_l3[&index=5]:0.061718,((red_f2[&index=2]:0.209252,(blue_f2[&index=4]:0.039145,blue_f1[&index=3]:0.094346)[&index=16]:0.183352)[&index=17]:0.187276,red_f1[&index=1]:0.012960)[&index=15]:3.019642)[&index=18]:0.056780,no_tail_l2[&index=6]:0.057602)[&index=19]:0.065943,no_tail_l1[&index=7]:0.000825)[&index=20]:0.223837,(no_tail_r2[&index=9]:0.086202,((((red2[&index=14]:0.023431,red1[&index=13]:0.063043)[&index=21]:0.122351,blue2[&index=12]:0.020484)[&index=22]:0.180150,blue1[&index=11]:0.165352)[&index=23]:0.157623,no_tail_r3[&index=10]:0.015209)[&index=24]:0.127653)[&index=25]:0.023364,ano_tail_r1[&index=8]:0.008011)[&index=26];
131500	-155.323	-90.8357	-64.4877	(((no_tail_l2[&index=6]:0.148107,(no_tail_l3[&index=5]:0.070195,((red_f2[&index=2]:0.044729,red_f1[&index=1]:0.061410)[&index=16]:0.075711,(blue_f1[&index=3]:0.002941,blue_f2[&index=4]:0.010136)[&index=17]:0.202099)[&index=15]:2.858538)[&index=18]:0.074243)[&index=19]:0.091631,no_tail_l1[&index=7]:0.027992)[&index=20]:0.059496,ano_tail_r1[&index=8]:0.061019,((no_tail_r3[&index=10]:0.016062,((blue2[&index=12]:0.035226,(red1[&index=13]:0.103209,red2[&index=14]:0.097735)[&index=21]:0.189235)[&index=22]:0.036205,blue1[&index=11]:0.047794)[&index=23]:0.110588)[&index=24]:0.017472,no_tail_r2[&index=9]:0.056158)[&index=25]:0.039730)[&index=26];
131600	-162.23	-97.6653	-64.5648	((no_tail_l1[&index=7]:0.302822,(no_tail_l2[&index=6]:0.046772,(no_tail_l3[&index=5]:0.013318,(blue_f2[&index=4]:0.003262,((red_f2[&index=2]:0.003374,red_f1[&index=1]:0.185121)[&index=17]:0.103013,blue_f1[&index=3]:0.037264)[&index=16]:0.036461)[&index=15]:2.766967)[&index=18]:0.146976)[&index=19]:0.150514)[&index=20]:0.154719,ano_tail_r1[&index=8]:0.016647,(no_tail_r2[&index=9]:0.041659,(no_tail_r3[&index=10]:0.044136,(blue1[&index=11]:0.165210,((red2[&index=14]:0.123729,red1[&index=13]:0.000499)[&index=21]:0.115629,blue2[&index=12]:0.113962)[&index=22]:0.148294)[&index=23]:0.031520)[&index=24]:0.159933)[&index=25]:0.011105)[&index=26];
131700	-157.487	-92.0402	-65.4464	(((((blue2[&index=12]:0.033065,(red2[&index=14]:0.071082,red1[&index=13]:0.041802)[&index=21]:0.026985)[&index=22]:0.364984,blue1[&index=11]:0.016467)[&index=23]:0.078121,no_tail_r3[&index=10]:0.005582)[&index=24]:0.099579,no_tail_r2[&index=9]:0.025417)[&index=25]:0.053160,(no_tail_l1[&index=7]:0.109853,((((red_f2[&index=2]:0.001654,red_f1[&index=1]:0.002114)[&index=17]:0.075375,(blue_f1[&index=3]:0.030322,blue_f2[&index=4]:0.024496)[&index=16]:0.057673)[&index=15]:7.458202,no_tail_l3[&index=5]:0.092789)[&index=18]:0.082315,no_tail_l2[&index=6]:0.086944)[&index=19]:0.074751)[&index=20]:0.147987,ano_tail_r1[&index=8]:0.270231)[&index=26];
131800	-158.7	-93.9788	-64.7212	((no_tail_r2[&index=9]:0.069651,((blue1[&index=11]:0.135224,((red1[&index=13]:0.009166,red2[&index=14]:0.041778)[&index=21]:0.313361,blue2[&index=12]:0.026818)[&index=22]:0.049221)[&index=23]:0.228454,no_tail_r3[&index=10]:0.066181)[&index=24]:0.045372)[&index=25]:0.145850,ano_tail_r1[&index=8]:0.052426,(no_tail_l1[&index=7]:0.152006,(no_tail_l2[&index=6]:0.061859,(((red_f1[&index=1]:0.004544,red_f2[&index=2]:0.015138)[&index=17]:0.158820,(blue_f2[&index=4]:0.034650,blue_f1[&index=3]:0.037891)[&index=16]:0.190047)[&index=15]:3.584833,no_tail_l3[&index=5]:0.064188)[&index=18]:0.081854)[&index=19]:0.119838)[&index=20]:0.015956)[&index=26];
131900	-173.041	-108.435	-64.6057	((no_tail_l1[&index=7]:0.323042,((no_tail_l3[&index=5]:0.008452,(red_f1[&index=1]:0.010890,((blue_f2[&index=4]:0.006942,blue_f1[&index=3]:0.024162)[&index=17]:0.091873,red_f2[&index=2]:0.009689)[&index=16]:0.055498)[&index=15]:1.620174)[&index=18]:0.082654,no_tail_l2[&index=6]:0.076542)[&index=19]:0.093617)[&index=20]:0.545864,ano_tail_r1[&index=8]:0.009667,(no_tail_r2[&index=9]:0.806877,(no_tail_r3[&index=10]:0.472105,(blue1[&index=11]:0.076857,(blue2[&index=12]:0.005498,(red2[&index=14]:0.021117,red1[&index=13]:0.088755)[&index=21]:0.290273)[&index=22]:0.069107)[&index=23]:0.064659)[&index=24]:0.227765)[&index=25]:0.045543)[&index=26];
132000	-168.01	-102.081	-65.9292	((no_tail_r2[&index=9]:0.234513,((blue1[&index=11]:0.030623,((red1[&index=13]:0.066372,red2[&index=14]:0.015243)[&index=21]:0.266465,blue2[&index=12]:0.007603)[&index=22]:0.041604)[&index=23]:0.212141,no_tail_r3[&index=10]:0.030340)[&index=24]:0.272559)[&index=25]:0.134652,ano_tail_r1[&index=8]:0.003377,(no_tail_l1[&index=7]:0.003035,(no_tail_l2[&index=6]:0.263146,(no_tail_l3[&index=5]:0.122050,((red_f2[&index=2]:0.022406,(blue_f2[&index=4]:0.013811,blue_f1[&index=3]:0.097004)[&index=17]:0.075684)[&index=16]:0.057473,red_f1[&index=1]:0.041590)[&index=15]:8.798726)[&index=18]:0.336084)[&index=19]:0.348335)[&index=20]:0.250215)[&index=26];
132100	-157.11	-92.9389	-64.1708	(ano_tail_r1[&index=8]:0.011458,(no_tail_r2[&index=9]:0.047466,(no_tail_r3[&index=10]:0.158088,(blue1[&index=11]:0.097566,(blue2[&index=12]:0.014308,(red1[&index=13]:0.078357,red2[&index=14]:0.061769)[&index=21]:0.129372)[&index=22]:0.055538)[&index=23]:0.246399)[&index=24]:0.120466)[&index=25]:0.081852,((no_tail_l2[&index=6]:0.161834,(((blue_f2[&index=4]:0.119381,(red_f2[&index=2]:0.016114,red_f1[&index=1]:0.063532)[&index=16]:0.129615)[&index=17]:0.001534,blue_f1[&index=3]:0.007497)[&index=15]:1.043592,no_tail_l3[&index=5]:0.113659)[&index=18]:0.078874)[&index=19]:0.070078,no_tail_l1[&index=7]:0.003669)[&index=20]:0.041077)[&index=26];
132200	-155.448	-91.1128	-64.3352	(((no_tail_l2[&index=6]:0.030536,(no_tail_l3[&index=5]:0.033207,((red_f2[&index=2]:0.013490,red_f1[&index=1]:0.000129)[&index=16]:0.195260,(blue_f2[&index=4]:0.003760,blue_f1[&index=3]:0.015875)[&index=17]:0.328758)[&index=15]:1.819409)[&index=18]:0.091666)[&index=19]:0.179654,no_tail_l1[&index=7]:0.074302)[&index=20]:0.185468,ano_tail_r1[&index=8]:0.023435,(no_tail_r2[&index=9]:0.126263,(no_tail_r3[&index=10]:0.033985,(blue1[&index=11]:0.012739,(blue2[&index=12]:0.013001,(red2[&index=14]:0.014724,red1[&index=13]:0.065557)[&index=21]:0.028530)[&index=22]:0.028523)[&index=23]:0.344072)[&index=24]:0.077164)[&index=25]:0.035681)[&index=26];
132300	-172.51	-105.592	-66.9178	(((((blue2[&index=12]:0.042025,(red1[&index=13]:0.168745,red2[&index=14]:0.092242)[&index=21]:0.242463)[&index=22]:0.011979,blue1[&index=11]:0.167192)[&index=23]:0.721190,no_tail_r3[&index=10]:0.018883)[&index=24]:0.080747,no_tail_r2[&index=9]:0.218845)[&index=25]:0.028827,(no_tail_l1[&index=7]:0.563435,(no_tail_l2[&index=6]:0.012161,(no_tail_l3[&index=5]:0.015389,(blue_f1[&index=3]:0.015666,(blue_f2[&index=4]:0.021364,(red_f1[&index=1]:0.016633,red_f2[&index=2]:0.017602)[&index=16]:0.154895)[&index=17]:0.050468)[&index=15]:13.452597)[&index=18]:0.158864)[&index=19]:0.193245)[&index=20]:0.118919,ano_tail_r1[&index=8]:0.103723)[&index=26];
132400	-157.623	-93.3741	-64.2489	(((no_tail_r3[&index=10]:0.108934,(blue1[&index=11]:0.000721,(blue2[&index=12]:0.042840,(red1[&index=13]:0.011111,red2[&index=14]:0.047819)[&index=21]:0.120137)[&index=22]:0.064577)[&index=23]:0.196538)[&index=24]:0.186786,no_tail_r2[&index=9]:0.053898)[&index=25]:0.085265,ano_tail_r1[&index=8]:0.019446,(no_tail_l1[&index=7]:0.107121,(((blue_f1[&index=3]:0.015918,((blue_f2[&index=4]:0.203919,red_f2[&index=2]:0.034787)[&index=16]:0.017855,red_f1[&index=1]:0.057396)[&index=17]:0.035321)[&index=15]:1.574461,no_tail_l3[&index=5]:0.098806)[&index=18]:0.017910,no_tail_l2[&index=6]:0.131973)[&index=19]:0.069115)[&index=20]:0.041011)[&index=26];
132500	-156.921	-92.7394	-64.1814	(ano_tail_r1[&index=8]:0.133976,((((blue2[&index=12]:0.016073,(red2[&index=14]:0.010376,red1[&index=13]:0.006952)[&index=21]:0.107859)[&index=22]:0.272696,blue1[&index=11]:0.011841)[&index=23]:0.019521,no_tail_r3[&index=10]:0.009225)[&index=24]:0.121459,no_tail_r2[&index=9]:0.044896)[&index=25]:0.024086,((no_tail_l2[&index=6]:0.058068,(no_tail_l3[&index=5]:0.091982,(blue_f1[&index=3]:0.066768,(red_f1[&index=1]:0.094327,(red_f2[&index=2]:0.042668,blue_f2[&index=4]:0.016189)[&index=17]:0.036992)[&index=16]:0.047232)[&index=15]:1.354899)[&index=18]:0.145001)[&index=19]:0.115822,no_tail_l1[&index=7]:0.027716)[&index=20]:0.129553)[&index=26];
132600	-155.443	-90.8239	-64.6194	(((no_tail_l2[&index=6]:0.054042,(no_tail_l3[&index=5]:0.269736,(red_f2[&index=2]:0.010017,(red_f1[&index=1]:0.049930,(blue_f1[&index=3]:0.045784,blue_f2[&index=4]:0.012553)[&index=16]:0.008010)[&index=17]:0.022507)[&index=15]:3.488687)[&index=18]:0.039644)[&index=19]:0.071777,no_tail_l1[&index=7]:0.063855)[&index=20]:0.052590,((no_tail_r3[&index=10]:0.050287,(((red1[&index=13]:0.014733,red2[&index=14]:0.060444)[&index=21]:0.048259,blue2[&index=12]:0.100677)[&index=22]:0.184331,blue1[&index=11]:0.093123)[&index=23]:0.302575)[&index=24]:0.076780,no_tail_r2[&index=9]:0.008969)[&index=25]:0.045190,ano_tail_r1[&index=8]:0.021472)[&index=26];
132700	-153.285	-89.1725	-64.1122	((no_tail_l1[&index=7]:0.063219,((((red_f1[&index=1]:0.015079,red_f2[&index=2]:0.069898)[&index=17]:0.079664,(blue_f1[&index=3]:0.053669,blue_f2[&index=4]:0.003710)[&index=16]:0.184730)[&index=15]:0.797898,no_tail_l3[&index=5]:0.100594)[&index=18]:0.138678,no_tail_l2[&index=6]:0.000542)[&index=19]:0.079782)[&index=20]:0.387427,((no_tail_r3[&index=10]:0.018650,(blue1[&index=11]:0.012509,(blue2[&index=12]:0.104713,(red2[&index=14]:0.026226,red1[&index=13]:0.000696)[&index=21]:0.151647)[&index=22]:0.112593)[&index=23]:0.074577)[&index=24]:0.053002,no_tail_r2[&index=9]:0.003353)[&index=25]:0.076006,ano_tail_r1[&index=8]:0.051059)[&index=26];
132800	-177.361	-111.368	-65.9936	((((blue1[&index=11]:0.121727,((red1[&index=13]:0.031299,red2[&index=14]:0.057373)[&index=21]:2.869991,blue2[&index=12]:0.574095)[&index=22]:0.265891)[&index=23]:0.068457,no_tail_r3[&index=10]:0.039999)[&index=24]:0.084320,no_tail_r2[&index=9]:0.104057)[&index=25]:0.309763,(no_tail_l1[&index=7]:0.027071,(no_tail_l2[&index=6]:0.274630,(no_tail_l3[&index=5]:0.096848,((blue_f2[&index=4]:0.011851,(red_f1[&index=1]:0.006624,red_f2[&index=2]:0.040989)[&index=16]:0.095117)[&index=17]:0.033105,blue_f1[&index=3]:0.109506)[&index=15]:6.481422)[&index=18]:0.067624)[&index=19]:0.109412)[&index=20]:0.017429,ano_tail_r1[&index=8]:0.168213)[&index=26];
132900	-156.929	-90.9678	-65.9609	(ano_tail_r1[&index=8]:0.011826,(no_tail_l1[&index=7]:0.044548,((no_tail_l3[&index=5]:0.088754,((blue_f1[&index=3]:0.150959,(red_f2[&index=2]:0.025841,red_f1[&index=1]:0.104632)[&index=16]:0.016736)[&index=17]:0.052051,blue_f2[&index=4]:0.051674)[&index=15]:10.318641)[&index=18]:0.029694,no_tail_l2[&index=6]:0.117781)[&index=19]:0.006039)[&index=20]:0.251041,(no_tail_r2[&index=9]:0.027430,((blue1[&index=11]:0.185486,(blue2[&index=12]:0.027237,(red1[&index=13]:0.024334,red2[&index=14]:0.020585)[&index=21]:0.056220)[&index=22]:0.117550)[&index=23]:0.069609,no_tail_r3[&index=10]:0.014270)[&index=24]:0.062027)[&index=25]:0.028308)[&index=26];
133000	-156.621	-91.5155	-65.1059	((no_tail_r2[&index=9]:0.004107,(((blue2[&index=12]:0.031674,(red1[&index=13]:0.025507,red2[&index=14]:0.014587)[&index=21]:0.306482)[&index=22]:0.047123,blue1[&index=11]:0.039949)[&index=23]:0.760546,no_tail_r3[&index=10]:0.066275)[&index=24]:0.058911)[&index=25]:0.073956,ano_tail_r1[&index=8]:0.036213,(no_tail_l1[&index=7]:0.044218,(no_tail_l2[&index=6]:0.035991,(((blue_f1[&index=3]:0.014170,(red_f2[&index=2]:0.018471,red_f1[&index=1]:0.091384)[&index=16]:0.044399)[&index=17]:0.040640,blue_f2[&index=4]:0.016660)[&index=15]:5.321954,no_tail_l3[&index=5]:0.091391)[&index=18]:0.299610)[&index=19]:0.023443)[&index=20]:0.120757)[&index=26];
133100	-153.117	-88.3799	-64.7375	((no_tail_r2[&index=9]:0.082047,(no_tail_r3[&index=10]:0.017515,(blue1[&index=11]:0.121860,((red2[&index=14]:0.014830,red1[&index=13]:0.023173)[&index=21]:0.080033,blue2[&index=12]:0.051171)[&index=22]:0.081756)[&index=23]:0.142659)[&index=24]:0.234126)[&index=25]:0.024830,(no_tail_l1[&index=7]:0.000597,(((blue_f2[&index=4]:0.184791,(blue_f1[&index=3]:0.087011,(red_f1[&index=1]:0.010867,red_f2[&index=2]:0.014352)[&index=16]:0.036709)[&index=17]:0.022328)[&index=15]:4.097821,no_tail_l3[&index=5]:0.010932)[&index=18]:0.030778,no_tail_l2[&index=6]:0.011486)[&index=19]:0.099662)[&index=20]:0.289078,ano_tail_r1[&index=8]:0.016045)[&index=26];
133200	-156.328	-91.7376	-64.5901	(((((blue2[&index=12]:0.017734,(red2[&index=14]:0.072892,red1[&index=13]:0.003215)[&index=21]:0.124480)[&index=22]:0.073144,blue1[&index=11]:0.062391)[&index=23]:0.041620,no_tail_r3[&index=10]:0.004103)[&index=24]:0.246302,no_tail_r2[&index=9]:0.007159)[&index=25]:0.149937,ano_tail_r1[&index=8]:0.073981,(no_tail_l1[&index=7]:0.087926,(no_tail_l2[&index=6]:0.057144,(no_tail_l3[&index=5]:0.115757,(((red_f2[&index=2]:0.091594,red_f1[&index=1]:0.048101)[&index=16]:0.027451,blue_f2[&index=4]:0.024670)[&index=17]:0.011158,blue_f1[&index=3]:0.009482)[&index=15]:3.119076)[&index=18]:0.096442)[&index=19]:0.289683)[&index=20]:0.194132)[&index=26];
133300	-159.85	-94.6344	-65.2153	((((blue1[&index=11]:0.011596,((red2[&index=14]:0.031140,red1[&index=13]:0.007965)[&index=21]:0.204332,blue2[&index=12]:0.008227)[&index=22]:0.214778)[&index=23]:0.285171,no_tail_r3[&index=10]:0.071394)[&index=24]:0.107366,no_tail_r2[&index=9]:0.047926)[&index=25]:0.007513,ano_tail_r1[&index=8]:0.151156,(((no_tail_l3[&index=5]:0.072737,(blue_f1[&index=3]:0.068246,((red_f1[&index=1]:0.091444,blue_f2[&index=4]:0.083066)[&index=16]:0.008491,red_f2[&index=2]:0.045344)[&index=17]:0.014618)[&index=15]:6.051811)[&index=18]:0.135337,no_tail_l2[&index=6]:0.109491)[&index=19]:0.006936,no_tail_l1[&index=7]:0.010470)[&index=20]:0.328717)[&index=26];
133400	-153.892	-88.6698	-65.2219	((no_tail_l1[&index=7]:0.003187,((no_tail_l3[&index=5]:0.010132,(red_f2[&index=2]:0.023956,((blue_f2[&index=4]:0.091618,blue_f1[&index=3]:0.043042)[&index=17]:0.040783,red_f1[&index=1]:0.119069)[&index=16]:0.029937)[&index=15]:6.364648)[&index=18]:0.079694,no_tail_l2[&index=6]:0.010893)[&index=19]:0.070621)[&index=20]:0.120086,(no_tail_r2[&index=9]:0.002741,(no_tail_r3[&index=10]:0.016211,(blue1[&index=11]:0.005563,((red1[&index=13]:0.052065,red2[&index=14]:0.033574)[&index=21]:0.495916,blue2[&index=12]:0.011814)[&index=22]:0.043314)[&index=23]:0.141003)[&index=24]:0.299876)[&index=25]:0.063969,ano_tail_r1[&index=8]:0.034575)[&index=26];
133500	-154.969	-89.3294	-65.64	((no_tail_r2[&index=9]:0.088306,(no_tail_r3[&index=10]:0.017549,(blue1[&index=11]:0.010975,(blue2[&index=12]:0.090509,(red2[&index=14]:0.068159,red1[&index=13]:0.055915)[&index=21]:0.069625)[&index=22]:0.111607)[&index=23]:0.057316)[&index=24]:0.014004)[&index=25]:0.103873,ano_tail_r1[&index=8]:0.091298,(no_tail_l1[&index=7]:0.126228,((((red_f1[&index=1]:0.004827,red_f2[&index=2]:0.019448)[&index=16]:0.031991,(blue_f1[&index=3]:0.031734,blue_f2[&index=4]:0.014437)[&index=17]:0.129406)[&index=15]:8.914217,no_tail_l3[&index=5]:0.143753)[&index=18]:0.059765,no_tail_l2[&index=6]:0.003103)[&index=19]:0.030841)[&index=20]:0.009859)[&index=26];
133600	-165.552	-100.231	-65.321	(ano_tail_r1[&index=8]:0.004358,((((blue2[&index=12]:0.016961,(red1[&index=13]:0.000653,red2[&index=14]:0.065623)[&index=21]:0.074486)[&index=22]:0.131570,blue1[&index=11]:0.023270)[&index=23]:0.322368,no_tail_r3[&index=10]:0.083759)[&index=24]:0.214532,no_tail_r2[&index=9]:0.055104)[&index=25]:0.179910,(no_tail_l1[&index=7]:0.289147,(no_tail_l2[&index=6]:0.064636,(no_tail_l3[&index=5]:0.139958,(red_f1[&index=1]:0.111291,(red_f2[&index=2]:0.069244,(blue_f2[&index=4]:0.017433,blue_f1[&index=3]:0.100530)[&index=16]:0.059735)[&index=17]:0.125543)[&index=15]:6.015784)[&index=18]:0.041140)[&index=19]:0.027746)[&index=20]:0.469437)[&index=26];
133700	-174.459	-109.505	-64.954	((no_tail_l1[&index=7]:0.144244,((no_tail_l3[&index=5]:0.134978,((red_f2[&index=2]:0.014247,red_f1[&index=1]:0.274989)[&index=17]:0.165285,(blue_f2[&index=4]:0.009950,blue_f1[&index=3]:0.010263)[&index=16]:0.123791)[&index=15]:3.383785)[&index=18]:0.117940,no_tail_l2[&index=6]:0.311025)[&index=19]:0.144438)[&index=20]:0.224674,((no_tail_r3[&index=10]:0.057725,(((red2[&index=14]:0.127737,red1[&index=13]:0.019924)[&index=21]:0.288408,blue2[&index=12]:0.011452)[&index=22]:0.220115,blue1[&index=11]:0.105282)[&index=23]:0.637303)[&index=24]:0.000200,no_tail_r2[&index=9]:0.150152)[&index=25]:0.107956,ano_tail_r1[&index=8]:0.083292)[&index=26];
133800	-150.431	-85.8734	-64.5575	((((((red1[&index=13]:0.036195,red2[&index=14]:0.057618)[&index=21]:0.149843,blue2[&index=12]:0.083740)[&index=22]:0.024443,blue1[&index=11]:0.023575)[&index=23]:0.100629,no_tail_r3[&index=10]:0.004468)[&index=24]:0.060083,no_tail_r2[&index=9]:0.037195)[&index=25]:0.049209,ano_tail_r1[&index=8]:0.128728,((no_tail_l2[&index=6]:0.033658,(no_tail_l3[&index=5]:0.023968,((red_f1[&index=1]:0.000919,(blue_f2[&index=4]:0.042378,blue_f1[&index=3]:0.132418)[&index=16]:0.111109)[&index=17]:0.035482,red_f2[&index=2]:0.006134)[&index=15]:3.440906)[&index=18]:0.011016)[&index=19]:0.051595,no_tail_l1[&index=7]:0.015300)[&index=20]:0.226015)[&index=26];
133900	-160.038	-94.8528	-65.1849	((((((red1[&index=13]:0.000947,red2[&index=14]:0.035607)[&index=21]:0.229883,blue2[&index=12]:0.067532)[&index=22]:0.025458,blue1[&index=11]:0.085393)[&index=23]:0.101468,no_tail_r3[&index=10]:0.036596)[&index=24]:0.015374,no_tail_r2[&index=9]:0.135589)[&index=25]:0.123069,(no_tail_l1[&index=7]:0.284199,(((((red_f1[&index=1]:0.041624,red_f2[&index=2]:0.064812)[&index=16]:0.019681,blue_f2[&index=4]:0.017251)[&index=17]:0.030737,blue_f1[&index=3]:0.095764)[&index=15]:6.016257,no_tail_l3[&index=5]:0.153986)[&index=18]:0.098417,no_tail_l2[&index=6]:0.051204)[&index=19]:0.151779)[&index=20]:0.105099,ano_tail_r1[&index=8]:0.035746)[&index=26];
134000	-163.499	-96.2432	-67.2558	(((no_tail_r3[&index=10]:0.113470,(((red2[&index=14]:0.046320,red1[&index=13]:0.105142)[&index=21]:0.155627,blue2[&index=12]:0.419121)[&index=22]:0.098035,blue1[&index=11]:0.019611)[&index=23]:0.146703)[&index=24]:0.031967,no_tail_r2[&index=9]:0.010610)[&index=25]:0.220273,ano_tail_r1[&index=8]:0.097469,(no_tail_l1[&index=7]:0.053884,((no_tail_l3[&index=5]:0.016365,((blue_f2[&index=4]:0.017269,blue_f1[&index=3]:0.056694)[&index=16]:0.046907,(red_f1[&index=1]:0.004816,red_f2[&index=2]:0.045613)[&index=17]:0.140562)[&index=15]:16.094744)[&index=18]:0.070039,no_tail_l2[&index=6]:0.051403)[&index=19]:0.160047)[&index=20]:0.155176)[&index=26];
134100	-154.923	-88.1064	-66.8162	(((((blue2[&index=12]:0.074869,(red2[&index=14]:0.000805,red1[&index=13]:0.009980)[&index=21]:0.291942)[&index=22]:0.029431,blue1[&index=11]:0.029388)[&index=23]:0.304095,no_tail_r3[&index=10]:0.156439)[&index=24]:0.370792,no_tail_r2[&index=9]:0.141545)[&index=25]:0.053422,(no_tail_l1[&index=7]:0.003945,((((red_f2[&index=2]:0.003610,red_f1[&index=1]:0.022041)[&index=17]:0.017688,(blue_f2[&index=4]:0.019362,blue_f1[&index=3]:0.027450)[&index=16]:0.084347)[&index=15]:14.407220,no_tail_l3[&index=5]:0.024389)[&index=18]:0.020936,no_tail_l2[&index=6]:0.010561)[&index=19]:0.028513)[&index=20]:0.038243,ano_tail_r1[&index=8]:0.009090)[&index=26];
134200	-169.177	-103.022	-66.1548	(((no_tail_l2[&index=6]:0.026597,(no_tail_l3[&index=5]:0.174368,((blue_f1[&index=3]:0.015424,(red_f2[&index=2]:0.109109,blue_f2[&index=4]:0.082914)[&index=17]:0.079022)[&index=16]:0.048767,red_f1[&index=1]:0.012793)[&index=15]:8.966618)[&index=18]:0.175985)[&index=19]:0.031994,no_tail_l1[&index=7]:0.005820)[&index=20]:1.889433,(((blue1[&index=11]:0.029716,(blue2[&index=12]:0.006566,(red1[&index=13]:0.006509,red2[&index=14]:0.048590)[&index=21]:0.326792)[&index=22]:0.183860)[&index=23]:0.207193,no_tail_r3[&index=10]:0.051016)[&index=24]:0.165463,no_tail_r2[&index=9]:0.087821)[&index=25]:0.063641,ano_tail_r1[&index=8]:0.077068)[&index=26];
134300	-142.648	-77.8795	-64.7688	(ano_tail_r1[&index=8]:0.011547,(no_tail_r2[&index=9]:0.032135,(no_tail_r3[&index=10]:0.011934,(blue1[&index=11]:0.010620,(blue2[&index=12]:0.003138,(red1[&index=13]:0.035930,red2[&index=14]:0.003962)[&index=21]:0.110961)[&index=22]:0.021896)[&index=23]:0.130406)[&index=24]:0.055782)[&index=25]:0.084617,((no_tail_l2[&index=6]:0.000635,((((blue_f1[&index=3]:0.047579,blue_f2[&index=4]:0.011342)[&index=17]:0.122677,red_f2[&index=2]:0.052702)[&index=16]:0.011203,red_f1[&index=1]:0.011692)[&index=15]:4.944247,no_tail_l3[&index=5]:0.036066)[&index=18]:0.019056)[&index=19]:0.087596,no_tail_l1[&index=7]:0.022590)[&index=20]:0.062469)[&index=26];
134400	-170.361	-104.515	-65.8459	((no_tail_r2[&index=9]:0.106205,(no_tail_r3[&index=10]:0.079697,(blue1[&index=11]:0.201499,((red2[&index=14]:0.004196,red1[&index=13]:0.021688)[&index=21]:0.486280,blue2[&index=12]:0.013369)[&index=22]:0.116171)[&index=23]:8.839279)[&index=24]:0.018409)[&index=25]:0.218315,(no_tail_l1[&index=7]:0.069135,((((red_f1[&index=1]:0.049030,red_f2[&index=2]:0.035138)[&index=16]:0.004446,(blue_f1[&index=3]:0.026240,blue_f2[&index=4]:0.105880)[&index=17]:0.088100)[&index=15]:0.442585,no_tail_l3[&index=5]:0.005863)[&index=18]:0.028201,no_tail_l2[&index=6]:0.036225)[&index=19]:0.184616)[&index=20]:0.063234,ano_tail_r1[&index=8]:0.084705)[&index=26];
134500	-153.821	-88.7177	-65.103	(((no_tail_l2[&index=6]:0.035980,((((blue_f2[&index=4]:0.008150,blue_f1[&index=3]:0.019266)[&index=17]:0.069913,red_f2[&index=2]:0.017164)[&index=16]:0.004330,red_f1[&index=1]:0.006330)[&index=15]:5.626502,no_tail_l3[&index=5]:0.135009)[&index=18]:0.166737)[&index=19]:0.020793,no_tail_l1[&index=7]:0.011290)[&index=20]:0.170681,ano_tail_r1[&index=8]:0.152891,(no_tail_r2[&index=9]:0.043201,((((red2[&index=14]:0.027344,red1[&index=13]:0.009287)[&index=21]:0.237879,blue2[&index=12]:0.109836)[&index=22]:0.115615,blue1[&index=11]:0.028243)[&index=23]:0.447974,no_tail_r3[&index=10]:0.008284)[&index=24]:0.075453)[&index=25]:0.065901)[&index=26];
134600	-167.143	-98.6276	-68.5154	(((no_tail_l2[&index=6]:0.018354,(no_tail_l3[&index=5]:0.024594,((red_f2[&index=2]:0.038184,red_f1[&index=1]:0.007817)[&index=16]:0.016388,(blue_f2[&index=4]:0.022526,blue_f1[&index=3]:0.043041)[&index=17]:0.114270)[&index=15]:17.481193)[&index=18]:0.068657)[&index=19]:0.101446,no_tail_l1[&index=7]:0.022664)[&index=20]:0.168581,((((blue2[&index=12]:0.028323,(red2[&index=14]:0.020379,red1[&index=13]:0.076397)[&index=21]:0.200263)[&index=22]:5.508080,blue1[&index=11]:0.247204)[&index=23]:0.166966,no_tail_r3[&index=10]:0.048547)[&index=24]:0.023235,no_tail_r2[&index=9]:0.080226)[&index=25]:0.031992,ano_tail_r1[&index=8]:0.116800)[&index=26];
134700	-163.331	-98.42	-64.9113	((no_tail_r2[&index=9]:0.022944,(no_tail_r3[&index=10]:0.084423,(blue1[&index=11]:0.013856,(blue2[&index=12]:0.006286,(red2[&index=14]:0.109258,red1[&index=13]:0.050207)[&index=21]:0.074219)[&index=22]:0.056487)[&index=23]:0.346176)[&index=24]:0.016005)[&index=25]:0.353243,ano_tail_r1[&index=8]:0.049697,(no_tail_l1[&index=7]:0.044424,(no_tail_l2[&index=6]:0.130043,(no_tail_l3[&index=5]:0.050409,(((red_f1[&index=1]:0.168437,red_f2[&index=2]:0.004600)[&index=16]:0.255050,blue_f1[&index=3]:0.117753)[&index=17]:0.068088,blue_f2[&index=4]:0.024705)[&index=15]:4.294687)[&index=18]:0.154465)[&index=19]:0.014231)[&index=20]:0.145592)[&index=26];
134800	-154.622	-90.4459	-64.1762	((no_tail_r2[&index=9]:0.003053,(no_tail_r3[&index=10]:0.002771,(((red1[&index=13]:0.046861,red2[&index=14]:0.021910)[&index=21]:0.103051,blue2[&index=12]:0.191549)[&index=22]:0.041960,blue1[&index=11]:0.138602)[&index=23]:0.170102)[&index=24]:0.020358)[&index=25]:0.302559,ano_tail_r1[&index=8]:0.007074,(((((blue_f2[&index=4]:0.024947,(red_f1[&index=1]:0.013099,red_f2[&index=2]:0.022768)[&index=17]:0.162416)[&index=16]:0.075793,blue_f1[&index=3]:0.049194)[&index=15]:1.211663,no_tail_l3[&index=5]:0.130074)[&index=18]:0.017309,no_tail_l2[&index=6]:0.027133)[&index=19]:0.108568,no_tail_l1[&index=7]:0.023976)[&index=20]:0.063357)[&index=26];
134900	-159	-94.2153	-64.7847	(((no_tail_r3[&index=10]:0.089244,(blue1[&index=11]:0.083154,(blue2[&index=12]:0.090030,(red1[&index=13]:0.121715,red2[&index=14]:0.081648)[&index=21]:0.062627)[&index=22]:0.119293)[&index=23]:0.063478)[&index=24]:0.140832,no_tail_r2[&index=9]:0.006328)[&index=25]:0.075247,((no_tail_l2[&index=6]:0.019353,(no_tail_l3[&index=5]:0.032047,(blue_f2[&index=4]:0.036512,(blue_f1[&index=3]:0.040944,(red_f1[&index=1]:0.126585,red_f2[&index=2]:0.065332)[&index=17]:0.053706)[&index=16]:0.064226)[&index=15]:4.196990)[&index=18]:0.044157)[&index=19]:0.027185,no_tail_l1[&index=7]:0.100973)[&index=20]:0.165708,ano_tail_r1[&index=8]:0.115121)[&index=26];
135000	-155.416	-90.5975	-64.8182	((((((red1[&index=13]:0.008639,red2[&index=14]:0.037857)[&index=21]:0.202845,blue2[&index=12]:0.058752)[&index=22]:0.070512,blue1[&index=11]:0.044836)[&index=23]:0.078686,no_tail_r3[&index=10]:0.011855)[&index=24]:0.194518,no_tail_r2[&index=9]:0.023716)[&index=25]:0.282692,ano_tail_r1[&index=8]:0.013130,(no_tail_l1[&index=7]:0.152602,((no_tail_l3[&index=5]:0.058916,((red_f2[&index=2]:0.005594,(blue_f1[&index=3]:0.011309,blue_f2[&index=4]:0.015895)[&index=16]:0.084822)[&index=17]:0.033227,red_f1[&index=1]:0.040676)[&index=15]:4.195954)[&index=18]:0.076314,no_tail_l2[&index=6]:0.126852)[&index=19]:0.145004)[&index=20]:0.214849)[&index=26];
135100	-168.104	-102.835	-65.269	(ano_tail_r1[&index=8]:0.260837,(((blue1[&index=11]:0.031640,((red2[&index=14]:0.006360,red1[&index=13]:0.056599)[&index=21]:0.149336,blue2[&index=12]:0.058738)[&index=22]:0.025130)[&index=23]:0.129381,no_tail_r3[&index=10]:0.110859)[&index=24]:0.794525,no_tail_r2[&index=9]:0.016530)[&index=25]:0.057882,((no_tail_l2[&index=6]:0.127669,((blue_f2[&index=4]:0.008482,((red_f1[&index=1]:0.006283,red_f2[&index=2]:0.229683)[&index=17]:0.152455,blue_f1[&index=3]:0.001273)[&index=16]:0.119150)[&index=15]:5.760843,no_tail_l3[&index=5]:0.009605)[&index=18]:0.007589)[&index=19]:0.127799,no_tail_l1[&index=7]:0.146414)[&index=20]:0.049152)[&index=26];
135200	-157.566	-93.0183	-64.5472	((no_tail_r2[&index=9]:0.006880,(no_tail_r3[&index=10]:0.140719,(((red1[&index=13]:0.077951,red2[&index=14]:0.012088)[&index=21]:0.136330,blue2[&index=12]:0.074487)[&index=22]:0.101494,blue1[&index=11]:0.090880)[&index=23]:0.072864)[&index=24]:0.048533)[&index=25]:0.303987,(no_tail_l1[&index=7]:0.061121,(no_tail_l2[&index=6]:0.110808,(no_tail_l3[&index=5]:0.256770,(blue_f1[&index=3]:0.003531,(blue_f2[&index=4]:0.020615,(red_f2[&index=2]:0.018058,red_f1[&index=1]:0.025449)[&index=17]:0.076585)[&index=16]:0.000417)[&index=15]:2.714015)[&index=18]:0.133683)[&index=19]:0.000534)[&index=20]:0.322107,ano_tail_r1[&index=8]:0.025304)[&index=26];
135300	-159.058	-92.8177	-66.2405	(((((blue2[&index=12]:0.137008,(red1[&index=13]:0.001045,red2[&index=14]:0.159639)[&index=21]:0.035720)[&index=22]:0.059847,blue1[&index=11]:0.148698)[&index=23]:0.095906,no_tail_r3[&index=10]:0.012890)[&index=24]:0.136408,no_tail_r2[&index=9]:0.012576)[&index=25]:0.069967,ano_tail_r1[&index=8]:0.007827,(((no_tail_l3[&index=5]:0.011279,((blue_f1[&index=3]:0.003569,(red_f2[&index=2]:0.074678,red_f1[&index=1]:0.134058)[&index=17]:0.059799)[&index=16]:0.050056,blue_f2[&index=4]:0.012180)[&index=15]:11.460511)[&index=18]:0.169830,no_tail_l2[&index=6]:0.063664)[&index=19]:0.146709,no_tail_l1[&index=7]:0.029557)[&index=20]:0.208186)[&index=26];
135400	-158.623	-93.32	-65.3033	((no_tail_r2[&index=9]:0.142694,((blue1[&index=11]:0.079034,(blue2[&index=12]:0.017005,(red2[&index=14]:0.034393,red1[&index=13]:0.049349)[&index=21]:0.083781)[&index=22]:0.122957)[&index=23]:0.186567,no_tail_r3[&index=10]:0.027231)[&index=24]:0.029245)[&index=25]:0.030336,(((((blue_f1[&index=3]:0.020031,blue_f2[&index=4]:0.043713)[&index=16]:0.028478,(red_f1[&index=1]:0.151573,red_f2[&index=2]:0.085956)[&index=17]:0.062455)[&index=15]:6.534563,no_tail_l3[&index=5]:0.093664)[&index=18]:0.234388,no_tail_l2[&index=6]:0.011103)[&index=19]:0.055696,no_tail_l1[&index=7]:0.014398)[&index=20]:0.436604,ano_tail_r1[&index=8]:0.040063)[&index=26];
135500	-150.941	-84.5494	-66.3917	(((no_tail_r3[&index=10]:0.004369,(blue1[&index=11]:0.121118,((red2[&index=14]:0.012921,red1[&index=13]:0.004846)[&index=21]:0.141387,blue2[&index=12]:0.004973)[&index=22]:0.013121)[&index=23]:0.231143)[&index=24]:0.031388,no_tail_r2[&index=9]:0.023776)[&index=25]:0.052281,(((no_tail_l3[&index=5]:0.012288,(red_f1[&index=1]:0.050516,((blue_f1[&index=3]:0.021673,blue_f2[&index=4]:0.007178)[&index=17]:0.070516,red_f2[&index=2]:0.049663)[&index=16]:0.018648)[&index=15]:12.508711)[&index=18]:0.242942,no_tail_l2[&index=6]:0.035443)[&index=19]:0.101591,no_tail_l1[&index=7]:0.047731)[&index=20]:0.201885,ano_tail_r1[&index=8]:0.047143)[&index=26];
135600	-160.939	-96.4419	-64.4966	((no_tail_l1[&index=7]:0.366675,(no_tail_l2[&index=6]:0.002510,(((blue_f1[&index=3]:0.026085,(red_f1[&index=1]:0.013287,red_f2[&index=2]:0.048143)[&index=17]:0.055093)[&index=16]:0.037599,blue_f2[&index=4]:0.139557)[&index=15]:2.430067,no_tail_l3[&index=5]:0.023369)[&index=18]:0.032339)[&index=19]:0.001251)[&index=20]:0.100960,ano_tail_r1[&index=8]:0.015896,((no_tail_r3[&index=10]:0.006092,(blue1[&index=11]:0.171740,(blue2[&index=12]:0.000091,(red2[&index=14]:0.008362,red1[&index=13]:0.109725)[&index=21]:0.120866)[&index=22]:0.066261)[&index=23]:0.171196)[&index=24]:0.344368,no_tail_r2[&index=9]:0.113482)[&index=25]:0.176910)[&index=26];
135700	-163.558	-99.0773	-64.4806	((no_tail_l1[&index=7]:0.019463,((no_tail_l3[&index=5]:0.038216,(((blue_f2[&index=4]:0.052828,blue_f1[&index=3]:0.046148)[&index=16]:0.085149,red_f1[&index=1]:0.063196)[&index=17]:0.026426,red_f2[&index=2]:0.110221)[&index=15]:1.923089)[&index=18]:0.238365,no_tail_l2[&index=6]:0.024249)[&index=19]:0.156834)[&index=20]:0.090614,ano_tail_r1[&index=8]:0.334592,((no_tail_r3[&index=10]:0.016482,(blue1[&index=11]:0.081504,(blue2[&index=12]:0.017600,(red2[&index=14]:0.018338,red1[&index=13]:0.063112)[&index=21]:0.243817)[&index=22]:0.247268)[&index=23]:0.108218)[&index=24]:0.114765,no_tail_r2[&index=9]:0.002870)[&index=25]:0.378670)[&index=26];
135800	-164.284	-98.54	-65.7442	(ano_tail_r1[&index=8]:0.093529,(((no_tail_l3[&index=5]:0.078533,((red_f1[&index=1]:0.098684,(red_f2[&index=2]:0.002639,blue_f1[&index=3]:0.034482)[&index=16]:0.009636)[&index=17]:0.064678,blue_f2[&index=4]:0.100026)[&index=15]:8.684283)[&index=18]:0.086840,no_tail_l2[&index=6]:0.035076)[&index=19]:0.056439,no_tail_l1[&index=7]:0.022968)[&index=20]:0.083877,(((blue1[&index=11]:0.003531,((red2[&index=14]:0.126993,red1[&index=13]:0.011043)[&index=21]:0.322921,blue2[&index=12]:0.161995)[&index=22]:0.001489)[&index=23]:0.160388,no_tail_r3[&index=10]:0.025777)[&index=24]:0.086513,no_tail_r2[&index=9]:0.410619)[&index=25]:0.056833)[&index=26];
135900	-161.339	-96.5825	-64.7561	(ano_tail_r1[&index=8]:0.072600,((no_tail_r3[&index=10]:0.034106,((blue2[&index=12]:0.003186,(red1[&index=13]:0.019627,red2[&index=14]:0.043645)[&index=21]:0.063693)[&index=22]:0.062990,blue1[&index=11]:0.103003)[&index=23]:0.099950)[&index=24]:0.064413,no_tail_r2[&index=9]:0.055053)[&index=25]:0.152364,(no_tail_l1[&index=7]:0.063170,((((red_f2[&index=2]:0.000300,(blue_f1[&index=3]:0.033280,blue_f2[&index=4]:0.001759)[&index=16]:0.064674)[&index=17]:0.168617,red_f1[&index=1]:0.062309)[&index=15]:3.709715,no_tail_l3[&index=5]:0.116956)[&index=18]:0.590291,no_tail_l2[&index=6]:0.114503)[&index=19]:0.160538)[&index=20]:0.018845)[&index=26];
136000	-163.101	-98.2394	-64.8617	(((no_tail_r3[&index=10]:0.225339,(blue1[&index=11]:0.096031,(blue2[&index=12]:0.042277,(red1[&index=13]:0.002143,red2[&index=14]:0.248731)[&index=21]:0.149770)[&index=22]:0.003927)[&index=23]:0.362658)[&index=24]:0.291306,no_tail_r2[&index=9]:0.005536)[&index=25]:0.107678,((no_tail_l2[&index=6]:0.000016,((((red_f1[&index=1]:0.009732,red_f2[&index=2]:0.037750)[&index=17]:0.125973,blue_f2[&index=4]:0.069701)[&index=16]:0.036278,blue_f1[&index=3]:0.100788)[&index=15]:4.112688,no_tail_l3[&index=5]:0.018486)[&index=18]:0.017460)[&index=19]:0.029920,no_tail_l1[&index=7]:0.057251)[&index=20]:0.075500,ano_tail_r1[&index=8]:0.180464)[&index=26];
136100	-159.641	-93.6573	-65.9839	(((((blue_f1[&index=3]:0.003761,((red_f2[&index=2]:0.112822,red_f1[&index=1]:0.037217)[&index=16]:0.102264,blue_f2[&index=4]:0.017015)[&index=17]:0.083128)[&index=15]:9.772744,no_tail_l3[&index=5]:0.052961)[&index=18]:0.022329,no_tail_l2[&index=6]:0.073131)[&index=19]:0.213352,no_tail_l1[&index=7]:0.015716)[&index=20]:0.314090,ano_tail_r1[&index=8]:0.019957,(((blue1[&index=11]:0.021519,(blue2[&index=12]:0.015930,(red2[&index=14]:0.002721,red1[&index=13]:0.139953)[&index=21]:0.123626)[&index=22]:0.180306)[&index=23]:0.473565,no_tail_r3[&index=10]:0.044653)[&index=24]:0.060190,no_tail_r2[&index=9]:0.085358)[&index=25]:0.030215)[&index=26];
136200	-161.795	-97.5605	-64.2349	(((no_tail_r3[&index=10]:0.025643,((blue2[&index=12]:0.059057,(red1[&index=13]:0.031576,red2[&index=14]:0.128235)[&index=21]:0.096504)[&index=22]:0.038738,blue1[&index=11]:0.065401)[&index=23]:0.163396)[&index=24]:0.093371,no_tail_r2[&index=9]:0.038058)[&index=25]:0.194267,ano_tail_r1[&index=8]:0.040215,((no_tail_l2[&index=6]:0.121013,(((blue_f1[&index=3]:0.066111,blue_f2[&index=4]:0.270880)[&index=17]:0.027428,(red_f1[&index=1]:0.026667,red_f2[&index=2]:0.098529)[&index=16]:0.027310)[&index=15]:1.075267,no_tail_l3[&index=5]:0.014450)[&index=18]:0.175051)[&index=19]:0.097204,no_tail_l1[&index=7]:0.087167)[&index=20]:0.211894)[&index=26];
136300	-168.464	-102.646	-65.8183	((no_tail_l1[&index=7]:0.007242,(no_tail_l2[&index=6]:0.041809,(no_tail_l3[&index=5]:0.509980,(red_f2[&index=2]:0.002845,(red_f1[&index=1]:0.013603,(blue_f2[&index=4]:0.025297,blue_f1[&index=3]:0.067467)[&index=17]:0.078435)[&index=16]:0.057348)[&index=15]:8.220644)[&index=18]:0.108436)[&index=19]:0.057474)[&index=20]:0.025183,ano_tail_r1[&index=8]:0.119961,((((blue2[&index=12]:0.038040,(red2[&index=14]:0.008356,red1[&index=13]:0.062766)[&index=21]:0.407572)[&index=22]:0.099614,blue1[&index=11]:0.290236)[&index=23]:0.107852,no_tail_r3[&index=10]:0.091354)[&index=24]:0.158691,no_tail_r2[&index=9]:0.001644)[&index=25]:0.588510)[&index=26];
136400	-162.564	-97.7103	-64.8541	((no_tail_l1[&index=7]:0.399755,(no_tail_l2[&index=6]:0.041292,(((blue_f1[&index=3]:0.023097,(red_f2[&index=2]:0.007239,red_f1[&index=1]:0.073311)[&index=16]:0.097222)[&index=17]:0.009722,blue_f2[&index=4]:0.008776)[&index=15]:3.860053,no_tail_l3[&index=5]:0.256039)[&index=18]:0.105040)[&index=19]:0.328759)[&index=20]:0.034743,ano_tail_r1[&index=8]:0.050169,(no_tail_r2[&index=9]:0.076390,(no_tail_r3[&index=10]:0.000451,(((red2[&index=14]:0.082176,red1[&index=13]:0.056788)[&index=21]:0.099973,blue2[&index=12]:0.102340)[&index=22]:0.165568,blue1[&index=11]:0.010322)[&index=23]:0.336705)[&index=24]:0.084656)[&index=25]:0.058935)[&index=26];
136500	-165.575	-100.959	-64.6161	((((((red2[&index=14]:0.001494,red1[&index=13]:0.079675)[&index=21]:0.105123,blue2[&index=12]:0.319431)[&index=22]:0.135069,blue1[&index=11]:0.047491)[&index=23]:0.223365,no_tail_r3[&index=10]:0.193955)[&index=24]:0.144284,no_tail_r2[&index=9]:0.026972)[&index=25]:0.053739,((((red_f2[&index=2]:0.016684,(red_f1[&index=1]:0.041706,(blue_f2[&index=4]:0.282370,blue_f1[&index=3]:0.125055)[&index=17]:0.223039)[&index=16]:0.005274)[&index=15]:2.670258,no_tail_l3[&index=5]:0.035286)[&index=18]:0.058734,no_tail_l2[&index=6]:0.016646)[&index=19]:0.234315,no_tail_l1[&index=7]:0.010591)[&index=20]:0.094653,ano_tail_r1[&index=8]:0.034082)[&index=26];
136600	-156.131	-90.9803	-65.151	(((((blue_f1[&index=3]:0.059275,(blue_f2[&index=4]:0.109993,(red_f1[&index=1]:0.030334,red_f2[&index=2]:0.013303)[&index=16]:0.313292)[&index=17]:0.013838)[&index=15]:5.910180,no_tail_l3[&index=5]:0.092372)[&index=18]:0.000985,no_tail_l2[&index=6]:0.012718)[&index=19]:0.020902,no_tail_l1[&index=7]:0.036912)[&index=20]:0.378108,(no_tail_r2[&index=9]:0.032304,((blue1[&index=11]:0.042520,((red2[&index=14]:0.035098,red1[&index=13]:0.009085)[&index=21]:0.067408,blue2[&index=12]:0.035815)[&index=22]:0.154169)[&index=23]:0.174796,no_tail_r3[&index=10]:0.098123)[&index=24]:0.157187)[&index=25]:0.015328,ano_tail_r1[&index=8]:0.039755)[&index=26];
136700	-161.407	-94.9513	-66.456	(ano_tail_r1[&index=8]:0.045876,(no_tail_r2[&index=9]:0.028252,(((blue2[&index=12]:0.154993,(red1[&index=13]:0.001308,red2[&index=14]:0.017131)[&index=21]:0.052142)[&index=22]:0.141416,blue1[&index=11]:0.011544)[&index=23]:0.208631,no_tail_r3[&index=10]:0.075306)[&index=24]:0.032776)[&index=25]:0.072948,(no_tail_l1[&index=7]:0.077158,((no_tail_l3[&index=5]:0.091368,((red_f2[&index=2]:0.056400,red_f1[&index=1]:0.210849)[&index=16]:0.195128,(blue_f2[&index=4]:0.007130,blue_f1[&index=3]:0.010625)[&index=17]:0.002081)[&index=15]:12.194769)[&index=18]:0.435902,no_tail_l2[&index=6]:0.050509)[&index=19]:0.004979)[&index=20]:0.199745)[&index=26];
136800	-158.618	-94.2552	-64.3626	(ano_tail_r1[&index=8]:0.001095,((((blue2[&index=12]:0.061703,(red1[&index=13]:0.007876,red2[&index=14]:0.059510)[&index=21]:0.132344)[&index=22]:0.032987,blue1[&index=11]:0.152565)[&index=23]:0.012455,no_tail_r3[&index=10]:0.138805)[&index=24]:0.064459,no_tail_r2[&index=9]:0.026180)[&index=25]:0.000895,((((((blue_f1[&index=3]:0.143289,red_f1[&index=1]:0.048854)[&index=17]:0.011664,red_f2[&index=2]:0.011345)[&index=16]:0.013067,blue_f2[&index=4]:0.017806)[&index=15]:2.376021,no_tail_l3[&index=5]:0.001506)[&index=18]:0.065443,no_tail_l2[&index=6]:0.013586)[&index=19]:0.034253,no_tail_l1[&index=7]:0.051911)[&index=20]:0.432366)[&index=26];
136900	-163.336	-99.0242	-64.312	(ano_tail_r1[&index=8]:0.164275,((no_tail_l2[&index=6]:0.096921,(no_tail_l3[&index=5]:0.082822,((red_f2[&index=2]:0.010575,red_f1[&index=1]:0.070554)[&index=17]:0.114076,(blue_f2[&index=4]:0.049802,blue_f1[&index=3]:0.039511)[&index=16]:0.042176)[&index=15]:1.106018)[&index=18]:0.164737)[&index=19]:0.105763,no_tail_l1[&index=7]:0.047946)[&index=20]:0.222813,(no_tail_r2[&index=9]:0.105609,(no_tail_r3[&index=10]:0.092850,(blue1[&index=11]:0.092224,(blue2[&index=12]:0.118896,(red2[&index=14]:0.013223,red1[&index=13]:0.076130)[&index=21]:0.414859)[&index=22]:0.005343)[&index=23]:0.156216)[&index=24]:0.245710)[&index=25]:0.019982)[&index=26];
137000	-159.878	-95.2314	-64.6463	((no_tail_r2[&index=9]:0.018396,(no_tail_r3[&index=10]:0.091415,(blue1[&index=11]:0.005401,(blue2[&index=12]:0.013156,(red1[&index=13]:0.025214,red2[&index=14]:0.128037)[&index=21]:0.027102)[&index=22]:0.070608)[&index=23]:0.025052)[&index=24]:0.184470)[&index=25]:0.091556,ano_tail_r1[&index=8]:0.087035,((no_tail_l2[&index=6]:0.022171,(no_tail_l3[&index=5]:0.300754,(blue_f1[&index=3]:0.114841,(blue_f2[&index=4]:0.100368,(red_f1[&index=1]:0.021637,red_f2[&index=2]:0.007591)[&index=16]:0.187474)[&index=17]:0.069387)[&index=15]:3.447085)[&index=18]:0.044501)[&index=19]:0.063738,no_tail_l1[&index=7]:0.066757)[&index=20]:0.116774)[&index=26];
137100	-167.161	-100.78	-66.3813	(ano_tail_r1[&index=8]:0.004819,((no_tail_l2[&index=6]:0.192004,(no_tail_l3[&index=5]:0.048445,(((blue_f2[&index=4]:0.116076,blue_f1[&index=3]:0.016589)[&index=16]:0.213473,red_f2[&index=2]:0.003515)[&index=17]:0.018101,red_f1[&index=1]:0.014219)[&index=15]:11.424247)[&index=18]:0.248455)[&index=19]:0.388117,no_tail_l1[&index=7]:0.596488)[&index=20]:0.102043,(((blue1[&index=11]:0.011878,((red2[&index=14]:0.116298,red1[&index=13]:0.081925)[&index=21]:0.114620,blue2[&index=12]:0.009978)[&index=22]:0.009502)[&index=23]:0.110969,no_tail_r3[&index=10]:0.020033)[&index=24]:0.038432,no_tail_r2[&index=9]:0.061077)[&index=25]:0.043935)[&index=26];
137200	-162.283	-98.0763	-64.2069	(ano_tail_r1[&index=8]:0.059285,(no_tail_l1[&index=7]:0.041941,(no_tail_l2[&index=6]:0.010862,((blue_f1[&index=3]:0.134093,((red_f2[&index=2]:0.085528,red_f1[&index=1]:0.237687)[&index=17]:0.169609,blue_f2[&index=4]:0.018974)[&index=16]:0.030735)[&index=15]:0.919977,no_tail_l3[&index=5]:0.048918)[&index=18]:0.301263)[&index=19]:0.156881)[&index=20]:0.046063,((no_tail_r3[&index=10]:0.025475,((blue2[&index=12]:0.036270,(red1[&index=13]:0.038352,red2[&index=14]:0.010349)[&index=21]:0.107376)[&index=22]:0.347289,blue1[&index=11]:0.063601)[&index=23]:0.096323)[&index=24]:0.114951,no_tail_r2[&index=9]:0.003509)[&index=25]:0.028246)[&index=26];
137300	-155.532	-90.9197	-64.612	((((blue1[&index=11]:0.052737,((red1[&index=13]:0.041492,red2[&index=14]:0.000055)[&index=21]:0.095449,blue2[&index=12]:0.006679)[&index=22]:0.079328)[&index=23]:0.437243,no_tail_r3[&index=10]:0.309498)[&index=24]:0.159278,no_tail_r2[&index=9]:0.034746)[&index=25]:0.057294,ano_tail_r1[&index=8]:0.028943,(no_tail_l1[&index=7]:0.019169,(((blue_f1[&index=3]:0.029992,(blue_f2[&index=4]:0.018713,(red_f1[&index=1]:0.011485,red_f2[&index=2]:0.044397)[&index=17]:0.148931)[&index=16]:0.012362)[&index=15]:3.126924,no_tail_l3[&index=5]:0.026746)[&index=18]:0.017145,no_tail_l2[&index=6]:0.040140)[&index=19]:0.300786)[&index=20]:0.059507)[&index=26];
137400	-156.763	-91.0763	-65.687	(((((blue2[&index=12]:0.010494,(red2[&index=14]:0.048854,red1[&index=13]:0.036715)[&index=21]:0.179080)[&index=22]:0.116790,blue1[&index=11]:0.032408)[&index=23]:0.221705,no_tail_r3[&index=10]:0.017819)[&index=24]:0.143195,no_tail_r2[&index=9]:0.250372)[&index=25]:0.029117,(no_tail_l1[&index=7]:0.048843,((((blue_f1[&index=3]:0.053992,blue_f2[&index=4]:0.012020)[&index=16]:0.225521,(red_f1[&index=1]:0.033787,red_f2[&index=2]:0.003996)[&index=17]:0.036475)[&index=15]:8.477194,no_tail_l3[&index=5]:0.002757)[&index=18]:0.157888,no_tail_l2[&index=6]:0.021021)[&index=19]:0.212022)[&index=20]:0.130518,ano_tail_r1[&index=8]:0.031532)[&index=26];
137500	-161.291	-95.279	-66.0125	((((no_tail_l3[&index=5]:0.001003,(((red_f2[&index=2]:0.019370,red_f1[&index=1]:0.026029)[&index=16]:0.081912,blue_f2[&index=4]:0.015744)[&index=17]:0.081824,blue_f1[&index=3]:0.131504)[&index=15]:9.951231)[&index=18]:0.116638,no_tail_l2[&index=6]:0.048313)[&index=19]:0.203699,no_tail_l1[&index=7]:0.008173)[&index=20]:0.014428,((no_tail_r3[&index=10]:0.040444,(((red1[&index=13]:0.101237,red2[&index=14]:0.014162)[&index=21]:0.529956,blue2[&index=12]:0.166258)[&index=22]:0.019440,blue1[&index=11]:0.018310)[&index=23]:0.279063)[&index=24]:0.158776,no_tail_r2[&index=9]:0.000681)[&index=25]:0.099448,ano_tail_r1[&index=8]:0.033885)[&index=26];
137600	-173.395	-107.294	-66.1012	((no_tail_l1[&index=7]:0.060246,((((blue_f1[&index=3]:0.021738,blue_f2[&index=4]:0.008632)[&index=16]:0.393323,(red_f1[&index=1]:0.221214,red_f2[&index=2]:0.162087)[&index=17]:0.308343)[&index=15]:8.126331,no_tail_l3[&index=5]:0.838916)[&index=18]:1.306875,no_tail_l2[&index=6]:0.002779)[&index=19]:0.029781)[&index=20]:0.163161,((no_tail_r3[&index=10]:0.017315,(blue1[&index=11]:0.026598,((red1[&index=13]:0.000730,red2[&index=14]:0.053855)[&index=21]:0.272659,blue2[&index=12]:0.003811)[&index=22]:0.030745)[&index=23]:0.362003)[&index=24]:0.021576,no_tail_r2[&index=9]:0.121891)[&index=25]:0.045916,ano_tail_r1[&index=8]:0.004563)[&index=26];
137700	-157.641	-93.1798	-64.461	(ano_tail_r1[&index=8]:0.134712,(no_tail_r2[&index=9]:0.127734,((((red1[&index=13]:0.005059,red2[&index=14]:0.019357)[&index=21]:0.053747,blue2[&index=12]:0.051158)[&index=22]:0.020340,blue1[&index=11]:0.018264)[&index=23]:0.206320,no_tail_r3[&index=10]:0.093822)[&index=24]:0.055335)[&index=25]:0.116030,(no_tail_l1[&index=7]:0.103212,(no_tail_l2[&index=6]:0.036636,(((blue_f1[&index=3]:0.024782,blue_f2[&index=4]:0.149000)[&index=17]:0.283447,(red_f2[&index=2]:0.025087,red_f1[&index=1]:0.010780)[&index=16]:0.115188)[&index=15]:2.543141,no_tail_l3[&index=5]:0.012666)[&index=18]:0.013966)[&index=19]:0.058613)[&index=20]:0.125771)[&index=26];
137800	-173.877	-108.76	-65.1171	((no_tail_r2[&index=9]:0.175031,((((red2[&index=14]:0.085281,red1[&index=13]:0.004514)[&index=21]:0.292986,blue2[&index=12]:0.124595)[&index=22]:0.244770,blue1[&index=11]:0.138740)[&index=23]:1.506707,no_tail_r3[&index=10]:0.066201)[&index=24]:0.194147)[&index=25]:0.015746,ano_tail_r1[&index=8]:0.020162,(no_tail_l1[&index=7]:0.038274,(no_tail_l2[&index=6]:0.047227,((((red_f2[&index=2]:0.047952,red_f1[&index=1]:0.019816)[&index=16]:0.200339,blue_f1[&index=3]:0.061748)[&index=17]:0.257070,blue_f2[&index=4]:0.075740)[&index=15]:3.637712,no_tail_l3[&index=5]:0.180893)[&index=18]:0.058765)[&index=19]:0.019010)[&index=20]:0.171267)[&index=26];
137900	-154.908	-90.7391	-64.1685	((no_tail_l1[&index=7]:0.009969,((no_tail_l3[&index=5]:0.011363,((blue_f1[&index=3]:0.074407,blue_f2[&index=4]:0.041243)[&index=16]:0.021611,(red_f2[&index=2]:0.115092,red_f1[&index=1]:0.054520)[&index=17]:0.027789)[&index=15]:1.164181)[&index=18]:0.068539,no_tail_l2[&index=6]:0.020601)[&index=19]:0.037901)[&index=20]:0.302841,(no_tail_r2[&index=9]:0.051076,((blue1[&index=11]:0.055864,(blue2[&index=12]:0.086489,(red1[&index=13]:0.011774,red2[&index=14]:0.032325)[&index=21]:0.167043)[&index=22]:0.022597)[&index=23]:0.077611,no_tail_r3[&index=10]:0.122719)[&index=24]:0.085616)[&index=25]:0.179733,ano_tail_r1[&index=8]:0.098702)[&index=26];
138000	-159.335	-92.6686	-66.6662	(((no_tail_l2[&index=6]:0.006524,(no_tail_l3[&index=5]:0.036015,(red_f2[&index=2]:0.033592,((blue_f2[&index=4]:0.010511,blue_f1[&index=3]:0.028195)[&index=17]:0.114209,red_f1[&index=1]:0.021234)[&index=16]:0.034813)[&index=15]:13.193062)[&index=18]:0.025514)[&index=19]:0.175726,no_tail_l1[&index=7]:0.074712)[&index=20]:0.728651,ano_tail_r1[&index=8]:0.001151,((no_tail_r3[&index=10]:0.153013,(((red2[&index=14]:0.082215,red1[&index=13]:0.023480)[&index=21]:0.273828,blue2[&index=12]:0.041787)[&index=22]:0.036965,blue1[&index=11]:0.013804)[&index=23]:0.039388)[&index=24]:0.114598,no_tail_r2[&index=9]:0.072226)[&index=25]:0.094583)[&index=26];
138100	-161.026	-95.9234	-65.1024	(ano_tail_r1[&index=8]:0.108596,((no_tail_r3[&index=10]:0.042991,(((red2[&index=14]:0.017147,red1[&index=13]:0.003504)[&index=21]:0.267684,blue2[&index=12]:0.092433)[&index=22]:0.389200,blue1[&index=11]:0.038402)[&index=23]:0.492898)[&index=24]:0.073101,no_tail_r2[&index=9]:0.044164)[&index=25]:0.011768,((no_tail_l2[&index=6]:0.039854,(no_tail_l3[&index=5]:0.132943,((red_f2[&index=2]:0.072899,red_f1[&index=1]:0.000296)[&index=16]:0.122474,(blue_f2[&index=4]:0.007184,blue_f1[&index=3]:0.049534)[&index=17]:0.046826)[&index=15]:5.130246)[&index=18]:0.052152)[&index=19]:0.072028,no_tail_l1[&index=7]:0.163093)[&index=20]:0.139726)[&index=26];
138200	-168.788	-100.685	-68.1028	((no_tail_r2[&index=9]:0.090081,((blue1[&index=11]:0.012818,((red2[&index=14]:0.102071,red1[&index=13]:0.025374)[&index=21]:0.044839,blue2[&index=12]:0.007511)[&index=22]:0.010547)[&index=23]:0.412922,no_tail_r3[&index=10]:0.065119)[&index=24]:0.055027)[&index=25]:0.038064,ano_tail_r1[&index=8]:0.011377,((no_tail_l2[&index=6]:0.190184,((red_f2[&index=2]:0.030501,(red_f1[&index=1]:0.003704,(blue_f1[&index=3]:0.004843,blue_f2[&index=4]:0.163832)[&index=17]:0.042877)[&index=16]:0.064636)[&index=15]:10.754144,no_tail_l3[&index=5]:7.007174)[&index=18]:3.279230)[&index=19]:0.017114,no_tail_l1[&index=7]:0.022305)[&index=20]:0.156933)[&index=26];
138300	-152.153	-86.3626	-65.7906	((no_tail_l1[&index=7]:0.046746,(no_tail_l2[&index=6]:0.035699,((((blue_f1[&index=3]:0.028595,blue_f2[&index=4]:0.035517)[&index=17]:0.069264,red_f2[&index=2]:0.015866)[&index=16]:0.006507,red_f1[&index=1]:0.107182)[&index=15]:9.611653,no_tail_l3[&index=5]:0.066104)[&index=18]:0.051491)[&index=19]:0.054387)[&index=20]:0.095485,(((blue1[&index=11]:0.005374,((red2[&index=14]:0.050538,red1[&index=13]:0.143064)[&index=21]:0.088446,blue2[&index=12]:0.018971)[&index=22]:0.081644)[&index=23]:0.109657,no_tail_r3[&index=10]:0.012253)[&index=24]:0.010851,no_tail_r2[&index=9]:0.088012)[&index=25]:0.204308,ano_tail_r1[&index=8]:0.014620)[&index=26];
138400	-160.889	-96.3235	-64.5652	(ano_tail_r1[&index=8]:0.020158,((((((red_f1[&index=1]:0.034222,red_f2[&index=2]:0.043218)[&index=16]:0.071666,blue_f1[&index=3]:0.109621)[&index=17]:0.007346,blue_f2[&index=4]:0.018154)[&index=15]:2.578340,no_tail_l3[&index=5]:0.037519)[&index=18]:0.079440,no_tail_l2[&index=6]:0.609980)[&index=19]:0.117144,no_tail_l1[&index=7]:0.464728)[&index=20]:0.082866,((no_tail_r3[&index=10]:0.000355,((blue2[&index=12]:0.008855,(red1[&index=13]:0.023039,red2[&index=14]:0.023936)[&index=21]:0.091396)[&index=22]:0.062355,blue1[&index=11]:0.024616)[&index=23]:0.209993)[&index=24]:0.052145,no_tail_r2[&index=9]:0.012407)[&index=25]:0.141583)[&index=26];
138500	-151.061	-84.2848	-66.7759	(ano_tail_r1[&index=8]:0.007610,((no_tail_l2[&index=6]:0.103812,(no_tail_l3[&index=5]:0.119851,(red_f1[&index=1]:0.032604,((blue_f1[&index=3]:0.003741,blue_f2[&index=4]:0.060113)[&index=16]:0.082855,red_f2[&index=2]:0.012610)[&index=17]:0.088452)[&index=15]:14.348460)[&index=18]:0.012358)[&index=19]:0.024037,no_tail_l1[&index=7]:0.060410)[&index=20]:0.537644,(no_tail_r2[&index=9]:0.001181,(((blue2[&index=12]:0.000843,(red2[&index=14]:0.010263,red1[&index=13]:0.000242)[&index=21]:0.129158)[&index=22]:0.035002,blue1[&index=11]:0.010153)[&index=23]:0.185863,no_tail_r3[&index=10]:0.000737)[&index=24]:0.079690)[&index=25]:0.031036)[&index=26];
138600	-154.677	-88.6976	-65.9794	((no_tail_r2[&index=9]:0.186865,((((red1[&index=13]:0.011321,red2[&index=14]:0.051308)[&index=21]:0.011945,blue2[&index=12]:0.059544)[&index=22]:0.086424,blue1[&index=11]:0.041232)[&index=23]:0.085277,no_tail_r3[&index=10]:0.052789)[&index=24]:0.071469)[&index=25]:0.027468,ano_tail_r1[&index=8]:0.004627,(((no_tail_l3[&index=5]:0.063429,(red_f1[&index=1]:0.002823,((blue_f1[&index=3]:0.072483,blue_f2[&index=4]:0.007106)[&index=16]:0.085509,red_f2[&index=2]:0.027853)[&index=17]:0.022015)[&index=15]:10.475532)[&index=18]:0.056894,no_tail_l2[&index=6]:0.035978)[&index=19]:0.084690,no_tail_l1[&index=7]:0.054876)[&index=20]:0.316506)[&index=26];
138700	-158.428	-92.6744	-65.7534	(ano_tail_r1[&index=8]:0.029322,((((blue2[&index=12]:0.046639,(red2[&index=14]:0.002626,red1[&index=13]:0.048568)[&index=21]:0.055555)[&index=22]:0.008734,blue1[&index=11]:0.085054)[&index=23]:0.109506,no_tail_r3[&index=10]:0.024863)[&index=24]:0.142902,no_tail_r2[&index=9]:0.055965)[&index=25]:0.181763,(((((red_f1[&index=1]:0.113792,(blue_f1[&index=3]:0.001219,blue_f2[&index=4]:0.002138)[&index=16]:0.042876)[&index=17]:0.033851,red_f2[&index=2]:0.065458)[&index=15]:8.987176,no_tail_l3[&index=5]:0.071136)[&index=18]:0.047807,no_tail_l2[&index=6]:0.172863)[&index=19]:0.007073,no_tail_l1[&index=7]:0.170017)[&index=20]:0.359141)[&index=26];
138800	-166.073	-96.3775	-69.696	(ano_tail_r1[&index=8]:0.139125,((no_tail_r3[&index=10]:0.004723,((blue2[&index=12]:0.027904,(red2[&index=14]:0.119931,red1[&index=13]:0.083702)[&index=21]:0.057049)[&index=22]:0.043827,blue1[&index=11]:0.072851)[&index=23]:0.414159)[&index=24]:0.069705,no_tail_r2[&index=9]:0.008182)[&index=25]:0.026011,(((no_tail_l3[&index=5]:0.097438,((red_f1[&index=1]:0.013982,red_f2[&index=2]:0.010336)[&index=17]:0.080352,(blue_f2[&index=4]:0.000813,blue_f1[&index=3]:0.042770)[&index=16]:0.022898)[&index=15]:28.240173)[&index=18]:0.302018,no_tail_l2[&index=6]:0.069150)[&index=19]:0.174081,no_tail_l1[&index=7]:0.319360)[&index=20]:0.138208)[&index=26];
138900	-151.368	-87.2784	-64.0891	(ano_tail_r1[&index=8]:0.045295,(((((red1[&index=13]:0.036596,red2[&index=14]:0.002456)[&index=21]:0.149775,blue2[&index=12]:0.018419)[&index=22]:0.309046,blue1[&index=11]:0.010482)[&index=23]:0.072262,no_tail_r3[&index=10]:0.036362)[&index=24]:0.083371,no_tail_r2[&index=9]:0.004151)[&index=25]:0.099910,(no_tail_l1[&index=7]:0.017150,((no_tail_l3[&index=5]:0.010221,(blue_f1[&index=3]:0.027984,((red_f1[&index=1]:0.132865,red_f2[&index=2]:0.009300)[&index=17]:0.136668,blue_f2[&index=4]:0.122281)[&index=16]:0.014745)[&index=15]:0.882188)[&index=18]:0.085061,no_tail_l2[&index=6]:0.001519)[&index=19]:0.039395)[&index=20]:0.197004)[&index=26];
139000	-161.168	-96.4923	-64.6759	((no_tail_l1[&index=7]:0.060434,((no_tail_l3[&index=5]:0.330246,(blue_f1[&index=3]:0.015873,(blue_f2[&index=4]:0.017733,(red_f1[&index=1]:0.009791,red_f2[&index=2]:0.077183)[&index=17]:0.011429)[&index=16]:0.000665)[&index=15]:3.101398)[&index=18]:0.275779,no_tail_l2[&index=6]:0.074711)[&index=19]:0.012010)[&index=20]:0.121884,(no_tail_r2[&index=9]:0.058161,(no_tail_r3[&index=10]:0.018307,((blue2[&index=12]:0.082973,(red1[&index=13]:0.092142,red2[&index=14]:0.022835)[&index=21]:0.115056)[&index=22]:0.039782,blue1[&index=11]:0.065224)[&index=23]:0.557816)[&index=24]:0.092397)[&index=25]:0.047822,ano_tail_r1[&index=8]:0.176805)[&index=26];
139100	-154.852	-90.7453	-64.1069	(ano_tail_r1[&index=8]:0.053498,(no_tail_r2[&index=9]:0.003959,(no_tail_r3[&index=10]:0.015926,((blue2[&index=12]:0.032633,(red1[&index=13]:0.054816,red2[&index=14]:0.033067)[&index=21]:0.009382)[&index=22]:0.045724,blue1[&index=11]:0.059269)[&index=23]:0.269441)[&index=24]:0.013568)[&index=25]:0.075571,(no_tail_l1[&index=7]:0.008159,(((blue_f1[&index=3]:0.018139,(blue_f2[&index=4]:0.002591,(red_f2[&index=2]:0.170165,red_f1[&index=1]:0.007367)[&index=17]:0.097756)[&index=16]:0.098802)[&index=15]:1.110748,no_tail_l3[&index=5]:0.163147)[&index=18]:0.118512,no_tail_l2[&index=6]:0.011680)[&index=19]:0.110345)[&index=20]:0.049079)[&index=26];
139200	-153.675	-88.4685	-65.2063	((no_tail_r2[&index=9]:0.086076,(no_tail_r3[&index=10]:0.013816,(blue1[&index=11]:0.043250,((red2[&index=14]:0.008084,red1[&index=13]:0.060321)[&index=21]:0.059368,blue2[&index=12]:0.052487)[&index=22]:0.079111)[&index=23]:0.045196)[&index=24]:0.173187)[&index=25]:0.075432,(no_tail_l1[&index=7]:0.047298,(no_tail_l2[&index=6]:0.113611,((blue_f2[&index=4]:0.016559,(blue_f1[&index=3]:0.008362,(red_f2[&index=2]:0.049820,red_f1[&index=1]:0.028881)[&index=16]:0.092188)[&index=17]:0.090448)[&index=15]:6.547067,no_tail_l3[&index=5]:0.157951)[&index=18]:0.025584)[&index=19]:0.070618)[&index=20]:0.165483,ano_tail_r1[&index=8]:0.020506)[&index=26];
139300	-160.777	-94.9269	-65.8496	(ano_tail_r1[&index=8]:0.003047,((no_tail_r3[&index=10]:0.003313,(((red1[&index=13]:0.062915,red2[&index=14]:0.017815)[&index=21]:0.259472,blue2[&index=12]:0.274760)[&index=22]:0.064534,blue1[&index=11]:0.009334)[&index=23]:0.255678)[&index=24]:0.025880,no_tail_r2[&index=9]:0.015722)[&index=25]:0.052805,(no_tail_l1[&index=7]:0.077523,((no_tail_l3[&index=5]:0.197520,(((red_f1[&index=1]:0.002370,red_f2[&index=2]:0.011013)[&index=16]:0.183420,blue_f1[&index=3]:0.069017)[&index=17]:0.011332,blue_f2[&index=4]:0.048656)[&index=15]:9.088443)[&index=18]:0.110459,no_tail_l2[&index=6]:0.229386)[&index=19]:0.169474)[&index=20]:0.103240)[&index=26];
139400	-162.573	-97.2163	-65.3563	(ano_tail_r1[&index=8]:0.061583,(no_tail_l1[&index=7]:0.073097,(no_tail_l2[&index=6]:0.008177,(no_tail_l3[&index=5]:0.176529,((red_f2[&index=2]:0.097794,red_f1[&index=1]:0.014705)[&index=16]:0.146036,(blue_f1[&index=3]:0.060114,blue_f2[&index=4]:0.053390)[&index=17]:0.121328)[&index=15]:6.304332)[&index=18]:0.131930)[&index=19]:0.089522)[&index=20]:0.213881,(no_tail_r2[&index=9]:0.132797,(((blue2[&index=12]:0.008463,(red1[&index=13]:0.056995,red2[&index=14]:0.009742)[&index=21]:0.080119)[&index=22]:0.043375,blue1[&index=11]:0.101641)[&index=23]:0.586493,no_tail_r3[&index=10]:0.017365)[&index=24]:0.188539)[&index=25]:0.102483)[&index=26];
139500	-157.562	-93.2106	-64.3518	(ano_tail_r1[&index=8]:0.011109,(no_tail_r2[&index=9]:0.076780,((((red2[&index=14]:0.020413,red1[&index=13]:0.119481)[&index=21]:0.138429,blue2[&index=12]:0.057675)[&index=22]:0.115386,blue1[&index=11]:0.284277)[&index=23]:0.138230,no_tail_r3[&index=10]:0.050847)[&index=24]:0.040188)[&index=25]:0.081115,(no_tail_l1[&index=7]:0.063957,(no_tail_l2[&index=6]:0.008419,((blue_f2[&index=4]:0.014497,(blue_f1[&index=3]:0.039186,(red_f1[&index=1]:0.003747,red_f2[&index=2]:0.140467)[&index=16]:0.012576)[&index=17]:0.034563)[&index=15]:1.920421,no_tail_l3[&index=5]:0.126347)[&index=18]:0.043978)[&index=19]:0.123041)[&index=20]:0.192893)[&index=26];
139600	-151.96	-87.5918	-64.3681	(ano_tail_r1[&index=8]:0.022896,((no_tail_r3[&index=10]:0.039203,(((red1[&index=13]:0.034924,red2[&index=14]:0.027693)[&index=21]:0.099307,blue2[&index=12]:0.007935)[&index=22]:0.061179,blue1[&index=11]:0.077414)[&index=23]:0.203876)[&index=24]:0.056156,no_tail_r2[&index=9]:0.058642)[&index=25]:0.517800,(no_tail_l1[&index=7]:0.021788,(no_tail_l2[&index=6]:0.004045,(no_tail_l3[&index=5]:0.052880,(red_f2[&index=2]:0.078554,((blue_f2[&index=4]:0.065231,blue_f1[&index=3]:0.013162)[&index=16]:0.020698,red_f1[&index=1]:0.001607)[&index=17]:0.004077)[&index=15]:2.236986)[&index=18]:0.007391)[&index=19]:0.106748)[&index=20]:0.119488)[&index=26];
139700	-166.977	-101.434	-65.5428	(((no_tail_l2[&index=6]:0.034682,(no_tail_l3[&index=5]:1.026938,(blue_f2[&index=4]:0.078268,(blue_f1[&index=3]:0.001177,(red_f2[&index=2]:0.034121,red_f1[&index=1]:0.070210)[&index=16]:0.299342)[&index=17]:0.083544)[&index=15]:5.464441)[&index=18]:1.414577)[&index=19]:0.096997,no_tail_l1[&index=7]:0.053573)[&index=20]:0.085069,((no_tail_r3[&index=10]:0.038966,(((red1[&index=13]:0.017151,red2[&index=14]:0.039538)[&index=21]:0.119878,blue2[&index=12]:0.022470)[&index=22]:0.088154,blue1[&index=11]:0.028230)[&index=23]:0.409754)[&index=24]:0.129081,no_tail_r2[&index=9]:0.053167)[&index=25]:0.121196,ano_tail_r1[&index=8]:0.002583)[&index=26];
139800	-153.59	-89.2852	-64.3043	((no_tail_l1[&index=7]:0.043732,(no_tail_l2[&index=6]:0.003373,((red_f2[&index=2]:0.027140,((blue_f2[&index=4]:0.015090,blue_f1[&index=3]:0.034661)[&index=16]:0.017112,red_f1[&index=1]:0.051067)[&index=17]:0.044341)[&index=15]:1.879573,no_tail_l3[&index=5]:0.035667)[&index=18]:0.065239)[&index=19]:0.244073)[&index=20]:0.376916,ano_tail_r1[&index=8]:0.016619,(no_tail_r2[&index=9]:0.036724,(no_tail_r3[&index=10]:0.033749,(((red2[&index=14]:0.069323,red1[&index=13]:0.035459)[&index=21]:0.168154,blue2[&index=12]:0.113814)[&index=22]:0.046524,blue1[&index=11]:0.063132)[&index=23]:0.129024)[&index=24]:0.024281)[&index=25]:0.045930)[&index=26];
139900	-168.738	-103.918	-64.8202	(ano_tail_r1[&index=8]:0.081482,(no_tail_r2[&index=9]:0.028029,((blue1[&index=11]:0.191592,(blue2[&index=12]:0.034257,(red1[&index=13]:0.130758,red2[&index=14]:0.097367)[&index=21]:0.269303)[&index=22]:0.125144)[&index=23]:0.154126,no_tail_r3[&index=10]:0.000986)[&index=24]:0.086212)[&index=25]:0.186222,(no_tail_l1[&index=7]:0.367319,(((blue_f2[&index=4]:0.053927,(blue_f1[&index=3]:0.037076,(red_f2[&index=2]:0.058789,red_f1[&index=1]:0.027557)[&index=16]:0.013503)[&index=17]:0.000132)[&index=15]:3.330978,no_tail_l3[&index=5]:0.152869)[&index=18]:0.243929,no_tail_l2[&index=6]:0.165661)[&index=19]:0.037683)[&index=20]:0.325176)[&index=26];
140000	-155.615	-91.1535	-64.4612	((no_tail_r2[&index=9]:0.001647,((blue1[&index=11]:0.021955,((red1[&index=13]:0.150404,red2[&index=14]:0.096100)[&index=21]:0.020420,blue2[&index=12]:0.006956)[&index=22]:0.096006)[&index=23]:0.138140,no_tail_r3[&index=10]:0.060882)[&index=24]:0.077089)[&index=25]:0.187984,(no_tail_l1[&index=7]:0.060558,(no_tail_l2[&index=6]:0.064883,((blue_f1[&index=3]:0.053709,(blue_f2[&index=4]:0.017712,(red_f2[&index=2]:0.076127,red_f1[&index=1]:0.015252)[&index=16]:0.049782)[&index=17]:0.040711)[&index=15]:2.651511,no_tail_l3[&index=5]:0.143163)[&index=18]:0.006674)[&index=19]:0.171289)[&index=20]:0.137989,ano_tail_r1[&index=8]:0.058269)[&index=26];
140100	-166.725	-98.5715	-68.1531	((no_tail_l1[&index=7]:0.067788,(no_tail_l2[&index=6]:0.010286,(no_tail_l3[&index=5]:0.151938,((blue_f2[&index=4]:0.023311,(red_f2[&index=2]:0.056474,red_f1[&index=1]:0.045332)[&index=17]:0.183359)[&index=16]:0.007079,blue_f1[&index=3]:0.014490)[&index=15]:20.527376)[&index=18]:0.229735)[&index=19]:0.057630)[&index=20]:0.242893,ano_tail_r1[&index=8]:0.049802,(no_tail_r2[&index=9]:0.084421,(no_tail_r3[&index=10]:0.021893,(((red1[&index=13]:0.016975,red2[&index=14]:0.178590)[&index=21]:0.009781,blue2[&index=12]:0.000993)[&index=22]:0.053498,blue1[&index=11]:0.122650)[&index=23]:0.301823)[&index=24]:0.206865)[&index=25]:0.199665)[&index=26];
140200	-160.407	-94.3361	-66.0711	((((no_tail_l3[&index=5]:0.039879,(((red_f1[&index=1]:0.013514,red_f2[&index=2]:0.066745)[&index=17]:0.265726,blue_f2[&index=4]:0.064868)[&index=16]:0.008892,blue_f1[&index=3]:0.003294)[&index=15]:10.270659)[&index=18]:0.069275,no_tail_l2[&index=6]:0.005893)[&index=19]:0.096658,no_tail_l1[&index=7]:0.007244)[&index=20]:0.184789,ano_tail_r1[&index=8]:0.122522,((no_tail_r3[&index=10]:0.108897,(blue1[&index=11]:0.040365,((red2[&index=14]:0.063800,red1[&index=13]:0.061482)[&index=21]:0.166060,blue2[&index=12]:0.081162)[&index=22]:0.423728)[&index=23]:0.135987)[&index=24]:0.026986,no_tail_r2[&index=9]:0.068183)[&index=25]:0.057843)[&index=26];
140300	-173.686	-105.987	-67.6988	(((no_tail_r3[&index=10]:0.038466,(blue1[&index=11]:0.091352,(blue2[&index=12]:0.145720,(red2[&index=14]:0.080233,red1[&index=13]:0.033786)[&index=21]:0.135592)[&index=22]:0.126054)[&index=23]:0.122689)[&index=24]:0.032552,no_tail_r2[&index=9]:0.090553)[&index=25]:0.000101,ano_tail_r1[&index=8]:0.070809,((no_tail_l2[&index=6]:0.017801,(((red_f2[&index=2]:0.028688,red_f1[&index=1]:0.351803)[&index=17]:0.081019,(blue_f2[&index=4]:0.006871,blue_f1[&index=3]:0.086196)[&index=16]:0.209716)[&index=15]:18.298620,no_tail_l3[&index=5]:0.125531)[&index=18]:0.220906)[&index=19]:0.162588,no_tail_l1[&index=7]:0.033448)[&index=20]:0.001739)[&index=26];
140400	-159.446	-91.528	-67.9179	((no_tail_l1[&index=7]:0.170958,(no_tail_l2[&index=6]:0.086770,(no_tail_l3[&index=5]:0.050737,((blue_f2[&index=4]:0.014357,blue_f1[&index=3]:0.059000)[&index=16]:0.000530,(red_f1[&index=1]:0.011856,red_f2[&index=2]:0.047454)[&index=17]:0.066935)[&index=15]:19.823731)[&index=18]:0.156873)[&index=19]:0.012823)[&index=20]:0.102513,(no_tail_r2[&index=9]:0.033669,(no_tail_r3[&index=10]:0.120166,(blue1[&index=11]:0.097833,(blue2[&index=12]:0.025663,(red2[&index=14]:0.160185,red1[&index=13]:0.004801)[&index=21]:0.148130)[&index=22]:0.041582)[&index=23]:0.208192)[&index=24]:0.183444)[&index=25]:0.059903,ano_tail_r1[&index=8]:0.000562)[&index=26];
140500	-163.253	-98.8665	-64.3865	((no_tail_r2[&index=9]:0.033677,((blue1[&index=11]:0.141981,((red1[&index=13]:0.045446,red2[&index=14]:0.037106)[&index=21]:0.170507,blue2[&index=12]:0.078649)[&index=22]:0.087779)[&index=23]:0.560454,no_tail_r3[&index=10]:0.090266)[&index=24]:0.057313)[&index=25]:0.190774,ano_tail_r1[&index=8]:0.059389,(no_tail_l1[&index=7]:0.016818,(((blue_f1[&index=3]:0.012951,(blue_f2[&index=4]:0.015034,(red_f2[&index=2]:0.018778,red_f1[&index=1]:0.185348)[&index=17]:0.337471)[&index=16]:0.013359)[&index=15]:1.507878,no_tail_l3[&index=5]:0.116717)[&index=18]:0.036958,no_tail_l2[&index=6]:0.080955)[&index=19]:0.114589)[&index=20]:0.021315)[&index=26];
140600	-154.45	-89.9919	-64.4585	((no_tail_r2[&index=9]:0.007004,(((blue2[&index=12]:0.067102,(red1[&index=13]:0.048668,red2[&index=14]:0.006431)[&index=21]:0.213664)[&index=22]:0.015368,blue1[&index=11]:0.027750)[&index=23]:0.120540,no_tail_r3[&index=10]:0.056477)[&index=24]:0.007969)[&index=25]:0.272322,(no_tail_l1[&index=7]:0.229189,((((blue_f2[&index=4]:0.060024,blue_f1[&index=3]:0.020574)[&index=16]:0.006642,(red_f1[&index=1]:0.164051,red_f2[&index=2]:0.023726)[&index=17]:0.063117)[&index=15]:2.743074,no_tail_l3[&index=5]:0.031536)[&index=18]:0.009764,no_tail_l2[&index=6]:0.026385)[&index=19]:0.062204)[&index=20]:0.086290,ano_tail_r1[&index=8]:0.021577)[&index=26];
140700	-160.653	-95.0205	-65.632	(ano_tail_r1[&index=8]:0.011117,(((no_tail_l3[&index=5]:1.186374,((red_f1[&index=1]:0.112853,red_f2[&index=2]:0.009141)[&index=17]:0.013505,(blue_f1[&index=3]:0.000654,blue_f2[&index=4]:0.012394)[&index=16]:0.051731)[&index=15]:4.040454)[&index=18]:3.707515,no_tail_l2[&index=6]:0.125795)[&index=19]:0.022729,no_tail_l1[&index=7]:0.045304)[&index=20]:0.065222,(no_tail_r2[&index=9]:0.110210,(no_tail_r3[&index=10]:0.028687,(blue1[&index=11]:0.022779,((red2[&index=14]:0.016643,red1[&index=13]:0.043574)[&index=21]:0.172441,blue2[&index=12]:0.002506)[&index=22]:0.150295)[&index=23]:0.169000)[&index=24]:0.022706)[&index=25]:0.115606)[&index=26];
140800	-176.124	-108.005	-68.1192	(((no_tail_r3[&index=10]:0.043220,(blue1[&index=11]:0.088964,(blue2[&index=12]:0.231515,(red1[&index=13]:0.014641,red2[&index=14]:0.020538)[&index=21]:0.241133)[&index=22]:0.241552)[&index=23]:0.167742)[&index=24]:0.181526,no_tail_r2[&index=9]:0.125710)[&index=25]:0.043668,(no_tail_l1[&index=7]:0.022680,((((blue_f2[&index=4]:0.036953,blue_f1[&index=3]:0.047648)[&index=16]:0.095341,(red_f2[&index=2]:0.457634,red_f1[&index=1]:0.036781)[&index=17]:0.352081)[&index=15]:19.628759,no_tail_l3[&index=5]:0.006303)[&index=18]:0.196893,no_tail_l2[&index=6]:0.069458)[&index=19]:0.244344)[&index=20]:0.038884,ano_tail_r1[&index=8]:0.061061)[&index=26];
140900	-154.782	-90.6839	-64.0981	((no_tail_l1[&index=7]:0.027350,(no_tail_l2[&index=6]:0.009263,(no_tail_l3[&index=5]:0.001932,(blue_f1[&index=3]:0.008241,(blue_f2[&index=4]:0.062341,(red_f1[&index=1]:0.243041,red_f2[&index=2]:0.029574)[&index=17]:0.120581)[&index=16]:0.117049)[&index=15]:0.887348)[&index=18]:0.086965)[&index=19]:0.112653)[&index=20]:0.091950,ano_tail_r1[&index=8]:0.010672,(no_tail_r2[&index=9]:0.028272,(no_tail_r3[&index=10]:0.132209,(((red2[&index=14]:0.003467,red1[&index=13]:0.010964)[&index=21]:0.117043,blue2[&index=12]:0.109889)[&index=22]:0.004369,blue1[&index=11]:0.040307)[&index=23]:0.252192)[&index=24]:0.054735)[&index=25]:0.027013)[&index=26];
141000	-160.551	-93.3239	-67.2271	(ano_tail_r1[&index=8]:0.030029,((no_tail_l2[&index=6]:0.000274,(no_tail_l3[&index=5]:0.139511,((blue_f1[&index=3]:0.052245,blue_f2[&index=4]:0.065518)[&index=16]:0.097230,(red_f2[&index=2]:0.122095,red_f1[&index=1]:0.005068)[&index=17]:0.107702)[&index=15]:16.313687)[&index=18]:0.006275)[&index=19]:0.107557,no_tail_l1[&index=7]:0.047220)[&index=20]:0.186918,((no_tail_r3[&index=10]:0.070240,(((red1[&index=13]:0.103227,red2[&index=14]:0.056712)[&index=21]:0.070476,blue2[&index=12]:0.064787)[&index=22]:0.067382,blue1[&index=11]:0.071829)[&index=23]:0.095868)[&index=24]:0.159574,no_tail_r2[&index=9]:0.171401)[&index=25]:0.021456)[&index=26];
141100	-159.871	-93.3546	-66.5163	(ano_tail_r1[&index=8]:0.087461,(no_tail_r2[&index=9]:0.103477,(no_tail_r3[&index=10]:0.025366,(((red1[&index=13]:0.030616,red2[&index=14]:0.016532)[&index=21]:0.291529,blue2[&index=12]:0.069579)[&index=22]:0.028467,blue1[&index=11]:0.020282)[&index=23]:0.259224)[&index=24]:0.081275)[&index=25]:0.065241,(no_tail_l1[&index=7]:0.074042,(no_tail_l2[&index=6]:0.063580,(no_tail_l3[&index=5]:0.081394,((red_f2[&index=2]:0.115047,red_f1[&index=1]:0.001363)[&index=16]:0.049853,(blue_f1[&index=3]:0.250529,blue_f2[&index=4]:0.000528)[&index=17]:0.066626)[&index=15]:12.542468)[&index=18]:0.038707)[&index=19]:0.109041)[&index=20]:0.208244)[&index=26];
141200	-149.262	-85.1259	-64.1365	(((no_tail_l2[&index=6]:0.115435,(no_tail_l3[&index=5]:0.159081,(((red_f2[&index=2]:0.011742,red_f1[&index=1]:0.121712)[&index=16]:0.044963,blue_f1[&index=3]:0.008905)[&index=17]:0.019948,blue_f2[&index=4]:0.021946)[&index=15]:1.450390)[&index=18]:0.001141)[&index=19]:0.017040,no_tail_l1[&index=7]:0.001813)[&index=20]:0.341136,(no_tail_r2[&index=9]:0.034902,(((blue2[&index=12]:0.011220,(red1[&index=13]:0.013071,red2[&index=14]:0.054564)[&index=21]:0.047565)[&index=22]:0.103308,blue1[&index=11]:0.004540)[&index=23]:0.063201,no_tail_r3[&index=10]:0.036015)[&index=24]:0.019357)[&index=25]:0.031029,ano_tail_r1[&index=8]:0.047386)[&index=26];
141300	-165.272	-100.353	-64.9199	((((no_tail_l3[&index=5]:0.021422,(blue_f2[&index=4]:0.015921,((red_f2[&index=2]:0.098510,red_f1[&index=1]:0.034469)[&index=16]:0.147185,blue_f1[&index=3]:0.003230)[&index=17]:0.033118)[&index=15]:4.513847)[&index=18]:0.129632,no_tail_l2[&index=6]:0.148416)[&index=19]:0.198704,no_tail_l1[&index=7]:0.307477)[&index=20]:0.006422,(no_tail_r2[&index=9]:0.001381,(no_tail_r3[&index=10]:0.202060,(blue1[&index=11]:0.052338,((red2[&index=14]:0.105124,red1[&index=13]:0.027103)[&index=21]:0.168732,blue2[&index=12]:0.025511)[&index=22]:0.094730)[&index=23]:0.006109)[&index=24]:0.064422)[&index=25]:0.105808,ano_tail_r1[&index=8]:0.187039)[&index=26];
141400	-150.022	-85.0802	-64.9418	(ano_tail_r1[&index=8]:0.052075,((no_tail_l2[&index=6]:0.012533,(((blue_f1[&index=3]:0.013428,blue_f2[&index=4]:0.028785)[&index=17]:0.036750,(red_f1[&index=1]:0.005158,red_f2[&index=2]:0.013705)[&index=16]:0.062831)[&index=15]:5.423204,no_tail_l3[&index=5]:0.023143)[&index=18]:0.195532)[&index=19]:0.029510,no_tail_l1[&index=7]:0.002626)[&index=20]:0.040579,(((blue1[&index=11]:0.055451,((red2[&index=14]:0.102975,red1[&index=13]:0.103046)[&index=21]:0.081600,blue2[&index=12]:0.001827)[&index=22]:0.151398)[&index=23]:0.083533,no_tail_r3[&index=10]:0.039615)[&index=24]:0.152281,no_tail_r2[&index=9]:0.002107)[&index=25]:0.094234)[&index=26];
141500	-160.371	-95.2457	-65.1252	(((no_tail_l2[&index=6]:0.050443,(no_tail_l3[&index=5]:0.062508,(blue_f1[&index=3]:0.033474,(blue_f2[&index=4]:0.015410,(red_f1[&index=1]:0.026930,red_f2[&index=2]:0.031536)[&index=16]:0.186538)[&index=17]:0.012282)[&index=15]:5.646354)[&index=18]:0.296405)[&index=19]:0.089401,no_tail_l1[&index=7]:0.055502)[&index=20]:0.158464,ano_tail_r1[&index=8]:0.041034,(((((red2[&index=14]:0.092819,red1[&index=13]:0.026095)[&index=21]:0.081440,blue2[&index=12]:0.047657)[&index=22]:0.200776,blue1[&index=11]:0.120125)[&index=23]:0.006286,no_tail_r3[&index=10]:0.023397)[&index=24]:0.315362,no_tail_r2[&index=9]:0.077911)[&index=25]:0.026947)[&index=26];
141600	-156.681	-92.0658	-64.6153	(((((blue_f2[&index=4]:0.022099,(blue_f1[&index=3]:0.013376,(red_f2[&index=2]:0.069759,red_f1[&index=1]:0.021350)[&index=16]:0.081047)[&index=17]:0.236896)[&index=15]:3.411768,no_tail_l3[&index=5]:0.004557)[&index=18]:0.048468,no_tail_l2[&index=6]:0.035865)[&index=19]:0.246374,no_tail_l1[&index=7]:0.001986)[&index=20]:0.138428,ano_tail_r1[&index=8]:0.029003,(no_tail_r2[&index=9]:0.321578,(no_tail_r3[&index=10]:0.000197,(((red2[&index=14]:0.034654,red1[&index=13]:0.030896)[&index=21]:0.193460,blue2[&index=12]:0.018254)[&index=22]:0.046010,blue1[&index=11]:0.007058)[&index=23]:0.141495)[&index=24]:0.005321)[&index=25]:0.015775)[&index=26];
141700	-160.127	-95.2228	-64.9043	(ano_tail_r1[&index=8]:0.004755,(((no_tail_l3[&index=5]:0.108359,((red_f1[&index=1]:0.084749,red_f2[&index=2]:0.160914)[&index=16]:0.218048,(blue_f1[&index=3]:0.007736,blue_f2[&index=4]:0.033493)[&index=17]:0.024766)[&index=15]:4.438598)[&index=18]:0.032191,no_tail_l2[&index=6]:0.130070)[&index=19]:0.077304,no_tail_l1[&index=7]:0.122904)[&index=20]:0.128561,(no_tail_r2[&index=9]:0.019481,(no_tail_r3[&index=10]:0.138478,((blue2[&index=12]:0.007492,(red2[&index=14]:0.007935,red1[&index=13]:0.013930)[&index=21]:0.067241)[&index=22]:0.015476,blue1[&index=11]:0.034259)[&index=23]:0.183816)[&index=24]:0.464595)[&index=25]:0.095556)[&index=26];
141800	-162.361	-97.6535	-64.7074	(ano_tail_r1[&index=8]:0.025836,(no_tail_r2[&index=9]:0.136640,((blue1[&index=11]:0.042883,((red2[&index=14]:0.032019,red1[&index=13]:0.033688)[&index=21]:0.152571,blue2[&index=12]:0.009789)[&index=22]:0.043365)[&index=23]:0.028786,no_tail_r3[&index=10]:0.008879)[&index=24]:0.217437)[&index=25]:0.232534,(no_tail_l1[&index=7]:0.005872,(no_tail_l2[&index=6]:0.033886,(no_tail_l3[&index=5]:0.057397,(red_f2[&index=2]:0.039517,(red_f1[&index=1]:0.098324,(blue_f1[&index=3]:0.046345,blue_f2[&index=4]:0.056804)[&index=17]:0.056350)[&index=16]:0.264214)[&index=15]:3.355304)[&index=18]:0.113587)[&index=19]:0.051008)[&index=20]:0.493051)[&index=26];
141900	-155.481	-90.6668	-64.8139	((no_tail_r2[&index=9]:0.154118,((blue1[&index=11]:0.008452,((red2[&index=14]:0.062714,red1[&index=13]:0.016713)[&index=21]:0.267622,blue2[&index=12]:0.022197)[&index=22]:0.131236)[&index=23]:0.331527,no_tail_r3[&index=10]:0.018906)[&index=24]:0.048581)[&index=25]:0.023892,ano_tail_r1[&index=8]:0.035230,(no_tail_l1[&index=7]:0.072494,((no_tail_l3[&index=5]:0.079512,(blue_f2[&index=4]:0.097286,(blue_f1[&index=3]:0.052412,(red_f1[&index=1]:0.017873,red_f2[&index=2]:0.043087)[&index=16]:0.121812)[&index=17]:0.023092)[&index=15]:4.334070)[&index=18]:0.073534,no_tail_l2[&index=6]:0.039503)[&index=19]:0.011559)[&index=20]:0.081138)[&index=26];
142000	-153.456	-88.0534	-65.4029	(ano_tail_r1[&index=8]:0.063988,(no_tail_r2[&index=9]:0.147043,((blue1[&index=11]:0.009260,(blue2[&index=12]:0.148043,(red1[&index=13]:0.017243,red2[&index=14]:0.083183)[&index=21]:0.183887)[&index=22]:0.028097)[&index=23]:0.130148,no_tail_r3[&index=10]:0.032724)[&index=24]:0.100886)[&index=25]:0.019123,(((((blue_f2[&index=4]:0.005307,blue_f1[&index=3]:0.021968)[&index=17]:0.030809,(red_f2[&index=2]:0.014150,red_f1[&index=1]:0.031513)[&index=16]:0.162727)[&index=15]:7.343003,no_tail_l3[&index=5]:0.001722)[&index=18]:0.167531,no_tail_l2[&index=6]:0.030552)[&index=19]:0.104888,no_tail_l1[&index=7]:0.001173)[&index=20]:0.234485)[&index=26];
142100	-159.845	-93.727	-66.1185	(ano_tail_r1[&index=8]:0.037649,((no_tail_r3[&index=10]:0.127450,((blue2[&index=12]:0.026267,(red1[&index=13]:0.059219,red2[&index=14]:0.118911)[&index=21]:0.095888)[&index=22]:0.149144,blue1[&index=11]:0.040490)[&index=23]:0.391193)[&index=24]:0.015786,no_tail_r2[&index=9]:0.023953)[&index=25]:0.000801,(((no_tail_l3[&index=5]:0.005900,((blue_f2[&index=4]:0.006869,blue_f1[&index=3]:0.011891)[&index=16]:0.009283,(red_f1[&index=1]:0.025588,red_f2[&index=2]:0.125401)[&index=17]:0.082132)[&index=15]:10.561324)[&index=18]:0.220730,no_tail_l2[&index=6]:0.096561)[&index=19]:0.059376,no_tail_l1[&index=7]:0.065448)[&index=20]:0.334039)[&index=26];
142200	-149.024	-82.9948	-66.0297	(ano_tail_r1[&index=8]:0.001132,((((blue_f2[&index=4]:0.029842,(blue_f1[&index=3]:0.050452,(red_f1[&index=1]:0.003623,red_f2[&index=2]:0.066516)[&index=17]:0.095981)[&index=16]:0.044122)[&index=15]:10.951798,no_tail_l3[&index=5]:0.128042)[&index=18]:0.140045,no_tail_l2[&index=6]:0.003055)[&index=19]:0.061663,no_tail_l1[&index=7]:0.009633)[&index=20]:0.180167,(no_tail_r2[&index=9]:0.004914,((blue1[&index=11]:0.064548,(blue2[&index=12]:0.004800,(red2[&index=14]:0.011069,red1[&index=13]:0.033431)[&index=21]:0.052016)[&index=22]:0.058037)[&index=23]:0.080697,no_tail_r3[&index=10]:0.004124)[&index=24]:0.147996)[&index=25]:0.019689)[&index=26];
142300	-180.731	-115.182	-65.5491	((no_tail_l1[&index=7]:0.478269,(no_tail_l2[&index=6]:0.067752,(no_tail_l3[&index=5]:1.113889,(blue_f2[&index=4]:0.095679,((red_f1[&index=1]:0.037775,red_f2[&index=2]:0.023736)[&index=17]:0.065958,blue_f1[&index=3]:0.025036)[&index=16]:0.185132)[&index=15]:5.309411)[&index=18]:0.451650)[&index=19]:0.218121)[&index=20]:0.131917,((no_tail_r3[&index=10]:0.052244,(((red2[&index=14]:0.025047,red1[&index=13]:0.016378)[&index=21]:0.022040,blue2[&index=12]:0.145054)[&index=22]:0.175693,blue1[&index=11]:0.041023)[&index=23]:0.723173)[&index=24]:0.182464,no_tail_r2[&index=9]:0.106072)[&index=25]:0.014043,ano_tail_r1[&index=8]:0.136875)[&index=26];
142400	-172.02	-104.992	-67.028	((((((blue_f1[&index=3]:0.164747,blue_f2[&index=4]:0.013735)[&index=16]:0.061704,(red_f2[&index=2]:0.026996,red_f1[&index=1]:0.003339)[&index=17]:0.281834)[&index=15]:7.350532,no_tail_l3[&index=5]:6.847738)[&index=18]:1.154466,no_tail_l2[&index=6]:0.083137)[&index=19]:0.104507,no_tail_l1[&index=7]:0.029850)[&index=20]:0.096039,(((blue1[&index=11]:0.055442,(blue2[&index=12]:0.042273,(red1[&index=13]:0.159613,red2[&index=14]:0.089558)[&index=21]:0.099636)[&index=22]:0.071257)[&index=23]:0.118625,no_tail_r3[&index=10]:0.045796)[&index=24]:0.134359,no_tail_r2[&index=9]:0.018915)[&index=25]:0.031035,ano_tail_r1[&index=8]:0.153980)[&index=26];
142500	-156.106	-91.4104	-64.6951	(((no_tail_r3[&index=10]:0.070830,(blue1[&index=11]:0.086309,(blue2[&index=12]:0.024175,(red2[&index=14]:0.016673,red1[&index=13]:0.090989)[&index=21]:0.103711)[&index=22]:0.103213)[&index=23]:0.046674)[&index=24]:0.188949,no_tail_r2[&index=9]:0.060596)[&index=25]:0.012590,ano_tail_r1[&index=8]:0.018081,(no_tail_l1[&index=7]:0.183867,((no_tail_l3[&index=5]:0.093503,(red_f1[&index=1]:0.034218,((blue_f1[&index=3]:0.009741,blue_f2[&index=4]:0.026019)[&index=16]:0.119975,red_f2[&index=2]:0.011599)[&index=17]:0.005307)[&index=15]:3.770430)[&index=18]:0.029211,no_tail_l2[&index=6]:0.186918)[&index=19]:0.008202)[&index=20]:0.272537)[&index=26];
142600	-165.159	-100.655	-64.5039	((no_tail_r2[&index=9]:0.075944,((blue1[&index=11]:0.032392,((red2[&index=14]:0.035998,red1[&index=13]:0.122399)[&index=21]:0.023958,blue2[&index=12]:0.125478)[&index=22]:0.263329)[&index=23]:0.107983,no_tail_r3[&index=10]:0.233801)[&index=24]:0.045180)[&index=25]:0.199689,((((((red_f1[&index=1]:0.018205,red_f2[&index=2]:0.075600)[&index=16]:0.207253,blue_f2[&index=4]:0.029686)[&index=17]:0.029217,blue_f1[&index=3]:0.089222)[&index=15]:2.188274,no_tail_l3[&index=5]:0.059282)[&index=18]:0.140925,no_tail_l2[&index=6]:0.182164)[&index=19]:0.011448,no_tail_l1[&index=7]:0.002178)[&index=20]:0.287240,ano_tail_r1[&index=8]:0.031467)[&index=26];
142700	-148.951	-84.4479	-64.5031	(ano_tail_r1[&index=8]:0.019772,(no_tail_l1[&index=7]:0.042945,(no_tail_l2[&index=6]:0.047046,(no_tail_l3[&index=5]:0.008257,(((blue_f2[&index=4]:0.018572,blue_f1[&index=3]:0.030914)[&index=17]:0.040571,red_f2[&index=2]:0.011653)[&index=16]:0.016849,red_f1[&index=1]:0.024308)[&index=15]:3.298489)[&index=18]:0.210807)[&index=19]:0.060288)[&index=20]:0.065627,((no_tail_r3[&index=10]:0.122858,((blue2[&index=12]:0.023127,(red1[&index=13]:0.041691,red2[&index=14]:0.014849)[&index=21]:0.065557)[&index=22]:0.080075,blue1[&index=11]:0.007798)[&index=23]:0.084084)[&index=24]:0.124653,no_tail_r2[&index=9]:0.084699)[&index=25]:0.068988)[&index=26];
142800	-153.148	-87.2956	-65.8522	((no_tail_l1[&index=7]:0.053206,(((blue_f1[&index=3]:0.020370,((red_f2[&index=2]:0.014866,red_f1[&index=1]:0.065315)[&index=16]:0.081919,blue_f2[&index=4]:0.106557)[&index=17]:0.081876)[&index=15]:9.851072,no_tail_l3[&index=5]:0.010792)[&index=18]:0.031902,no_tail_l2[&index=6]:0.062746)[&index=19]:0.016007)[&index=20]:0.165370,(((blue1[&index=11]:0.031541,(blue2[&index=12]:0.049402,(red1[&index=13]:0.125318,red2[&index=14]:0.000311)[&index=21]:0.119168)[&index=22]:0.102827)[&index=23]:0.149160,no_tail_r3[&index=10]:0.022063)[&index=24]:0.026939,no_tail_r2[&index=9]:0.020020)[&index=25]:0.145781,ano_tail_r1[&index=8]:0.005454)[&index=26];
142900	-157.725	-93.1867	-64.5384	(((((((red_f1[&index=1]:0.073606,blue_f2[&index=4]:0.002278)[&index=16]:0.021447,red_f2[&index=2]:0.043437)[&index=17]:0.117955,blue_f1[&index=3]:0.040353)[&index=15]:3.040109,no_tail_l3[&index=5]:0.039906)[&index=18]:0.100778,no_tail_l2[&index=6]:0.032802)[&index=19]:0.055235,no_tail_l1[&index=7]:0.137384)[&index=20]:0.290146,(no_tail_r2[&index=9]:0.002980,(no_tail_r3[&index=10]:0.016346,(blue1[&index=11]:0.192299,((red2[&index=14]:0.018425,red1[&index=13]:0.006020)[&index=21]:0.095688,blue2[&index=12]:0.128860)[&index=22]:0.009162)[&index=23]:0.089438)[&index=24]:0.130984)[&index=25]:0.070205,ano_tail_r1[&index=8]:0.035234)[&index=26];
143000	-152.761	-85.5157	-67.2451	((no_tail_r2[&index=9]:0.078251,((((red1[&index=13]:0.004331,red2[&index=14]:0.076512)[&index=21]:0.217685,blue2[&index=12]:0.027159)[&index=22]:0.011898,blue1[&index=11]:0.038268)[&index=23]:0.157031,no_tail_r3[&index=10]:0.022869)[&index=24]:0.083257)[&index=25]:0.220068,(no_tail_l1[&index=7]:0.009696,((((red_f2[&index=2]:0.025890,red_f1[&index=1]:0.033422)[&index=16]:0.030381,(blue_f2[&index=4]:0.002738,blue_f1[&index=3]:0.046316)[&index=17]:0.205449)[&index=15]:16.768389,no_tail_l3[&index=5]:0.033120)[&index=18]:0.098955,no_tail_l2[&index=6]:0.003445)[&index=19]:0.039479)[&index=20]:0.070192,ano_tail_r1[&index=8]:0.019522)[&index=26];
143100	-166.996	-100.845	-66.1504	(((no_tail_l2[&index=6]:0.058874,(((blue_f1[&index=3]:0.068803,(red_f2[&index=2]:0.039809,red_f1[&index=1]:0.061031)[&index=16]:0.168607)[&index=17]:0.126213,blue_f2[&index=4]:0.116567)[&index=15]:10.185913,no_tail_l3[&index=5]:0.316035)[&index=18]:0.087939)[&index=19]:0.009510,no_tail_l1[&index=7]:0.105044)[&index=20]:0.250440,(no_tail_r2[&index=9]:0.011295,((((red1[&index=13]:0.140482,red2[&index=14]:0.008944)[&index=21]:0.258583,blue2[&index=12]:0.027147)[&index=22]:0.331520,blue1[&index=11]:0.063879)[&index=23]:0.122401,no_tail_r3[&index=10]:0.043977)[&index=24]:0.145569)[&index=25]:0.075281,ano_tail_r1[&index=8]:0.027225)[&index=26];
143200	-152.556	-88.1699	-64.3865	((no_tail_l1[&index=7]:0.112913,((((red_f2[&index=2]:0.043660,red_f1[&index=1]:0.011392)[&index=17]:0.058531,(blue_f1[&index=3]:0.077619,blue_f2[&index=4]:0.006981)[&index=16]:0.057053)[&index=15]:2.527853,no_tail_l3[&index=5]:0.025073)[&index=18]:0.004175,no_tail_l2[&index=6]:0.113912)[&index=19]:0.022564)[&index=20]:0.177476,(no_tail_r2[&index=9]:0.001447,((blue1[&index=11]:0.051709,(blue2[&index=12]:0.012086,(red1[&index=13]:0.024117,red2[&index=14]:0.064534)[&index=21]:0.055252)[&index=22]:0.082716)[&index=23]:0.059526,no_tail_r3[&index=10]:0.188116)[&index=24]:0.116866)[&index=25]:0.115268,ano_tail_r1[&index=8]:0.020865)[&index=26];
143300	-156.955	-92.2021	-64.7528	(ano_tail_r1[&index=8]:0.024821,((no_tail_r3[&index=10]:0.006664,(blue1[&index=11]:0.144969,(blue2[&index=12]:0.017631,(red1[&index=13]:0.023701,red2[&index=14]:0.001651)[&index=21]:0.195708)[&index=22]:0.068716)[&index=23]:0.007242)[&index=24]:0.048112,no_tail_r2[&index=9]:0.038557)[&index=25]:0.018656,(((no_tail_l3[&index=5]:0.106007,((blue_f2[&index=4]:0.017855,blue_f1[&index=3]:0.014705)[&index=16]:0.139077,(red_f1[&index=1]:0.027369,red_f2[&index=2]:0.036856)[&index=17]:0.029366)[&index=15]:4.115727)[&index=18]:0.233358,no_tail_l2[&index=6]:0.122087)[&index=19]:0.214977,no_tail_l1[&index=7]:0.119125)[&index=20]:0.090142)[&index=26];
143400	-160.177	-95.5084	-64.6682	((no_tail_r2[&index=9]:0.014272,(((blue2[&index=12]:0.504882,(red1[&index=13]:0.067376,red2[&index=14]:0.014205)[&index=21]:0.932464)[&index=22]:0.085522,blue1[&index=11]:0.043062)[&index=23]:0.230866,no_tail_r3[&index=10]:0.044516)[&index=24]:0.018759)[&index=25]:0.032544,((no_tail_l2[&index=6]:0.000673,((red_f1[&index=1]:0.024420,(red_f2[&index=2]:0.022708,(blue_f1[&index=3]:0.023301,blue_f2[&index=4]:0.002325)[&index=16]:0.086850)[&index=17]:0.010823)[&index=15]:2.851639,no_tail_l3[&index=5]:0.043365)[&index=18]:0.141313)[&index=19]:0.028563,no_tail_l1[&index=7]:0.007856)[&index=20]:0.099326,ano_tail_r1[&index=8]:0.108568)[&index=26];
143500	-156.663	-91.5306	-65.1323	(((((blue_f1[&index=3]:0.025798,((red_f2[&index=2]:0.004832,blue_f2[&index=4]:0.077641)[&index=17]:0.002597,red_f1[&index=1]:0.024740)[&index=16]:0.055905)[&index=15]:5.915166,no_tail_l3[&index=5]:0.003674)[&index=18]:0.134411,no_tail_l2[&index=6]:0.045078)[&index=19]:0.002290,no_tail_l1[&index=7]:0.029279)[&index=20]:0.434186,ano_tail_r1[&index=8]:0.031063,(no_tail_r2[&index=9]:0.002939,(no_tail_r3[&index=10]:0.067196,((blue2[&index=12]:0.114611,(red1[&index=13]:0.038913,red2[&index=14]:0.004695)[&index=21]:0.181294)[&index=22]:0.119195,blue1[&index=11]:0.021762)[&index=23]:0.063836)[&index=24]:0.091134)[&index=25]:0.268172)[&index=26];
143600	-163.337	-97.6775	-65.6599	(ano_tail_r1[&index=8]:0.080910,(no_tail_r2[&index=9]:0.113400,((((red2[&index=14]:0.150664,red1[&index=13]:0.008547)[&index=21]:0.161496,blue2[&index=12]:0.100397)[&index=22]:0.013091,blue1[&index=11]:0.030578)[&index=23]:0.133233,no_tail_r3[&index=10]:0.011718)[&index=24]:0.187902)[&index=25]:0.046998,(no_tail_l1[&index=7]:0.124579,(no_tail_l2[&index=6]:0.032909,(no_tail_l3[&index=5]:0.047686,(red_f2[&index=2]:0.060314,(blue_f1[&index=3]:0.051868,(blue_f2[&index=4]:0.201231,red_f1[&index=1]:0.045928)[&index=16]:0.021916)[&index=17]:0.121386)[&index=15]:8.473143)[&index=18]:0.082197)[&index=19]:0.023449)[&index=20]:0.073032)[&index=26];
143700	-186.868	-120.547	-66.3207	((no_tail_r2[&index=9]:0.841449,((((red2[&index=14]:0.054790,red1[&index=13]:0.029819)[&index=21]:0.513872,blue2[&index=12]:0.290031)[&index=22]:0.014129,blue1[&index=11]:0.121562)[&index=23]:3.431202,no_tail_r3[&index=10]:0.016730)[&index=24]:0.171804)[&index=25]:0.006983,(((no_tail_l3[&index=5]:0.021179,(red_f1[&index=1]:0.008905,(red_f2[&index=2]:0.011889,(blue_f1[&index=3]:0.002400,blue_f2[&index=4]:0.035276)[&index=16]:0.062165)[&index=17]:0.135417)[&index=15]:4.951926)[&index=18]:0.195874,no_tail_l2[&index=6]:0.013997)[&index=19]:0.153756,no_tail_l1[&index=7]:0.254629)[&index=20]:2.304737,ano_tail_r1[&index=8]:0.058204)[&index=26];
143800	-169.985	-105.329	-64.6563	((no_tail_l1[&index=7]:0.085055,(no_tail_l2[&index=6]:0.007586,(no_tail_l3[&index=5]:0.111416,((red_f2[&index=2]:0.005441,red_f1[&index=1]:0.022449)[&index=17]:0.107446,(blue_f1[&index=3]:0.262915,blue_f2[&index=4]:0.067395)[&index=16]:0.131827)[&index=15]:2.447695)[&index=18]:0.194929)[&index=19]:0.145656)[&index=20]:0.239567,(no_tail_r2[&index=9]:0.059701,(no_tail_r3[&index=10]:0.016518,(((red2[&index=14]:0.185995,red1[&index=13]:0.011572)[&index=21]:0.517138,blue2[&index=12]:0.053763)[&index=22]:0.027686,blue1[&index=11]:0.171577)[&index=23]:0.043146)[&index=24]:0.282481)[&index=25]:0.080161,ano_tail_r1[&index=8]:0.101501)[&index=26];
143900	-156.687	-92.6028	-64.0846	((no_tail_r2[&index=9]:0.054032,(no_tail_r3[&index=10]:0.122163,(blue1[&index=11]:0.027201,((red2[&index=14]:0.062951,red1[&index=13]:0.003720)[&index=21]:0.096339,blue2[&index=12]:0.049911)[&index=22]:0.171225)[&index=23]:0.210981)[&index=24]:0.025751)[&index=25]:0.144576,ano_tail_r1[&index=8]:0.138890,((((blue_f2[&index=4]:0.019771,((red_f1[&index=1]:0.007505,red_f2[&index=2]:0.029823)[&index=17]:0.036812,blue_f1[&index=3]:0.012058)[&index=16]:0.073355)[&index=15]:0.569018,no_tail_l3[&index=5]:0.008906)[&index=18]:0.287434,no_tail_l2[&index=6]:0.081816)[&index=19]:0.124548,no_tail_l1[&index=7]:0.013869)[&index=20]:0.149158)[&index=26];
144000	-159.563	-92.2276	-67.3357	(((((red_f1[&index=1]:0.153569,(red_f2[&index=2]:0.027579,(blue_f2[&index=4]:0.032768,blue_f1[&index=3]:0.000935)[&index=16]:0.086811)[&index=17]:0.000434)[&index=15]:16.888251,no_tail_l3[&index=5]:0.134661)[&index=18]:0.230258,no_tail_l2[&index=6]:0.090884)[&index=19]:0.295604,no_tail_l1[&index=7]:0.000499)[&index=20]:0.133570,ano_tail_r1[&index=8]:0.144181,((no_tail_r3[&index=10]:0.002149,((blue2[&index=12]:0.013718,(red1[&index=13]:0.019705,red2[&index=14]:0.061878)[&index=21]:0.148834)[&index=22]:0.067571,blue1[&index=11]:0.021712)[&index=23]:0.040682)[&index=24]:0.115504,no_tail_r2[&index=9]:0.052988)[&index=25]:0.012697)[&index=26];
144100	-156.153	-91.3343	-64.8184	(((no_tail_l2[&index=6]:0.019908,(no_tail_l3[&index=5]:0.031823,((blue_f2[&index=4]:0.037746,blue_f1[&index=3]:0.063351)[&index=16]:0.270261,(red_f2[&index=2]:0.016424,red_f1[&index=1]:0.014144)[&index=17]:0.014965)[&index=15]:4.000999)[&index=18]:0.177540)[&index=19]:0.072093,no_tail_l1[&index=7]:0.102792)[&index=20]:0.141043,ano_tail_r1[&index=8]:0.013188,((no_tail_r3[&index=10]:0.028657,(((red2[&index=14]:0.002279,red1[&index=13]:0.005447)[&index=21]:0.413284,blue2[&index=12]:0.153842)[&index=22]:0.097512,blue1[&index=11]:0.042115)[&index=23]:0.310922)[&index=24]:0.051205,no_tail_r2[&index=9]:0.022781)[&index=25]:0.086512)[&index=26];
144200	-151.631	-87.3263	-64.3046	((no_tail_r2[&index=9]:0.107853,(no_tail_r3[&index=10]:0.082963,((blue2[&index=12]:0.003195,(red1[&index=13]:0.002827,red2[&index=14]:0.042923)[&index=21]:0.381941)[&index=22]:0.008489,blue1[&index=11]:0.030379)[&index=23]:0.544984)[&index=24]:0.125626)[&index=25]:0.004657,ano_tail_r1[&index=8]:0.016390,(((no_tail_l3[&index=5]:0.012964,((red_f2[&index=2]:0.024321,red_f1[&index=1]:0.002790)[&index=17]:0.012860,(blue_f2[&index=4]:0.042883,blue_f1[&index=3]:0.029652)[&index=16]:0.057711)[&index=15]:1.803399)[&index=18]:0.109058,no_tail_l2[&index=6]:0.004748)[&index=19]:0.030857,no_tail_l1[&index=7]:0.020028)[&index=20]:0.118510)[&index=26];
144300	-164.135	-98.2322	-65.9029	(((no_tail_r3[&index=10]:0.007733,(((red1[&index=13]:0.027206,red2[&index=14]:0.005276)[&index=21]:0.074778,blue2[&index=12]:0.163486)[&index=22]:0.160866,blue1[&index=11]:0.028188)[&index=23]:0.540305)[&index=24]:0.151450,no_tail_r2[&index=9]:0.029905)[&index=25]:0.011497,ano_tail_r1[&index=8]:0.031749,((no_tail_l2[&index=6]:0.032499,(((red_f1[&index=1]:0.038814,(blue_f2[&index=4]:0.094913,blue_f1[&index=3]:0.136333)[&index=17]:0.304389)[&index=16]:0.006491,red_f2[&index=2]:0.010458)[&index=15]:8.951117,no_tail_l3[&index=5]:0.006138)[&index=18]:0.194390)[&index=19]:0.056279,no_tail_l1[&index=7]:0.080012)[&index=20]:0.469057)[&index=26];
144400	-155.253	-90.726	-64.5268	((no_tail_l1[&index=7]:0.001973,(no_tail_l2[&index=6]:0.016695,(no_tail_l3[&index=5]:0.075550,(((blue_f1[&index=3]:0.059182,blue_f2[&index=4]:0.038224)[&index=16]:0.053112,red_f2[&index=2]:0.040266)[&index=17]:0.062908,red_f1[&index=1]:0.006276)[&index=15]:2.866361)[&index=18]:0.091868)[&index=19]:0.011269)[&index=20]:0.238843,ano_tail_r1[&index=8]:0.063456,(no_tail_r2[&index=9]:0.008209,(no_tail_r3[&index=10]:0.132312,((blue2[&index=12]:0.013973,(red2[&index=14]:0.013421,red1[&index=13]:0.010001)[&index=21]:0.125059)[&index=22]:0.220984,blue1[&index=11]:0.225916)[&index=23]:0.174131)[&index=24]:0.145809)[&index=25]:0.037432)[&index=26];
144500	-160.802	-95.609	-65.193	((((blue1[&index=11]:0.079228,((red1[&index=13]:0.011956,red2[&index=14]:0.040719)[&index=21]:0.204724,blue2[&index=12]:0.049663)[&index=22]:0.028623)[&index=23]:0.039758,no_tail_r3[&index=10]:0.011971)[&index=24]:0.085161,no_tail_r2[&index=9]:0.058003)[&index=25]:0.120854,ano_tail_r1[&index=8]:0.120731,(((no_tail_l3[&index=5]:0.090049,(blue_f2[&index=4]:0.069619,(red_f1[&index=1]:0.081085,(blue_f1[&index=3]:0.012172,red_f2[&index=2]:0.133943)[&index=16]:0.012269)[&index=17]:0.098719)[&index=15]:6.170763)[&index=18]:0.132442,no_tail_l2[&index=6]:0.033233)[&index=19]:0.166545,no_tail_l1[&index=7]:0.101176)[&index=20]:0.110757)[&index=26];
144600	-151.676	-87.4798	-64.1958	(((no_tail_r3[&index=10]:0.066383,(blue1[&index=11]:0.050552,(blue2[&index=12]:0.010397,(red1[&index=13]:0.028803,red2[&index=14]:0.038536)[&index=21]:0.066042)[&index=22]:0.002481)[&index=23]:0.302119)[&index=24]:0.082342,no_tail_r2[&index=9]:0.004910)[&index=25]:0.197556,ano_tail_r1[&index=8]:0.008619,(no_tail_l1[&index=7]:0.018297,(no_tail_l2[&index=6]:0.029811,(no_tail_l3[&index=5]:0.299438,((red_f1[&index=1]:0.000242,red_f2[&index=2]:0.033720)[&index=17]:0.072350,(blue_f2[&index=4]:0.007336,blue_f1[&index=3]:0.056005)[&index=16]:0.056735)[&index=15]:1.318063)[&index=18]:0.082377)[&index=19]:0.085052)[&index=20]:0.159778)[&index=26];
144700	-168.844	-103.951	-64.8936	((((no_tail_l3[&index=5]:0.036499,((blue_f1[&index=3]:0.052084,blue_f2[&index=4]:0.035724)[&index=16]:0.026566,(red_f1[&index=1]:0.120600,red_f2[&index=2]:0.117323)[&index=17]:0.128421)[&index=15]:3.610467)[&index=18]:0.001714,no_tail_l2[&index=6]:0.133967)[&index=19]:0.324028,no_tail_l1[&index=7]:0.051951)[&index=20]:0.120496,(no_tail_r2[&index=9]:0.020942,((((red1[&index=13]:0.081658,red2[&index=14]:0.007564)[&index=21]:0.491750,blue2[&index=12]:0.018547)[&index=22]:0.109525,blue1[&index=11]:0.073943)[&index=23]:0.182110,no_tail_r3[&index=10]:0.330317)[&index=24]:0.211998)[&index=25]:0.139457,ano_tail_r1[&index=8]:0.139222)[&index=26];
144800	-168.425	-102.856	-65.5686	((((blue1[&index=11]:0.049664,((red1[&index=13]:0.103656,red2[&index=14]:0.128795)[&index=21]:0.131595,blue2[&index=12]:0.011936)[&index=22]:0.192916)[&index=23]:0.111185,no_tail_r3[&index=10]:0.028875)[&index=24]:0.130592,no_tail_r2[&index=9]:0.048920)[&index=25]:0.044347,ano_tail_r1[&index=8]:0.038824,(no_tail_l1[&index=7]:0.017009,((no_tail_l3[&index=5]:0.019348,((red_f1[&index=1]:0.352639,(red_f2[&index=2]:0.038119,blue_f1[&index=3]:0.007426)[&index=17]:0.006836)[&index=16]:0.128820,blue_f2[&index=4]:0.036416)[&index=15]:7.277628)[&index=18]:0.021268,no_tail_l2[&index=6]:0.031028)[&index=19]:0.893544)[&index=20]:0.090804)[&index=26];
144900	-152.664	-88.6613	-64.0026	((no_tail_l1[&index=7]:0.112059,((no_tail_l3[&index=5]:0.188391,(blue_f2[&index=4]:0.001579,((red_f1[&index=1]:0.000673,red_f2[&index=2]:0.019410)[&index=16]:0.043655,blue_f1[&index=3]:0.003189)[&index=17]:0.084646)[&index=15]:0.563408)[&index=18]:0.009645,no_tail_l2[&index=6]:0.096307)[&index=19]:0.181227)[&index=20]:0.145749,ano_tail_r1[&index=8]:0.003376,(((blue1[&index=11]:0.058890,((red1[&index=13]:0.004770,red2[&index=14]:0.058831)[&index=21]:0.051899,blue2[&index=12]:0.064937)[&index=22]:0.069207)[&index=23]:0.206824,no_tail_r3[&index=10]:0.004095)[&index=24]:0.041438,no_tail_r2[&index=9]:0.072922)[&index=25]:0.024759)[&index=26];
145000	-171.087	-99.5178	-71.5691	((((((red2[&index=14]:0.056707,red1[&index=13]:0.002736)[&index=21]:0.033538,blue2[&index=12]:0.015047)[&index=22]:0.206035,blue1[&index=11]:0.060096)[&index=23]:0.191172,no_tail_r3[&index=10]:0.013041)[&index=24]:0.182578,no_tail_r2[&index=9]:0.014115)[&index=25]:0.121274,ano_tail_r1[&index=8]:0.004273,((no_tail_l2[&index=6]:0.026936,(no_tail_l3[&index=5]:0.009058,(red_f2[&index=2]:6.062326,(red_f1[&index=1]:0.072884,(blue_f1[&index=3]:0.021123,blue_f2[&index=4]:0.069516)[&index=16]:0.004751)[&index=17]:10.946965)[&index=15]:21.600047)[&index=18]:0.066666)[&index=19]:0.037246,no_tail_l1[&index=7]:0.019436)[&index=20]:0.107017)[&index=26];
145100	-167.364	-100.361	-67.0029	(ano_tail_r1[&index=8]:0.118289,(no_tail_r2[&index=9]:0.082571,(no_tail_r3[&index=10]:0.128232,(blue1[&index=11]:0.116190,(blue2[&index=12]:0.030197,(red1[&index=13]:0.026061,red2[&index=14]:0.014189)[&index=21]:0.267573)[&index=22]:0.129895)[&index=23]:0.275467)[&index=24]:0.372876)[&index=25]:0.117300,((no_tail_l2[&index=6]:0.049762,(no_tail_l3[&index=5]:0.008620,(blue_f1[&index=3]:0.257161,(blue_f2[&index=4]:0.006286,(red_f1[&index=1]:0.080137,red_f2[&index=2]:0.087642)[&index=16]:0.059298)[&index=17]:0.007540)[&index=15]:14.429110)[&index=18]:0.063715)[&index=19]:0.034238,no_tail_l1[&index=7]:0.010113)[&index=20]:0.341016)[&index=26];
145200	-166.537	-101.787	-64.7509	(((no_tail_r3[&index=10]:0.014646,(blue1[&index=11]:0.056163,(blue2[&index=12]:0.056689,(red2[&index=14]:0.047436,red1[&index=13]:0.031103)[&index=21]:0.227714)[&index=22]:0.087743)[&index=23]:0.193820)[&index=24]:0.055057,no_tail_r2[&index=9]:0.095364)[&index=25]:0.092726,((no_tail_l2[&index=6]:0.168281,((((red_f2[&index=2]:0.762324,red_f1[&index=1]:0.078528)[&index=16]:0.179775,blue_f2[&index=4]:0.069576)[&index=17]:0.033666,blue_f1[&index=3]:0.031305)[&index=15]:3.120084,no_tail_l3[&index=5]:0.034185)[&index=18]:0.067502)[&index=19]:0.076125,no_tail_l1[&index=7]:0.019883)[&index=20]:0.222988,ano_tail_r1[&index=8]:0.030758)[&index=26];
145300	-150.636	-82.1042	-68.5317	(((((blue2[&index=12]:0.023377,(red2[&index=14]:0.004522,red1[&index=13]:0.134089)[&index=21]:0.127091)[&index=22]:0.014935,blue1[&index=11]:0.002835)[&index=23]:0.131829,no_tail_r3[&index=10]:0.047789)[&index=24]:0.076457,no_tail_r2[&index=9]:0.048031)[&index=25]:0.022468,ano_tail_r1[&index=8]:0.007557,(no_tail_l1[&index=7]:0.019360,(no_tail_l2[&index=6]:0.000139,(((red_f2[&index=2]:0.003775,red_f1[&index=1]:0.028846)[&index=16]:0.026355,(blue_f2[&index=4]:0.015024,blue_f1[&index=3]:0.033622)[&index=17]:0.009310)[&index=15]:23.454733,no_tail_l3[&index=5]:0.018566)[&index=18]:0.048603)[&index=19]:0.151311)[&index=20]:0.306733)[&index=26];
145400	-157.887	-92.5761	-65.3111	((((blue1[&index=11]:0.053294,((red2[&index=14]:0.069872,red1[&index=13]:0.010697)[&index=21]:0.256754,blue2[&index=12]:0.028411)[&index=22]:0.138498)[&index=23]:0.154554,no_tail_r3[&index=10]:0.069727)[&index=24]:0.087316,no_tail_r2[&index=9]:0.000469)[&index=25]:0.106506,(no_tail_l1[&index=7]:0.045966,(no_tail_l2[&index=6]:0.107836,(no_tail_l3[&index=5]:0.070242,((red_f2[&index=2]:0.076178,red_f1[&index=1]:0.002214)[&index=16]:0.040732,(blue_f1[&index=3]:0.171621,blue_f2[&index=4]:0.024889)[&index=17]:0.033649)[&index=15]:6.686500)[&index=18]:0.055244)[&index=19]:0.342037)[&index=20]:0.019592,ano_tail_r1[&index=8]:0.001558)[&index=26];
145500	-172.734	-106.155	-66.5788	(((no_tail_l2[&index=6]:0.028140,(((red_f1[&index=1]:0.028149,red_f2[&index=2]:0.002589)[&index=17]:0.006338,(blue_f2[&index=4]:0.020187,blue_f1[&index=3]:0.039711)[&index=16]:0.100683)[&index=15]:2.621670,no_tail_l3[&index=5]:9.739475)[&index=18]:0.311105)[&index=19]:0.115508,no_tail_l1[&index=7]:0.223413)[&index=20]:0.592760,((no_tail_r3[&index=10]:0.037526,((blue2[&index=12]:0.171955,(red1[&index=13]:0.014079,red2[&index=14]:0.159564)[&index=21]:0.185674)[&index=22]:0.075679,blue1[&index=11]:0.031688)[&index=23]:0.111216)[&index=24]:0.107137,no_tail_r2[&index=9]:0.057469)[&index=25]:0.167128,ano_tail_r1[&index=8]:0.043991)[&index=26];
145600	-156.07	-91.3892	-64.681	(ano_tail_r1[&index=8]:0.032763,(no_tail_l1[&index=7]:0.006516,((((blue_f2[&index=4]:0.035065,blue_f1[&index=3]:0.015271)[&index=16]:0.005426,(red_f1[&index=1]:0.111072,red_f2[&index=2]:0.054552)[&index=17]:0.097577)[&index=15]:3.627880,no_tail_l3[&index=5]:0.022758)[&index=18]:0.106714,no_tail_l2[&index=6]:0.024767)[&index=19]:0.044452)[&index=20]:0.142129,(no_tail_r2[&index=9]:0.120910,((blue1[&index=11]:0.022052,(blue2[&index=12]:0.155485,(red1[&index=13]:0.023771,red2[&index=14]:0.047025)[&index=21]:0.090416)[&index=22]:0.055255)[&index=23]:0.204468,no_tail_r3[&index=10]:0.211720)[&index=24]:0.051849)[&index=25]:0.194317)[&index=26];
145700	-150.241	-83.9817	-66.2597	(((((red_f2[&index=2]:0.000137,((blue_f2[&index=4]:0.020883,blue_f1[&index=3]:0.075468)[&index=16]:0.105542,red_f1[&index=1]:0.063561)[&index=17]:0.032849)[&index=15]:12.144012,no_tail_l3[&index=5]:0.021130)[&index=18]:0.022563,no_tail_l2[&index=6]:0.026558)[&index=19]:0.033799,no_tail_l1[&index=7]:0.014863)[&index=20]:0.099577,ano_tail_r1[&index=8]:0.165470,(no_tail_r2[&index=9]:0.125236,(no_tail_r3[&index=10]:0.004264,(blue1[&index=11]:0.004511,(blue2[&index=12]:0.027002,(red1[&index=13]:0.010744,red2[&index=14]:0.007737)[&index=21]:0.140877)[&index=22]:0.045725)[&index=23]:0.112805)[&index=24]:0.001052)[&index=25]:0.090965)[&index=26];
145800	-159.128	-92.9122	-66.2153	(((((blue2[&index=12]:0.065135,(red1[&index=13]:0.111359,red2[&index=14]:0.044610)[&index=21]:0.110585)[&index=22]:0.050361,blue1[&index=11]:0.018044)[&index=23]:0.064916,no_tail_r3[&index=10]:0.060233)[&index=24]:0.065712,no_tail_r2[&index=9]:0.028387)[&index=25]:0.027661,ano_tail_r1[&index=8]:0.047776,(no_tail_l1[&index=7]:0.037118,(no_tail_l2[&index=6]:0.292150,(((blue_f2[&index=4]:0.058270,blue_f1[&index=3]:0.035314)[&index=17]:0.200638,(red_f1[&index=1]:0.007207,red_f2[&index=2]:0.011838)[&index=16]:0.069792)[&index=15]:11.293174,no_tail_l3[&index=5]:0.301537)[&index=18]:0.052210)[&index=19]:0.012208)[&index=20]:0.109337)[&index=26];
145900	-157.119	-92.9123	-64.2063	(((no_tail_l2[&index=6]:0.022185,(no_tail_l3[&index=5]:0.018340,(((blue_f1[&index=3]:0.048530,blue_f2[&index=4]:0.048668)[&index=17]:0.068569,red_f2[&index=2]:0.014562)[&index=16]:0.073790,red_f1[&index=1]:0.010767)[&index=15]:1.537490)[&index=18]:0.015506)[&index=19]:0.207124,no_tail_l1[&index=7]:0.098764)[&index=20]:0.003306,ano_tail_r1[&index=8]:0.065925,((no_tail_r3[&index=10]:0.063836,(blue1[&index=11]:0.075473,(blue2[&index=12]:0.049647,(red2[&index=14]:0.036157,red1[&index=13]:0.125618)[&index=21]:0.170065)[&index=22]:0.030967)[&index=23]:0.032265)[&index=24]:0.108539,no_tail_r2[&index=9]:0.064962)[&index=25]:0.139298)[&index=26];
146000	-165.907	-101.342	-64.5657	(((no_tail_r3[&index=10]:0.103425,(((red2[&index=14]:0.042717,red1[&index=13]:0.012945)[&index=21]:0.186096,blue2[&index=12]:0.262832)[&index=22]:0.001318,blue1[&index=11]:0.075225)[&index=23]:0.422555)[&index=24]:0.428357,no_tail_r2[&index=9]:0.133131)[&index=25]:0.094173,((no_tail_l2[&index=6]:0.029929,((((blue_f1[&index=3]:0.095889,blue_f2[&index=4]:0.000099)[&index=16]:0.176656,red_f1[&index=1]:0.102358)[&index=17]:0.049867,red_f2[&index=2]:0.002222)[&index=15]:2.135391,no_tail_l3[&index=5]:0.182180)[&index=18]:0.082865)[&index=19]:0.160413,no_tail_l1[&index=7]:0.028931)[&index=20]:0.112946,ano_tail_r1[&index=8]:0.005021)[&index=26];
146100	-155.585	-90.6058	-64.979	(ano_tail_r1[&index=8]:0.021360,((no_tail_l2[&index=6]:0.011540,(no_tail_l3[&index=5]:0.023738,(blue_f1[&index=3]:0.010468,(blue_f2[&index=4]:0.052186,(red_f2[&index=2]:0.114526,red_f1[&index=1]:0.036528)[&index=17]:0.070419)[&index=16]:0.021756)[&index=15]:5.047246)[&index=18]:0.061065)[&index=19]:0.023450,no_tail_l1[&index=7]:0.139749)[&index=20]:0.188232,(no_tail_r2[&index=9]:0.054889,(no_tail_r3[&index=10]:0.034692,(blue1[&index=11]:0.025449,(blue2[&index=12]:0.054590,(red2[&index=14]:0.007671,red1[&index=13]:0.037873)[&index=21]:0.085812)[&index=22]:0.307928)[&index=23]:0.298507)[&index=24]:0.186413)[&index=25]:0.077744)[&index=26];
146200	-152.776	-87.0458	-65.7305	(ano_tail_r1[&index=8]:0.010224,(no_tail_r2[&index=9]:0.048246,(no_tail_r3[&index=10]:0.030576,(((red2[&index=14]:0.015074,red1[&index=13]:0.023998)[&index=21]:0.241154,blue2[&index=12]:0.073562)[&index=22]:0.019800,blue1[&index=11]:0.079372)[&index=23]:0.190768)[&index=24]:0.077849)[&index=25]:0.009831,(((no_tail_l3[&index=5]:0.050018,((blue_f2[&index=4]:0.155120,blue_f1[&index=3]:0.020880)[&index=17]:0.017850,(red_f2[&index=2]:0.008869,red_f1[&index=1]:0.007373)[&index=16]:0.042910)[&index=15]:9.099790)[&index=18]:0.026881,no_tail_l2[&index=6]:0.092641)[&index=19]:0.081232,no_tail_l1[&index=7]:0.042560)[&index=20]:0.284713)[&index=26];
146300	-154.1	-88.0141	-66.0859	(((no_tail_l2[&index=6]:0.084738,(no_tail_l3[&index=5]:0.071974,(blue_f2[&index=4]:0.012660,(blue_f1[&index=3]:0.038744,(red_f1[&index=1]:0.040086,red_f2[&index=2]:0.052241)[&index=16]:0.068004)[&index=17]:0.007627)[&index=15]:10.777760)[&index=18]:0.061003)[&index=19]:0.024150,no_tail_l1[&index=7]:0.018705)[&index=20]:0.113591,(no_tail_r2[&index=9]:0.014398,(no_tail_r3[&index=10]:0.062326,(blue1[&index=11]:0.052807,((red1[&index=13]:0.007326,red2[&index=14]:0.085826)[&index=21]:0.154029,blue2[&index=12]:0.039098)[&index=22]:0.074166)[&index=23]:0.347256)[&index=24]:0.131981)[&index=25]:0.080589,ano_tail_r1[&index=8]:0.107167)[&index=26];
146400	-155.48	-90.2832	-65.197	(ano_tail_r1[&index=8]:0.151115,(no_tail_r2[&index=9]:0.010762,((blue1[&index=11]:0.007386,(blue2[&index=12]:0.191897,(red1[&index=13]:0.087370,red2[&index=14]:0.085300)[&index=21]:0.139867)[&index=22]:0.073720)[&index=23]:0.040741,no_tail_r3[&index=10]:0.058861)[&index=24]:0.219820)[&index=25]:0.074189,(no_tail_l1[&index=7]:0.001635,(no_tail_l2[&index=6]:0.010396,(no_tail_l3[&index=5]:0.025618,(red_f2[&index=2]:0.000743,((blue_f2[&index=4]:0.002435,blue_f1[&index=3]:0.074709)[&index=17]:0.066566,red_f1[&index=1]:0.004667)[&index=16]:0.038383)[&index=15]:6.433270)[&index=18]:0.050079)[&index=19]:0.186705)[&index=20]:0.047728)[&index=26];
146500	-161.662	-96.8358	-64.8258	(((no_tail_r3[&index=10]:0.016332,(((red1[&index=13]:0.085955,red2[&index=14]:0.008825)[&index=21]:0.194497,blue2[&index=12]:0.031977)[&index=22]:0.036947,blue1[&index=11]:0.122830)[&index=23]:0.137191)[&index=24]:0.101588,no_tail_r2[&index=9]:0.096709)[&index=25]:0.112353,ano_tail_r1[&index=8]:0.032046,(((no_tail_l3[&index=5]:0.574247,(((red_f2[&index=2]:0.037699,red_f1[&index=1]:0.187168)[&index=16]:0.053003,blue_f2[&index=4]:0.028838)[&index=17]:0.039227,blue_f1[&index=3]:0.001335)[&index=15]:3.957045)[&index=18]:0.068068,no_tail_l2[&index=6]:0.054492)[&index=19]:0.019229,no_tail_l1[&index=7]:0.152396)[&index=20]:0.078089)[&index=26];
146600	-151.104	-87.001	-64.103	(((((((red_f1[&index=1]:0.030808,red_f2[&index=2]:0.002025)[&index=17]:0.116556,blue_f2[&index=4]:0.052249)[&index=16]:0.070144,blue_f1[&index=3]:0.076012)[&index=15]:1.041053,no_tail_l3[&index=5]:0.002277)[&index=18]:0.256710,no_tail_l2[&index=6]:0.079681)[&index=19]:0.003156,no_tail_l1[&index=7]:0.043331)[&index=20]:0.118891,ano_tail_r1[&index=8]:0.042482,(no_tail_r2[&index=9]:0.037297,(((blue2[&index=12]:0.028583,(red1[&index=13]:0.003262,red2[&index=14]:0.037231)[&index=21]:0.061714)[&index=22]:0.096025,blue1[&index=11]:0.021226)[&index=23]:0.219207,no_tail_r3[&index=10]:0.006492)[&index=24]:0.135654)[&index=25]:0.031764)[&index=26];
146700	-149.767	-85.1279	-64.6391	(((((red_f2[&index=2]:0.012655,((blue_f2[&index=4]:0.000141,blue_f1[&index=3]:0.008790)[&index=16]:0.013921,red_f1[&index=1]:0.006972)[&index=17]:0.006072)[&index=15]:4.099766,no_tail_l3[&index=5]:0.039731)[&index=18]:0.037866,no_tail_l2[&index=6]:0.031079)[&index=19]:0.016391,no_tail_l1[&index=7]:0.008825)[&index=20]:0.215743,(no_tail_r2[&index=9]:0.010322,(no_tail_r3[&index=10]:0.049775,(((red2[&index=14]:0.088612,red1[&index=13]:0.042395)[&index=21]:0.102434,blue2[&index=12]:0.023905)[&index=22]:0.112187,blue1[&index=11]:0.116818)[&index=23]:0.004811)[&index=24]:0.101500)[&index=25]:0.041779,ano_tail_r1[&index=8]:0.102136)[&index=26];
146800	-153.324	-88.6911	-64.6333	(ano_tail_r1[&index=8]:0.117070,((((((red_f1[&index=1]:0.007703,red_f2[&index=2]:0.008807)[&index=17]:0.121259,blue_f1[&index=3]:0.180944)[&index=16]:0.158051,blue_f2[&index=4]:0.088795)[&index=15]:3.823288,no_tail_l3[&index=5]:0.010179)[&index=18]:0.079175,no_tail_l2[&index=6]:0.016732)[&index=19]:0.051048,no_tail_l1[&index=7]:0.028862)[&index=20]:0.113334,((((blue2[&index=12]:0.023888,(red2[&index=14]:0.032280,red1[&index=13]:0.051113)[&index=21]:0.051076)[&index=22]:0.023930,blue1[&index=11]:0.038019)[&index=23]:0.045182,no_tail_r3[&index=10]:0.005508)[&index=24]:0.092829,no_tail_r2[&index=9]:0.003710)[&index=25]:0.092596)[&index=26];
146900	-155.37	-90.2097	-65.1604	(ano_tail_r1[&index=8]:0.068463,((no_tail_r3[&index=10]:0.042857,(blue1[&index=11]:0.004946,(blue2[&index=12]:0.052273,(red1[&index=13]:0.006695,red2[&index=14]:0.035622)[&index=21]:0.289280)[&index=22]:0.031269)[&index=23]:0.235234)[&index=24]:0.104761,no_tail_r2[&index=9]:0.036634)[&index=25]:0.086966,((no_tail_l2[&index=6]:0.054596,(no_tail_l3[&index=5]:0.001766,(red_f2[&index=2]:0.022192,((blue_f2[&index=4]:0.120680,blue_f1[&index=3]:0.113996)[&index=16]:0.013417,red_f1[&index=1]:0.001223)[&index=17]:0.005237)[&index=15]:6.021556)[&index=18]:0.165685)[&index=19]:0.019951,no_tail_l1[&index=7]:0.149353)[&index=20]:0.216515)[&index=26];
147000	-149.304	-84.6886	-64.6155	((no_tail_l1[&index=7]:0.020313,(no_tail_l2[&index=6]:0.015191,(((blue_f1[&index=3]:0.072427,blue_f2[&index=4]:0.007365)[&index=17]:0.017600,(red_f1[&index=1]:0.105558,red_f2[&index=2]:0.015720)[&index=16]:0.022916)[&index=15]:3.645253,no_tail_l3[&index=5]:0.096078)[&index=18]:0.004860)[&index=19]:0.035027)[&index=20]:0.286858,((((blue2[&index=12]:0.031183,(red1[&index=13]:0.010623,red2[&index=14]:0.059889)[&index=21]:0.154404)[&index=22]:0.081317,blue1[&index=11]:0.002420)[&index=23]:0.144286,no_tail_r3[&index=10]:0.026482)[&index=24]:0.100955,no_tail_r2[&index=9]:0.124510)[&index=25]:0.076233,ano_tail_r1[&index=8]:0.019068)[&index=26];
147100	-162.98	-97.3256	-65.6544	(ano_tail_r1[&index=8]:0.238095,(no_tail_l1[&index=7]:0.031359,(no_tail_l2[&index=6]:0.001670,(((red_f1[&index=1]:0.034091,(blue_f2[&index=4]:0.054654,blue_f1[&index=3]:0.017149)[&index=17]:0.027529)[&index=16]:0.080771,red_f2[&index=2]:0.262552)[&index=15]:8.049470,no_tail_l3[&index=5]:0.066025)[&index=18]:0.012673)[&index=19]:0.189177)[&index=20]:0.216976,(no_tail_r2[&index=9]:0.013811,(((blue2[&index=12]:0.135988,(red1[&index=13]:0.053948,red2[&index=14]:0.027497)[&index=21]:0.081427)[&index=22]:0.140674,blue1[&index=11]:0.050512)[&index=23]:0.468775,no_tail_r3[&index=10]:0.068955)[&index=24]:0.004242)[&index=25]:0.042913)[&index=26];
```
